## Supplemental_data_file_6_Btx623_3kb_to_1kb_downstream_tss_meme_output for "GRAS Family Transcription Factor Binding Behaviors in Sorghum bicolor, Oyrza, and Maize": meme.xml (part 1 of 3)

```
<?xml version='1.0' encoding='UTF-8' standalone='yes'?>
<!-- Document definition -->
<!DOCTYPE MEME[
<!ELEMENT MEME (
  training_set,
  model, 
  motifs, 
  scanned_sites_summary?
)>
<!ATTLIST MEME 
  version CDATA #REQUIRED
  release CDATA #REQUIRED
>
<!-- Training-set elements -->
<!ELEMENT training_set (alphabet, ambigs, sequence*, letter_frequencies)>
<!ATTLIST training_set primary_sequences CDATA #REQUIRED primary_count CDATA #REQUIRED primary_positions CDATA #REQUIRED
  control_sequences CDATA "" control_count CDATA "" control_positions CDATA "">
<!ELEMENT alphabet (letter*)>
<!ATTLIST alphabet name CDATA #REQUIRED>
<!ELEMENT ambigs (letter*)>
<!ELEMENT letter EMPTY>
<!ATTLIST letter id ID #REQUIRED>
<!ATTLIST letter symbol CDATA #REQUIRED>
<!ATTLIST letter equals CDATA #IMPLIED>
<!ATTLIST letter aliases CDATA #IMPLIED>
<!ATTLIST letter complement CDATA #IMPLIED>
<!ATTLIST letter name CDATA #IMPLIED>
<!ATTLIST letter colour CDATA #IMPLIED>
<!ELEMENT sequence EMPTY>
<!ATTLIST sequence id ID #REQUIRED
                   name CDATA #REQUIRED
                   length CDATA #REQUIRED
                   weight CDATA #REQUIRED
>
<!ELEMENT letter_frequencies (alphabet_array)>

<!-- Model elements -->
<!ELEMENT model (
  command_line,
  host,
  type,
  nmotifs,
  evalue_threshold,
  object_function,
  spfun,
  min_width,
  max_width,
  wg,
  ws,
  endgaps,
  minsites,
  maxsites,
  wnsites,
  spmap,
  spfuzz,
  prior,
  beta,
  maxiter,
  distance,
  num_positions,
  seed,
  hsfrac,
  searchsize,
  maxsize,
  norand,
  csites,
  strands,
  brief,
  psp_file,
  priors_file,
  reason_for_stopping,
  background_frequencies
)>
<!ELEMENT command_line (#PCDATA)*>
<!ELEMENT host (#PCDATA)*>
<!ELEMENT type (#PCDATA)*>
<!ELEMENT nmotifs (#PCDATA)*>
<!ELEMENT evalue_threshold (#PCDATA)*>
<!ELEMENT object_function (#PCDATA)*>
<!ELEMENT spfun (#PCDATA)*>
<!ELEMENT min_width (#PCDATA)*>
<!ELEMENT max_width (#PCDATA)*>
<!ELEMENT wg (#PCDATA)*>
<!ELEMENT ws (#PCDATA)*>
<!ELEMENT endgaps (#PCDATA)*>
<!ELEMENT minsites (#PCDATA)*>
<!ELEMENT maxsites (#PCDATA)*>
<!ELEMENT wnsites (#PCDATA)*>
<!ELEMENT spmap (#PCDATA)*>
<!ELEMENT spfuzz (#PCDATA)*>
<!ELEMENT prior (#PCDATA)*>
<!ELEMENT beta (#PCDATA)*>
<!ELEMENT maxiter (#PCDATA)*>
<!ELEMENT distance (#PCDATA)*>
<!ELEMENT num_positions (#PCDATA)*>
<!ELEMENT seed (#PCDATA)*>
<!ELEMENT hsfrac (#PCDATA)*>
<!ELEMENT searchsize (#PCDATA)*>
<!ELEMENT maxsize (#PCDATA)*>
<!ELEMENT norand (#PCDATA)*>
<!ELEMENT csites (#PCDATA)*>
<!ELEMENT strands (#PCDATA)*>
<!ELEMENT brief (#PCDATA)*>
<!ELEMENT psp_file (#PCDATA)*>
<!ELEMENT priors_file (#PCDATA)*>
<!ELEMENT reason_for_stopping (#PCDATA)*>
<!ELEMENT background_frequencies (alphabet_array)>
<!ATTLIST background_frequencies source CDATA #REQUIRED
		   order CDATA #REQUIRED>

<!-- Motif elements -->
<!ELEMENT motifs (motif*)>
<!ELEMENT motif (scores, probabilities, regular_expression?, contributing_sites)>
<!ATTLIST motif id ID #REQUIRED
                name CDATA #REQUIRED
                alt CDATA ""
                width CDATA #REQUIRED
                sites CDATA #REQUIRED
                ic CDATA #REQUIRED
                re CDATA #REQUIRED
                llr CDATA #REQUIRED
                p_value CDATA #REQUIRED
                e_value CDATA #REQUIRED
                bayes_threshold CDATA #REQUIRED
                elapsed_time CDATA #REQUIRED
                url CDATA ""
>
<!ELEMENT scores (alphabet_matrix)>
<!ELEMENT probabilities (alphabet_matrix)>
<!ELEMENT regular_expression (#PCDATA)*>

<!-- Contributing site elements -->
<!-- Contributing sites are motif occurences found during the motif discovery phase -->
<!ELEMENT contributing_sites (contributing_site*)>
<!ELEMENT contributing_site (left_flank, site, right_flank)>
<!ATTLIST contributing_site sequence_id IDREF #REQUIRED
                          position CDATA #REQUIRED
                          strand (plus|minus|none) 'none'
                          pvalue CDATA #REQUIRED
>
<!-- The left_flank contains the sequence for 10 bases to the left of the motif start -->
<!ELEMENT left_flank (#PCDATA)>
<!-- The site contains the sequence for the motif instance -->
<!ELEMENT site (letter_ref*)>
<!-- The right_flank contains the sequence for 10 bases to the right of the motif end -->
<!ELEMENT right_flank (#PCDATA)>

<!-- Scanned site elements -->
<!-- Scanned sites are motif occurences found during the sequence scan phase -->
<!ELEMENT scanned_sites_summary (scanned_sites*)>
<!ATTLIST scanned_sites_summary p_thresh CDATA #REQUIRED>
<!ELEMENT scanned_sites (scanned_site*)>
<!ATTLIST scanned_sites sequence_id IDREF #REQUIRED
                        pvalue CDATA #REQUIRED
                        num_sites CDATA #REQUIRED>
<!ELEMENT scanned_site EMPTY>
<!ATTLIST scanned_site  motif_id IDREF #REQUIRED
                        strand (plus|minus|none) 'none'
                        position CDATA #REQUIRED
                        pvalue CDATA #REQUIRED>

<!-- Utility elements -->
<!-- A reference to a letter in the alphabet -->
<!ELEMENT letter_ref EMPTY>
<!ATTLIST letter_ref letter_id IDREF #REQUIRED>
<!-- A alphabet-array contains one floating point value for each letter in an alphabet -->
<!ELEMENT alphabet_array (value*)>
<!ELEMENT value (#PCDATA)>
<!ATTLIST value letter_id IDREF #REQUIRED>

<!-- A alphabet_matrix contains one alphabet_array for each position in a motif -->
<!ELEMENT alphabet_matrix (alphabet_array*)>

]>
<!-- Begin document body -->
<MEME version="5.1.1" release="Wed Jan 29 15:00:42 2020 -0800">
<training_set primary_sequences="scl3_3000up_1000down.txt.fasta" primary_count="1106" primary_positions="408698" control_sequences="/grid/ware/data/gladman/Reference/sorghum/v3_genome/rsat_files/Sbv3_upstream_3kb_from_tss_to_1kb_downstream.fasta" control_count="35479" control_positions="116260256">
<alphabet name="DNA" like="dna">
<letter id="A" symbol="A" complement="T" name="Adenine" colour="CC0000"/>
<letter id="C" symbol="C" complement="G" name="Cytosine" colour="0000CC"/>
<letter id="G" symbol="G" complement="C" name="Guanine" colour="FFB300"/>
<letter id="T" symbol="T" aliases="U" complement="A" name="Thymine" colour="008000"/>
<letter id="N" symbol="N" aliases="X." equals="ACGT" name="Any base"/>
<letter id="V" symbol="V" equals="ACG" name="Not T"/>
<letter id="H" symbol="H" equals="ACT" name="Not G"/>
<letter id="D" symbol="D" equals="AGT" name="Not C"/>
<letter id="B" symbol="B" equals="CGT" name="Not A"/>
<letter id="M" symbol="M" equals="AC" name="Amino"/>
<letter id="R" symbol="R" equals="AG" name="Purine"/>
<letter id="W" symbol="W" equals="AT" name="Weak"/>
<letter id="S" symbol="S" equals="CG" name="Strong"/>
<letter id="Y" symbol="Y" equals="CT" name="Pyrimidine"/>
<letter id="K" symbol="K" equals="GT" name="Keto"/>
</alphabet>
<sequence id="sequence_0" name="chr2:66824687-66825039" length="353" weight="1.000000" />
<sequence id="sequence_1" name="chr3:69038392-69038683" length="292" weight="1.000000" />
<sequence id="sequence_2" name="chr8:59744115-59744383" length="269" weight="1.000000" />
<sequence id="sequence_3" name="chr10:15119707-15120101" length="395" weight="1.000000" />
<sequence id="sequence_4" name="chr2:71573288-71573561" length="274" weight="1.000000" />
<sequence id="sequence_5" name="chr1:73635720-73636052" length="333" weight="1.000000" />
<sequence id="sequence_6" name="chr7:50283161-50283430" length="270" weight="1.000000" />
<sequence id="sequence_7" name="chr2:52009952-52010200" length="249" weight="1.000000" />
<sequence id="sequence_8" name="chr1:4150439-4150720" length="282" weight="1.000000" />
<sequence id="sequence_9" name="chr2:76809960-76810206" length="247" weight="1.000000" />
<sequence id="sequence_10" name="chr2:11482486-11482838" length="353" weight="1.000000" />
<sequence id="sequence_11" name="chr4:4996776-4997202" length="427" weight="1.000000" />
<sequence id="sequence_12" name="chr7:62435546-62435981" length="436" weight="1.000000" />
<sequence id="sequence_13" name="chr2:3256605-3256911" length="307" weight="1.000000" />
<sequence id="sequence_14" name="chr3:1916544-1916873" length="330" weight="1.000000" />
<sequence id="sequence_15" name="chr4:42152144-42152619" length="476" weight="1.000000" />
<sequence id="sequence_16" name="chr9:44314464-44314752" length="289" weight="1.000000" />
<sequence id="sequence_17" name="chr9:55490045-55490294" length="250" weight="1.000000" />
<sequence id="sequence_18" name="chr2:70352305-70352582" length="278" weight="1.000000" />
<sequence id="sequence_19" name="chr9:49526607-49526853" length="247" weight="1.000000" />
<sequence id="sequence_20" name="chr7:8696497-8696774" length="278" weight="1.000000" />
<sequence id="sequence_21" name="chr3:1866608-1866870" length="263" weight="1.000000" />
<sequence id="sequence_22" name="chr1:16690459-16690710" length="252" weight="1.000000" />
<sequence id="sequence_23" name="chr10:49938099-49938518" length="420" weight="1.000000" />
<sequence id="sequence_24" name="chr6:38170445-38170697" length="253" weight="1.000000" />
<sequence id="sequence_25" name="chr1:76405378-76405761" length="384" weight="1.000000" />
<sequence id="sequence_26" name="chr10:58112679-58112979" length="301" weight="1.000000" />
<sequence id="sequence_27" name="chr1:10969010-10969308" length="299" weight="1.000000" />
<sequence id="sequence_28" name="chr2:74547835-74548124" length="290" weight="1.000000" />
<sequence id="sequence_29" name="chr4:45282055-45282322" length="268" weight="1.000000" />
<sequence id="sequence_30" name="chr3:22275-22521" length="247" weight="1.000000" />
<sequence id="sequence_31" name="chr1:19791288-19791571" length="284" weight="1.000000" />
<sequence id="sequence_32" name="chr3:63430906-63431170" length="265" weight="1.000000" />
<sequence id="sequence_33" name="chr3:56505249-56505521" length="273" weight="1.000000" />
<sequence id="sequence_34" name="chr5:56344393-56344837" length="445" weight="1.000000" />
<sequence id="sequence_35" name="chr3:63140219-63140483" length="265" weight="1.000000" />
<sequence id="sequence_36" name="chr7:7179860-7180112" length="253" weight="1.000000" />
<sequence id="sequence_37" name="chr6:57273080-57273430" length="351" weight="1.000000" />
<sequence id="sequence_38" name="chr9:41587226-41587483" length="258" weight="1.000000" />
<sequence id="sequence_39" name="chr10:13937088-13937525" length="438" weight="1.000000" />
<sequence id="sequence_40" name="chr1:5730320-5730625" length="306" weight="1.000000" />
<sequence id="sequence_41" name="chr8:2704830-2705124" length="295" weight="1.000000" />
<sequence id="sequence_42" name="chr1:27119399-27119741" length="343" weight="1.000000" />
<sequence id="sequence_43" name="chr2:47463241-47463552" length="312" weight="1.000000" />
<sequence id="sequence_44" name="chr3:15877785-15878188" length="404" weight="1.000000" />
<sequence id="sequence_45" name="chr4:13844459-13844759" length="301" weight="1.000000" />
<sequence id="sequence_46" name="chr2:5651910-5652263" length="354" weight="1.000000" />
<sequence id="sequence_47" name="chr1:12318736-12319253" length="518" weight="1.000000" />
<sequence id="sequence_48" name="chr1:5287623-5287922" length="300" weight="1.000000" />
<sequence id="sequence_49" name="chr9:36825267-36825551" length="285" weight="1.000000" />
<sequence id="sequence_50" name="chr3:58895020-58895367" length="348" weight="1.000000" />
<sequence id="sequence_51" name="chr5:6258075-6258487" length="413" weight="1.000000" />
<sequence id="sequence_52" name="chr1:51277657-51277956" length="300" weight="1.000000" />
<sequence id="sequence_53" name="chr1:11807775-11808033" length="259" weight="1.000000" />
<sequence id="sequence_54" name="chr1:56902312-56903017" length="706" weight="1.000000" />
<sequence id="sequence_55" name="chr5:18057310-18057613" length="304" weight="1.000000" />
<sequence id="sequence_56" name="chr1:8712294-8712718" length="425" weight="1.000000" />
<sequence id="sequence_57" name="chr8:59707103-59707461" length="359" weight="1.000000" />
<sequence id="sequence_58" name="chr6:50216513-50216836" length="324" weight="1.000000" />
<sequence id="sequence_59" name="chr3:25674653-25674942" length="290" weight="1.000000" />
<sequence id="sequence_60" name="chr2:19838217-19838507" length="291" weight="1.000000" />
<sequence id="sequence_61" name="chr4:56005647-56005916" length="270" weight="1.000000" />
<sequence id="sequence_62" name="chr7:53157612-53158227" length="616" weight="1.000000" />
<sequence id="sequence_63" name="chr6:56515048-56515490" length="443" weight="1.000000" />
<sequence id="sequence_64" name="chr7:8491491-8492174" length="684" weight="1.000000" />
<sequence id="sequence_65" name="chr2:59993517-59994014" length="498" weight="1.000000" />
<sequence id="sequence_66" name="chr6:43381236-43381563" length="328" weight="1.000000" />
<sequence id="sequence_67" name="chr2:6908727-6909033" length="307" weight="1.000000" />
<sequence id="sequence_68" name="chr4:58967093-58967447" length="355" weight="1.000000" />
<sequence id="sequence_69" name="chr8:1049796-1050057" length="262" weight="1.000000" />
<sequence id="sequence_70" name="chr8:7413927-7414255" length="329" weight="1.000000" />
<sequence id="sequence_71" name="chr10:56273080-56273415" length="336" weight="1.000000" />
<sequence id="sequence_72" name="chr4:1972532-1972910" length="379" weight="1.000000" />
<sequence id="sequence_73" name="chr9:54379181-54379620" length="440" weight="1.000000" />
<sequence id="sequence_74" name="chr5:62543406-62543663" length="258" weight="1.000000" />
<sequence id="sequence_75" name="chr3:73916253-73916551" length="299" weight="1.000000" />
<sequence id="sequence_76" name="chr9:20873928-20874177" length="250" weight="1.000000" />
<sequence id="sequence_77" name="chr4:56309122-56309837" length="716" weight="1.000000" />
<sequence id="sequence_78" name="chr3:73865325-73865617" length="293" weight="1.000000" />
<sequence id="sequence_79" name="chr1:77638161-77638600" length="440" weight="1.000000" />
<sequence id="sequence_80" name="chr9:48047602-48047949" length="348" weight="1.000000" />
<sequence id="sequence_81" name="chr2:56244737-56245105" length="369" weight="1.000000" />
<sequence id="sequence_82" name="chr10:54834468-54834750" length="283" weight="1.000000" />
<sequence id="sequence_83" name="chr9:8629109-8629388" length="280" weight="1.000000" />
<sequence id="sequence_84" name="chr8:9305720-9306085" length="366" weight="1.000000" />
<sequence id="sequence_85" name="chr6:32296794-32297159" length="366" weight="1.000000" />
<sequence id="sequence_86" name="chr9:3536981-3537353" length="373" weight="1.000000" />
<sequence id="sequence_87" name="chr2:70824050-70824304" length="255" weight="1.000000" />
<sequence id="sequence_88" name="chr2:65480064-65480388" length="325" weight="1.000000" />
<sequence id="sequence_89" name="chr1:17210381-17210855" length="475" weight="1.000000" />
<sequence id="sequence_90" name="chr1:12198173-12198470" length="298" weight="1.000000" />
<sequence id="sequence_91" name="chr7:60113226-60113523" length="298" weight="1.000000" />
<sequence id="sequence_92" name="chr1:14069537-14069996" length="460" weight="1.000000" />
<sequence id="sequence_93" name="chr9:50049671-50050078" length="408" weight="1.000000" />
<sequence id="sequence_94" name="chr2:4511863-4512370" length="508" weight="1.000000" />
<sequence id="sequence_95" name="chr4:54018044-54018296" length="253" weight="1.000000" />
<sequence id="sequence_96" name="chr10:15794596-15795070" length="475" weight="1.000000" />
<sequence id="sequence_97" name="chr3:56557199-56557456" length="258" weight="1.000000" />
<sequence id="sequence_98" name="chr2:67915108-67915366" length="259" weight="1.000000" />
<sequence id="sequence_99" name="chr3:59751877-59752257" length="381" weight="1.000000" />
<sequence id="sequence_100" name="chr2:67869369-67869682" length="314" weight="1.000000" />
<sequence id="sequence_101" name="chr3:3355446-3355763" length="318" weight="1.000000" />
<sequence id="sequence_102" name="chr3:2259944-2260255" length="312" weight="1.000000" />
<sequence id="sequence_103" name="chr2:76461232-76461559" length="328" weight="1.000000" />
<sequence id="sequence_104" name="chr3:53270210-53270481" length="272" weight="1.000000" />
<sequence id="sequence_105" name="chr3:10403105-10403360" length="256" weight="1.000000" />
<sequence id="sequence_106" name="chr8:58818309-58818591" length="283" weight="1.000000" />
<sequence id="sequence_107" name="chr7:7912171-7912480" length="310" weight="1.000000" />
<sequence id="sequence_108" name="chr4:10592295-10592844" length="550" weight="1.000000" />
<sequence id="sequence_109" name="chr2:41894722-41895145" length="424" weight="1.000000" />
<sequence id="sequence_110" name="chr1:59873607-59873870" length="264" weight="1.000000" />
<sequence id="sequence_111" name="chr4:12067590-12067836" length="247" weight="1.000000" />
<sequence id="sequence_112" name="chr4:9645520-9645844" length="325" weight="1.000000" />
<sequence id="sequence_113" name="chr1:19772628-19772927" length="300" weight="1.000000" />
<sequence id="sequence_114" name="chr1:77281238-77281506" length="269" weight="1.000000" />
<sequence id="sequence_115" name="chr3:868181-868446" length="266" weight="1.000000" />
<sequence id="sequence_116" name="chr3:63352536-63352953" length="418" weight="1.000000" />
<sequence id="sequence_117" name="chr3:56972618-56972926" length="309" weight="1.000000" />
<sequence id="sequence_118" name="chr9:5671509-5672115" length="607" weight="1.000000" />
<sequence id="sequence_119" name="chr6:45023520-45023826" length="307" weight="1.000000" />
<sequence id="sequence_120" name="chr9:55490621-55490886" length="266" weight="1.000000" />
<sequence id="sequence_121" name="chr6:48255450-48255962" length="513" weight="1.000000" />
<sequence id="sequence_122" name="chr1:79457187-79457570" length="384" weight="1.000000" />
<sequence id="sequence_123" name="chr9:51506409-51506775" length="367" weight="1.000000" />
<sequence id="sequence_124" name="chr10:798469-798716" length="248" weight="1.000000" />
<sequence id="sequence_125" name="chr3:67099747-67100022" length="276" weight="1.000000" />
<sequence id="sequence_126" name="chr10:12626228-12626516" length="289" weight="1.000000" />
<sequence id="sequence_127" name="chr10:48206119-48206370" length="252" weight="1.000000" />
<sequence id="sequence_128" name="chr10:55594046-55594490" length="445" weight="1.000000" />
<sequence id="sequence_129" name="chr10:55928023-55928298" length="276" weight="1.000000" />
<sequence id="sequence_130" name="chr2:70402748-70403084" length="337" weight="1.000000" />
<sequence id="sequence_131" name="chr7:39529119-39529384" length="266" weight="1.000000" />
<sequence id="sequence_132" name="chr4:49516780-49517032" length="253" weight="1.000000" />
<sequence id="sequence_133" name="chr5:2942992-2943285" length="294" weight="1.000000" />
<sequence id="sequence_134" name="chr3:44953296-44953620" length="325" weight="1.000000" />
<sequence id="sequence_135" name="chr9:46798704-46799153" length="450" weight="1.000000" />
<sequence id="sequence_136" name="chr10:55411392-55411660" length="269" weight="1.000000" />
<sequence id="sequence_137" name="chr1:71873525-71874118" length="594" weight="1.000000" />
<sequence id="sequence_138" name="chr5:61365587-61366003" length="417" weight="1.000000" />
<sequence id="sequence_139" name="chr3:9573915-9574238" length="324" weight="1.000000" />
<sequence id="sequence_140" name="chr4:62895370-62895661" length="292" weight="1.000000" />
<sequence id="sequence_141" name="chr10:5385339-5385720" length="382" weight="1.000000" />
<sequence id="sequence_142" name="chr1:66618426-66618672" length="247" weight="1.000000" />
<sequence id="sequence_143" name="chr3:55421936-55422203" length="268" weight="1.000000" />
<sequence id="sequence_144" name="chr4:2083194-2083446" length="253" weight="1.000000" />
<sequence id="sequence_145" name="chr1:75158366-75158813" length="448" weight="1.000000" />
<sequence id="sequence_146" name="chr6:45759431-45759683" length="253" weight="1.000000" />
<sequence id="sequence_147" name="chr10:58899318-58899856" length="539" weight="1.000000" />
<sequence id="sequence_148" name="chr3:8048133-8048439" length="307" weight="1.000000" />
<sequence id="sequence_149" name="chr2:3288708-3288990" length="283" weight="1.000000" />
<sequence id="sequence_150" name="chr6:60096826-60097076" length="251" weight="1.000000" />
<sequence id="sequence_151" name="chr7:54569363-54569709" length="347" weight="1.000000" />
<sequence id="sequence_152" name="chr8:7317334-7317842" length="509" weight="1.000000" />
<sequence id="sequence_153" name="chr1:61772226-61772511" length="286" weight="1.000000" />
<sequence id="sequence_154" name="chr2:65320518-65320926" length="409" weight="1.000000" />
<sequence id="sequence_155" name="chr10:54989646-54989947" length="302" weight="1.000000" />
<sequence id="sequence_156" name="chr3:63562983-63563294" length="312" weight="1.000000" />
<sequence id="sequence_157" name="chr5:61409787-61410081" length="295" weight="1.000000" />
<sequence id="sequence_158" name="chr9:14804671-14804939" length="269" weight="1.000000" />
<sequence id="sequence_159" name="chr8:14304395-14304748" length="354" weight="1.000000" />
<sequence id="sequence_160" name="chr3:20546768-20547189" length="422" weight="1.000000" />
<sequence id="sequence_161" name="chr3:20045406-20045719" length="314" weight="1.000000" />
<sequence id="sequence_162" name="chr6:42719852-42720196" length="345" weight="1.000000" />
<sequence id="sequence_163" name="chr1:74547979-74548307" length="329" weight="1.000000" />
<sequence id="sequence_164" name="chr6:54907293-54907651" length="359" weight="1.000000" />
<sequence id="sequence_165" name="chr1:59860300-59861126" length="827" weight="1.000000" />
<sequence id="sequence_166" name="chr1:76470177-76470478" length="302" weight="1.000000" />
<sequence id="sequence_167" name="chr8:287825-288084" length="260" weight="1.000000" />
<sequence id="sequence_168" name="chr5:71190028-71190303" length="276" weight="1.000000" />
<sequence id="sequence_169" name="chr3:70972346-70972666" length="321" weight="1.000000" />
<sequence id="sequence_170" name="chr3:61458538-61458819" length="282" weight="1.000000" />
<sequence id="sequence_171" name="chr1:23959469-23959717" length="249" weight="1.000000" />
<sequence id="sequence_172" name="chr1:74014130-74014455" length="326" weight="1.000000" />
<sequence id="sequence_173" name="chr9:1873922-1874275" length="354" weight="1.000000" />
<sequence id="sequence_174" name="chr3:60127584-60127942" length="359" weight="1.000000" />
<sequence id="sequence_175" name="chr7:46118417-46118762" length="346" weight="1.000000" />
<sequence id="sequence_176" name="chr9:56855842-56856128" length="287" weight="1.000000" />
<sequence id="sequence_177" name="chr9:51849551-51849882" length="332" weight="1.000000" />
<sequence id="sequence_178" name="chr1:1012951-1013207" length="257" weight="1.000000" />
<sequence id="sequence_179" name="chr6:59055278-59055646" length="369" weight="1.000000" />
<sequence id="sequence_180" name="chr3:63158807-63159267" length="461" weight="1.000000" />
<sequence id="sequence_181" name="chr1:22349823-22350187" length="365" weight="1.000000" />
<sequence id="sequence_182" name="chr1:44499-44763" length="265" weight="1.000000" />
<sequence id="sequence_183" name="chr1:78442634-78442968" length="335" weight="1.000000" />
<sequence id="sequence_184" name="chr10:4454165-4454532" length="368" weight="1.000000" />
<sequence id="sequence_185" name="chr1:18076878-18077173" length="296" weight="1.000000" />
<sequence id="sequence_186" name="chr1:58885084-58885389" length="306" weight="1.000000" />
<sequence id="sequence_187" name="chr6:9447593-9447944" length="352" weight="1.000000" />
<sequence id="sequence_188" name="chr10:4448082-4448336" length="255" weight="1.000000" />
<sequence id="sequence_189" name="chr4:9635893-9636472" length="580" weight="1.000000" />
<sequence id="sequence_190" name="chr6:45032145-45032484" length="340" weight="1.000000" />
<sequence id="sequence_191" name="chr4:10313251-10313752" length="502" weight="1.000000" />
<sequence id="sequence_192" name="chr2:65762487-65763114" length="628" weight="1.000000" />
<sequence id="sequence_193" name="chr1:56057638-56058014" length="377" weight="1.000000" />
<sequence id="sequence_194" name="chr4:43744615-43745483" length="869" weight="1.000000" />
<sequence id="sequence_195" name="chr5:70010300-70010682" length="383" weight="1.000000" />
<sequence id="sequence_196" name="chr5:5383685-5384214" length="530" weight="1.000000" />
<sequence id="sequence_197" name="chr3:60564813-60565233" length="421" weight="1.000000" />
<sequence id="sequence_198" name="chr3:68227008-68227264" length="257" weight="1.000000" />
<sequence id="sequence_199" name="chr1:65498668-65498992" length="325" weight="1.000000" />
<sequence id="sequence_200" name="chr7:10667479-10667975" length="497" weight="1.000000" />
<sequence id="sequence_201" name="chr7:59525893-59526271" length="379" weight="1.000000" />
<sequence id="sequence_202" name="chr9:6164730-6165032" length="303" weight="1.000000" />
<sequence id="sequence_203" name="chr7:4834176-4834429" length="254" weight="1.000000" />
<sequence id="sequence_204" name="chr1:71485280-71485549" length="270" weight="1.000000" />
<sequence id="sequence_205" name="chr4:50103-50465" length="363" weight="1.000000" />
<sequence id="sequence_206" name="chr10:57919975-57920302" length="328" weight="1.000000" />
<sequence id="sequence_207" name="chr1:63124324-63124615" length="292" weight="1.000000" />
<sequence id="sequence_208" name="chr1:30672919-30673167" length="249" weight="1.000000" />
<sequence id="sequence_209" name="chr1:22256165-22256514" length="350" weight="1.000000" />
<sequence id="sequence_210" name="chr2:5596892-5597171" length="280" weight="1.000000" />
<sequence id="sequence_211" name="chr3:65342344-65342699" length="356" weight="1.000000" />
<sequence id="sequence_212" name="chr5:62542640-62542927" length="288" weight="1.000000" />
<sequence id="sequence_213" name="chr7:58536159-58536410" length="252" weight="1.000000" />
<sequence id="sequence_214" name="chr4:9863395-9863644" length="250" weight="1.000000" />
<sequence id="sequence_215" name="chr4:48065038-48065472" length="435" weight="1.000000" />
<sequence id="sequence_216" name="chr4:51383692-51383951" length="260" weight="1.000000" />
<sequence id="sequence_217" name="chr7:694951-695412" length="462" weight="1.000000" />
<sequence id="sequence_218" name="chr3:3087892-3088146" length="255" weight="1.000000" />
<sequence id="sequence_219" name="chr3:9633237-9633570" length="334" weight="1.000000" />
<sequence id="sequence_220" name="chr8:23566090-23566336" length="247" weight="1.000000" />
<sequence id="sequence_221" name="chr7:56271753-56272095" length="343" weight="1.000000" />
<sequence id="sequence_222" name="chr1:67136706-67137032" length="327" weight="1.000000" />
<sequence id="sequence_223" name="chr10:55586920-55587194" length="275" weight="1.000000" />
<sequence id="sequence_224" name="chr4:52995507-52995762" length="256" weight="1.000000" />
<sequence id="sequence_225" name="chr8:2119890-2120228" length="339" weight="1.000000" />
<sequence id="sequence_226" name="chr2:64761375-64761965" length="591" weight="1.000000" />
<sequence id="sequence_227" name="chr10:54751838-54752204" length="367" weight="1.000000" />
<sequence id="sequence_228" name="chr8:1499039-1499357" length="319" weight="1.000000" />
<sequence id="sequence_229" name="chr4:61870818-61871072" length="255" weight="1.000000" />
<sequence id="sequence_230" name="chr10:1610989-1611257" length="269" weight="1.000000" />
<sequence id="sequence_231" name="chr7:3264579-3264834" length="256" weight="1.000000" />
<sequence id="sequence_232" name="chr1:14609482-14609780" length="299" weight="1.000000" />
<sequence id="sequence_233" name="chr7:6576269-6576584" length="316" weight="1.000000" />
<sequence id="sequence_234" name="chr3:68447403-68447744" length="342" weight="1.000000" />
<sequence id="sequence_235" name="chr2:9806492-9807107" length="616" weight="1.000000" />
<sequence id="sequence_236" name="chr3:1491583-1491858" length="276" weight="1.000000" />
<sequence id="sequence_237" name="chr1:74232260-74232727" length="468" weight="1.000000" />
<sequence id="sequence_238" name="chr1:69218156-69218455" length="300" weight="1.000000" />
<sequence id="sequence_239" name="chr2:61684356-61684684" length="329" weight="1.000000" />
<sequence id="sequence_240" name="chr5:284152-284449" length="298" weight="1.000000" />
<sequence id="sequence_241" name="chr8:59456035-59456340" length="306" weight="1.000000" />
<sequence id="sequence_242" name="chr1:61636807-61637099" length="293" weight="1.000000" />
<sequence id="sequence_243" name="chr6:4170661-4170951" length="291" weight="1.000000" />
<sequence id="sequence_244" name="chr1:46408774-46409234" length="461" weight="1.000000" />
<sequence id="sequence_245" name="chr1:70170026-70170276" length="251" weight="1.000000" />
<sequence id="sequence_246" name="chr2:55039637-55039980" length="344" weight="1.000000" />
<sequence id="sequence_247" name="chr4:37408314-37408565" length="252" weight="1.000000" />
<sequence id="sequence_248" name="chr10:1817835-1818127" length="293" weight="1.000000" />
<sequence id="sequence_249" name="chr10:4484729-4485399" length="671" weight="1.000000" />
<sequence id="sequence_250" name="chr10:7160294-7160632" length="339" weight="1.000000" />
<sequence id="sequence_251" name="chr4:55756930-55757276" length="347" weight="1.000000" />
<sequence id="sequence_252" name="chr1:66416920-66417220" length="301" weight="1.000000" />
<sequence id="sequence_253" name="chr8:2033951-2034295" length="345" weight="1.000000" />
<sequence id="sequence_254" name="chr10:45532808-45533118" length="311" weight="1.000000" />
<sequence id="sequence_255" name="chr1:10350857-10351133" length="277" weight="1.000000" />
<sequence id="sequence_256" name="chr5:70775852-70776098" length="247" weight="1.000000" />
<sequence id="sequence_257" name="chr5:2130282-2130535" length="254" weight="1.000000" />
<sequence id="sequence_258" name="chr1:60624373-60624656" length="284" weight="1.000000" />
<sequence id="sequence_259" name="chr10:7538430-7538711" length="282" weight="1.000000" />
<sequence id="sequence_260" name="chr8:38833813-38834083" length="271" weight="1.000000" />
<sequence id="sequence_261" name="chr3:54980887-54981170" length="284" weight="1.000000" />
<sequence id="sequence_262" name="chr9:57297211-57297631" length="421" weight="1.000000" />
<sequence id="sequence_263" name="chr1:3009921-3010213" length="293" weight="1.000000" />
<sequence id="sequence_264" name="chr1:7179437-7179741" length="305" weight="1.000000" />
<sequence id="sequence_265" name="chr1:77358022-77358597" length="576" weight="1.000000" />
<sequence id="sequence_266" name="chr8:2863512-2863840" length="329" weight="1.000000" />
<sequence id="sequence_267" name="chr10:4379431-4379678" length="248" weight="1.000000" />
<sequence id="sequence_268" name="chr4:61737286-61737536" length="251" weight="1.000000" />
<sequence id="sequence_269" name="chr8:18588626-18588985" length="360" weight="1.000000" />
<sequence id="sequence_270" name="chr9:49655507-49655829" length="323" weight="1.000000" />
<sequence id="sequence_271" name="chr4:9734867-9735129" length="263" weight="1.000000" />
<sequence id="sequence_272" name="chr2:62054000-62054315" length="316" weight="1.000000" />
<sequence id="sequence_273" name="chr4:62159919-62160274" length="356" weight="1.000000" />
<sequence id="sequence_274" name="chr7:8293789-8294137" length="349" weight="1.000000" />
<sequence id="sequence_275" name="chr4:51965897-51966229" length="333" weight="1.000000" />
<sequence id="sequence_276" name="chr4:2740668-2740918" length="251" weight="1.000000" />
<sequence id="sequence_277" name="chr8:57586065-57586351" length="287" weight="1.000000" />
<sequence id="sequence_278" name="chr7:16068553-16068806" length="254" weight="1.000000" />
<sequence id="sequence_279" name="chr3:30536284-30536793" length="510" weight="1.000000" />
<sequence id="sequence_280" name="chr2:63528425-63528859" length="435" weight="1.000000" />
<sequence id="sequence_281" name="chr5:65055555-65055829" length="275" weight="1.000000" />
<sequence id="sequence_282" name="chr3:61618406-61618710" length="305" weight="1.000000" />
<sequence id="sequence_283" name="chr4:65721447-65721773" length="327" weight="1.000000" />
<sequence id="sequence_284" name="chr6:55796360-55796624" length="265" weight="1.000000" />
<sequence id="sequence_285" name="chr2:1224896-1225157" length="262" weight="1.000000" />
<sequence id="sequence_286" name="chr3:27273216-27273544" length="329" weight="1.000000" />
<sequence id="sequence_287" name="chr8:2795133-2795433" length="301" weight="1.000000" />
<sequence id="sequence_288" name="chr1:59428980-59429504" length="525" weight="1.000000" />
<sequence id="sequence_289" name="chr10:10754445-10754751" length="307" weight="1.000000" />
<sequence id="sequence_290" name="chr6:45729019-45729474" length="456" weight="1.000000" />
<sequence id="sequence_291" name="chr4:59493918-59494214" length="297" weight="1.000000" />
<sequence id="sequence_292" name="chr4:68360136-68360526" length="391" weight="1.000000" />
<sequence id="sequence_293" name="chr6:1944185-1944499" length="315" weight="1.000000" />
<sequence id="sequence_294" name="chr9:14284303-14284589" length="287" weight="1.000000" />
<sequence id="sequence_295" name="chr10:113313-113572" length="260" weight="1.000000" />
<sequence id="sequence_296" name="chr8:37960970-37961280" length="311" weight="1.000000" />
<sequence id="sequence_297" name="chr4:9646210-9646680" length="471" weight="1.000000" />
<sequence id="sequence_298" name="chr4:54121192-54121717" length="526" weight="1.000000" />
<sequence id="sequence_299" name="chr2:11013682-11013933" length="252" weight="1.000000" />
<sequence id="sequence_300" name="chr2:5042035-5042353" length="319" weight="1.000000" />
<sequence id="sequence_301" name="chr10:2571537-2571938" length="402" weight="1.000000" />
<sequence id="sequence_302" name="chr3:3065040-3065302" length="263" weight="1.000000" />
<sequence id="sequence_303" name="chr2:61409494-61409772" length="279" weight="1.000000" />
<sequence id="sequence_304" name="chr1:77026679-77026961" length="283" weight="1.000000" />
<sequence id="sequence_305" name="chr4:11156945-11157458" length="514" weight="1.000000" />
<sequence id="sequence_306" name="chr8:46367959-46368216" length="258" weight="1.000000" />
<sequence id="sequence_307" name="chr7:3806987-3807328" length="342" weight="1.000000" />
<sequence id="sequence_308" name="chr10:9360691-9361028" length="338" weight="1.000000" />
<sequence id="sequence_309" name="chr1:38138923-38139193" length="271" weight="1.000000" />
<sequence id="sequence_310" name="chr4:8578045-8578370" length="326" weight="1.000000" />
<sequence id="sequence_311" name="chr3:11718883-11719225" length="343" weight="1.000000" />
<sequence id="sequence_312" name="chr4:61205020-61205318" length="299" weight="1.000000" />
<sequence id="sequence_313" name="chr3:67689440-67689946" length="507" weight="1.000000" />
<sequence id="sequence_314" name="chr9:53624131-53624406" length="276" weight="1.000000" />
<sequence id="sequence_315" name="chr4:840833-841104" length="272" weight="1.000000" />
<sequence id="sequence_316" name="chr6:56960421-56960685" length="265" weight="1.000000" />
<sequence id="sequence_317" name="chr8:50633376-50633684" length="309" weight="1.000000" />
<sequence id="sequence_318" name="chr8:1492091-1492576" length="486" weight="1.000000" />
<sequence id="sequence_319" name="chr10:52873263-52873509" length="247" weight="1.000000" />
<sequence id="sequence_320" name="chr3:69755150-69755551" length="402" weight="1.000000" />
<sequence id="sequence_321" name="chr8:10732566-10733014" length="449" weight="1.000000" />
<sequence id="sequence_322" name="chr6:51088729-51088979" length="251" weight="1.000000" />
<sequence id="sequence_323" name="chr3:15616803-15617107" length="305" weight="1.000000" />
<sequence id="sequence_324" name="chr2:1262057-1262328" length="272" weight="1.000000" />
<sequence id="sequence_325" name="chr5:9360540-9360842" length="303" weight="1.000000" />
<sequence id="sequence_326" name="chr1:61159835-61160281" length="447" weight="1.000000" />
<sequence id="sequence_327" name="chr2:68688859-68689282" length="424" weight="1.000000" />
<sequence id="sequence_328" name="chr1:67005723-67006023" length="301" weight="1.000000" />
<sequence id="sequence_329" name="chr1:17725416-17725690" length="275" weight="1.000000" />
<sequence id="sequence_330" name="chr10:41666721-41667146" length="426" weight="1.000000" />
<sequence id="sequence_331" name="chr10:59651403-59651651" length="249" weight="1.000000" />
<sequence id="sequence_332" name="chr4:314335-314822" length="488" weight="1.000000" />
<sequence id="sequence_333" name="chr4:54695345-54695600" length="256" weight="1.000000" />
<sequence id="sequence_334" name="chr3:59398490-59398884" length="395" weight="1.000000" />
<sequence id="sequence_335" name="chr1:72648299-72648633" length="335" weight="1.000000" />
<sequence id="sequence_336" name="chr5:61186590-61186964" length="375" weight="1.000000" />
<sequence id="sequence_337" name="chr6:55156386-55156662" length="277" weight="1.000000" />
<sequence id="sequence_338" name="chr8:6810761-6811112" length="352" weight="1.000000" />
<sequence id="sequence_339" name="chr6:42019867-42020116" length="250" weight="1.000000" />
<sequence id="sequence_340" name="chr3:68218396-68218997" length="602" weight="1.000000" />
<sequence id="sequence_341" name="chr1:60666474-60666796" length="323" weight="1.000000" />
<sequence id="sequence_342" name="chr3:50762869-50763175" length="307" weight="1.000000" />
<sequence id="sequence_343" name="chr4:56617970-56618222" length="253" weight="1.000000" />
<sequence id="sequence_344" name="chr3:68032320-68032663" length="344" weight="1.000000" />
<sequence id="sequence_345" name="chr8:48739795-48740197" length="403" weight="1.000000" />
<sequence id="sequence_346" name="chr8:4356823-4357113" length="291" weight="1.000000" />
<sequence id="sequence_347" name="chr6:42534391-42534649" length="259" weight="1.000000" />
<sequence id="sequence_348" name="chr1:11344104-11344429" length="326" weight="1.000000" />
<sequence id="sequence_349" name="chr2:63368006-63368278" length="273" weight="1.000000" />
<sequence id="sequence_350" name="chr9:6377555-6377815" length="261" weight="1.000000" />
<sequence id="sequence_351" name="chr3:30863761-30864089" length="329" weight="1.000000" />
<sequence id="sequence_352" name="chr5:69077542-69077906" length="365" weight="1.000000" />
<sequence id="sequence_353" name="chr5:58203517-58203818" length="302" weight="1.000000" />
<sequence id="sequence_354" name="chr1:80251057-80251523" length="467" weight="1.000000" />
<sequence id="sequence_355" name="chr3:64666036-64666283" length="248" weight="1.000000" />
<sequence id="sequence_356" name="chr10:9891438-9891823" length="386" weight="1.000000" />
<sequence id="sequence_357" name="chr10:12180188-12180434" length="247" weight="1.000000" />
<sequence id="sequence_358" name="chr3:55379167-55379425" length="259" weight="1.000000" />
<sequence id="sequence_359" name="chr4:43845424-43845695" length="272" weight="1.000000" />
<sequence id="sequence_360" name="chr1:56507760-56508306" length="547" weight="1.000000" />
<sequence id="sequence_361" name="chr5:62351088-62351427" length="340" weight="1.000000" />
<sequence id="sequence_362" name="chr3:4110274-4110545" length="272" weight="1.000000" />
<sequence id="sequence_363" name="chr5:58945192-58945507" length="316" weight="1.000000" />
<sequence id="sequence_364" name="chr1:60908302-60908634" length="333" weight="1.000000" />
<sequence id="sequence_365" name="chr10:56387253-56387527" length="275" weight="1.000000" />
<sequence id="sequence_366" name="chr6:10609763-10610058" length="296" weight="1.000000" />
<sequence id="sequence_367" name="chr10:7452442-7452697" length="256" weight="1.000000" />
<sequence id="sequence_368" name="chr6:49211445-49211700" length="256" weight="1.000000" />
<sequence id="sequence_369" name="chr2:8023658-8024043" length="386" weight="1.000000" />
<sequence id="sequence_370" name="chr6:4386647-4386947" length="301" weight="1.000000" />
<sequence id="sequence_371" name="chr1:76232363-76232614" length="252" weight="1.000000" />
<sequence id="sequence_372" name="chr6:786902-787240" length="339" weight="1.000000" />
<sequence id="sequence_373" name="chr2:72065229-72065493" length="265" weight="1.000000" />
<sequence id="sequence_374" name="chr10:50238394-50238646" length="253" weight="1.000000" />
<sequence id="sequence_375" name="chr2:64849366-64849694" length="329" weight="1.000000" />
<sequence id="sequence_376" name="chr2:68576025-68576407" length="383" weight="1.000000" />
<sequence id="sequence_377" name="chr7:58979592-58979858" length="267" weight="1.000000" />
<sequence id="sequence_378" name="chr1:58412320-58412600" length="281" weight="1.000000" />
<sequence id="sequence_379" name="chr6:40018583-40018843" length="261" weight="1.000000" />
<sequence id="sequence_380" name="chr4:6612205-6612464" length="260" weight="1.000000" />
<sequence id="sequence_381" name="chr5:389997-390313" length="317" weight="1.000000" />
<sequence id="sequence_382" name="chr9:58087693-58088062" length="370" weight="1.000000" />
<sequence id="sequence_383" name="chr10:17609855-17610189" length="335" weight="1.000000" />
<sequence id="sequence_384" name="chr8:4252770-4253061" length="292" weight="1.000000" />
<sequence id="sequence_385" name="chr5:60989731-60990257" length="527" weight="1.000000" />
<sequence id="sequence_386" name="chr2:70452406-70452788" length="383" weight="1.000000" />
<sequence id="sequence_387" name="chr10:27154219-27154608" length="390" weight="1.000000" />
<sequence id="sequence_388" name="chr8:4850354-4850739" length="386" weight="1.000000" />
<sequence id="sequence_389" name="chr4:60247171-60247467" length="297" weight="1.000000" />
<sequence id="sequence_390" name="chr1:10234741-10235149" length="409" weight="1.000000" />
<sequence id="sequence_391" name="chr4:55119610-55119876" length="267" weight="1.000000" />
<sequence id="sequence_392" name="chr5:2284071-2284344" length="274" weight="1.000000" />
<sequence id="sequence_393" name="chr8:61303703-61304011" length="309" weight="1.000000" />
<sequence id="sequence_394" name="chr6:60838374-60838715" length="342" weight="1.000000" />
<sequence id="sequence_395" name="chr10:59898572-59899046" length="475" weight="1.000000" />
<sequence id="sequence_396" name="chr3:2726601-2727206" length="606" weight="1.000000" />
<sequence id="sequence_397" name="chr4:61989793-61990175" length="383" weight="1.000000" />
<sequence id="sequence_398" name="chr7:4551010-4551264" length="255" weight="1.000000" />
<sequence id="sequence_399" name="chr9:48765407-48765732" length="326" weight="1.000000" />
<sequence id="sequence_400" name="chr1:66826762-66827137" length="376" weight="1.000000" />
<sequence id="sequence_401" name="chr7:4390082-4390385" length="304" weight="1.000000" />
<sequence id="sequence_402" name="chr3:62635983-62636251" length="269" weight="1.000000" />
<sequence id="sequence_403" name="chr1:21803703-21803958" length="256" weight="1.000000" />
<sequence id="sequence_404" name="chr3:13101181-13101435" length="255" weight="1.000000" />
<sequence id="sequence_405" name="chr3:73968764-73969023" length="260" weight="1.000000" />
<sequence id="sequence_406" name="chr5:52594618-52594936" length="319" weight="1.000000" />
<sequence id="sequence_407" name="chr6:58118706-58119347" length="642" weight="1.000000" />
<sequence id="sequence_408" name="chr10:1564438-1564691" length="254" weight="1.000000" />
<sequence id="sequence_409" name="chr3:1745311-1745600" length="290" weight="1.000000" />
<sequence id="sequence_410" name="chr6:1760320-1760600" length="281" weight="1.000000" />
<sequence id="sequence_411" name="chr10:9527242-9527488" length="247" weight="1.000000" />
<sequence id="sequence_412" name="chr7:55916954-55917414" length="461" weight="1.000000" />
<sequence id="sequence_413" name="chr2:74872188-74872517" length="330" weight="1.000000" />
<sequence id="sequence_414" name="chr1:74715097-74715343" length="247" weight="1.000000" />
<sequence id="sequence_415" name="chr1:72010539-72010849" length="311" weight="1.000000" />
<sequence id="sequence_416" name="chr4:40807296-40807545" length="250" weight="1.000000" />
<sequence id="sequence_417" name="chr4:10274086-10274346" length="261" weight="1.000000" />
<sequence id="sequence_418" name="chr4:16519303-16520123" length="821" weight="1.000000" />
<sequence id="sequence_419" name="chr3:70098075-70098397" length="323" weight="1.000000" />
<sequence id="sequence_420" name="chr10:1801095-1801414" length="320" weight="1.000000" />
<sequence id="sequence_421" name="chr1:76322444-76322707" length="264" weight="1.000000" />
<sequence id="sequence_422" name="chr6:48115436-48115804" length="369" weight="1.000000" />
<sequence id="sequence_423" name="chr6:2667282-2667543" length="262" weight="1.000000" />
<sequence id="sequence_424" name="chr4:2434243-2434537" length="295" weight="1.000000" />
<sequence id="sequence_425" name="chr1:21719419-21719725" length="307" weight="1.000000" />
<sequence id="sequence_426" name="chr8:888268-888594" length="327" weight="1.000000" />
<sequence id="sequence_427" name="chr4:48335163-48335450" length="288" weight="1.000000" />
<sequence id="sequence_428" name="chr2:11458464-11458716" length="253" weight="1.000000" />
<sequence id="sequence_429" name="chr5:14324100-14324377" length="278" weight="1.000000" />
<sequence id="sequence_430" name="chr5:2229225-2229479" length="255" weight="1.000000" />
<sequence id="sequence_431" name="chr6:53024251-53024764" length="514" weight="1.000000" />
<sequence id="sequence_432" name="chr4:58486577-58486886" length="310" weight="1.000000" />
<sequence id="sequence_433" name="chr8:7316183-7316803" length="621" weight="1.000000" />
<sequence id="sequence_434" name="chr3:6260626-6261186" length="561" weight="1.000000" />
<sequence id="sequence_435" name="chr4:65138004-65138309" length="306" weight="1.000000" />
<sequence id="sequence_436" name="chr3:66833296-66833637" length="342" weight="1.000000" />
<sequence id="sequence_437" name="chr1:50334840-50335306" length="467" weight="1.000000" />
<sequence id="sequence_438" name="chr7:60645251-60645615" length="365" weight="1.000000" />
<sequence id="sequence_439" name="chr10:58325915-58326326" length="412" weight="1.000000" />
<sequence id="sequence_440" name="chr3:58227988-58228291" length="304" weight="1.000000" />
<sequence id="sequence_441" name="chr3:66814222-66814529" length="308" weight="1.000000" />
<sequence id="sequence_442" name="chr6:51057344-51057607" length="264" weight="1.000000" />
<sequence id="sequence_443" name="chr4:5527761-5528012" length="252" weight="1.000000" />
<sequence id="sequence_444" name="chr10:51041610-51042128" length="519" weight="1.000000" />
<sequence id="sequence_445" name="chr8:54902118-54902482" length="365" weight="1.000000" />
<sequence id="sequence_446" name="chr3:5015557-5015896" length="340" weight="1.000000" />
<sequence id="sequence_447" name="chr1:13261835-13262081" length="247" weight="1.000000" />
<sequence id="sequence_448" name="chr2:13106950-13107225" length="276" weight="1.000000" />
<sequence id="sequence_449" name="chr3:2069885-2070160" length="276" weight="1.000000" />
<sequence id="sequence_450" name="chr4:537924-538615" length="692" weight="1.000000" />
<sequence id="sequence_451" name="chr6:53218165-53218519" length="355" weight="1.000000" />
<sequence id="sequence_452" name="chr4:51216608-51216913" length="306" weight="1.000000" />
<sequence id="sequence_453" name="chr7:59892848-59893102" length="255" weight="1.000000" />
<sequence id="sequence_454" name="chr10:54970016-54970608" length="593" weight="1.000000" />
<sequence id="sequence_455" name="chr9:50855223-50855501" length="279" weight="1.000000" />
<sequence id="sequence_456" name="chr8:51759403-51759716" length="314" weight="1.000000" />
<sequence id="sequence_457" name="chr5:24096496-24096861" length="366" weight="1.000000" />
<sequence id="sequence_458" name="chr9:42806955-42807341" length="387" weight="1.000000" />
<sequence id="sequence_459" name="chr2:5491980-5492244" length="265" weight="1.000000" />
<sequence id="sequence_460" name="chr10:7501195-7501505" length="311" weight="1.000000" />
<sequence id="sequence_461" name="chr2:74191358-74191778" length="421" weight="1.000000" />
<sequence id="sequence_462" name="chr10:3785518-3785785" length="268" weight="1.000000" />
<sequence id="sequence_463" name="chr1:80879637-80880426" length="790" weight="1.000000" />
<sequence id="sequence_464" name="chr6:4306124-4306681" length="558" weight="1.000000" />
<sequence id="sequence_465" name="chr6:59903880-59904173" length="294" weight="1.000000" />
<sequence id="sequence_466" name="chr7:10668333-10668990" length="658" weight="1.000000" />
<sequence id="sequence_467" name="chr6:48599737-48600010" length="274" weight="1.000000" />
<sequence id="sequence_468" name="chr1:76759181-76759571" length="391" weight="1.000000" />
<sequence id="sequence_469" name="chr1:11996107-11996426" length="320" weight="1.000000" />
<sequence id="sequence_470" name="chr9:51295598-51295876" length="279" weight="1.000000" />
<sequence id="sequence_471" name="chr3:173205-173663" length="459" weight="1.000000" />
<sequence id="sequence_472" name="chr10:1991777-1992184" length="408" weight="1.000000" />
<sequence id="sequence_473" name="chr8:61238627-61238881" length="255" weight="1.000000" />
<sequence id="sequence_474" name="chr5:68661327-68661586" length="260" weight="1.000000" />
<sequence id="sequence_475" name="chr6:60406515-60406788" length="274" weight="1.000000" />
<sequence id="sequence_476" name="chr2:12361696-12361962" length="267" weight="1.000000" />
<sequence id="sequence_477" name="chr10:3837761-3838013" length="253" weight="1.000000" />
<sequence id="sequence_478" name="chr1:2912255-2912580" length="326" weight="1.000000" />
<sequence id="sequence_479" name="chr6:52327638-52327898" length="261" weight="1.000000" />
<sequence id="sequence_480" name="chr4:9641101-9641379" length="279" weight="1.000000" />
<sequence id="sequence_481" name="chr10:50695982-50696358" length="377" weight="1.000000" />
<sequence id="sequence_482" name="chr2:11334257-11334881" length="625" weight="1.000000" />
<sequence id="sequence_483" name="chr7:51435822-51436153" length="332" weight="1.000000" />
<sequence id="sequence_484" name="chr3:18255034-18255940" length="907" weight="1.000000" />
<sequence id="sequence_485" name="chr9:55525571-55526241" length="671" weight="1.000000" />
<sequence id="sequence_486" name="chr10:6370951-6371204" length="254" weight="1.000000" />
<sequence id="sequence_487" name="chr2:4906595-4906900" length="306" weight="1.000000" />
<sequence id="sequence_488" name="chr10:52816820-52817083" length="264" weight="1.000000" />
<sequence id="sequence_489" name="chr2:49177887-49178426" length="540" weight="1.000000" />
<sequence id="sequence_490" name="chr1:25079237-25079514" length="278" weight="1.000000" />
<sequence id="sequence_491" name="chr1:69558695-69558999" length="305" weight="1.000000" />
<sequence id="sequence_492" name="chr4:67669561-67669874" length="314" weight="1.000000" />
<sequence id="sequence_493" name="chr6:61144609-61144862" length="254" weight="1.000000" />
<sequence id="sequence_494" name="chr6:45060276-45060536" length="261" weight="1.000000" />
<sequence id="sequence_495" name="chr7:910004-910257" length="254" weight="1.000000" />
<sequence id="sequence_496" name="chr3:8916520-8917193" length="674" weight="1.000000" />
<sequence id="sequence_497" name="chr7:59830774-59831127" length="354" weight="1.000000" />
<sequence id="sequence_498" name="chr3:70554654-70554922" length="269" weight="1.000000" />
<sequence id="sequence_499" name="chr4:58752494-58752809" length="316" weight="1.000000" />
<sequence id="sequence_500" name="chr1:76536664-76536938" length="275" weight="1.000000" />
<sequence id="sequence_501" name="chr4:1081938-1082235" length="298" weight="1.000000" />
<sequence id="sequence_502" name="chr1:7149938-7150219" length="282" weight="1.000000" />
<sequence id="sequence_503" name="chr3:9620806-9621155" length="350" weight="1.000000" />
<sequence id="sequence_504" name="chr6:54052206-54052459" length="254" weight="1.000000" />
<sequence id="sequence_505" name="chr3:57159125-57159492" length="368" weight="1.000000" />
<sequence id="sequence_506" name="chr1:76043401-76043693" length="293" weight="1.000000" />
<sequence id="sequence_507" name="chr6:57174837-57175144" length="308" weight="1.000000" />
<sequence id="sequence_508" name="chr2:73460481-73460992" length="512" weight="1.000000" />
<sequence id="sequence_509" name="chr4:54086418-54086758" length="341" weight="1.000000" />
<sequence id="sequence_510" name="chr1:12397877-12398191" length="315" weight="1.000000" />
<sequence id="sequence_511" name="chr1:69244515-69244984" length="470" weight="1.000000" />
<sequence id="sequence_512" name="chr3:3380307-3380732" length="426" weight="1.000000" />
<sequence id="sequence_513" name="chr8:55857869-55858146" length="278" weight="1.000000" />
<sequence id="sequence_514" name="chr3:51649017-51649266" length="250" weight="1.000000" />
<sequence id="sequence_515" name="chr4:52085059-52085443" length="385" weight="1.000000" />
<sequence id="sequence_516" name="chr4:63842491-63842854" length="364" weight="1.000000" />
<sequence id="sequence_517" name="chr7:65165548-65165856" length="309" weight="1.000000" />
<sequence id="sequence_518" name="chr6:41273038-41273319" length="282" weight="1.000000" />
<sequence id="sequence_519" name="chr3:12246674-12246991" length="318" weight="1.000000" />
<sequence id="sequence_520" name="chr9:46797193-46797506" length="314" weight="1.000000" />
<sequence id="sequence_521" name="chr3:74080172-74080607" length="436" weight="1.000000" />
<sequence id="sequence_522" name="chr1:12100795-12101092" length="298" weight="1.000000" />
<sequence id="sequence_523" name="chr3:14187949-14188325" length="377" weight="1.000000" />
<sequence id="sequence_524" name="chr3:1542038-1542320" length="283" weight="1.000000" />
<sequence id="sequence_525" name="chr7:59933225-59933573" length="349" weight="1.000000" />
<sequence id="sequence_526" name="chr1:23967942-23968209" length="268" weight="1.000000" />
<sequence id="sequence_527" name="chr3:59657984-59658442" length="459" weight="1.000000" />
<sequence id="sequence_528" name="chr4:1639286-1639548" length="263" weight="1.000000" />
<sequence id="sequence_529" name="chr10:8456734-8456997" length="264" weight="1.000000" />
<sequence id="sequence_530" name="chr1:873233-873655" length="423" weight="1.000000" />
<sequence id="sequence_531" name="chr6:51453694-51454075" length="382" weight="1.000000" />
<sequence id="sequence_532" name="chr9:20878685-20879465" length="781" weight="1.000000" />
<sequence id="sequence_533" name="chr3:61045747-61046310" length="564" weight="1.000000" />
<sequence id="sequence_534" name="chr3:1023596-1023898" length="303" weight="1.000000" />
<sequence id="sequence_535" name="chr3:67147743-67148015" length="273" weight="1.000000" />
<sequence id="sequence_536" name="chr5:189484-189782" length="299" weight="1.000000" />
<sequence id="sequence_537" name="chr3:11094545-11094864" length="320" weight="1.000000" />
<sequence id="sequence_538" name="chr7:10799228-10799554" length="327" weight="1.000000" />
<sequence id="sequence_539" name="chr7:10733101-10733747" length="647" weight="1.000000" />
<sequence id="sequence_540" name="chr7:62665266-62665789" length="524" weight="1.000000" />
<sequence id="sequence_541" name="chr1:5486223-5486499" length="277" weight="1.000000" />
<sequence id="sequence_542" name="chr4:63191609-63192221" length="613" weight="1.000000" />
<sequence id="sequence_543" name="chr1:56809934-56810194" length="261" weight="1.000000" />
<sequence id="sequence_544" name="chr3:57285600-57285846" length="247" weight="1.000000" />
<sequence id="sequence_545" name="chr9:2717013-2717308" length="296" weight="1.000000" />
<sequence id="sequence_546" name="chr1:19485893-19486142" length="250" weight="1.000000" />
<sequence id="sequence_547" name="chr5:1229097-1229363" length="267" weight="1.000000" />
<sequence id="sequence_548" name="chr5:43072474-43072794" length="321" weight="1.000000" />
<sequence id="sequence_549" name="chr10:789360-789645" length="286" weight="1.000000" />
<sequence id="sequence_550" name="chr3:71228937-71229221" length="285" weight="1.000000" />
<sequence id="sequence_551" name="chr1:19793480-19793769" length="290" weight="1.000000" />
<sequence id="sequence_552" name="chr3:70330928-70331400" length="473" weight="1.000000" />
<sequence id="sequence_553" name="chr5:3111032-3111602" length="571" weight="1.000000" />
<sequence id="sequence_554" name="chr10:27926663-27926961" length="299" weight="1.000000" />
<sequence id="sequence_555" name="chr2:64410812-64411229" length="418" weight="1.000000" />
<sequence id="sequence_556" name="chr3:5604603-5604856" length="254" weight="1.000000" />
<sequence id="sequence_557" name="chr7:65409382-65409649" length="268" weight="1.000000" />
<sequence id="sequence_558" name="chr1:23746916-23747192" length="277" weight="1.000000" />
<sequence id="sequence_559" name="chr2:20116594-20116840" length="247" weight="1.000000" />
<sequence id="sequence_560" name="chr4:63668338-63668737" length="400" weight="1.000000" />
<sequence id="sequence_561" name="chr9:15332091-15332669" length="579" weight="1.000000" />
<sequence id="sequence_562" name="chr5:61656859-61657111" length="253" weight="1.000000" />
<sequence id="sequence_563" name="chr7:17673567-17673892" length="326" weight="1.000000" />
<sequence id="sequence_564" name="chr4:636404-636716" length="313" weight="1.000000" />
<sequence id="sequence_565" name="chr10:1283940-1284352" length="413" weight="1.000000" />
<sequence id="sequence_566" name="chr2:72502347-72502623" length="277" weight="1.000000" />
<sequence id="sequence_567" name="chr3:13766840-13767101" length="262" weight="1.000000" />
<sequence id="sequence_568" name="chr5:4301197-4301489" length="293" weight="1.000000" />
<sequence id="sequence_569" name="chr3:66618427-66618688" length="262" weight="1.000000" />
<sequence id="sequence_570" name="chr7:7218342-7218590" length="249" weight="1.000000" />
<sequence id="sequence_571" name="chr9:3700553-3700906" length="354" weight="1.000000" />
<sequence id="sequence_572" name="chr7:10274075-10274356" length="282" weight="1.000000" />
<sequence id="sequence_573" name="chr5:67556787-67557056" length="270" weight="1.000000" />
<sequence id="sequence_574" name="chr7:2944100-2944348" length="249" weight="1.000000" />
<sequence id="sequence_575" name="chr3:12618746-12619006" length="261" weight="1.000000" />
<sequence id="sequence_576" name="chr4:64192915-64193239" length="325" weight="1.000000" />
<sequence id="sequence_577" name="chr8:61128103-61128506" length="404" weight="1.000000" />
<sequence id="sequence_578" name="chr9:46099976-46100222" length="247" weight="1.000000" />
<sequence id="sequence_579" name="chr2:58683501-58683775" length="275" weight="1.000000" />
<sequence id="sequence_580" name="chr2:12930754-12931020" length="267" weight="1.000000" />
<sequence id="sequence_581" name="chr7:65217082-65217601" length="520" weight="1.000000" />
<sequence id="sequence_582" name="chr4:15661768-15662021" length="254" weight="1.000000" />
<sequence id="sequence_583" name="chr9:50313823-50314378" length="556" weight="1.000000" />
<sequence id="sequence_584" name="chr2:4496034-4496307" length="274" weight="1.000000" />
<sequence id="sequence_585" name="chr10:7693350-7693823" length="474" weight="1.000000" />
<sequence id="sequence_586" name="chr4:61181122-61181407" length="286" weight="1.000000" />
<sequence id="sequence_587" name="chr3:70280167-70280506" length="340" weight="1.000000" />
<sequence id="sequence_588" name="chr2:65238641-65238891" length="251" weight="1.000000" />
<sequence id="sequence_589" name="chr7:5318344-5318761" length="418" weight="1.000000" />
<sequence id="sequence_590" name="chr2:7547537-7547796" length="260" weight="1.000000" />
<sequence id="sequence_591" name="chr7:2514400-2514799" length="400" weight="1.000000" />
<sequence id="sequence_592" name="chr10:2166968-2167214" length="247" weight="1.000000" />
<sequence id="sequence_593" name="chr8:16250475-16250728" length="254" weight="1.000000" />
<sequence id="sequence_594" name="chr8:58321049-58321312" length="264" weight="1.000000" />
<sequence id="sequence_595" name="chr10:52484389-52484642" length="254" weight="1.000000" />
<sequence id="sequence_596" name="chr4:13039675-13040171" length="497" weight="1.000000" />
<sequence id="sequence_597" name="chr1:62723537-62723858" length="322" weight="1.000000" />
<sequence id="sequence_598" name="chr4:1305617-1305976" length="360" weight="1.000000" />
<sequence id="sequence_599" name="chr2:74018239-74018616" length="378" weight="1.000000" />
<sequence id="sequence_600" name="chr10:6554541-6555058" length="518" weight="1.000000" />
<sequence id="sequence_601" name="chr1:69895498-69895795" length="298" weight="1.000000" />
<sequence id="sequence_602" name="chr1:20774544-20774797" length="254" weight="1.000000" />
<sequence id="sequence_603" name="chr10:58054149-58054611" length="463" weight="1.000000" />
<sequence id="sequence_604" name="chr5:56346908-56347187" length="280" weight="1.000000" />
<sequence id="sequence_605" name="chr7:59738420-59738714" length="295" weight="1.000000" />
<sequence id="sequence_606" name="chr1:61779323-61779618" length="296" weight="1.000000" />
<sequence id="sequence_607" name="chr2:18790839-18791129" length="291" weight="1.000000" />
<sequence id="sequence_608" name="chr8:34713725-34714005" length="281" weight="1.000000" />
<sequence id="sequence_609" name="chr5:1064736-1065011" length="276" weight="1.000000" />
<sequence id="sequence_610" name="chr7:57362592-57362889" length="298" weight="1.000000" />
<sequence id="sequence_611" name="chr9:59113031-59113283" length="253" weight="1.000000" />
<sequence id="sequence_612" name="chr5:52909561-52909820" length="260" weight="1.000000" />
<sequence id="sequence_613" name="chr7:50845012-50845307" length="296" weight="1.000000" />
<sequence id="sequence_614" name="chr9:57051466-57051738" length="273" weight="1.000000" />
<sequence id="sequence_615" name="chr9:52498127-52498391" length="265" weight="1.000000" />
<sequence id="sequence_616" name="chr8:60164788-60165044" length="257" weight="1.000000" />
<sequence id="sequence_617" name="chr1:74940810-74941147" length="338" weight="1.000000" />
<sequence id="sequence_618" name="chr9:53015659-53016049" length="391" weight="1.000000" />
<sequence id="sequence_619" name="chr9:5340750-5341006" length="257" weight="1.000000" />
<sequence id="sequence_620" name="chr2:2793165-2793536" length="372" weight="1.000000" />
<sequence id="sequence_621" name="chr2:67297349-67297597" length="249" weight="1.000000" />
<sequence id="sequence_622" name="chr4:4050968-4051232" length="265" weight="1.000000" />
<sequence id="sequence_623" name="chr9:937052-937321" length="270" weight="1.000000" />
<sequence id="sequence_624" name="chr10:60695492-60695772" length="281" weight="1.000000" />
<sequence id="sequence_625" name="chr4:58234518-58234775" length="258" weight="1.000000" />
<sequence id="sequence_626" name="chr7:54720259-54720508" length="250" weight="1.000000" />
<sequence id="sequence_627" name="chr7:62831325-62831654" length="330" weight="1.000000" />
<sequence id="sequence_628" name="chr1:72874845-72875175" length="331" weight="1.000000" />
<sequence id="sequence_629" name="chr10:58856127-58856385" length="259" weight="1.000000" />
<sequence id="sequence_630" name="chr3:73796174-73796496" length="323" weight="1.000000" />
<sequence id="sequence_631" name="chr2:7367109-7367397" length="289" weight="1.000000" />
<sequence id="sequence_632" name="chr10:14927642-14927923" length="282" weight="1.000000" />
<sequence id="sequence_633" name="chr4:53586485-53586876" length="392" weight="1.000000" />
<sequence id="sequence_634" name="chr9:52067386-52067676" length="291" weight="1.000000" />
<sequence id="sequence_635" name="chr5:70941805-70942242" length="438" weight="1.000000" />
<sequence id="sequence_636" name="chr1:4561506-4561768" length="263" weight="1.000000" />
<sequence id="sequence_637" name="chr7:28589096-28589352" length="257" weight="1.000000" />
<sequence id="sequence_638" name="chr1:68887517-68887908" length="392" weight="1.000000" />
<sequence id="sequence_639" name="chr3:12224188-12224617" length="430" weight="1.000000" />
<sequence id="sequence_640" name="chr8:62207975-62208775" length="801" weight="1.000000" />
<sequence id="sequence_641" name="chr1:5966256-5966679" length="424" weight="1.000000" />
<sequence id="sequence_642" name="chr1:76827610-76828142" length="533" weight="1.000000" />
<sequence id="sequence_643" name="chr8:61034374-61034625" length="252" weight="1.000000" />
<sequence id="sequence_644" name="chr5:71126027-71126443" length="417" weight="1.000000" />
<sequence id="sequence_645" name="chr10:5576195-5576580" length="386" weight="1.000000" />
<sequence id="sequence_646" name="chr5:5365411-5365769" length="359" weight="1.000000" />
<sequence id="sequence_647" name="chr3:54133548-54133839" length="292" weight="1.000000" />
<sequence id="sequence_648" name="chr9:53625288-53625593" length="306" weight="1.000000" />
<sequence id="sequence_649" name="chr1:60717659-60717956" length="298" weight="1.000000" />
<sequence id="sequence_650" name="chr5:2615949-2616402" length="454" weight="1.000000" />
<sequence id="sequence_651" name="chr10:3413494-3413914" length="421" weight="1.000000" />
<sequence id="sequence_652" name="chr1:308452-308942" length="491" weight="1.000000" />
<sequence id="sequence_653" name="chr10:11199123-11199393" length="271" weight="1.000000" />
<sequence id="sequence_654" name="chr3:55285139-55285502" length="364" weight="1.000000" />
<sequence id="sequence_655" name="chr3:48306276-48306595" length="320" weight="1.000000" />
<sequence id="sequence_656" name="chr2:76012683-76012951" length="269" weight="1.000000" />
<sequence id="sequence_657" name="chr3:13826079-13826370" length="292" weight="1.000000" />
<sequence id="sequence_658" name="chr3:53373968-53374225" length="258" weight="1.000000" />
<sequence id="sequence_659" name="chr10:3084481-3084737" length="257" weight="1.000000" />
<sequence id="sequence_660" name="chr10:4557648-4557992" length="345" weight="1.000000" />
<sequence id="sequence_661" name="chr1:11767575-11767989" length="415" weight="1.000000" />
<sequence id="sequence_662" name="chr9:5564622-5565061" length="440" weight="1.000000" />
<sequence id="sequence_663" name="chr1:2613888-2614288" length="401" weight="1.000000" />
<sequence id="sequence_664" name="chr1:57471046-57471419" length="374" weight="1.000000" />
<sequence id="sequence_665" name="chr8:59011834-59012110" length="277" weight="1.000000" />
<sequence id="sequence_666" name="chr9:50987385-50987762" length="378" weight="1.000000" />
<sequence id="sequence_667" name="chr4:62078565-62078826" length="262" weight="1.000000" />
<sequence id="sequence_668" name="chr4:67509350-67509674" length="325" weight="1.000000" />
<sequence id="sequence_669" name="chr3:66046634-66047225" length="592" weight="1.000000" />
<sequence id="sequence_670" name="chr1:3710584-3711004" length="421" weight="1.000000" />
<sequence id="sequence_671" name="chr1:75479440-75479767" length="328" weight="1.000000" />
<sequence id="sequence_672" name="chr7:3261534-3261793" length="260" weight="1.000000" />
<sequence id="sequence_673" name="chr4:49331653-49331930" length="278" weight="1.000000" />
<sequence id="sequence_674" name="chr1:13074365-13074724" length="360" weight="1.000000" />
<sequence id="sequence_675" name="chr3:60027406-60027659" length="254" weight="1.000000" />
<sequence id="sequence_676" name="chr4:67203670-67203942" length="273" weight="1.000000" />
<sequence id="sequence_677" name="chr5:55595553-55595905" length="353" weight="1.000000" />
<sequence id="sequence_678" name="chr3:61377567-61377898" length="332" weight="1.000000" />
<sequence id="sequence_679" name="chr3:64551786-64552051" length="266" weight="1.000000" />
<sequence id="sequence_680" name="chr3:38378309-38378690" length="382" weight="1.000000" />
<sequence id="sequence_681" name="chr10:52350076-52350546" length="471" weight="1.000000" />
<sequence id="sequence_682" name="chr6:59139568-59139900" length="333" weight="1.000000" />
<sequence id="sequence_683" name="chr4:7835726-7836025" length="300" weight="1.000000" />
<sequence id="sequence_684" name="chr1:79861593-79861884" length="292" weight="1.000000" />
<sequence id="sequence_685" name="chr6:57711366-57711740" length="375" weight="1.000000" />
<sequence id="sequence_686" name="chr2:12179075-12179456" length="382" weight="1.000000" />
<sequence id="sequence_687" name="chr8:7315328-7315577" length="250" weight="1.000000" />
<sequence id="sequence_688" name="chr6:44577872-44578132" length="261" weight="1.000000" />
<sequence id="sequence_689" name="chr8:46358137-46358407" length="271" weight="1.000000" />
<sequence id="sequence_690" name="chr8:53983459-53983716" length="258" weight="1.000000" />
<sequence id="sequence_691" name="chr1:69392517-69392835" length="319" weight="1.000000" />
<sequence id="sequence_692" name="chr10:9147999-9148344" length="346" weight="1.000000" />
<sequence id="sequence_693" name="chr5:10230511-10230801" length="291" weight="1.000000" />
<sequence id="sequence_694" name="chr1:70129996-70130262" length="267" weight="1.000000" />
<sequence id="sequence_695" name="chr2:63802573-63802902" length="330" weight="1.000000" />
<sequence id="sequence_696" name="chr7:62167513-62167770" length="258" weight="1.000000" />
<sequence id="sequence_697" name="chr3:38368424-38368900" length="477" weight="1.000000" />
<sequence id="sequence_698" name="chr4:36329861-36330138" length="278" weight="1.000000" />
<sequence id="sequence_699" name="chr9:9871794-9872054" length="261" weight="1.000000" />
<sequence id="sequence_700" name="chr1:26935842-26936128" length="287" weight="1.000000" />
<sequence id="sequence_701" name="chr4:61937639-61937892" length="254" weight="1.000000" />
<sequence id="sequence_702" name="chr4:58862731-58862995" length="265" weight="1.000000" />
<sequence id="sequence_703" name="chr10:61010476-61010788" length="313" weight="1.000000" />
<sequence id="sequence_704" name="chr7:2954427-2954681" length="255" weight="1.000000" />
<sequence id="sequence_705" name="chr1:5754658-5754984" length="327" weight="1.000000" />
<sequence id="sequence_706" name="chr4:64091896-64092215" length="320" weight="1.000000" />
<sequence id="sequence_707" name="chr1:19423744-19424023" length="280" weight="1.000000" />
<sequence id="sequence_708" name="chr4:9322827-9323076" length="250" weight="1.000000" />
<sequence id="sequence_709" name="chr9:13447256-13447650" length="395" weight="1.000000" />
<sequence id="sequence_710" name="chr5:65920307-65920612" length="306" weight="1.000000" />
<sequence id="sequence_711" name="chr9:53903670-53903955" length="286" weight="1.000000" />
<sequence id="sequence_712" name="chr1:77658561-77658878" length="318" weight="1.000000" />
<sequence id="sequence_713" name="chr10:6218439-6218915" length="477" weight="1.000000" />
<sequence id="sequence_714" name="chr9:10834988-10835254" length="267" weight="1.000000" />
<sequence id="sequence_715" name="chr2:57739082-57739374" length="293" weight="1.000000" />
<sequence id="sequence_716" name="chr6:46373852-46374112" length="261" weight="1.000000" />
<sequence id="sequence_717" name="chr6:47965570-47965816" length="247" weight="1.000000" />
<sequence id="sequence_718" name="chr9:59090581-59090989" length="409" weight="1.000000" />
<sequence id="sequence_719" name="chr1:21384700-21385058" length="359" weight="1.000000" />
<sequence id="sequence_720" name="chr7:49247753-49248659" length="907" weight="1.000000" />
<sequence id="sequence_721" name="chr6:4668934-4669257" length="324" weight="1.000000" />
<sequence id="sequence_722" name="chr4:2905356-2905814" length="459" weight="1.000000" />
<sequence id="sequence_723" name="chr6:13615242-13615748" length="507" weight="1.000000" />
<sequence id="sequence_724" name="chr9:56382449-56382718" length="270" weight="1.000000" />
<sequence id="sequence_725" name="chr2:74284737-74285088" length="352" weight="1.000000" />
<sequence id="sequence_726" name="chr6:49966380-49966711" length="332" weight="1.000000" />
<sequence id="sequence_727" name="chr9:3606565-3606836" length="272" weight="1.000000" />
<sequence id="sequence_728" name="chr3:62306575-62306887" length="313" weight="1.000000" />
<sequence id="sequence_729" name="chr7:60153226-60153522" length="297" weight="1.000000" />
<sequence id="sequence_730" name="chr1:5228688-5228954" length="267" weight="1.000000" />
<sequence id="sequence_731" name="chr1:17817743-17818121" length="379" weight="1.000000" />
<sequence id="sequence_732" name="chr1:22838175-22838425" length="251" weight="1.000000" />
<sequence id="sequence_733" name="chr1:26795300-26795704" length="405" weight="1.000000" />
<sequence id="sequence_734" name="chr1:31881670-31882012" length="343" weight="1.000000" />
<sequence id="sequence_735" name="chr1:58111118-58111954" length="837" weight="1.000000" />
<sequence id="sequence_736" name="chr1:58797758-58798079" length="322" weight="1.000000" />
<sequence id="sequence_737" name="chr1:61156824-61157165" length="342" weight="1.000000" />
<sequence id="sequence_738" name="chr1:62788758-62789258" length="501" weight="1.000000" />
<sequence id="sequence_739" name="chr1:64520417-64520831" length="415" weight="1.000000" />
<sequence id="sequence_740" name="chr1:67109813-67110142" length="330" weight="1.000000" />
<sequence id="sequence_741" name="chr1:69397127-69397795" length="669" weight="1.000000" />
<sequence id="sequence_742" name="chr1:74344125-74344398" length="274" weight="1.000000" />
<sequence id="sequence_743" name="chr1:74816718-74816970" length="253" weight="1.000000" />
<sequence id="sequence_744" name="chr1:76366296-76366587" length="292" weight="1.000000" />
<sequence id="sequence_745" name="chr1:80087599-80087918" length="320" weight="1.000000" />
<sequence id="sequence_746" name="chr10:3584702-3585133" length="432" weight="1.000000" />
<sequence id="sequence_747" name="chr10:4610055-4610665" length="611" weight="1.000000" />
<sequence id="sequence_748" name="chr10:54429970-54430820" length="851" weight="1.000000" />
<sequence id="sequence_749" name="chr10:55289321-55289638" length="318" weight="1.000000" />
<sequence id="sequence_750" name="chr10:60006079-60006364" length="286" weight="1.000000" />
<sequence id="sequence_751" name="chr2:4210591-4212217" length="1627" weight="1.000000" />
<sequence id="sequence_752" name="chr2:51779481-51779908" length="428" weight="1.000000" />
<sequence id="sequence_753" name="chr2:56007110-56007447" length="338" weight="1.000000" />
<sequence id="sequence_754" name="chr2:56747553-56748101" length="549" weight="1.000000" />
<sequence id="sequence_755" name="chr2:57647069-57647380" length="312" weight="1.000000" />
<sequence id="sequence_756" name="chr2:59828939-59829238" length="300" weight="1.000000" />
<sequence id="sequence_757" name="chr2:60689233-60689858" length="626" weight="1.000000" />
<sequence id="sequence_758" name="chr2:61760441-61760889" length="449" weight="1.000000" />
<sequence id="sequence_759" name="chr2:66385222-66385767" length="546" weight="1.000000" />
<sequence id="sequence_760" name="chr2:77721372-77721835" length="464" weight="1.000000" />
<sequence id="sequence_761" name="chr3:2700334-2700682" length="349" weight="1.000000" />
<sequence id="sequence_762" name="chr3:4694483-4694922" length="440" weight="1.000000" />
<sequence id="sequence_763" name="chr3:6895163-6895454" length="292" weight="1.000000" />
<sequence id="sequence_764" name="chr3:18263514-18264636" length="1123" weight="1.000000" />
<sequence id="sequence_765" name="chr3:25296576-25297126" length="551" weight="1.000000" />
<sequence id="sequence_766" name="chr3:28835780-28836515" length="736" weight="1.000000" />
<sequence id="sequence_767" name="chr3:28846013-28847075" length="1063" weight="1.000000" />
<sequence id="sequence_768" name="chr3:28848766-28853122" length="4357" weight="1.000000" />
<sequence id="sequence_769" name="chr3:28855076-28856561" length="1486" weight="1.000000" />
<sequence id="sequence_770" name="chr3:38333207-38334109" length="903" weight="1.000000" />
<sequence id="sequence_771" name="chr3:38349206-38350192" length="987" weight="1.000000" />
<sequence id="sequence_772" name="chr3:38362319-38363680" length="1362" weight="1.000000" />
<sequence id="sequence_773" name="chr3:38371961-38374741" length="2781" weight="1.000000" />
<sequence id="sequence_774" name="chr3:56281984-56282419" length="436" weight="1.000000" />
<sequence id="sequence_775" name="chr3:56554421-56554732" length="312" weight="1.000000" />
<sequence id="sequence_776" name="chr3:59349788-59350332" length="545" weight="1.000000" />
<sequence id="sequence_777" name="chr3:62713067-62713344" length="278" weight="1.000000" />
<sequence id="sequence_778" name="chr3:66207656-66207934" length="279" weight="1.000000" />
<sequence id="sequence_779" name="chr3:70530717-70531026" length="310" weight="1.000000" />
<sequence id="sequence_780" name="chr3:71885912-71886369" length="458" weight="1.000000" />
<sequence id="sequence_781" name="chr4:5232000-5232352" length="353" weight="1.000000" />
<sequence id="sequence_782" name="chr4:6759050-6759360" length="311" weight="1.000000" />
<sequence id="sequence_783" name="chr4:6832211-6832601" length="391" weight="1.000000" />
<sequence id="sequence_784" name="chr4:7313617-7315656" length="2040" weight="1.000000" />
<sequence id="sequence_785" name="chr4:8545758-8546048" length="291" weight="1.000000" />
<sequence id="sequence_786" name="chr4:52781132-52781600" length="469" weight="1.000000" />
<sequence id="sequence_787" name="chr4:58238713-58239033" length="321" weight="1.000000" />
<sequence id="sequence_788" name="chr4:66958027-66958396" length="370" weight="1.000000" />
<sequence id="sequence_789" name="chr4:67580634-67581204" length="571" weight="1.000000" />
<sequence id="sequence_790" name="chr5:1676654-1676939" length="286" weight="1.000000" />
<sequence id="sequence_791" name="chr5:4134203-4134476" length="274" weight="1.000000" />
<sequence id="sequence_792" name="chr5:6105817-6106130" length="314" weight="1.000000" />
<sequence id="sequence_793" name="chr5:14322902-14323152" length="251" weight="1.000000" />
<sequence id="sequence_794" name="chr5:69793868-69794133" length="266" weight="1.000000" />
<sequence id="sequence_795" name="chr6:3007604-3007875" length="272" weight="1.000000" />
<sequence id="sequence_796" name="chr6:42540308-42540736" length="429" weight="1.000000" />
<sequence id="sequence_797" name="chr6:45499574-45500096" length="523" weight="1.000000" />
<sequence id="sequence_798" name="chr6:49032985-49035192" length="2208" weight="1.000000" />
<sequence id="sequence_799" name="chr6:49151011-49151312" length="302" weight="1.000000" />
<sequence id="sequence_800" name="chr6:52557283-52557725" length="443" weight="1.000000" />
<sequence id="sequence_801" name="chr6:54736915-54737257" length="343" weight="1.000000" />
<sequence id="sequence_802" name="chr6:55463267-55463791" length="525" weight="1.000000" />
<sequence id="sequence_803" name="chr6:57394803-57395306" length="504" weight="1.000000" />
<sequence id="sequence_804" name="chr7:4241584-4241896" length="313" weight="1.000000" />
<sequence id="sequence_805" name="chr7:5684130-5684406" length="277" weight="1.000000" />
<sequence id="sequence_806" name="chr7:10798487-10798812" length="326" weight="1.000000" />
<sequence id="sequence_807" name="chr7:64134238-64134518" length="281" weight="1.000000" />
<sequence id="sequence_808" name="chr8:2620459-2620763" length="305" weight="1.000000" />
<sequence id="sequence_809" name="chr8:3579304-3579714" length="411" weight="1.000000" />
<sequence id="sequence_810" name="chr8:3621321-3621771" length="451" weight="1.000000" />
<sequence id="sequence_811" name="chr8:17478204-17478468" length="265" weight="1.000000" />
<sequence id="sequence_812" name="chr8:47777426-47777769" length="344" weight="1.000000" />
<sequence id="sequence_813" name="chr8:54895783-54896086" length="304" weight="1.000000" />
<sequence id="sequence_814" name="chr9:243133-243495" length="363" weight="1.000000" />
<sequence id="sequence_815" name="chr9:4482081-4482438" length="358" weight="1.000000" />
<sequence id="sequence_816" name="chr9:4768788-4769155" length="368" weight="1.000000" />
<sequence id="sequence_817" name="chr9:9185282-9185539" length="258" weight="1.000000" />
<sequence id="sequence_818" name="chr9:35138901-35139190" length="290" weight="1.000000" />
<sequence id="sequence_819" name="chr9:47526303-47526717" length="415" weight="1.000000" />
<sequence id="sequence_820" name="chr9:50426762-50427119" length="358" weight="1.000000" />
<sequence id="sequence_821" name="chr9:54951715-54951979" length="265" weight="1.000000" />
<sequence id="sequence_822" name="chr9:55822462-55822801" length="340" weight="1.000000" />
<sequence id="sequence_823" name="chr6:48948665-48948928" length="264" weight="1.000000" />
<sequence id="sequence_824" name="chr3:38413385-38414110" length="726" weight="1.000000" />
<sequence id="sequence_825" name="chr3:13031323-13031641" length="319" weight="1.000000" />
<sequence id="sequence_826" name="chr3:4512635-4512997" length="363" weight="1.000000" />
<sequence id="sequence_827" name="chr1:54724258-54724546" length="289" weight="1.000000" />
<sequence id="sequence_828" name="chr1:19640241-19640503" length="263" weight="1.000000" />
<sequence id="sequence_829" name="chr5:57939882-57940259" length="378" weight="1.000000" />
<sequence id="sequence_830" name="chr5:69330135-69330428" length="294" weight="1.000000" />
<sequence id="sequence_831" name="chr4:55691530-55691889" length="360" weight="1.000000" />
<sequence id="sequence_832" name="chr1:69166569-69167065" length="497" weight="1.000000" />
<sequence id="sequence_833" name="chr10:6225770-6226045" length="276" weight="1.000000" />
<sequence id="sequence_834" name="chr6:45006958-45007287" length="330" weight="1.000000" />
<sequence id="sequence_835" name="chr10:9686224-9686506" length="283" weight="1.000000" />
<sequence id="sequence_836" name="chr3:61789125-61789491" length="367" weight="1.000000" />
<sequence id="sequence_837" name="chr3:45564610-45564915" length="306" weight="1.000000" />
<sequence id="sequence_838" name="chr5:59518544-59519305" length="762" weight="1.000000" />
<sequence id="sequence_839" name="chr10:4562888-4563254" length="367" weight="1.000000" />
<sequence id="sequence_840" name="chr3:28857078-28861747" length="4670" weight="1.000000" />
<sequence id="sequence_841" name="chr4:64242933-64243307" length="375" weight="1.000000" />
<sequence id="sequence_842" name="chr2:65134139-65134714" length="576" weight="1.000000" />
<sequence id="sequence_843" name="chr4:57980833-57981210" length="378" weight="1.000000" />
<sequence id="sequence_844" name="chr9:54086101-54086478" length="378" weight="1.000000" />
<sequence id="sequence_845" name="chr3:61460952-61461253" length="302" weight="1.000000" />
<sequence id="sequence_846" name="chr1:2919777-2920073" length="297" weight="1.000000" />
<sequence id="sequence_847" name="chr10:54960360-54960649" length="290" weight="1.000000" />
<sequence id="sequence_848" name="chr1:1254407-1254905" length="499" weight="1.000000" />
<sequence id="sequence_849" name="chr3:38363948-38364619" length="672" weight="1.000000" />
<sequence id="sequence_850" name="chr4:1189843-1190388" length="546" weight="1.000000" />
<sequence id="sequence_851" name="chr6:54253617-54254023" length="407" weight="1.000000" />
<sequence id="sequence_852" name="chr3:71135588-71135934" length="347" weight="1.000000" />
<sequence id="sequence_853" name="chr3:38365022-38365329" length="308" weight="1.000000" />
<sequence id="sequence_854" name="chr9:59286193-59286502" length="310" weight="1.000000" />
<sequence id="sequence_855" name="chr5:6327378-6327642" length="265" weight="1.000000" />
<sequence id="sequence_856" name="chr8:45205109-45205379" length="271" weight="1.000000" />
<sequence id="sequence_857" name="chr5:7421722-7422072" length="351" weight="1.000000" />
<sequence id="sequence_858" name="chr9:1000490-1000930" length="441" weight="1.000000" />
<sequence id="sequence_859" name="chr4:9838638-9838899" length="262" weight="1.000000" />
<sequence id="sequence_860" name="chr5:71408083-71408341" length="259" weight="1.000000" />
<sequence id="sequence_861" name="chr3:5126478-5126738" length="261" weight="1.000000" />
<sequence id="sequence_862" name="chr3:61444200-61444460" length="261" weight="1.000000" />
<sequence id="sequence_863" name="chr3:65186308-65186555" length="248" weight="1.000000" />
<sequence id="sequence_864" name="chr1:63785101-63785420" length="320" weight="1.000000" />
<sequence id="sequence_865" name="chr3:54450720-54451028" length="309" weight="1.000000" />
<sequence id="sequence_866" name="chr3:65964347-65964657" length="311" weight="1.000000" />
<sequence id="sequence_867" name="chr3:69823975-69824244" length="270" weight="1.000000" />
<sequence id="sequence_868" name="chr3:38341687-38342276" length="590" weight="1.000000" />
<sequence id="sequence_869" name="chr1:2127413-2127726" length="314" weight="1.000000" />
<sequence id="sequence_870" name="chr2:71876268-71876601" length="334" weight="1.000000" />
<sequence id="sequence_871" name="chr4:11817920-11818401" length="482" weight="1.000000" />
<sequence id="sequence_872" name="chr6:1887825-1888146" length="322" weight="1.000000" />
<sequence id="sequence_873" name="chr2:41920292-41920632" length="341" weight="1.000000" />
<sequence id="sequence_874" name="chr10:6663885-6664194" length="310" weight="1.000000" />
<sequence id="sequence_875" name="chr8:59352732-59353091" length="360" weight="1.000000" />
<sequence id="sequence_876" name="chr4:62676435-62676687" length="253" weight="1.000000" />
<sequence id="sequence_877" name="chr1:27567128-27567445" length="318" weight="1.000000" />
<sequence id="sequence_878" name="chr2:1702315-1702577" length="263" weight="1.000000" />
<sequence id="sequence_879" name="chr9:5563931-5564211" length="281" weight="1.000000" />
<sequence id="sequence_880" name="chr10:54045686-54046075" length="390" weight="1.000000" />
<sequence id="sequence_881" name="chr2:67987817-67988348" length="532" weight="1.000000" />
<sequence id="sequence_882" name="chr6:52718236-52718482" length="247" weight="1.000000" />
<sequence id="sequence_883" name="chr3:28845293-28845654" length="362" weight="1.000000" />
<sequence id="sequence_884" name="chr5:70760155-70760579" length="425" weight="1.000000" />
<sequence id="sequence_885" name="chr7:63669738-63670169" length="432" weight="1.000000" />
<sequence id="sequence_886" name="chr2:9336621-9336916" length="296" weight="1.000000" />
<sequence id="sequence_887" name="chr2:6968122-6968427" length="306" weight="1.000000" />
<sequence id="sequence_888" name="chr4:55509400-55509650" length="251" weight="1.000000" />
<sequence id="sequence_889" name="chr7:61958115-61958401" length="287" weight="1.000000" />
<sequence id="sequence_890" name="chr10:1604452-1604776" length="325" weight="1.000000" />
<sequence id="sequence_891" name="chr7:61669550-61669797" length="248" weight="1.000000" />
<sequence id="sequence_892" name="chr4:55068374-55068719" length="346" weight="1.000000" />
<sequence id="sequence_893" name="chr4:2050623-2050892" length="270" weight="1.000000" />
<sequence id="sequence_894" name="chr9:47326664-47326927" length="264" weight="1.000000" />
<sequence id="sequence_895" name="chr9:55131920-55132233" length="314" weight="1.000000" />
<sequence id="sequence_896" name="chr2:69697783-69698072" length="290" weight="1.000000" />
<sequence id="sequence_897" name="chr3:13889708-13890184" length="477" weight="1.000000" />
<sequence id="sequence_898" name="chr6:48444260-48444517" length="258" weight="1.000000" />
<sequence id="sequence_899" name="chr4:65223579-65223863" length="285" weight="1.000000" />
<sequence id="sequence_900" name="chr3:66474900-66475153" length="254" weight="1.000000" />
<sequence id="sequence_901" name="chr4:15443789-15444052" length="264" weight="1.000000" />
<sequence id="sequence_902" name="chr5:5490051-5490504" length="454" weight="1.000000" />
<sequence id="sequence_903" name="chr9:389094-389438" length="345" weight="1.000000" />
<sequence id="sequence_904" name="chr6:33986829-33987157" length="329" weight="1.000000" />
<sequence id="sequence_905" name="chr8:58616196-58616484" length="289" weight="1.000000" />
<sequence id="sequence_906" name="chr2:41901252-41902202" length="951" weight="1.000000" />
<sequence id="sequence_907" name="chr9:100287-100617" length="331" weight="1.000000" />
<sequence id="sequence_908" name="chr2:72223297-72223724" length="428" weight="1.000000" />
<sequence id="sequence_909" name="chr1:2095700-2095954" length="255" weight="1.000000" />
<sequence id="sequence_910" name="chr9:58627995-58628341" length="347" weight="1.000000" />
<sequence id="sequence_911" name="chr6:6293288-6293988" length="701" weight="1.000000" />
<sequence id="sequence_912" name="chr3:9780742-9781001" length="260" weight="1.000000" />
<sequence id="sequence_913" name="chr2:27885937-27886200" length="264" weight="1.000000" />
<sequence id="sequence_914" name="chr3:38377027-38377818" length="792" weight="1.000000" />
<sequence id="sequence_915" name="chr2:63020140-63020389" length="250" weight="1.000000" />
<sequence id="sequence_916" name="chr3:5620208-5620474" length="267" weight="1.000000" />
<sequence id="sequence_917" name="chr10:60458454-60458815" length="362" weight="1.000000" />
<sequence id="sequence_918" name="chr6:49941467-49941717" length="251" weight="1.000000" />
<sequence id="sequence_919" name="chr10:8291386-8291699" length="314" weight="1.000000" />
<sequence id="sequence_920" name="chr9:14677016-14677337" length="322" weight="1.000000" />
<sequence id="sequence_921" name="chr2:73439732-73439982" length="251" weight="1.000000" />
<sequence id="sequence_922" name="chr10:60572372-60572683" length="312" weight="1.000000" />
<sequence id="sequence_923" name="chr7:1983516-1983784" length="269" weight="1.000000" />
<sequence id="sequence_924" name="chr3:54403304-54403591" length="288" weight="1.000000" />
<sequence id="sequence_925" name="chr1:64008607-64008927" length="321" weight="1.000000" />
<sequence id="sequence_926" name="chr4:46539313-46539641" length="329" weight="1.000000" />
<sequence id="sequence_927" name="chr3:28832041-28833760" length="1720" weight="1.000000" />
<sequence id="sequence_928" name="chr4:661038-661290" length="253" weight="1.000000" />
<sequence id="sequence_929" name="chr7:19482929-19483411" length="483" weight="1.000000" />
<sequence id="sequence_930" name="chr4:53294385-53294654" length="270" weight="1.000000" />
<sequence id="sequence_931" name="chr1:10961381-10961631" length="251" weight="1.000000" />
<sequence id="sequence_932" name="chr2:1087789-1088100" length="312" weight="1.000000" />
<sequence id="sequence_933" name="chr6:53361166-53361451" length="286" weight="1.000000" />
<sequence id="sequence_934" name="chr2:73169847-73170191" length="345" weight="1.000000" />
<sequence id="sequence_935" name="chr9:51408820-51409136" length="317" weight="1.000000" />
<sequence id="sequence_936" name="chr1:79833028-79833329" length="302" weight="1.000000" />
<sequence id="sequence_937" name="chr10:8286119-8286388" length="270" weight="1.000000" />
<sequence id="sequence_938" name="chr7:513925-514738" length="814" weight="1.000000" />
<sequence id="sequence_939" name="chr9:50677239-50677616" length="378" weight="1.000000" />
<sequence id="sequence_940" name="chr4:61771001-61771369" length="369" weight="1.000000" />
<sequence id="sequence_941" name="chr2:690175-690435" length="261" weight="1.000000" />
<sequence id="sequence_942" name="chr7:12657165-12657560" length="396" weight="1.000000" />
<sequence id="sequence_943" name="chr8:377106-377532" length="427" weight="1.000000" />
<sequence id="sequence_944" name="chr4:3926617-3926870" length="254" weight="1.000000" />
<sequence id="sequence_945" name="chr7:2030179-2030446" length="268" weight="1.000000" />
<sequence id="sequence_946" name="chr8:52587382-52587754" length="373" weight="1.000000" />
<sequence id="sequence_947" name="chr3:10638884-10639176" length="293" weight="1.000000" />
<sequence id="sequence_948" name="chr7:43545867-43546462" length="596" weight="1.000000" />
<sequence id="sequence_949" name="chr9:52545136-52545412" length="277" weight="1.000000" />
<sequence id="sequence_950" name="chr8:6373758-6374058" length="301" weight="1.000000" />
<sequence id="sequence_951" name="chr4:9853296-9853552" length="257" weight="1.000000" />
<sequence id="sequence_952" name="chr9:10539862-10540151" length="290" weight="1.000000" />
<sequence id="sequence_953" name="chr9:10410855-10411313" length="459" weight="1.000000" />
<sequence id="sequence_954" name="chr3:9997212-9997577" length="366" weight="1.000000" />
<sequence id="sequence_955" name="chr7:60600555-60600874" length="320" weight="1.000000" />
<sequence id="sequence_956" name="chr1:15807212-15807649" length="438" weight="1.000000" />
<sequence id="sequence_957" name="chr4:66512976-66513225" length="250" weight="1.000000" />
<sequence id="sequence_958" name="chr4:6492369-6492982" length="614" weight="1.000000" />
<sequence id="sequence_959" name="chr3:59945339-59945631" length="293" weight="1.000000" />
<sequence id="sequence_960" name="chr6:3632526-3632812" length="287" weight="1.000000" />
<sequence id="sequence_961" name="chr3:59357582-59357972" length="391" weight="1.000000" />
<sequence id="sequence_962" name="chr10:54673918-54674439" length="522" weight="1.000000" />
<sequence id="sequence_963" name="chr3:38366731-38367731" length="1001" weight="1.000000" />
<sequence id="sequence_964" name="chr9:54574369-54574688" length="320" weight="1.000000" />
<sequence id="sequence_965" name="chr1:65088768-65089082" length="315" weight="1.000000" />
<sequence id="sequence_966" name="chr4:63087406-63087652" length="247" weight="1.000000" />
<sequence id="sequence_967" name="chr3:73382752-73383061" length="310" weight="1.000000" />
<sequence id="sequence_968" name="chr5:7546886-7547172" length="287" weight="1.000000" />
<sequence id="sequence_969" name="chr8:3635078-3635467" length="390" weight="1.000000" />
<sequence id="sequence_970" name="chr3:20562257-20562587" length="331" weight="1.000000" />
<sequence id="sequence_971" name="chr4:2909486-2909795" length="310" weight="1.000000" />
<sequence id="sequence_972" name="chr9:6873610-6873874" length="265" weight="1.000000" />
<sequence id="sequence_973" name="chr3:63098976-63099362" length="387" weight="1.000000" />
<sequence id="sequence_974" name="chr6:52868639-52868955" length="317" weight="1.000000" />
<sequence id="sequence_975" name="chr1:76613571-76613839" length="269" weight="1.000000" />
<sequence id="sequence_976" name="chr4:56820978-56821595" length="618" weight="1.000000" />
<sequence id="sequence_977" name="chr1:60702657-60703138" length="482" weight="1.000000" />
<sequence id="sequence_978" name="chr1:7668623-7668966" length="344" weight="1.000000" />
<sequence id="sequence_979" name="chr8:7332274-7332622" length="349" weight="1.000000" />
<sequence id="sequence_980" name="chr9:52231941-52232200" length="260" weight="1.000000" />
<sequence id="sequence_981" name="chr1:77447900-77448635" length="736" weight="1.000000" />
<sequence id="sequence_982" name="chr4:7865458-7865944" length="487" weight="1.000000" />
<sequence id="sequence_983" name="chr5:15232865-15233114" length="250" weight="1.000000" />
<sequence id="sequence_984" name="chr9:5854724-5855195" length="472" weight="1.000000" />
<sequence id="sequence_985" name="chr2:18760984-18761420" length="437" weight="1.000000" />
<sequence id="sequence_986" name="chr4:4582726-4583029" length="304" weight="1.000000" />
<sequence id="sequence_987" name="chr9:57550444-57550694" length="251" weight="1.000000" />
<sequence id="sequence_988" name="chr8:54831609-54831881" length="273" weight="1.000000" />
<sequence id="sequence_989" name="chr3:51663642-51663899" length="258" weight="1.000000" />
<sequence id="sequence_990" name="chr2:72173142-72173481" length="340" weight="1.000000" />
<sequence id="sequence_991" name="chr10:57300753-57301074" length="322" weight="1.000000" />
<sequence id="sequence_992" name="chr10:54429308-54429648" length="341" weight="1.000000" />
<sequence id="sequence_993" name="chr6:47966538-47966794" length="257" weight="1.000000" />
<sequence id="sequence_994" name="chr6:60337648-60337906" length="259" weight="1.000000" />
<sequence id="sequence_995" name="chr5:61379973-61380293" length="321" weight="1.000000" />
<sequence id="sequence_996" name="chr2:63953894-63954480" length="587" weight="1.000000" />
<sequence id="sequence_997" name="chr4:66393953-66394297" length="345" weight="1.000000" />
<sequence id="sequence_998" name="chr8:12690749-12691178" length="430" weight="1.000000" />
<sequence id="sequence_999" name="chr8:7809704-7809965" length="262" weight="1.000000" />
<sequence id="sequence_1000" name="chr4:2075051-2075339" length="289" weight="1.000000" />
<sequence id="sequence_1001" name="chr3:50036486-50036852" length="367" weight="1.000000" />
<sequence id="sequence_1002" name="chr3:18207218-18207551" length="334" weight="1.000000" />
<sequence id="sequence_1003" name="chr3:4153074-4153378" length="305" weight="1.000000" />
<sequence id="sequence_1004" name="chr3:38346909-38347279" length="371" weight="1.000000" />
<sequence id="sequence_1005" name="chr5:69998135-69998383" length="249" weight="1.000000" />
<sequence id="sequence_1006" name="chr2:69966846-69967744" length="899" weight="1.000000" />
<sequence id="sequence_1007" name="chr7:55199703-55200098" length="396" weight="1.000000" />
<sequence id="sequence_1008" name="chr10:12937782-12938053" length="272" weight="1.000000" />
<sequence id="sequence_1009" name="chr3:59611789-59612036" length="248" weight="1.000000" />
<sequence id="sequence_1010" name="chr3:42473568-42473899" length="332" weight="1.000000" />
<sequence id="sequence_1011" name="chr8:61351662-61352505" length="844" weight="1.000000" />
<sequence id="sequence_1012" name="chr2:61937242-61937518" length="277" weight="1.000000" />
<sequence id="sequence_1013" name="chr9:2798444-2798717" length="274" weight="1.000000" />
<sequence id="sequence_1014" name="chr2:70301407-70301686" length="280" weight="1.000000" />
<sequence id="sequence_1015" name="chr4:5799542-5799881" length="340" weight="1.000000" />
<sequence id="sequence_1016" name="chr9:30779537-30780064" length="528" weight="1.000000" />
<sequence id="sequence_1017" name="chr10:45944926-45945173" length="248" weight="1.000000" />
<sequence id="sequence_1018" name="chr7:5784858-5785164" length="307" weight="1.000000" />
<sequence id="sequence_1019" name="chr10:56853663-56854067" length="405" weight="1.000000" />
<sequence id="sequence_1020" name="chr6:50232915-50233195" length="281" weight="1.000000" />
<sequence id="sequence_1021" name="chr2:60373803-60374117" length="315" weight="1.000000" />
<sequence id="sequence_1022" name="chr3:64867429-64868019" length="591" weight="1.000000" />
<sequence id="sequence_1023" name="chr9:53689580-53689876" length="297" weight="1.000000" />
<sequence id="sequence_1024" name="chr1:9028467-9028744" length="278" weight="1.000000" />
<sequence id="sequence_1025" name="chr1:74656150-74656415" length="266" weight="1.000000" />
<sequence id="sequence_1026" name="chr9:56695816-56696161" length="346" weight="1.000000" />
<sequence id="sequence_1027" name="chr10:57569194-57569449" length="256" weight="1.000000" />
<sequence id="sequence_1028" name="chr4:66596170-66596573" length="404" weight="1.000000" />
<sequence id="sequence_1029" name="chr5:60717251-60717608" length="358" weight="1.000000" />
<sequence id="sequence_1030" name="chr4:1670521-1670837" length="317" weight="1.000000" />
<sequence id="sequence_1031" name="chr4:51192771-51193166" length="396" weight="1.000000" />
<sequence id="sequence_1032" name="chr8:2497009-2497361" length="353" weight="1.000000" />
<sequence id="sequence_1033" name="chr2:53201476-53202192" length="717" weight="1.000000" />
<sequence id="sequence_1034" name="chr2:58865459-58865715" length="257" weight="1.000000" />
<sequence id="sequence_1035" name="chr7:61124513-61124959" length="447" weight="1.000000" />
<sequence id="sequence_1036" name="chr2:70204334-70204614" length="281" weight="1.000000" />
<sequence id="sequence_1037" name="chr1:50707952-50708220" length="269" weight="1.000000" />
<sequence id="sequence_1038" name="chr1:17391334-17391632" length="299" weight="1.000000" />
<sequence id="sequence_1039" name="chr1:76837731-76838094" length="364" weight="1.000000" />
<sequence id="sequence_1040" name="chr3:71794878-71795148" length="271" weight="1.000000" />
<sequence id="sequence_1041" name="chr6:4173505-4173982" length="478" weight="1.000000" />
<sequence id="sequence_1042" name="chr2:12733379-12733720" length="342" weight="1.000000" />
<sequence id="sequence_1043" name="chr9:1792499-1792839" length="341" weight="1.000000" />
<sequence id="sequence_1044" name="chr9:46334428-46335060" length="633" weight="1.000000" />
<sequence id="sequence_1045" name="chr8:61143682-61144141" length="460" weight="1.000000" />
<sequence id="sequence_1046" name="chr2:65510766-65511038" length="273" weight="1.000000" />
<sequence id="sequence_1047" name="chr8:45203497-45203809" length="313" weight="1.000000" />
<sequence id="sequence_1048" name="chr1:21478949-21479254" length="306" weight="1.000000" />
<sequence id="sequence_1049" name="chr5:63890072-63890374" length="303" weight="1.000000" />
<sequence id="sequence_1050" name="chr4:62248750-62249011" length="262" weight="1.000000" />
<sequence id="sequence_1051" name="chr5:69980102-69980356" length="255" weight="1.000000" />
<sequence id="sequence_1052" name="chr2:13751608-13751904" length="297" weight="1.000000" />
<sequence id="sequence_1053" name="chr3:64641451-64641743" length="293" weight="1.000000" />
<sequence id="sequence_1054" name="chr2:45391035-45391635" length="601" weight="1.000000" />
<sequence id="sequence_1055" name="chr3:9317495-9317777" length="283" weight="1.000000" />
<sequence id="sequence_1056" name="chr7:19523643-19524108" length="466" weight="1.000000" />
<sequence id="sequence_1057" name="chr3:4869287-4869562" length="276" weight="1.000000" />
<sequence id="sequence_1058" name="chr4:1540783-1541056" length="274" weight="1.000000" />
<sequence id="sequence_1059" name="chr7:11452671-11452926" length="256" weight="1.000000" />
<sequence id="sequence_1060" name="chr9:55121563-55121867" length="305" weight="1.000000" />
<sequence id="sequence_1061" name="chr10:4304109-4304374" length="266" weight="1.000000" />
<sequence id="sequence_1062" name="chr4:5518451-5518945" length="495" weight="1.000000" />
<sequence id="sequence_1063" name="chr9:58011185-58011502" length="318" weight="1.000000" />
<sequence id="sequence_1064" name="chr1:14704025-14704313" length="289" weight="1.000000" />
<sequence id="sequence_1065" name="chr4:13289342-13289926" length="585" weight="1.000000" />
<sequence id="sequence_1066" name="chr10:3482182-3482483" length="302" weight="1.000000" />
<sequence id="sequence_1067" name="chr2:1154070-1154394" length="325" weight="1.000000" />
<sequence id="sequence_1068" name="chr4:9643174-9643447" length="274" weight="1.000000" />
<sequence id="sequence_1069" name="chr3:440517-440771" length="255" weight="1.000000" />
<sequence id="sequence_1070" name="chr1:12427270-12427550" length="281" weight="1.000000" />
<sequence id="sequence_1071" name="chr2:6996959-6997225" length="267" weight="1.000000" />
<sequence id="sequence_1072" name="chr1:13944263-13944790" length="528" weight="1.000000" />
<sequence id="sequence_1073" name="chr2:54075432-54075700" length="269" weight="1.000000" />
<sequence id="sequence_1074" name="chr8:23726681-23727069" length="389" weight="1.000000" />
<sequence id="sequence_1075" name="chr1:7855634-7856137" length="504" weight="1.000000" />
<sequence id="sequence_1076" name="chr5:14320148-14320857" length="710" weight="1.000000" />
<sequence id="sequence_1077" name="chr6:48793324-48793614" length="291" weight="1.000000" />
<sequence id="sequence_1078" name="chr7:3810998-3811384" length="387" weight="1.000000" />
<sequence id="sequence_1079" name="chr7:10967851-10968101" length="251" weight="1.000000" />
<sequence id="sequence_1080" name="chr10:267141-267409" length="269" weight="1.000000" />
<sequence id="sequence_1081" name="chr4:64508119-64508490" length="372" weight="1.000000" />
<sequence id="sequence_1082" name="chr1:76833334-76833584" length="251" weight="1.000000" />
<sequence id="sequence_1083" name="chr4:50674561-50674813" length="253" weight="1.000000" />
<sequence id="sequence_1084" name="chr10:43952289-43952572" length="284" weight="1.000000" />
<sequence id="sequence_1085" name="chr5:1445878-1446337" length="460" weight="1.000000" />
<sequence id="sequence_1086" name="chr10:55204903-55205219" length="317" weight="1.000000" />
<sequence id="sequence_1087" name="chr2:12590821-12591090" length="270" weight="1.000000" />
<sequence id="sequence_1088" name="chr2:74209149-74209395" length="247" weight="1.000000" />
<sequence id="sequence_1089" name="chr3:62903661-62903963" length="303" weight="1.000000" />
<sequence id="sequence_1090" name="chr3:64074288-64074869" length="582" weight="1.000000" />
<sequence id="sequence_1091" name="chr5:18731185-18731871" length="687" weight="1.000000" />
<sequence id="sequence_1092" name="chr9:11566082-11566331" length="250" weight="1.000000" />
<sequence id="sequence_1093" name="chr10:42375606-42375852" length="247" weight="1.000000" />
<sequence id="sequence_1094" name="chr1:69481901-69482156" length="256" weight="1.000000" />
<sequence id="sequence_1095" name="chr10:54276708-54276988" length="281" weight="1.000000" />
<sequence id="sequence_1096" name="chr9:55117677-55118009" length="333" weight="1.000000" />
<sequence id="sequence_1097" name="chr3:72022728-72023223" length="496" weight="1.000000" />
<sequence id="sequence_1098" name="chr9:51971171-51971563" length="393" weight="1.000000" />
<sequence id="sequence_1099" name="chr1:14297028-14297683" length="656" weight="1.000000" />
<sequence id="sequence_1100" name="chr2:73479822-73480246" length="425" weight="1.000000" />
<sequence id="sequence_1101" name="chr1:10606243-10606507" length="265" weight="1.000000" />
<sequence id="sequence_1102" name="chr4:54227357-54227636" length="280" weight="1.000000" />
<sequence id="sequence_1103" name="chr1:6189358-6189642" length="285" weight="1.000000" />
<sequence id="sequence_1104" name="chr2:66114905-66115151" length="247" weight="1.000000" />
<sequence id="sequence_1105" name="chr8:57332679-57332987" length="309" weight="1.000000" />
<letter_frequencies>
<alphabet_array>
<value letter_id="A">0.282</value>
<value letter_id="C">0.218</value>
<value letter_id="G">0.218</value>
<value letter_id="T">0.282</value>
</alphabet_array>
</letter_frequencies>
</training_set>
<model>
<command_line>meme -o scl3_3000up_1000down.txt.fasta.min10max50.meme_out -objfun de -test mhg -neg /grid/ware/data/gladman/Reference/sorghum/v3_genome/rsat_files/Sbv3_upstream_3kb_from_tss_to_1kb_downstream.fasta -brief 10000 -dna -revcomp -mod anr -evt 0.00001 -nmotifs 30 -minw 10 -maxw 50 scl3_3000up_1000down.txt.fasta -mpi </command_line>
<host>bamhead2</host>
<type>anr</type>
<nmotifs>30</nmotifs>
<evalue_threshold>1e-05</evalue_threshold>
<object_function>Differential Enrichment mHG</object_function>
<spfun>log likelihood ratio (LLR)</spfun>
<min_width>10</min_width>
<max_width>50</max_width>
<substring>yes</substring>
<minsites>2</minsites>
<maxsites>5530</maxsites>
<wnsites>0.8</wnsites>
<spmap>uni</spmap>
<spfuzz>0.5</spfuzz>
<prior>dirichlet</prior>
<beta>0.01</beta>
<maxiter>50</maxiter>
<distance>1e-05</distance>
<num_positions>408698</num_positions>
<seed>0</seed>
<hsfrac>0.5</hsfrac>
<searchsize>100000</searchsize>
<maxsize>0</maxsize>
<norand>no</norand>
<strands>both</strands>
<brief>10000</brief>
<psp_file></psp_file>
<priors_file></priors_file>
<reason_for_stopping>Stopped because motif E-value > 1.00e-05.</reason_for_stopping>
<background_frequencies source="--sequences--" order="0">
<alphabet_array>
<value letter_id="A">0.282</value>
<value letter_id="C">0.218</value>
<value letter_id="G">0.218</value>
<value letter_id="T">0.282</value>
</alphabet_array>
</background_frequencies>
</model>
<motifs>
<motif id="motif_1" name="VAARCARAARVAR" alt="MEME-1" width="13" sites="4156" ic="8.0" re="7.8" llr="22367" p_value="2.0e-011" e_value="2.0e-011" bayes_threshold="6.58316" elapsed_time="421.985920">
<scores>
<alphabet_matrix>
<alphabet_array>
<value letter_id="A">36</value>
<value letter_id="C">16</value>
<value letter_id="G">84</value>
<value letter_id="T">-594</value>
</alphabet_array>
<alphabet_array>
<value letter_id="A">111</value>
<value letter_id="C">14</value>
<value letter_id="G">-54</value>
<value letter_id="T">-1019</value>
</alphabet_array>
<alphabet_array>
<value letter_id="A">158</value>
<value letter_id="C">-543</value>
<value letter_id="G">-250</value>
<value letter_id="T">-130</value>
</alphabet_array>
<alphabet_array>
<value letter_id="A">9</value>
<value letter_id="C">-218</value>
<value letter_id="G">113</value>
<value letter_id="T">-69</value>
</alphabet_array>
<alphabet_array>
<value letter_id="A">-158</value>
<value letter_id="C">147</value>
<value letter_id="G">34</value>
<value letter_id="T">-353</value>
</alphabet_array>
<alphabet_array>
<value letter_id="A">119</value>
<value letter_id="C">-119</value>
<value letter_id="G">-217</value>
<value letter_id="T">-40</value>
</alphabet_array>
<alphabet_array>
<value letter_id="A">75</value>
<value letter_id="C">-57</value>
<value letter_id="G">78</value>
<value letter_id="T">-533</value>
</alphabet_array>
<alphabet_array>
<value letter_id="A">117</value>
<value letter_id="C">12</value>
<value letter_id="G">-78</value>
<value letter_id="T">-861</value>
</alphabet_array>
<alphabet_array>
<value letter_id="A">151</value>
<value letter_id="C">-197</value>
<value letter_id="G">-169</value>
<value letter_id="T">-194</value>
</alphabet_array>
<alphabet_array>
<value letter_id="A">20</value>
<value letter_id="C">-34</value>
<value letter_id="G">119</value>
<value letter_id="T">-539</value>
</alphabet_array>
<alphabet_array>
<value letter_id="A">72</value>
<value letter_id="C">44</value>
<value letter_id="G">12</value>
<value letter_id="T">-673</value>
</alphabet_array>
<alphabet_array>
<value letter_id="A">143</value>
<value letter_id="C">-120</value>
<value letter_id="G">-208</value>
<value letter_id="T">-160</value>
</alphabet_array>
<alphabet_array>
<value letter_id="A">59</value>
<value letter_id="C">-154</value>
<value letter_id="G">76</value>
<value letter_id="T">-112</value>
</alphabet_array>
</alphabet_matrix>
</scores>
<probabilities>
<alphabet_matrix>
<alphabet_array>
<value letter_id="A">0.360924</value>
<value letter_id="C">0.243985</value>
<value letter_id="G">0.390520</value>
<value letter_id="T">0.004572</value>
</alphabet_array>
<alphabet_array>
<value letter_id="A">0.608037</value>
<value letter_id="C">0.241338</value>
<value letter_id="G">0.150385</value>
<value letter_id="T">0.000241</value>
</alphabet_array>
<alphabet_array>
<value letter_id="A">0.842156</value>
<value letter_id="C">0.005053</value>
<value letter_id="G">0.038499</value>
<value letter_id="T">0.114293</value>
</alphabet_array>
<alphabet_array>
<value letter_id="A">0.300529</value>
<value letter_id="C">0.048364</value>
<value letter_id="G">0.476901</value>
<value letter_id="T">0.174206</value>
</alphabet_array>
<alphabet_array>
<value letter_id="A">0.094081</value>
<value letter_id="C">0.604668</value>
<value letter_id="G">0.276949</value>
<value letter_id="T">0.024302</value>
</alphabet_array>
<alphabet_array>
<value letter_id="A">0.641482</value>
<value letter_id="C">0.096006</value>
<value letter_id="G">0.048604</value>
<value letter_id="T">0.213908</value>
</alphabet_array>
<alphabet_array>
<value letter_id="A">0.472089</value>
<value letter_id="C">0.147016</value>
<value letter_id="G">0.373917</value>
<value letter_id="T">0.006978</value>
</alphabet_array>
<alphabet_array>
<value letter_id="A">0.634986</value>
<value letter_id="C">0.236766</value>
<value letter_id="G">0.127526</value>
<value letter_id="T">0.000722</value>
</alphabet_array>
<alphabet_array>
<value letter_id="A">0.803417</value>
<value letter_id="C">0.055582</value>
<value letter_id="G">0.067854</value>
<value letter_id="T">0.073147</value>
</alphabet_array>
<alphabet_array>
<value letter_id="A">0.323869</value>
<value letter_id="C">0.172040</value>
<value letter_id="G">0.497353</value>
<value letter_id="T">0.006737</value>
</alphabet_array>
<alphabet_array>
<value letter_id="A">0.464389</value>
<value letter_id="C">0.295958</value>
<value letter_id="G">0.237007</value>
<value letter_id="T">0.002647</value>
</alphabet_array>
<alphabet_array>
<value letter_id="A">0.760587</value>
<value letter_id="C">0.094803</value>
<value letter_id="G">0.051732</value>
<value letter_id="T">0.092878</value>
</alphabet_array>
<alphabet_array>
<value letter_id="A">0.424206</value>
<value letter_id="C">0.075313</value>
<value letter_id="G">0.370549</value>
<value letter_id="T">0.129933</value>
</alphabet_array>
</alphabet_matrix>
</probabilities>
<regular_expression>
[GAC][AC]A[GA][CG][AT][AG][AC]A[GA][ACG]A[AG]
</regular_expression>
<contributing_sites>
<contributing_site sequence_id="sequence_621" position="119" strand="minus" pvalue="1.07e-07" >
<left_flank>GATGGACGCA</left_flank>
<site>
<letter_ref letter_id="G"/>
<letter_ref letter_id="A"/>
<letter_ref letter_id="A"/>
<letter_ref letter_id="G"/>
<letter_ref letter_id="C"/>
<letter_ref letter_id="A"/>
<letter_ref letter_id="G"/>
<letter_ref letter_id="A"/>
<letter_ref letter_id="A"/>
<letter_ref letter_id="G"/>
<letter_ref letter_id="C"/>
<letter_ref letter_id="A"/>
<letter_ref letter_id="G"/>
</site>
<right_flank>AAGCATCACC</right_flank>
</contributing_site>
<contributing_site sequence_id="sequence_269" position="59" strand="plus" pvalue="2.73e-07" >
<left_flank>GAGCGCAAAA</left_flank>
<site>
<letter_ref letter_id="A"/>
<letter_ref letter_id="A"/>
<letter_ref letter_id="A"/>
<letter_ref letter_id="G"/>
<letter_ref letter_id="C"/>
<letter_ref letter_id="A"/>
<letter_ref letter_id="A"/>
<letter_ref letter_id="A"/>
<letter_ref letter_id="A"/>
<letter_ref letter_id="G"/>
<letter_ref letter_id="A"/>
<letter_ref letter_id="A"/>
<letter_ref letter_id="A"/>
</site>
<right_flank>GCCACTAGAG</right_flank>
</contributing_site>
<contributing_site sequence_id="sequence_549" position="186" strand="plus" pvalue="4.22e-07" >
<left_flank>ATTTCAGGGT</left_flank>
<site>
<letter_ref letter_id="A"/>
<letter_ref letter_id="A"/>
<letter_ref letter_id="A"/>
<letter_ref letter_id="G"/>
<letter_ref letter_id="C"/>
<letter_ref letter_id="A"/>
<letter_ref letter_id="G"/>
<letter_ref letter_id="A"/>
<letter_ref letter_id="A"/>
<letter_ref letter_id="G"/>
<letter_ref letter_id="C"/>
<letter_ref letter_id="A"/>
<letter_ref letter_id="G"/>
</site>
<right_flank>AACTCATTGG</right_flank>
</contributing_site>
<contributing_site sequence_id="sequence_897" position="448" strand="minus" pvalue="1.08e-06" >
<left_flank>CAGTTGCGGA</left_flank>
<site>
<letter_ref letter_id="G"/>
<letter_ref letter_id="C"/>
<letter_ref letter_id="A"/>
<letter_ref letter_id="G"/>
<letter_ref letter_id="C"/>
<letter_ref letter_id="A"/>
<letter_ref letter_id="A"/>
<letter_ref letter_id="A"/>
<letter_ref letter_id="A"/>
<letter_ref letter_id="G"/>
<letter_ref letter_id="C"/>
<letter_ref letter_id="A"/>
<letter_ref letter_id="G"/>
</site>
<right_flank>ACCACCTGCA</right_flank>
</contributing_site>
<contributing_site sequence_id="sequence_1090" position="47" strand="plus" pvalue="1.69e-06" >
<left_flank>ATCTGTAGCT</left_flank>
<site>
<letter_ref letter_id="G"/>
<letter_ref letter_id="C"/>
<letter_ref letter_id="A"/>
<letter_ref letter_id="G"/>
<letter_ref letter_id="C"/>
<letter_ref letter_id="A"/>
<letter_ref letter_id="A"/>
<letter_ref letter_id="A"/>
<letter_ref letter_id="A"/>
<letter_ref letter_id="G"/>
<letter_ref letter_id="G"/>
<letter_ref letter_id="A"/>
<letter_ref letter_id="G"/>
</site>
<right_flank>TTTCTTTTTT</right_flank>
</contributing_site>
<contributing_site sequence_id="sequence_1046" position="163" strand="minus" pvalue="1.69e-06" >
<left_flank>ACCAGTCTTT</left_flank>
<site>
<letter_ref letter_id="A"/>
<letter_ref letter_id="C"/>
<letter_ref letter_id="A"/>
<letter_ref letter_id="G"/>
<letter_ref letter_id="C"/>
<letter_ref letter_id="A"/>
<letter_ref letter_id="A"/>
<letter_ref letter_id="A"/>
<letter_ref letter_id="A"/>
<letter_ref letter_id="G"/>
<letter_ref letter_id="A"/>
<letter_ref letter_id="A"/>
<letter_ref letter_id="A"/>
</site>
<right_flank>AGAAAAGAAA</right_flank>
</contributing_site>
<contributing_site sequence_id="sequence_914" position="285" strand="minus" pvalue="1.69e-06" >
<left_flank>AGCAATAACG</left_flank>
<site>
<letter_ref letter_id="G"/>
<letter_ref letter_id="A"/>
<letter_ref letter_id="A"/>
<letter_ref letter_id="G"/>
<letter_ref letter_id="C"/>
<letter_ref letter_id="A"/>
<letter_ref letter_id="G"/>
<letter_ref letter_id="C"/>
<letter_ref letter_id="A"/>
<letter_ref letter_id="G"/>
<letter_ref letter_id="C"/>
<letter_ref letter_id="A"/>
<letter_ref letter_id="A"/>
</site>
<right_flank>TTAGTGGATT</right_flank>
</contributing_site>
<contributing_site sequence_id="sequence_760" position="82" strand="plus" pvalue="1.69e-06" >
<left_flank>GGGCCAAGAA</left_flank>
<site>
<letter_ref letter_id="G"/>
<letter_ref letter_id="A"/>
<letter_ref letter_id="A"/>
<letter_ref letter_id="G"/>
<letter_ref letter_id="G"/>
<letter_ref letter_id="A"/>
<letter_ref letter_id="G"/>
<letter_ref letter_id="A"/>
<letter_ref letter_id="A"/>
<letter_ref letter_id="G"/>
<letter_ref letter_id="C"/>
<letter_ref letter_id="A"/>
<letter_ref letter_id="G"/>
</site>
<right_flank>CCGCCGGAGA</right_flank>
</contributing_site>
<contributing_site sequence_id="sequence_181" position="103" strand="plus" pvalue="1.69e-06" >
<left_flank>TGCAAGATAA</left_flank>
<site>
<letter_ref letter_id="G"/>
<letter_ref letter_id="A"/>
<letter_ref letter_id="A"/>
<letter_ref letter_id="A"/>
<letter_ref letter_id="C"/>
<letter_ref letter_id="A"/>
<letter_ref letter_id="A"/>
<letter_ref letter_id="A"/>
<letter_ref letter_id="A"/>
<letter_ref letter_id="G"/>
<letter_ref letter_id="C"/>
<letter_ref letter_id="A"/>
<letter_ref letter_id="A"/>
</site>
<right_flank>GTACTAATTG</right_flank>
</contributing_site>
<contributing_site sequence_id="sequence_935" position="97" strand="minus" pvalue="2.23e-06" >
<left_flank>ATTATTGACG</left_flank>
<site>
<letter_ref letter_id="A"/>
<letter_ref letter_id="A"/>
<letter_ref letter_id="A"/>
<letter_ref letter_id="A"/>
<letter_ref letter_id="C"/>
<letter_ref letter_id="A"/>
<letter_ref letter_id="A"/>
<letter_ref letter_id="A"/>
<letter_ref letter_id="A"/>
<letter_ref letter_id="G"/>
<letter_ref letter_id="A"/>
<letter_ref letter_id="A"/>
<letter_ref letter_id="A"/>
</site>
<right_flank>ATTTAACTTG</right_flank>
</contributing_site>
<contributing_site sequence_id="sequence_441" position="230" strand="minus" pvalue="2.23e-06" >
<left_flank>GCTCAACCCT</left_flank>
<site>
<letter_ref letter_id="A"/>
<letter_ref letter_id="A"/>
<letter_ref letter_id="A"/>
<letter_ref letter_id="G"/>
<letter_ref letter_id="C"/>
<letter_ref letter_id="A"/>
<letter_ref letter_id="A"/>
<letter_ref letter_id="A"/>
<letter_ref letter_id="A"/>
<letter_ref letter_id="A"/>
<letter_ref letter_id="A"/>
<letter_ref letter_id="A"/>
<letter_ref letter_id="A"/>
</site>
<right_flank>ACAGCGGCTA</right_flank>
</contributing_site>
<contributing_site sequence_id="sequence_425" position="1" strand="plus" pvalue="2.23e-06" >
<left_flank>A</left_flank>
<site>
<letter_ref letter_id="A"/>
<letter_ref letter_id="A"/>
<letter_ref letter_id="A"/>
<letter_ref letter_id="G"/>
<letter_ref letter_id="C"/>
<letter_ref letter_id="A"/>
<letter_ref letter_id="G"/>
<letter_ref letter_id="A"/>
<letter_ref letter_id="A"/>
<letter_ref letter_id="A"/>
<letter_ref letter_id="A"/>
<letter_ref letter_id="A"/>
<letter_ref letter_id="A"/>
</site>
<right_flank>TAAAAAAATA</right_flank>
</contributing_site>
<contributing_site sequence_id="sequence_219" position="291" strand="plus" pvalue="2.23e-06" >
<left_flank>GTCGGCGGCG</left_flank>
<site>
<letter_ref letter_id="C"/>
<letter_ref letter_id="C"/>
<letter_ref letter_id="A"/>
<letter_ref letter_id="G"/>
<letter_ref letter_id="C"/>
<letter_ref letter_id="A"/>
<letter_ref letter_id="A"/>
<letter_ref letter_id="A"/>
<letter_ref letter_id="A"/>
<letter_ref letter_id="G"/>
<letter_ref letter_id="A"/>
<letter_ref letter_id="A"/>
<letter_ref letter_id="G"/>
</site>
<right_flank>TCGGCGAGGC</right_flank>
</contributing_site>
<contributing_site sequence_id="sequence_906" position="611" strand="plus" pvalue="2.77e-06" >
<left_flank>AGCATAGGCA</left_flank>
<site>
<letter_ref letter_id="G"/>
<letter_ref letter_id="A"/>
<letter_ref letter_id="A"/>
<letter_ref letter_id="G"/>
<letter_ref letter_id="C"/>
<letter_ref letter_id="A"/>
<letter_ref letter_id="G"/>
<letter_ref letter_id="A"/>
<letter_ref letter_id="A"/>
<letter_ref letter_id="A"/>
<letter_ref letter_id="G"/>
<letter_ref letter_id="A"/>
<letter_ref letter_id="A"/>
</site>
<right_flank>CAGATTTACC</right_flank>
</contributing_site>
<contributing_site sequence_id="sequence_902" position="86" strand="minus" pvalue="2.77e-06" >
<left_flank>ATTTGAAATA</left_flank>
<site>
<letter_ref letter_id="A"/>
<letter_ref letter_id="A"/>
<letter_ref letter_id="A"/>
<letter_ref letter_id="G"/>
<letter_ref letter_id="G"/>
<letter_ref letter_id="A"/>
<letter_ref letter_id="G"/>
<letter_ref letter_id="A"/>
<letter_ref letter_id="A"/>
<letter_ref letter_id="G"/>
<letter_ref letter_id="A"/>
<letter_ref letter_id="A"/>
<letter_ref letter_id="A"/>
</site>
<right_flank>CAGATCGAGG</right_flank>
</contributing_site>
<contributing_site sequence_id="sequence_276" position="217" strand="plus" pvalue="3.31e-06" >
<left_flank>TGTGAATTTT</left_flank>
<site>
<letter_ref letter_id="A"/>
<letter_ref letter_id="C"/>
<letter_ref letter_id="A"/>
<letter_ref letter_id="G"/>
<letter_ref letter_id="C"/>
<letter_ref letter_id="A"/>
<letter_ref letter_id="A"/>
<letter_ref letter_id="A"/>
<letter_ref letter_id="A"/>
<letter_ref letter_id="G"/>
<letter_ref letter_id="C"/>
<letter_ref letter_id="A"/>
<letter_ref letter_id="A"/>
</site>
<right_flank>ATCAGGAAAA</right_flank>
</contributing_site>
<contributing_site sequence_id="sequence_795" position="171" strand="plus" pvalue="3.87e-06" >
<left_flank>TTTTATAGCT</left_flank>
<site>
<letter_ref letter_id="G"/>
<letter_ref letter_id="C"/>
<letter_ref letter_id="A"/>
<letter_ref letter_id="G"/>
<letter_ref letter_id="C"/>
<letter_ref letter_id="A"/>
<letter_ref letter_id="G"/>
<letter_ref letter_id="C"/>
<letter_ref letter_id="A"/>
<letter_ref letter_id="G"/>
<letter_ref letter_id="A"/>
<letter_ref letter_id="A"/>
<letter_ref letter_id="G"/>
</site>
<right_flank>GACCGATCGA</right_flank>
</contributing_site>
<contributing_site sequence_id="sequence_705" position="102" strand="plus" pvalue="3.87e-06" >
<left_flank>TACATTGCAC</left_flank>
<site>
<letter_ref letter_id="G"/>
<letter_ref letter_id="G"/>
<letter_ref letter_id="A"/>
<letter_ref letter_id="G"/>
<letter_ref letter_id="C"/>
<letter_ref letter_id="A"/>
<letter_ref letter_id="G"/>
<letter_ref letter_id="A"/>
<letter_ref letter_id="A"/>
<letter_ref letter_id="G"/>
<letter_ref letter_id="C"/>
<letter_ref letter_id="A"/>
<letter_ref letter_id="G"/>
</site>
<right_flank>ATACATTTCG</right_flank>
</contributing_site>
<contributing_site sequence_id="sequence_522" position="237" strand="minus" pvalue="3.87e-06" >
<left_flank>ATCAAAAAAA</left_flank>
<site>
<letter_ref letter_id="C"/>
<letter_ref letter_id="A"/>
<letter_ref letter_id="A"/>
<letter_ref letter_id="G"/>
<letter_ref letter_id="G"/>
<letter_ref letter_id="A"/>
<letter_ref letter_id="G"/>
<letter_ref letter_id="A"/>
<letter_ref letter_id="A"/>
<letter_ref letter_id="G"/>
<letter_ref letter_id="A"/>
<letter_ref letter_id="A"/>
<letter_ref letter_id="A"/>
</site>
<right_flank>GCTAGTACAT</right_flank>
</contributing_site>
<contributing_site sequence_id="sequence_188" position="35" strand="minus" pvalue="3.87e-06" >
<left_flank>CAATCCGGTC</left_flank>
<site>
<letter_ref letter_id="C"/>
<letter_ref letter_id="A"/>
<letter_ref letter_id="A"/>
<letter_ref letter_id="G"/>
<letter_ref letter_id="C"/>
<letter_ref letter_id="A"/>
<letter_ref letter_id="C"/>
<letter_ref letter_id="A"/>
<letter_ref letter_id="A"/>
<letter_ref letter_id="G"/>
<letter_ref letter_id="A"/>
<letter_ref letter_id="A"/>
<letter_ref letter_id="G"/>
</site>
<right_flank>GTATTGTCTC</right_flank>
</contributing_site>
<contributing_site sequence_id="sequence_751" position="345" strand="plus" pvalue="4.79e-06" >
<left_flank>CGATATAAAT</left_flank>
<site>
<letter_ref letter_id="G"/>
<letter_ref letter_id="C"/>
<letter_ref letter_id="A"/>
<letter_ref letter_id="G"/>
<letter_ref letter_id="C"/>
<letter_ref letter_id="A"/>
<letter_ref letter_id="A"/>
<letter_ref letter_id="A"/>
<letter_ref letter_id="A"/>
<letter_ref letter_id="A"/>
<letter_ref letter_id="A"/>
<letter_ref letter_id="A"/>
<letter_ref letter_id="A"/>
</site>
<right_flank>ATAGGACTAA</right_flank>
</contributing_site>
<contributing_site sequence_id="sequence_524" position="97" strand="minus" pvalue="4.79e-06" >
<left_flank>TGCGAGCCTA</left_flank>
<site>
<letter_ref letter_id="A"/>
<letter_ref letter_id="A"/>
<letter_ref letter_id="A"/>
<letter_ref letter_id="G"/>
<letter_ref letter_id="C"/>
<letter_ref letter_id="A"/>
<letter_ref letter_id="G"/>
<letter_ref letter_id="C"/>
<letter_ref letter_id="A"/>
<letter_ref letter_id="G"/>
<letter_ref letter_id="G"/>
<letter_ref letter_id="A"/>
<letter_ref letter_id="G"/>
</site>
<right_flank>AATGACCAGA</right_flank>
</contributing_site>
<contributing_site sequence_id="sequence_392" position="36" strand="plus" pvalue="4.79e-06" >
<left_flank>GGTCGGTGGC</left_flank>
<site>
<letter_ref letter_id="G"/>
<letter_ref letter_id="A"/>
<letter_ref letter_id="A"/>
<letter_ref letter_id="G"/>
<letter_ref letter_id="C"/>
<letter_ref letter_id="T"/>
<letter_ref letter_id="A"/>
<letter_ref letter_id="A"/>
<letter_ref letter_id="A"/>
<letter_ref letter_id="G"/>
<letter_ref letter_id="C"/>
<letter_ref letter_id="A"/>
<letter_ref letter_id="A"/>
</site>
<right_flank>TTTAAGGGAT</right_flank>
</contributing_site>
<contributing_site sequence_id="sequence_911" position="649" strand="plus" pvalue="5.85e-06" >
<left_flank>GCCTGTTGGA</left_flank>
<site>
<letter_ref letter_id="A"/>
<letter_ref letter_id="A"/>
<letter_ref letter_id="A"/>
<letter_ref letter_id="G"/>
<letter_ref letter_id="C"/>
<letter_ref letter_id="A"/>
<letter_ref letter_id="G"/>
<letter_ref letter_id="A"/>
<letter_ref letter_id="A"/>
<letter_ref letter_id="A"/>
<letter_ref letter_id="G"/>
<letter_ref letter_id="A"/>
<letter_ref letter_id="A"/>
</site>
<right_flank>ATTTACAGAT</right_flank>
</contributing_site>
<contributing_site sequence_id="sequence_911" position="569" strand="plus" pvalue="5.85e-06" >
<left_flank>TTCTGTTGGA</left_flank>
<site>
<letter_ref letter_id="A"/>
<letter_ref letter_id="A"/>
<letter_ref letter_id="A"/>
<letter_ref letter_id="G"/>
<letter_ref letter_id="C"/>
<letter_ref letter_id="A"/>
<letter_ref letter_id="G"/>
<letter_ref letter_id="A"/>
<letter_ref letter_id="A"/>
<letter_ref letter_id="A"/>
<letter_ref letter_id="G"/>
<letter_ref letter_id="A"/>
<letter_ref letter_id="A"/>
</site>
<right_flank>ATTTACAGAT</right_flank>
</contributing_site>
<contributing_site sequence_id="sequence_854" position="213" strand="minus" pvalue="5.85e-06" >
<left_flank>AAGAAAAAGG</left_flank>
<site>
<letter_ref letter_id="A"/>
<letter_ref letter_id="A"/>
<letter_ref letter_id="A"/>
<letter_ref letter_id="A"/>
<letter_ref letter_id="C"/>
<letter_ref letter_id="A"/>
<letter_ref letter_id="A"/>
<letter_ref letter_id="A"/>
<letter_ref letter_id="A"/>
<letter_ref letter_id="G"/>
<letter_ref letter_id="G"/>
<letter_ref letter_id="A"/>
<letter_ref letter_id="A"/>
</site>
<right_flank>GAGAGTAAAA</right_flank>
</contributing_site>
<contributing_site sequence_id="sequence_769" position="1214" strand="minus" pvalue="5.85e-06" >
<left_flank>TAGAGACTTA</left_flank>
<site>
<letter_ref letter_id="A"/>
<letter_ref letter_id="G"/>
<letter_ref letter_id="A"/>
<letter_ref letter_id="G"/>
<letter_ref letter_id="C"/>
<letter_ref letter_id="A"/>
<letter_ref letter_id="G"/>
<letter_ref letter_id="A"/>
<letter_ref letter_id="A"/>
<letter_ref letter_id="G"/>
<letter_ref letter_id="A"/>
<letter_ref letter_id="A"/>
<letter_ref letter_id="A"/>
</site>
<right_flank>AAATGGGAAA</right_flank>
</contributing_site>
<contributing_site sequence_id="sequence_640" position="297" strand="minus" pvalue="5.85e-06" >
<left_flank>GACCTCTAAC</left_flank>
<site>
<letter_ref letter_id="G"/>
<letter_ref letter_id="A"/>
<letter_ref letter_id="A"/>
<letter_ref letter_id="A"/>
<letter_ref letter_id="C"/>
<letter_ref letter_id="A"/>
<letter_ref letter_id="A"/>
<letter_ref letter_id="A"/>
<letter_ref letter_id="A"/>
<letter_ref letter_id="A"/>
<letter_ref letter_id="A"/>
<letter_ref letter_id="A"/>
<letter_ref letter_id="A"/>
</site>
<right_flank>AACTCCTTTT</right_flank>
</contributing_site>
<contributing_site sequence_id="sequence_463" position="210" strand="plus" pvalue="5.85e-06" >
<left_flank>CGTAGGCTGA</left_flank>
<site>
<letter_ref letter_id="G"/>
<letter_ref letter_id="G"/>
<letter_ref letter_id="A"/>
<letter_ref letter_id="G"/>
<letter_ref letter_id="C"/>
<letter_ref letter_id="A"/>
<letter_ref letter_id="A"/>
<letter_ref letter_id="A"/>
<letter_ref letter_id="A"/>
<letter_ref letter_id="G"/>
<letter_ref letter_id="G"/>
<letter_ref letter_id="A"/>
<letter_ref letter_id="G"/>
</site>
<right_flank>AAATCCGTCC</right_flank>
</contributing_site>
<contributing_site sequence_id="sequence_1091" position="597" strand="minus" pvalue="6.79e-06" >
<left_flank>CCGGAACCTC</left_flank>
<site>
<letter_ref letter_id="G"/>
<letter_ref letter_id="A"/>
<letter_ref letter_id="A"/>
<letter_ref letter_id="A"/>
<letter_ref letter_id="G"/>
<letter_ref letter_id="A"/>
<letter_ref letter_id="A"/>
<letter_ref letter_id="A"/>
<letter_ref letter_id="A"/>
<letter_ref letter_id="G"/>
<letter_ref letter_id="A"/>
<letter_ref letter_id="A"/>
<letter_ref letter_id="A"/>
</site>
<right_flank>AAGTGAGACG</right_flank>
</contributing_site>
<contributing_site sequence_id="sequence_1063" position="92" strand="plus" pvalue="6.79e-06" >
<left_flank>TTATGCTACA</left_flank>
<site>
<letter_ref letter_id="G"/>
<letter_ref letter_id="C"/>
<letter_ref letter_id="A"/>
<letter_ref letter_id="G"/>
<letter_ref letter_id="C"/>
<letter_ref letter_id="A"/>
<letter_ref letter_id="G"/>
<letter_ref letter_id="C"/>
<letter_ref letter_id="A"/>
<letter_ref letter_id="G"/>
<letter_ref letter_id="C"/>
<letter_ref letter_id="A"/>
<letter_ref letter_id="G"/>
</site>
<right_flank>CAGCAACAGC</right_flank>
</contributing_site>
<contributing_site sequence_id="sequence_1057" position="12" strand="plus" pvalue="6.79e-06" >
<left_flank>AACTAATTCG</left_flank>
<site>
<letter_ref letter_id="G"/>
<letter_ref letter_id="A"/>
<letter_ref letter_id="A"/>
<letter_ref letter_id="G"/>
<letter_ref letter_id="G"/>
<letter_ref letter_id="A"/>
<letter_ref letter_id="G"/>
<letter_ref letter_id="C"/>
<letter_ref letter_id="A"/>
<letter_ref letter_id="G"/>
<letter_ref letter_id="A"/>
<letter_ref letter_id="A"/>
<letter_ref letter_id="A"/>
</site>
<right_flank>ACAGAAGAAC</right_flank>
</contributing_site>
<contributing_site sequence_id="sequence_903" position="91" strand="plus" pvalue="6.79e-06" >
<left_flank>ATGGCCACTG</left_flank>
<site>
<letter_ref letter_id="G"/>
<letter_ref letter_id="C"/>
<letter_ref letter_id="A"/>
<letter_ref letter_id="G"/>
<letter_ref letter_id="C"/>
<letter_ref letter_id="A"/>
<letter_ref letter_id="G"/>
<letter_ref letter_id="C"/>
<letter_ref letter_id="A"/>
<letter_ref letter_id="G"/>
<letter_ref letter_id="C"/>
<letter_ref letter_id="A"/>
<letter_ref letter_id="G"/>
</site>
<right_flank>CAGCTTGGTC</right_flank>
</contributing_site>
<contributing_site sequence_id="sequence_736" position="75" strand="plus" pvalue="6.79e-06" >
<left_flank>CAGCACACTA</left_flank>
<site>
<letter_ref letter_id="G"/>
<letter_ref letter_id="C"/>
<letter_ref letter_id="A"/>
<letter_ref letter_id="G"/>
<letter_ref letter_id="C"/>
<letter_ref letter_id="A"/>
<letter_ref letter_id="G"/>
<letter_ref letter_id="C"/>
<letter_ref letter_id="A"/>
<letter_ref letter_id="G"/>
<letter_ref letter_id="C"/>
<letter_ref letter_id="A"/>
<letter_ref letter_id="G"/>
</site>
<right_flank>CAGCTCGAGC</right_flank>
</contributing_site>
<contributing_site sequence_id="sequence_708" position="57" strand="minus" pvalue="6.79e-06" >
<left_flank>AGCAGCAGCA</left_flank>
<site>
<letter_ref letter_id="G"/>
<letter_ref letter_id="C"/>
<letter_ref letter_id="A"/>
<letter_ref letter_id="G"/>
<letter_ref letter_id="C"/>
<letter_ref letter_id="A"/>
<letter_ref letter_id="G"/>
<letter_ref letter_id="C"/>
<letter_ref letter_id="A"/>
<letter_ref letter_id="G"/>
<letter_ref letter_id="C"/>
<letter_ref letter_id="A"/>
<letter_ref letter_id="G"/>
</site>
<right_flank>CATCCAGCGG</right_flank>
</contributing_site>
<contributing_site sequence_id="sequence_609" position="125" strand="minus" pvalue="6.79e-06" >
<left_flank>AGCGGCAGCG</left_flank>
<site>
<letter_ref letter_id="G"/>
<letter_ref letter_id="C"/>
<letter_ref letter_id="A"/>
<letter_ref letter_id="G"/>
<letter_ref letter_id="C"/>
<letter_ref letter_id="A"/>
<letter_ref letter_id="G"/>
<letter_ref letter_id="C"/>
<letter_ref letter_id="A"/>
<letter_ref letter_id="G"/>
<letter_ref letter_id="C"/>
<letter_ref letter_id="A"/>
<letter_ref letter_id="G"/>
</site>
<right_flank>CCAGGTCGGA</right_flank>
</contributing_site>
<contributing_site sequence_id="sequence_439" position="69" strand="minus" pvalue="6.79e-06" >
<left_flank>CGGGATCCCA</left_flank>
<site>
<letter_ref letter_id="G"/>
<letter_ref letter_id="C"/>
<letter_ref letter_id="A"/>
<letter_ref letter_id="G"/>
<letter_ref letter_id="C"/>
<letter_ref letter_id="A"/>
<letter_ref letter_id="G"/>
<letter_ref letter_id="C"/>
<letter_ref letter_id="A"/>
<letter_ref letter_id="G"/>
<letter_ref letter_id="C"/>
<letter_ref letter_id="A"/>
<letter_ref letter_id="G"/>
</site>
<right_flank>GTTCAGTGAC</right_flank>
</contributing_site>
<contributing_site sequence_id="sequence_423" position="225" strand="minus" pvalue="6.79e-06" >
<left_flank>TTCCGTCGCA</left_flank>
<site>
<letter_ref letter_id="G"/>
<letter_ref letter_id="C"/>
<letter_ref letter_id="A"/>
<letter_ref letter_id="G"/>
<letter_ref letter_id="C"/>
<letter_ref letter_id="A"/>
<letter_ref letter_id="G"/>
<letter_ref letter_id="C"/>
<letter_ref letter_id="A"/>
<letter_ref letter_id="G"/>
<letter_ref letter_id="C"/>
<letter_ref letter_id="A"/>
<letter_ref letter_id="G"/>
</site>
<right_flank>CTTCTTCGCT</right_flank>
</contributing_site>
<contributing_site sequence_id="sequence_169" position="301" strand="plus" pvalue="6.79e-06" >
<left_flank>TAATAAATCA</left_flank>
<site>
<letter_ref letter_id="G"/>
<letter_ref letter_id="C"/>
<letter_ref letter_id="A"/>
<letter_ref letter_id="A"/>
<letter_ref letter_id="C"/>
<letter_ref letter_id="A"/>
<letter_ref letter_id="A"/>
<letter_ref letter_id="A"/>
<letter_ref letter_id="A"/>
<letter_ref letter_id="G"/>
<letter_ref letter_id="C"/>
<letter_ref letter_id="A"/>
<letter_ref letter_id="G"/>
</site>
<right_flank>GCATCAT</right_flank>
</contributing_site>
<contributing_site sequence_id="sequence_1077" position="89" strand="plus" pvalue="7.81e-06" >
<left_flank>AGTCAAGAAA</left_flank>
<site>
<letter_ref letter_id="G"/>
<letter_ref letter_id="A"/>
<letter_ref letter_id="A"/>
<letter_ref letter_id="G"/>
<letter_ref letter_id="G"/>
<letter_ref letter_id="A"/>
<letter_ref letter_id="C"/>
<letter_ref letter_id="A"/>
<letter_ref letter_id="A"/>
<letter_ref letter_id="G"/>
<letter_ref letter_id="A"/>
<letter_ref letter_id="A"/>
<letter_ref letter_id="G"/>
</site>
<right_flank>AAAGCTAATG</right_flank>
</contributing_site>
<contributing_site sequence_id="sequence_879" position="239" strand="minus" pvalue="7.81e-06" >
<left_flank>TCACTAAACG</left_flank>
<site>
<letter_ref letter_id="G"/>
<letter_ref letter_id="C"/>
<letter_ref letter_id="A"/>
<letter_ref letter_id="G"/>
<letter_ref letter_id="C"/>
<letter_ref letter_id="A"/>
<letter_ref letter_id="G"/>
<letter_ref letter_id="C"/>
<letter_ref letter_id="A"/>
<letter_ref letter_id="G"/>
<letter_ref letter_id="C"/>
<letter_ref letter_id="A"/>
<letter_ref letter_id="A"/>
</site>
<right_flank>CAGCACGAGC</right_flank>
</contributing_site>
<contributing_site sequence_id="sequence_118" position="346" strand="minus" pvalue="7.81e-06" >
<left_flank>AACGACAAGT</left_flank>
<site>
<letter_ref letter_id="G"/>
<letter_ref letter_id="A"/>
<letter_ref letter_id="A"/>
<letter_ref letter_id="G"/>
<letter_ref letter_id="C"/>
<letter_ref letter_id="A"/>
<letter_ref letter_id="A"/>
<letter_ref letter_id="C"/>
<letter_ref letter_id="A"/>
<letter_ref letter_id="A"/>
<letter_ref letter_id="C"/>
<letter_ref letter_id="A"/>
<letter_ref letter_id="G"/>
</site>
<right_flank>AGCAGTTCAG</right_flank>
</contributing_site>
<contributing_site sequence_id="sequence_85" position="242" strand="plus" pvalue="7.81e-06" >
<left_flank>CAGAAATACT</left_flank>
<site>
<letter_ref letter_id="A"/>
<letter_ref letter_id="C"/>
<letter_ref letter_id="A"/>
<letter_ref letter_id="A"/>
<letter_ref letter_id="C"/>
<letter_ref letter_id="A"/>
<letter_ref letter_id="A"/>
<letter_ref letter_id="A"/>
<letter_ref letter_id="A"/>
<letter_ref letter_id="G"/>
<letter_ref letter_id="A"/>
<letter_ref letter_id="A"/>
<letter_ref letter_id="G"/>
</site>
<right_flank>GGTCTAGAAA</right_flank>
</contributing_site>
<contributing_site sequence_id="sequence_1085" position="366" strand="plus" pvalue="9.08e-06" >
<left_flank>AGATCCTATC</left_flank>
<site>
<letter_ref letter_id="G"/>
<letter_ref letter_id="A"/>
<letter_ref letter_id="A"/>
<letter_ref letter_id="G"/>
<letter_ref letter_id="G"/>
<letter_ref letter_id="A"/>
<letter_ref letter_id="G"/>
<letter_ref letter_id="C"/>
<letter_ref letter_id="A"/>
<letter_ref letter_id="G"/>
<letter_ref letter_id="C"/>
<letter_ref letter_id="A"/>
<letter_ref letter_id="G"/>
</site>
<right_flank>AGGTAACAGC</right_flank>
</contributing_site>
<contributing_site sequence_id="sequence_769" position="204" strand="plus" pvalue="9.08e-06" >
<left_flank>TGATGTTAGT</left_flank>
<site>
<letter_ref letter_id="A"/>
<letter_ref letter_id="A"/>
<letter_ref letter_id="A"/>
<letter_ref letter_id="G"/>
<letter_ref letter_id="C"/>
<letter_ref letter_id="T"/>
<letter_ref letter_id="A"/>
<letter_ref letter_id="A"/>
<letter_ref letter_id="A"/>
<letter_ref letter_id="G"/>
<letter_ref letter_id="C"/>
<letter_ref letter_id="A"/>
<letter_ref letter_id="A"/>
</site>
<right_flank>CAGTAGTATT</right_flank>
</contributing_site>
<contributing_site sequence_id="sequence_716" position="204" strand="plus" pvalue="9.08e-06" >
<left_flank>AGATATGGGC</left_flank>
<site>
<letter_ref letter_id="A"/>
<letter_ref letter_id="A"/>
<letter_ref letter_id="A"/>
<letter_ref letter_id="G"/>
<letter_ref letter_id="C"/>
<letter_ref letter_id="T"/>
<letter_ref letter_id="G"/>
<letter_ref letter_id="A"/>
<letter_ref letter_id="A"/>
<letter_ref letter_id="G"/>
<letter_ref letter_id="C"/>
<letter_ref letter_id="A"/>
<letter_ref letter_id="A"/>
</site>
<right_flank>ACTAGAGAGT</right_flank>
</contributing_site>
<contributing_site sequence_id="sequence_645" position="307" strand="plus" pvalue="9.08e-06" >
<left_flank>AGCCTAGTTA</left_flank>
<site>
<letter_ref letter_id="A"/>
<letter_ref letter_id="A"/>
<letter_ref letter_id="A"/>
<letter_ref letter_id="A"/>
<letter_ref letter_id="C"/>
<letter_ref letter_id="A"/>
<letter_ref letter_id="A"/>
<letter_ref letter_id="A"/>
<letter_ref letter_id="A"/>
<letter_ref letter_id="A"/>
<letter_ref letter_id="A"/>
<letter_ref letter_id="A"/>
<letter_ref letter_id="G"/>
</site>
<right_flank>TTACAATACC</right_flank>
</contributing_site>
<contributing_site sequence_id="sequence_618" position="145" strand="plus" pvalue="9.08e-06" >
<left_flank>CATCGGGGGG</left_flank>
<site>
<letter_ref letter_id="G"/>
<letter_ref letter_id="C"/>
<letter_ref letter_id="A"/>
<letter_ref letter_id="G"/>
<letter_ref letter_id="G"/>
<letter_ref letter_id="A"/>
<letter_ref letter_id="G"/>
<letter_ref letter_id="A"/>
<letter_ref letter_id="A"/>
<letter_ref letter_id="G"/>
<letter_ref letter_id="C"/>
<letter_ref letter_id="A"/>
<letter_ref letter_id="A"/>
</site>
<right_flank>AGATTAACTC</right_flank>
</contributing_site>
<contributing_site sequence_id="sequence_357" position="84" strand="minus" pvalue="9.08e-06" >
<left_flank>TGCCTTTGAA</left_flank>
<site>
<letter_ref letter_id="G"/>
<letter_ref letter_id="A"/>
<letter_ref letter_id="A"/>
<letter_ref letter_id="G"/>
<letter_ref letter_id="G"/>
<letter_ref letter_id="A"/>
<letter_ref letter_id="A"/>
<letter_ref letter_id="A"/>
<letter_ref letter_id="A"/>
<letter_ref letter_id="A"/>
<letter_ref letter_id="C"/>
<letter_ref letter_id="A"/>
<letter_ref letter_id="G"/>
</site>
<right_flank>ACTTTGGTGA</right_flank>
</contributing_site>
<contributing_site sequence_id="sequence_188" position="138" strand="minus" pvalue="9.08e-06" >
<left_flank>GGAAGCTGCT</left_flank>
<site>
<letter_ref letter_id="G"/>
<letter_ref letter_id="A"/>
<letter_ref letter_id="A"/>
<letter_ref letter_id="G"/>
<letter_ref letter_id="C"/>
<letter_ref letter_id="A"/>
<letter_ref letter_id="G"/>
<letter_ref letter_id="C"/>
<letter_ref letter_id="A"/>
<letter_ref letter_id="A"/>
<letter_ref letter_id="C"/>
<letter_ref letter_id="A"/>
<letter_ref letter_id="A"/>
</site>
<right_flank>GGGCAGCCAA</right_flank>
</contributing_site>
<contributing_site sequence_id="sequence_1043" position="3" strand="plus" pvalue="1.08e-05" >
<left_flank>CCC</left_flank>
<site>
<letter_ref letter_id="G"/>
<letter_ref letter_id="A"/>
<letter_ref letter_id="A"/>
<letter_ref letter_id="A"/>
<letter_ref letter_id="C"/>
<letter_ref letter_id="A"/>
<letter_ref letter_id="G"/>
<letter_ref letter_id="C"/>
<letter_ref letter_id="A"/>
<letter_ref letter_id="G"/>
<letter_ref letter_id="G"/>
<letter_ref letter_id="A"/>
<letter_ref letter_id="G"/>
</site>
<right_flank>CACCGTCAGA</right_flank>
</contributing_site>
<contributing_site sequence_id="sequence_838" position="41" strand="minus" pvalue="1.08e-05" >
<left_flank>AAACAAATAA</left_flank>
<site>
<letter_ref letter_id="A"/>
<letter_ref letter_id="A"/>
<letter_ref letter_id="A"/>
<letter_ref letter_id="G"/>
<letter_ref letter_id="G"/>
<letter_ref letter_id="A"/>
<letter_ref letter_id="A"/>
<letter_ref letter_id="A"/>
<letter_ref letter_id="A"/>
<letter_ref letter_id="A"/>
<letter_ref letter_id="A"/>
<letter_ref letter_id="A"/>
<letter_ref letter_id="G"/>
</site>
<right_flank>AGAAAACAGA</right_flank>
</contributing_site>
<contributing_site sequence_id="sequence_473" position="145" strand="minus" pvalue="1.08e-05" >
<left_flank>ATAGCAACGA</left_flank>
<site>
<letter_ref letter_id="G"/>
<letter_ref letter_id="A"/>
<letter_ref letter_id="A"/>
<letter_ref letter_id="G"/>
<letter_ref letter_id="C"/>
<letter_ref letter_id="T"/>
<letter_ref letter_id="A"/>
<letter_ref letter_id="C"/>
<letter_ref letter_id="A"/>
<letter_ref letter_id="G"/>
<letter_ref letter_id="A"/>
<letter_ref letter_id="A"/>
<letter_ref letter_id="G"/>
</site>
<right_flank>CAGTGCCAGA</right_flank>
</contributing_site>
<contributing_site sequence_id="sequence_444" position="323" strand="plus" pvalue="1.08e-05" >
<left_flank>GGAGAAGCAG</left_flank>
<site>
<letter_ref letter_id="C"/>
<letter_ref letter_id="C"/>
<letter_ref letter_id="A"/>
<letter_ref letter_id="A"/>
<letter_ref letter_id="C"/>
<letter_ref letter_id="A"/>
<letter_ref letter_id="A"/>
<letter_ref letter_id="A"/>
<letter_ref letter_id="A"/>
<letter_ref letter_id="G"/>
<letter_ref letter_id="A"/>
<letter_ref letter_id="A"/>
<letter_ref letter_id="G"/>
</site>
<right_flank>TCAATCATAC</right_flank>
</contributing_site>
<contributing_site sequence_id="sequence_384" position="165" strand="minus" pvalue="1.08e-05" >
<left_flank>TTCACTTTTC</left_flank>
<site>
<letter_ref letter_id="G"/>
<letter_ref letter_id="A"/>
<letter_ref letter_id="A"/>
<letter_ref letter_id="A"/>
<letter_ref letter_id="C"/>
<letter_ref letter_id="T"/>
<letter_ref letter_id="A"/>
<letter_ref letter_id="A"/>
<letter_ref letter_id="A"/>
<letter_ref letter_id="G"/>
<letter_ref letter_id="A"/>
<letter_ref letter_id="A"/>
<letter_ref letter_id="G"/>
</site>
<right_flank>ACCCTGGTTG</right_flank>
</contributing_site>
<contributing_site sequence_id="sequence_151" position="303" strand="plus" pvalue="1.08e-05" >
<left_flank>TTCCACACGT</left_flank>
<site>
<letter_ref letter_id="A"/>
<letter_ref letter_id="A"/>
<letter_ref letter_id="A"/>
<letter_ref letter_id="G"/>
<letter_ref letter_id="G"/>
<letter_ref letter_id="A"/>
<letter_ref letter_id="A"/>
<letter_ref letter_id="A"/>
<letter_ref letter_id="A"/>
<letter_ref letter_id="A"/>
<letter_ref letter_id="A"/>
<letter_ref letter_id="A"/>
<letter_ref letter_id="G"/>
</site>
<right_flank>AGCAATGAAA</right_flank>
</contributing_site>
<contributing_site sequence_id="sequence_123" position="219" strand="minus" pvalue="1.08e-05" >
<left_flank>ACGAAAGGTG</left_flank>
<site>
<letter_ref letter_id="A"/>
<letter_ref letter_id="A"/>
<letter_ref letter_id="A"/>
<letter_ref letter_id="G"/>
<letter_ref letter_id="G"/>
<letter_ref letter_id="A"/>
<letter_ref letter_id="A"/>
<letter_ref letter_id="A"/>
<letter_ref letter_id="A"/>
<letter_ref letter_id="A"/>
<letter_ref letter_id="A"/>
<letter_ref letter_id="A"/>
<letter_ref letter_id="G"/>
</site>
<right_flank>GGGGTAAATT</right_flank>
</contributing_site>
<contributing_site sequence_id="sequence_57" position="225" strand="minus" pvalue="1.08e-05" >
<left_flank>AGGCAGAGGT</left_flank>
<site>
<letter_ref letter_id="A"/>
<letter_ref letter_id="A"/>
<letter_ref letter_id="A"/>
<letter_ref letter_id="A"/>
<letter_ref letter_id="C"/>
<letter_ref letter_id="A"/>
<letter_ref letter_id="A"/>
<letter_ref letter_id="A"/>
<letter_ref letter_id="A"/>
<letter_ref letter_id="A"/>
<letter_ref letter_id="A"/>
<letter_ref letter_id="A"/>
<letter_ref letter_id="A"/>
</site>
<right_flank>ATATGTCAAG</right_flank>
</contributing_site>
<contributing_site sequence_id="sequence_1091" position="650" strand="minus" pvalue="1.28e-05" >
<left_flank>GTGTTCTAAA</left_flank>
<site>
<letter_ref letter_id="A"/>
<letter_ref letter_id="A"/>
<letter_ref letter_id="A"/>
<letter_ref letter_id="A"/>
<letter_ref letter_id="G"/>
<letter_ref letter_id="A"/>
<letter_ref letter_id="G"/>
<letter_ref letter_id="A"/>
<letter_ref letter_id="A"/>
<letter_ref letter_id="G"/>
<letter_ref letter_id="A"/>
<letter_ref letter_id="A"/>
<letter_ref letter_id="A"/>
</site>
<right_flank>AGATACGAGG</right_flank>
</contributing_site>
<contributing_site sequence_id="sequence_1078" position="4" strand="plus" pvalue="1.28e-05" >
<left_flank>ATTT</left_flank>
<site>
<letter_ref letter_id="A"/>
<letter_ref letter_id="A"/>
<letter_ref letter_id="A"/>
<letter_ref letter_id="G"/>
<letter_ref letter_id="G"/>
<letter_ref letter_id="A"/>
<letter_ref letter_id="A"/>
<letter_ref letter_id="A"/>
<letter_ref letter_id="A"/>
<letter_ref letter_id="A"/>
<letter_ref letter_id="A"/>
<letter_ref letter_id="A"/>
<letter_ref letter_id="A"/>
</site>
<right_flank>AAGATAACAC</right_flank>
</contributing_site>
<contributing_site sequence_id="sequence_928" position="232" strand="minus" pvalue="1.28e-05" >
<left_flank>AACAAAAG</left_flank>
<site>
<letter_ref letter_id="A"/>
<letter_ref letter_id="A"/>
<letter_ref letter_id="A"/>
<letter_ref letter_id="A"/>
<letter_ref letter_id="G"/>
<letter_ref letter_id="A"/>
<letter_ref letter_id="A"/>
<letter_ref letter_id="A"/>
<letter_ref letter_id="A"/>
<letter_ref letter_id="G"/>
<letter_ref letter_id="A"/>
<letter_ref letter_id="A"/>
<letter_ref letter_id="A"/>
</site>
<right_flank>AACACTCTTT</right_flank>
</contributing_site>
<contributing_site sequence_id="sequence_861" position="80" strand="minus" pvalue="1.28e-05" >
<left_flank>GACCTGCGCC</left_flank>
<site>
<letter_ref letter_id="A"/>
<letter_ref letter_id="C"/>
<letter_ref letter_id="A"/>
<letter_ref letter_id="G"/>
<letter_ref letter_id="C"/>
<letter_ref letter_id="A"/>
<letter_ref letter_id="A"/>
<letter_ref letter_id="C"/>
<letter_ref letter_id="A"/>
<letter_ref letter_id="G"/>
<letter_ref letter_id="C"/>
<letter_ref letter_id="A"/>
<letter_ref letter_id="G"/>
</site>
<right_flank>TGTGGTTGCT</right_flank>
</contributing_site>
<contributing_site sequence_id="sequence_695" position="260" strand="minus" pvalue="1.28e-05" >
<left_flank>GACGATCGGG</left_flank>
<site>
<letter_ref letter_id="A"/>
<letter_ref letter_id="C"/>
<letter_ref letter_id="A"/>
<letter_ref letter_id="G"/>
<letter_ref letter_id="C"/>
<letter_ref letter_id="A"/>
<letter_ref letter_id="G"/>
<letter_ref letter_id="C"/>
<letter_ref letter_id="A"/>
<letter_ref letter_id="G"/>
<letter_ref letter_id="C"/>
<letter_ref letter_id="A"/>
<letter_ref letter_id="G"/>
</site>
<right_flank>CCAGCAGGAC</right_flank>
</contributing_site>
<contributing_site sequence_id="sequence_496" position="203" strand="minus" pvalue="1.28e-05" >
<left_flank>AAAAAAAAAG</left_flank>
<site>
<letter_ref letter_id="A"/>
<letter_ref letter_id="A"/>
<letter_ref letter_id="A"/>
<letter_ref letter_id="A"/>
<letter_ref letter_id="G"/>
<letter_ref letter_id="A"/>
<letter_ref letter_id="A"/>
<letter_ref letter_id="A"/>
<letter_ref letter_id="A"/>
<letter_ref letter_id="G"/>
<letter_ref letter_id="A"/>
<letter_ref letter_id="A"/>
<letter_ref letter_id="A"/>
</site>
<right_flank>AAGAAACAGG</right_flank>
</contributing_site>
<contributing_site sequence_id="sequence_465" position="255" strand="minus" pvalue="1.28e-05" >
<left_flank>GATGTTAGCT</left_flank>
<site>
<letter_ref letter_id="G"/>
<letter_ref letter_id="G"/>
<letter_ref letter_id="A"/>
<letter_ref letter_id="G"/>
<letter_ref letter_id="C"/>
<letter_ref letter_id="A"/>
<letter_ref letter_id="A"/>
<letter_ref letter_id="A"/>
<letter_ref letter_id="A"/>
<letter_ref letter_id="A"/>
<letter_ref letter_id="A"/>
<letter_ref letter_id="A"/>
<letter_ref letter_id="A"/>
</site>
<right_flank>ACCTGGAATG</right_flank>
</contributing_site>
<contributing_site sequence_id="sequence_377" position="215" strand="minus" pvalue="1.28e-05" >
<left_flank>TCTTTTCGGA</left_flank>
<site>
<letter_ref letter_id="A"/>
<letter_ref letter_id="A"/>
<letter_ref letter_id="A"/>
<letter_ref letter_id="A"/>
<letter_ref letter_id="G"/>
<letter_ref letter_id="A"/>
<letter_ref letter_id="A"/>
<letter_ref letter_id="A"/>
<letter_ref letter_id="A"/>
<letter_ref letter_id="G"/>
<letter_ref letter_id="A"/>
<letter_ref letter_id="A"/>
<letter_ref letter_id="A"/>
</site>
<right_flank>AAAAAAACTC</right_flank>
</contributing_site>
<contributing_site sequence_id="sequence_184" position="18" strand="plus" pvalue="1.28e-05" >
<left_flank>CACACGGACC</left_flank>
<site>
<letter_ref letter_id="A"/>
<letter_ref letter_id="A"/>
<letter_ref letter_id="A"/>
<letter_ref letter_id="G"/>
<letter_ref letter_id="G"/>
<letter_ref letter_id="A"/>
<letter_ref letter_id="A"/>
<letter_ref letter_id="A"/>
<letter_ref letter_id="A"/>
<letter_ref letter_id="A"/>
<letter_ref letter_id="A"/>
<letter_ref letter_id="A"/>
<letter_ref letter_id="A"/>
</site>
<right_flank>AAATAGGAGT</right_flank>
</contributing_site>
<contributing_site sequence_id="sequence_54" position="430" strand="minus" pvalue="1.28e-05" >
<left_flank>CTTAGTTCGT</left_flank>
<site>
<letter_ref letter_id="A"/>
<letter_ref letter_id="A"/>
<letter_ref letter_id="A"/>
<letter_ref letter_id="G"/>
<letter_ref letter_id="G"/>
<letter_ref letter_id="A"/>
<letter_ref letter_id="A"/>
<letter_ref letter_id="A"/>
<letter_ref letter_id="A"/>
<letter_ref letter_id="A"/>
<letter_ref letter_id="A"/>
<letter_ref letter_id="A"/>
<letter_ref letter_id="A"/>
</site>
<right_flank>AATTCGACAC</right_flank>
</contributing_site>
<contributing_site sequence_id="sequence_840" position="1777" strand="minus" pvalue="1.47e-05" >
<left_flank>AGATTCTAAG</left_flank>
<site>
<letter_ref letter_id="G"/>
<letter_ref letter_id="A"/>
<letter_ref letter_id="A"/>
<letter_ref letter_id="T"/>
<letter_ref letter_id="C"/>
<letter_ref letter_id="A"/>
<letter_ref letter_id="A"/>
<letter_ref letter_id="A"/>
<letter_ref letter_id="A"/>
<letter_ref letter_id="A"/>
<letter_ref letter_id="A"/>
<letter_ref letter_id="A"/>
<letter_ref letter_id="A"/>
</site>
<right_flank>GGAAAAATTG</right_flank>
</contributing_site>
<contributing_site sequence_id="sequence_825" position="227" strand="minus" pvalue="1.47e-05" >
<left_flank>GGGAGGTCTG</left_flank>
<site>
<letter_ref letter_id="C"/>
<letter_ref letter_id="A"/>
<letter_ref letter_id="A"/>
<letter_ref letter_id="A"/>
<letter_ref letter_id="G"/>
<letter_ref letter_id="A"/>
<letter_ref letter_id="A"/>
<letter_ref letter_id="A"/>
<letter_ref letter_id="A"/>
<letter_ref letter_id="G"/>
<letter_ref letter_id="A"/>
<letter_ref letter_id="A"/>
<letter_ref letter_id="G"/>
</site>
<right_flank>AGTGCCCTTA</right_flank>
</contributing_site>
<contributing_site sequence_id="sequence_787" position="198" strand="plus" pvalue="1.47e-05" >
<left_flank>CGCTTCTTCG</left_flank>
<site>
<letter_ref letter_id="C"/>
<letter_ref letter_id="G"/>
<letter_ref letter_id="A"/>
<letter_ref letter_id="G"/>
<letter_ref letter_id="C"/>
<letter_ref letter_id="A"/>
<letter_ref letter_id="G"/>
<letter_ref letter_id="A"/>
<letter_ref letter_id="A"/>
<letter_ref letter_id="G"/>
<letter_ref letter_id="G"/>
<letter_ref letter_id="A"/>
<letter_ref letter_id="G"/>
</site>
<right_flank>AGGGTAGGAG</right_flank>
</contributing_site>
<contributing_site sequence_id="sequence_613" position="100" strand="minus" pvalue="1.47e-05" >
<left_flank>AATGGAAGCT</left_flank>
<site>
<letter_ref letter_id="C"/>
<letter_ref letter_id="A"/>
<letter_ref letter_id="A"/>
<letter_ref letter_id="A"/>
<letter_ref letter_id="C"/>
<letter_ref letter_id="A"/>
<letter_ref letter_id="A"/>
<letter_ref letter_id="A"/>
<letter_ref letter_id="A"/>
<letter_ref letter_id="A"/>
<letter_ref letter_id="A"/>
<letter_ref letter_id="A"/>
<letter_ref letter_id="A"/>
</site>
<right_flank>AGACAGGGCA</right_flank>
</contributing_site>
<contributing_site sequence_id="sequence_404" position="66" strand="plus" pvalue="1.47e-05" >
<left_flank>TGCTGCTGCC</left_flank>
<site>
<letter_ref letter_id="A"/>
<letter_ref letter_id="A"/>
<letter_ref letter_id="A"/>
<letter_ref letter_id="G"/>
<letter_ref letter_id="C"/>
<letter_ref letter_id="A"/>
<letter_ref letter_id="G"/>
<letter_ref letter_id="C"/>
<letter_ref letter_id="A"/>
<letter_ref letter_id="A"/>
<letter_ref letter_id="C"/>
<letter_ref letter_id="A"/>
<letter_ref letter_id="G"/>
</site>
<right_flank>GCGGGCAAGA</right_flank>
</contributing_site>
<contributing_site sequence_id="sequence_387" position="92" strand="minus" pvalue="1.47e-05" >
<left_flank>GGAATTTATG</left_flank>
<site>
<letter_ref letter_id="G"/>
<letter_ref letter_id="A"/>
<letter_ref letter_id="A"/>
<letter_ref letter_id="A"/>
<letter_ref letter_id="G"/>
<letter_ref letter_id="A"/>
<letter_ref letter_id="G"/>
<letter_ref letter_id="A"/>
<letter_ref letter_id="A"/>
<letter_ref letter_id="G"/>
<letter_ref letter_id="G"/>
<letter_ref letter_id="A"/>
<letter_ref letter_id="A"/>
</site>
<right_flank>TAGGAGAAGT</right_flank>
</contributing_site>
<contributing_site sequence_id="sequence_165" position="651" strand="plus" pvalue="1.47e-05" >
<left_flank>TGAAGGAAAA</left_flank>
<site>
<letter_ref letter_id="C"/>
<letter_ref letter_id="C"/>
<letter_ref letter_id="A"/>
<letter_ref letter_id="G"/>
<letter_ref letter_id="G"/>
<letter_ref letter_id="A"/>
<letter_ref letter_id="A"/>
<letter_ref letter_id="A"/>
<letter_ref letter_id="A"/>
<letter_ref letter_id="G"/>
<letter_ref letter_id="A"/>
<letter_ref letter_id="A"/>
<letter_ref letter_id="A"/>
</site>
<right_flank>CTATATAAAG</right_flank>
</contributing_site>
<contributing_site sequence_id="sequence_123" position="38" strand="plus" pvalue="1.47e-05" >
<left_flank>AGAAGAGCAA</left_flank>
<site>
<letter_ref letter_id="C"/>
<letter_ref letter_id="A"/>
<letter_ref letter_id="A"/>
<letter_ref letter_id="A"/>
<letter_ref letter_id="C"/>
<letter_ref letter_id="A"/>
<letter_ref letter_id="A"/>
<letter_ref letter_id="A"/>
<letter_ref letter_id="A"/>
<letter_ref letter_id="A"/>
<letter_ref letter_id="A"/>
<letter_ref letter_id="A"/>
<letter_ref letter_id="A"/>
</site>
<right_flank>ACATTTTGCC</right_flank>
</contributing_site>
<contributing_site sequence_id="sequence_50" position="122" strand="plus" pvalue="1.47e-05" >
<left_flank>TACACAAAAC</left_flank>
<site>
<letter_ref letter_id="C"/>
<letter_ref letter_id="A"/>
<letter_ref letter_id="A"/>
<letter_ref letter_id="A"/>
<letter_ref letter_id="C"/>
<letter_ref letter_id="A"/>
<letter_ref letter_id="A"/>
<letter_ref letter_id="A"/>
<letter_ref letter_id="A"/>
<letter_ref letter_id="A"/>
<letter_ref letter_id="A"/>
<letter_ref letter_id="A"/>
<letter_ref letter_id="A"/>
</site>
<right_flank>TGTTTGGAAC</right_flank>
</contributing_site>
<contributing_site sequence_id="sequence_1090" position="16" strand="plus" pvalue="1.67e-05" >
<left_flank>TAAAATTTGA</left_flank>
<site>
<letter_ref letter_id="A"/>
<letter_ref letter_id="A"/>
<letter_ref letter_id="A"/>
<letter_ref letter_id="G"/>
<letter_ref letter_id="G"/>
<letter_ref letter_id="A"/>
<letter_ref letter_id="G"/>
<letter_ref letter_id="A"/>
<letter_ref letter_id="A"/>
<letter_ref letter_id="A"/>
<letter_ref letter_id="C"/>
<letter_ref letter_id="A"/>
<letter_ref letter_id="G"/>
</site>
<right_flank>TGAATCCCAT</right_flank>
</contributing_site>
<contributing_site sequence_id="sequence_1012" position="31" strand="minus" pvalue="1.67e-05" >
<left_flank>GAAAACAGTC</left_flank>
<site>
<letter_ref letter_id="A"/>
<letter_ref letter_id="A"/>
<letter_ref letter_id="A"/>
<letter_ref letter_id="A"/>
<letter_ref letter_id="C"/>
<letter_ref letter_id="A"/>
<letter_ref letter_id="G"/>
<letter_ref letter_id="A"/>
<letter_ref letter_id="A"/>
<letter_ref letter_id="A"/>
<letter_ref letter_id="C"/>
<letter_ref letter_id="A"/>
<letter_ref letter_id="A"/>
</site>
<right_flank>ATGAGAAAAC</right_flank>
</contributing_site>
<contributing_site sequence_id="sequence_975" position="10" strand="minus" pvalue="1.67e-05" >
<left_flank>CAGCCTACAA</left_flank>
<site>
<letter_ref letter_id="C"/>
<letter_ref letter_id="A"/>
<letter_ref letter_id="A"/>
<letter_ref letter_id="A"/>
<letter_ref letter_id="G"/>
<letter_ref letter_id="A"/>
<letter_ref letter_id="A"/>
<letter_ref letter_id="A"/>
<letter_ref letter_id="A"/>
<letter_ref letter_id="G"/>
<letter_ref letter_id="A"/>
<letter_ref letter_id="A"/>
<letter_ref letter_id="A"/>
</site>
<right_flank>CTGCTTGTTT</right_flank>
</contributing_site>
<contributing_site sequence_id="sequence_943" position="46" strand="minus" pvalue="1.67e-05" >
<left_flank>CCCTGCTGAT</left_flank>
<site>
<letter_ref letter_id="G"/>
<letter_ref letter_id="A"/>
<letter_ref letter_id="A"/>
<letter_ref letter_id="G"/>
<letter_ref letter_id="C"/>
<letter_ref letter_id="T"/>
<letter_ref letter_id="A"/>
<letter_ref letter_id="A"/>
<letter_ref letter_id="A"/>
<letter_ref letter_id="A"/>
<letter_ref letter_id="C"/>
<letter_ref letter_id="A"/>
<letter_ref letter_id="G"/>
</site>
<right_flank>GTCTCCACAA</right_flank>
</contributing_site>
<contributing_site sequence_id="sequence_903" position="282" strand="minus" pvalue="1.67e-05" >
<left_flank>GGTTGGATTG</left_flank>
<site>
<letter_ref letter_id="G"/>
<letter_ref letter_id="A"/>
<letter_ref letter_id="A"/>
<letter_ref letter_id="G"/>
<letter_ref letter_id="A"/>
<letter_ref letter_id="A"/>
<letter_ref letter_id="G"/>
<letter_ref letter_id="A"/>
<letter_ref letter_id="A"/>
<letter_ref letter_id="G"/>
<letter_ref letter_id="A"/>
<letter_ref letter_id="A"/>
<letter_ref letter_id="G"/>
</site>
<right_flank>AACAAGTAGC</right_flank>
</contributing_site>
<contributing_site sequence_id="sequence_814" position="90" strand="minus" pvalue="1.67e-05" >
<left_flank>TCCGCCGCCA</left_flank>
<site>
<letter_ref letter_id="C"/>
<letter_ref letter_id="C"/>
<letter_ref letter_id="A"/>
<letter_ref letter_id="G"/>
<letter_ref letter_id="C"/>
<letter_ref letter_id="A"/>
<letter_ref letter_id="G"/>
<letter_ref letter_id="C"/>
<letter_ref letter_id="A"/>
<letter_ref letter_id="G"/>
<letter_ref letter_id="C"/>
<letter_ref letter_id="A"/>
<letter_ref letter_id="G"/>
</site>
<right_flank>ATCAGCTCGT</right_flank>
</contributing_site>
<contributing_site sequence_id="sequence_676" position="103" strand="plus" pvalue="1.67e-05" >
<left_flank>TGATTGATTC</left_flank>
<site>
<letter_ref letter_id="C"/>
<letter_ref letter_id="C"/>
<letter_ref letter_id="A"/>
<letter_ref letter_id="G"/>
<letter_ref letter_id="C"/>
<letter_ref letter_id="A"/>
<letter_ref letter_id="G"/>
<letter_ref letter_id="C"/>
<letter_ref letter_id="A"/>
<letter_ref letter_id="G"/>
<letter_ref letter_id="C"/>
<letter_ref letter_id="A"/>
<letter_ref letter_id="G"/>
</site>
<right_flank>TCCCCTTCAG</right_flank>
</contributing_site>
<contributing_site sequence_id="sequence_524" position="12" strand="plus" pvalue="1.67e-05" >
<left_flank>TGGATGGTCC</left_flank>
<site>
<letter_ref letter_id="G"/>
<letter_ref letter_id="G"/>
<letter_ref letter_id="A"/>
<letter_ref letter_id="G"/>
<letter_ref letter_id="C"/>
<letter_ref letter_id="A"/>
<letter_ref letter_id="A"/>
<letter_ref letter_id="A"/>
<letter_ref letter_id="A"/>
<letter_ref letter_id="A"/>
<letter_ref letter_id="C"/>
<letter_ref letter_id="A"/>
<letter_ref letter_id="G"/>
</site>
<right_flank>AGGTGTCAAG</right_flank>
</contributing_site>
<contributing_site sequence_id="sequence_191" position="176" strand="plus" pvalue="1.67e-05" >
<left_flank>GTGGCAGAAA</left_flank>
<site>
<letter_ref letter_id="G"/>
<letter_ref letter_id="A"/>
<letter_ref letter_id="A"/>
<letter_ref letter_id="G"/>
<letter_ref letter_id="A"/>
<letter_ref letter_id="A"/>
<letter_ref letter_id="G"/>
<letter_ref letter_id="A"/>
<letter_ref letter_id="A"/>
<letter_ref letter_id="G"/>
<letter_ref letter_id="A"/>
<letter_ref letter_id="A"/>
<letter_ref letter_id="G"/>
</site>
<right_flank>AAAGACACTA</right_flank>
</contributing_site>
<contributing_site sequence_id="sequence_129" position="152" strand="minus" pvalue="1.67e-05" >
<left_flank>TTGATCCGTT</left_flank>
<site>
<letter_ref letter_id="G"/>
<letter_ref letter_id="A"/>
<letter_ref letter_id="A"/>
<letter_ref letter_id="T"/>
<letter_ref letter_id="G"/>
<letter_ref letter_id="A"/>
<letter_ref letter_id="A"/>
<letter_ref letter_id="A"/>
<letter_ref letter_id="A"/>
<letter_ref letter_id="G"/>
<letter_ref letter_id="A"/>
<letter_ref letter_id="A"/>
<letter_ref letter_id="A"/>
</site>
<right_flank>TGGGTCCATG</right_flank>
</contributing_site>
<contributing_site sequence_id="sequence_1082" position="98" strand="plus" pvalue="1.96e-05" >
<left_flank>AGTTTTTCCT</left_flank>
<site>
<letter_ref letter_id="G"/>
<letter_ref letter_id="C"/>
<letter_ref letter_id="A"/>
<letter_ref letter_id="A"/>
<letter_ref letter_id="C"/>
<letter_ref letter_id="A"/>
<letter_ref letter_id="A"/>
<letter_ref letter_id="A"/>
<letter_ref letter_id="A"/>
<letter_ref letter_id="A"/>
<letter_ref letter_id="A"/>
<letter_ref letter_id="A"/>
<letter_ref letter_id="A"/>
</site>
<right_flank>AAGTTAAATC</right_flank>
</contributing_site>
<contributing_site sequence_id="sequence_1064" position="249" strand="minus" pvalue="1.96e-05" >
<left_flank>GAGAGAATGA</left_flank>
<site>
<letter_ref letter_id="A"/>
<letter_ref letter_id="G"/>
<letter_ref letter_id="A"/>
<letter_ref letter_id="A"/>
<letter_ref letter_id="C"/>
<letter_ref letter_id="A"/>
<letter_ref letter_id="A"/>
<letter_ref letter_id="A"/>
<letter_ref letter_id="A"/>
<letter_ref letter_id="G"/>
<letter_ref letter_id="A"/>
<letter_ref letter_id="A"/>
<letter_ref letter_id="G"/>
</site>
<right_flank>GCCTTATCCT</right_flank>
</contributing_site>
<contributing_site sequence_id="sequence_722" position="65" strand="minus" pvalue="1.96e-05" >
<left_flank>ACCAAACACG</left_flank>
<site>
<letter_ref letter_id="C"/>
<letter_ref letter_id="A"/>
<letter_ref letter_id="A"/>
<letter_ref letter_id="G"/>
<letter_ref letter_id="C"/>
<letter_ref letter_id="A"/>
<letter_ref letter_id="A"/>
<letter_ref letter_id="G"/>
<letter_ref letter_id="A"/>
<letter_ref letter_id="G"/>
<letter_ref letter_id="C"/>
<letter_ref letter_id="A"/>
<letter_ref letter_id="A"/>
</site>
<right_flank>TGCATTTGCG</right_flank>
</contributing_site>
<contributing_site sequence_id="sequence_492" position="88" strand="plus" pvalue="1.96e-05" >
<left_flank>GAACACCTGA</left_flank>
<site>
<letter_ref letter_id="G"/>
<letter_ref letter_id="C"/>
<letter_ref letter_id="A"/>
<letter_ref letter_id="G"/>
<letter_ref letter_id="C"/>
<letter_ref letter_id="A"/>
<letter_ref letter_id="A"/>
<letter_ref letter_id="A"/>
<letter_ref letter_id="A"/>
<letter_ref letter_id="C"/>
<letter_ref letter_id="G"/>
<letter_ref letter_id="A"/>
<letter_ref letter_id="A"/>
</site>
<right_flank>CACTTCAGGT</right_flank>
</contributing_site>
<contributing_site sequence_id="sequence_446" position="2" strand="minus" pvalue="1.96e-05" >
<left_flank>AATTGCACAG</left_flank>
<site>
<letter_ref letter_id="G"/>
<letter_ref letter_id="A"/>
<letter_ref letter_id="A"/>
<letter_ref letter_id="G"/>
<letter_ref letter_id="A"/>
<letter_ref letter_id="A"/>
<letter_ref letter_id="G"/>
<letter_ref letter_id="A"/>
<letter_ref letter_id="A"/>
<letter_ref letter_id="G"/>
<letter_ref letter_id="A"/>
<letter_ref letter_id="A"/>
<letter_ref letter_id="A"/>
</site>
<right_flank>AT</right_flank>
</contributing_site>
<contributing_site sequence_id="sequence_364" position="268" strand="plus" pvalue="1.96e-05" >
<left_flank>ACAGTTTTTA</left_flank>
<site>
<letter_ref letter_id="G"/>
<letter_ref letter_id="C"/>
<letter_ref letter_id="A"/>
<letter_ref letter_id="A"/>
<letter_ref letter_id="C"/>
<letter_ref letter_id="A"/>
<letter_ref letter_id="A"/>
<letter_ref letter_id="A"/>
<letter_ref letter_id="A"/>
<letter_ref letter_id="A"/>
<letter_ref letter_id="A"/>
<letter_ref letter_id="A"/>
<letter_ref letter_id="A"/>
</site>
<right_flank>GAAAAAACGT</right_flank>
</contributing_site>
<contributing_site sequence_id="sequence_280" position="144" strand="minus" pvalue="1.96e-05" >
<left_flank>CCATTTAGGT</left_flank>
<site>
<letter_ref letter_id="G"/>
<letter_ref letter_id="A"/>
<letter_ref letter_id="A"/>
<letter_ref letter_id="G"/>
<letter_ref letter_id="G"/>
<letter_ref letter_id="A"/>
<letter_ref letter_id="G"/>
<letter_ref letter_id="G"/>
<letter_ref letter_id="A"/>
<letter_ref letter_id="G"/>
<letter_ref letter_id="A"/>
<letter_ref letter_id="A"/>
<letter_ref letter_id="G"/>
</site>
<right_flank>TTTAGCGTGA</right_flank>
</contributing_site>
<contributing_site sequence_id="sequence_138" position="91" strand="minus" pvalue="1.96e-05" >
<left_flank>GCTTCAATCT</left_flank>
<site>
<letter_ref letter_id="G"/>
<letter_ref letter_id="C"/>
<letter_ref letter_id="A"/>
<letter_ref letter_id="A"/>
<letter_ref letter_id="C"/>
<letter_ref letter_id="A"/>
<letter_ref letter_id="A"/>
<letter_ref letter_id="C"/>
<letter_ref letter_id="A"/>
<letter_ref letter_id="G"/>
<letter_ref letter_id="A"/>
<letter_ref letter_id="A"/>
<letter_ref letter_id="A"/>
</site>
<right_flank>CACTTCCTAC</right_flank>
</contributing_site>
<contributing_site sequence_id="sequence_976" position="330" strand="minus" pvalue="2.27e-05" >
<left_flank>GGAACGGTCA</left_flank>
<site>
<letter_ref letter_id="C"/>
<letter_ref letter_id="C"/>
<letter_ref letter_id="A"/>
<letter_ref letter_id="G"/>
<letter_ref letter_id="C"/>
<letter_ref letter_id="A"/>
<letter_ref letter_id="G"/>
<letter_ref letter_id="C"/>
<letter_ref letter_id="A"/>
<letter_ref letter_id="G"/>
<letter_ref letter_id="G"/>
<letter_ref letter_id="A"/>
<letter_ref letter_id="G"/>
</site>
<right_flank>GACGGCGGCC</right_flank>
</contributing_site>
<contributing_site sequence_id="sequence_801" position="14" strand="minus" pvalue="2.27e-05" >
<left_flank>GCACTTCTGT</left_flank>
<site>
<letter_ref letter_id="G"/>
<letter_ref letter_id="C"/>
<letter_ref letter_id="A"/>
<letter_ref letter_id="G"/>
<letter_ref letter_id="C"/>
<letter_ref letter_id="A"/>
<letter_ref letter_id="G"/>
<letter_ref letter_id="G"/>
<letter_ref letter_id="A"/>
<letter_ref letter_id="G"/>
<letter_ref letter_id="C"/>
<letter_ref letter_id="A"/>
<letter_ref letter_id="G"/>
</site>
<right_flank>CTGATCGTCA</right_flank>
</contributing_site>
<contributing_site sequence_id="sequence_775" position="242" strand="plus" pvalue="2.27e-05" >
<left_flank>CAGTGGAAGA</left_flank>
<site>
<letter_ref letter_id="G"/>
<letter_ref letter_id="A"/>
<letter_ref letter_id="A"/>
<letter_ref letter_id="G"/>
<letter_ref letter_id="C"/>
<letter_ref letter_id="A"/>
<letter_ref letter_id="G"/>
<letter_ref letter_id="A"/>
<letter_ref letter_id="G"/>
<letter_ref letter_id="G"/>
<letter_ref letter_id="A"/>
<letter_ref letter_id="A"/>
<letter_ref letter_id="A"/>
</site>
<right_flank>GGCAGAGGCA</right_flank>
</contributing_site>
<contributing_site sequence_id="sequence_773" position="1637" strand="plus" pvalue="2.27e-05" >
<left_flank>TCATATTCGT</left_flank>
<site>
<letter_ref letter_id="G"/>
<letter_ref letter_id="A"/>
<letter_ref letter_id="A"/>
<letter_ref letter_id="G"/>
<letter_ref letter_id="C"/>
<letter_ref letter_id="A"/>
<letter_ref letter_id="G"/>
<letter_ref letter_id="A"/>
<letter_ref letter_id="A"/>
<letter_ref letter_id="A"/>
<letter_ref letter_id="C"/>
<letter_ref letter_id="A"/>
<letter_ref letter_id="T"/>
</site>
<right_flank>AAATGTACTC</right_flank>
</contributing_site>
<contributing_site sequence_id="sequence_770" position="532" strand="minus" pvalue="2.27e-05" >
<left_flank>AGAGTGAAAC</left_flank>
<site>
<letter_ref letter_id="A"/>
<letter_ref letter_id="A"/>
<letter_ref letter_id="A"/>
<letter_ref letter_id="A"/>
<letter_ref letter_id="C"/>
<letter_ref letter_id="T"/>
<letter_ref letter_id="A"/>
<letter_ref letter_id="A"/>
<letter_ref letter_id="A"/>
<letter_ref letter_id="G"/>
<letter_ref letter_id="A"/>
<letter_ref letter_id="A"/>
<letter_ref letter_id="A"/>
</site>
<right_flank>GAAAAAATAA</right_flank>
</contributing_site>
<contributing_site sequence_id="sequence_621" position="49" strand="plus" pvalue="2.27e-05" >
<left_flank>CAGCGCAGCA</left_flank>
<site>
<letter_ref letter_id="C"/>
<letter_ref letter_id="C"/>
<letter_ref letter_id="A"/>
<letter_ref letter_id="G"/>
<letter_ref letter_id="C"/>
<letter_ref letter_id="A"/>
<letter_ref letter_id="A"/>
<letter_ref letter_id="C"/>
<letter_ref letter_id="A"/>
<letter_ref letter_id="G"/>
<letter_ref letter_id="G"/>
<letter_ref letter_id="A"/>
<letter_ref letter_id="G"/>
</site>
<right_flank>GCTGGGCGGC</right_flank>
</contributing_site>
<contributing_site sequence_id="sequence_423" position="68" strand="minus" pvalue="2.27e-05" >
<left_flank>ACGCAGCAGC</left_flank>
<site>
<letter_ref letter_id="G"/>
<letter_ref letter_id="A"/>
<letter_ref letter_id="T"/>
<letter_ref letter_id="G"/>
<letter_ref letter_id="C"/>
<letter_ref letter_id="A"/>
<letter_ref letter_id="A"/>
<letter_ref letter_id="A"/>
<letter_ref letter_id="A"/>
<letter_ref letter_id="G"/>
<letter_ref letter_id="C"/>
<letter_ref letter_id="A"/>
<letter_ref letter_id="A"/>
</site>
<right_flank>AAGACACGTG</right_flank>
</contributing_site>
<contributing_site sequence_id="sequence_335" position="39" strand="plus" pvalue="2.27e-05" >
<left_flank>GCCTATTGTG</left_flank>
<site>
<letter_ref letter_id="A"/>
<letter_ref letter_id="A"/>
<letter_ref letter_id="A"/>
<letter_ref letter_id="A"/>
<letter_ref letter_id="C"/>
<letter_ref letter_id="A"/>
<letter_ref letter_id="A"/>
<letter_ref letter_id="A"/>
<letter_ref letter_id="A"/>
<letter_ref letter_id="A"/>
<letter_ref letter_id="G"/>
<letter_ref letter_id="A"/>
<letter_ref letter_id="A"/>
</site>
<right_flank>TAAATCGATC</right_flank>
</contributing_site>
<contributing_site sequence_id="sequence_99" position="322" strand="minus" pvalue="2.27e-05" >
<left_flank>GTTGGAAAAA</left_flank>
<site>
<letter_ref letter_id="A"/>
<letter_ref letter_id="A"/>
<letter_ref letter_id="A"/>
<letter_ref letter_id="G"/>
<letter_ref letter_id="G"/>
<letter_ref letter_id="A"/>
<letter_ref letter_id="A"/>
<letter_ref letter_id="A"/>
<letter_ref letter_id="A"/>
<letter_ref letter_id="C"/>
<letter_ref letter_id="A"/>
<letter_ref letter_id="A"/>
<letter_ref letter_id="A"/>
</site>
<right_flank>GTAGATTAAC</right_flank>
</contributing_site>
<contributing_site sequence_id="sequence_1031" position="25" strand="minus" pvalue="2.63e-05" >
<left_flank>CGCTAACAAG</left_flank>
<site>
<letter_ref letter_id="G"/>
<letter_ref letter_id="A"/>
<letter_ref letter_id="A"/>
<letter_ref letter_id="G"/>
<letter_ref letter_id="C"/>
<letter_ref letter_id="A"/>
<letter_ref letter_id="A"/>
<letter_ref letter_id="A"/>
<letter_ref letter_id="A"/>
<letter_ref letter_id="G"/>
<letter_ref letter_id="G"/>
<letter_ref letter_id="C"/>
<letter_ref letter_id="A"/>
</site>
<right_flank>AGTAGCACTT</right_flank>
</contributing_site>
<contributing_site sequence_id="sequence_946" position="109" strand="plus" pvalue="2.63e-05" >
<left_flank>CCAAATCTAA</left_flank>
<site>
<letter_ref letter_id="A"/>
<letter_ref letter_id="A"/>
<letter_ref letter_id="A"/>
<letter_ref letter_id="A"/>
<letter_ref letter_id="G"/>
<letter_ref letter_id="A"/>
<letter_ref letter_id="A"/>
<letter_ref letter_id="A"/>
<letter_ref letter_id="A"/>
<letter_ref letter_id="G"/>
<letter_ref letter_id="G"/>
<letter_ref letter_id="A"/>
<letter_ref letter_id="A"/>
</site>
<right_flank>AAAATAAGGA</right_flank>
</contributing_site>
<contributing_site sequence_id="sequence_910" position="110" strand="minus" pvalue="2.63e-05" >
<left_flank>ATTCTCCTGC</left_flank>
<site>
<letter_ref letter_id="A"/>
<letter_ref letter_id="G"/>
<letter_ref letter_id="A"/>
<letter_ref letter_id="G"/>
<letter_ref letter_id="C"/>
<letter_ref letter_id="A"/>
<letter_ref letter_id="C"/>
<letter_ref letter_id="A"/>
<letter_ref letter_id="A"/>
<letter_ref letter_id="G"/>
<letter_ref letter_id="A"/>
<letter_ref letter_id="A"/>
<letter_ref letter_id="G"/>
</site>
<right_flank>CTCATCAAGC</right_flank>
</contributing_site>
<contributing_site sequence_id="sequence_840" position="1801" strand="minus" pvalue="2.63e-05" >
<left_flank>GATACCCCCA</left_flank>
<site>
<letter_ref letter_id="G"/>
<letter_ref letter_id="A"/>
<letter_ref letter_id="A"/>
<letter_ref letter_id="A"/>
<letter_ref letter_id="G"/>
<letter_ref letter_id="A"/>
<letter_ref letter_id="G"/>
<letter_ref letter_id="A"/>
<letter_ref letter_id="A"/>
<letter_ref letter_id="A"/>
<letter_ref letter_id="A"/>
<letter_ref letter_id="A"/>
<letter_ref letter_id="A"/>
</site>
<right_flank>AAGATTCTAA</right_flank>
</contributing_site>
<contributing_site sequence_id="sequence_789" position="169" strand="plus" pvalue="2.63e-05" >
<left_flank>CGCGGAGGAC</left_flank>
<site>
<letter_ref letter_id="G"/>
<letter_ref letter_id="G"/>
<letter_ref letter_id="A"/>
<letter_ref letter_id="G"/>
<letter_ref letter_id="G"/>
<letter_ref letter_id="A"/>
<letter_ref letter_id="G"/>
<letter_ref letter_id="A"/>
<letter_ref letter_id="A"/>
<letter_ref letter_id="G"/>
<letter_ref letter_id="G"/>
<letter_ref letter_id="A"/>
<letter_ref letter_id="G"/>
</site>
<right_flank>ATGCCGTCCG</right_flank>
</contributing_site>
<contributing_site sequence_id="sequence_768" position="2886" strand="plus" pvalue="2.63e-05" >
<left_flank>TCCGTCCAGT</left_flank>
<site>
<letter_ref letter_id="A"/>
<letter_ref letter_id="A"/>
<letter_ref letter_id="A"/>
<letter_ref letter_id="A"/>
<letter_ref letter_id="C"/>
<letter_ref letter_id="A"/>
<letter_ref letter_id="G"/>
<letter_ref letter_id="A"/>
<letter_ref letter_id="A"/>
<letter_ref letter_id="G"/>
<letter_ref letter_id="A"/>
<letter_ref letter_id="A"/>
<letter_ref letter_id="T"/>
</site>
<right_flank>TATAAATTTC</right_flank>
</contributing_site>
<contributing_site sequence_id="sequence_767" position="91" strand="plus" pvalue="2.63e-05" >
<left_flank>GTAACTATGA</left_flank>
<site>
<letter_ref letter_id="G"/>
<letter_ref letter_id="A"/>
<letter_ref letter_id="A"/>
<letter_ref letter_id="T"/>
<letter_ref letter_id="G"/>
<letter_ref letter_id="A"/>
<letter_ref letter_id="G"/>
<letter_ref letter_id="A"/>
<letter_ref letter_id="A"/>
<letter_ref letter_id="G"/>
<letter_ref letter_id="C"/>
<letter_ref letter_id="A"/>
<letter_ref letter_id="A"/>
</site>
<right_flank>TTTCAAGCCC</right_flank>
</contributing_site>
<contributing_site sequence_id="sequence_764" position="430" strand="minus" pvalue="2.63e-05" >
<left_flank>ATGCCAAATC</left_flank>
<site>
<letter_ref letter_id="A"/>
<letter_ref letter_id="A"/>
<letter_ref letter_id="A"/>
<letter_ref letter_id="T"/>
<letter_ref letter_id="C"/>
<letter_ref letter_id="A"/>
<letter_ref letter_id="A"/>
<letter_ref letter_id="A"/>
<letter_ref letter_id="A"/>
<letter_ref letter_id="A"/>
<letter_ref letter_id="A"/>
<letter_ref letter_id="A"/>
<letter_ref letter_id="A"/>
</site>
<right_flank>TATCCAAAAA</right_flank>
</contributing_site>
<contributing_site sequence_id="sequence_755" position="194" strand="plus" pvalue="2.63e-05" >
<left_flank>GCATGCCTAG</left_flank>
<site>
<letter_ref letter_id="G"/>
<letter_ref letter_id="C"/>
<letter_ref letter_id="A"/>
<letter_ref letter_id="G"/>
<letter_ref letter_id="C"/>
<letter_ref letter_id="A"/>
<letter_ref letter_id="A"/>
<letter_ref letter_id="G"/>
<letter_ref letter_id="A"/>
<letter_ref letter_id="G"/>
<letter_ref letter_id="C"/>
<letter_ref letter_id="A"/>
<letter_ref letter_id="A"/>
</site>
<right_flank>CAAATTAAGA</right_flank>
</contributing_site>
<contributing_site sequence_id="sequence_739" position="23" strand="plus" pvalue="2.63e-05" >
<left_flank>AGAGCTGTTT</left_flank>
<site>
<letter_ref letter_id="G"/>
<letter_ref letter_id="C"/>
<letter_ref letter_id="A"/>
<letter_ref letter_id="G"/>
<letter_ref letter_id="C"/>
<letter_ref letter_id="A"/>
<letter_ref letter_id="A"/>
<letter_ref letter_id="G"/>
<letter_ref letter_id="A"/>
<letter_ref letter_id="G"/>
<letter_ref letter_id="C"/>
<letter_ref letter_id="A"/>
<letter_ref letter_id="A"/>
</site>
<right_flank>AAAAACAAAA</right_flank>
</contributing_site>
<contributing_site sequence_id="sequence_710" position="291" strand="minus" pvalue="2.63e-05" >
<left_flank>CC</left_flank>
<site>
<letter_ref letter_id="A"/>
<letter_ref letter_id="A"/>
<letter_ref letter_id="A"/>
<letter_ref letter_id="A"/>
<letter_ref letter_id="G"/>
<letter_ref letter_id="A"/>
<letter_ref letter_id="G"/>
<letter_ref letter_id="A"/>
<letter_ref letter_id="A"/>
<letter_ref letter_id="G"/>
<letter_ref letter_id="G"/>
<letter_ref letter_id="A"/>
<letter_ref letter_id="A"/>
</site>
<right_flank>TCCAAAAGGC</right_flank>
</contributing_site>
<contributing_site sequence_id="sequence_697" position="166" strand="plus" pvalue="2.63e-05" >
<left_flank>CTTAGTAGCC</left_flank>
<site>
<letter_ref letter_id="A"/>
<letter_ref letter_id="G"/>
<letter_ref letter_id="A"/>
<letter_ref letter_id="G"/>
<letter_ref letter_id="G"/>
<letter_ref letter_id="A"/>
<letter_ref letter_id="A"/>
<letter_ref letter_id="A"/>
<letter_ref letter_id="A"/>
<letter_ref letter_id="G"/>
<letter_ref letter_id="A"/>
<letter_ref letter_id="A"/>
<letter_ref letter_id="A"/>
</site>
<right_flank>GCAAAAGCGA</right_flank>
</contributing_site>
<contributing_site sequence_id="sequence_632" position="84" strand="minus" pvalue="2.63e-05" >
<left_flank>TGTCTTTGTG</left_flank>
<site>
<letter_ref letter_id="A"/>
<letter_ref letter_id="G"/>
<letter_ref letter_id="A"/>
<letter_ref letter_id="G"/>
<letter_ref letter_id="G"/>
<letter_ref letter_id="A"/>
<letter_ref letter_id="G"/>
<letter_ref letter_id="A"/>
<letter_ref letter_id="A"/>
<letter_ref letter_id="G"/>
<letter_ref letter_id="A"/>
<letter_ref letter_id="A"/>
<letter_ref letter_id="A"/>
</site>
<right_flank>AACAACTTCA</right_flank>
</contributing_site>
<contributing_site sequence_id="sequence_536" position="114" strand="plus" pvalue="2.63e-05" >
<left_flank>ATAATACCCA</left_flank>
<site>
<letter_ref letter_id="A"/>
<letter_ref letter_id="A"/>
<letter_ref letter_id="A"/>
<letter_ref letter_id="T"/>
<letter_ref letter_id="C"/>
<letter_ref letter_id="A"/>
<letter_ref letter_id="A"/>
<letter_ref letter_id="A"/>
<letter_ref letter_id="A"/>
<letter_ref letter_id="A"/>
<letter_ref letter_id="A"/>
<letter_ref letter_id="A"/>
<letter_ref letter_id="A"/>
</site>
<right_flank>ATTGGAACTA</right_flank>
</contributing_site>
<contributing_site sequence_id="sequence_516" position="53" strand="plus" pvalue="2.63e-05" >
<left_flank>AGAAAAAATA</left_flank>
<site>
<letter_ref letter_id="A"/>
<letter_ref letter_id="A"/>
<letter_ref letter_id="A"/>
<letter_ref letter_id="T"/>
<letter_ref letter_id="C"/>
<letter_ref letter_id="A"/>
<letter_ref letter_id="A"/>
<letter_ref letter_id="C"/>
<letter_ref letter_id="A"/>
<letter_ref letter_id="G"/>
<letter_ref letter_id="A"/>
<letter_ref letter_id="A"/>
<letter_ref letter_id="A"/>
</site>
<right_flank>AAGCTGCCTA</right_flank>
</contributing_site>
<contributing_site sequence_id="sequence_406" position="19" strand="plus" pvalue="2.63e-05" >
<left_flank>GTATGGATCA</left_flank>
<site>
<letter_ref letter_id="A"/>
<letter_ref letter_id="A"/>
<letter_ref letter_id="A"/>
<letter_ref letter_id="T"/>
<letter_ref letter_id="G"/>
<letter_ref letter_id="A"/>
<letter_ref letter_id="A"/>
<letter_ref letter_id="A"/>
<letter_ref letter_id="A"/>
<letter_ref letter_id="G"/>
<letter_ref letter_id="A"/>
<letter_ref letter_id="A"/>
<letter_ref letter_id="G"/>
</site>
<right_flank>AGCATTCCGT</right_flank>
</contributing_site>
<contributing_site sequence_id="sequence_400" position="111" strand="plus" pvalue="2.63e-05" >
<left_flank>AATAAAGATG</left_flank>
<site>
<letter_ref letter_id="G"/>
<letter_ref letter_id="A"/>
<letter_ref letter_id="A"/>
<letter_ref letter_id="A"/>
<letter_ref letter_id="G"/>
<letter_ref letter_id="A"/>
<letter_ref letter_id="G"/>
<letter_ref letter_id="C"/>
<letter_ref letter_id="A"/>
<letter_ref letter_id="G"/>
<letter_ref letter_id="A"/>
<letter_ref letter_id="A"/>
<letter_ref letter_id="A"/>
</site>
<right_flank>AATAATAATG</right_flank>
</contributing_site>
<contributing_site sequence_id="sequence_302" position="89" strand="minus" pvalue="2.63e-05" >
<left_flank>GAAGCCAACG</left_flank>
<site>
<letter_ref letter_id="A"/>
<letter_ref letter_id="A"/>
<letter_ref letter_id="A"/>
<letter_ref letter_id="G"/>
<letter_ref letter_id="C"/>
<letter_ref letter_id="C"/>
<letter_ref letter_id="A"/>
<letter_ref letter_id="A"/>
<letter_ref letter_id="A"/>
<letter_ref letter_id="G"/>
<letter_ref letter_id="C"/>
<letter_ref letter_id="A"/>
<letter_ref letter_id="A"/>
</site>
<right_flank>ACGTTTGACA</right_flank>
</contributing_site>
<contributing_site sequence_id="sequence_285" position="152" strand="plus" pvalue="2.63e-05" >
<left_flank>GATCAAAAAA</left_flank>
<site>
<letter_ref letter_id="G"/>
<letter_ref letter_id="A"/>
<letter_ref letter_id="A"/>
<letter_ref letter_id="A"/>
<letter_ref letter_id="G"/>
<letter_ref letter_id="A"/>
<letter_ref letter_id="A"/>
<letter_ref letter_id="A"/>
<letter_ref letter_id="A"/>
<letter_ref letter_id="A"/>
<letter_ref letter_id="A"/>
<letter_ref letter_id="A"/>
<letter_ref letter_id="A"/>
</site>
<right_flank>CTCGTCAGGC</right_flank>
</contributing_site>
<contributing_site sequence_id="sequence_119" position="152" strand="plus" pvalue="2.63e-05" >
<left_flank>AGTTCATCAA</left_flank>
<site>
<letter_ref letter_id="A"/>
<letter_ref letter_id="A"/>
<letter_ref letter_id="A"/>
<letter_ref letter_id="T"/>
<letter_ref letter_id="C"/>
<letter_ref letter_id="A"/>
<letter_ref letter_id="A"/>
<letter_ref letter_id="A"/>
<letter_ref letter_id="A"/>
<letter_ref letter_id="A"/>
<letter_ref letter_id="A"/>
<letter_ref letter_id="A"/>
<letter_ref letter_id="A"/>
</site>
<right_flank>TTTAAGATTT</right_flank>
</contributing_site>
<contributing_site sequence_id="sequence_1091" position="511" strand="minus" pvalue="3.00e-05" >
<left_flank>TCCTGAGAGA</left_flank>
<site>
<letter_ref letter_id="A"/>
<letter_ref letter_id="A"/>
<letter_ref letter_id="A"/>
<letter_ref letter_id="G"/>
<letter_ref letter_id="A"/>
<letter_ref letter_id="A"/>
<letter_ref letter_id="A"/>
<letter_ref letter_id="A"/>
<letter_ref letter_id="A"/>
<letter_ref letter_id="G"/>
<letter_ref letter_id="A"/>
<letter_ref letter_id="A"/>
<letter_ref letter_id="G"/>
</site>
<right_flank>AGCATCTCAT</right_flank>
</contributing_site>
<contributing_site sequence_id="sequence_960" position="197" strand="plus" pvalue="3.00e-05" >
<left_flank>AACAGTTCTG</left_flank>
<site>
<letter_ref letter_id="G"/>
<letter_ref letter_id="C"/>
<letter_ref letter_id="A"/>
<letter_ref letter_id="G"/>
<letter_ref letter_id="C"/>
<letter_ref letter_id="A"/>
<letter_ref letter_id="A"/>
<letter_ref letter_id="G"/>
<letter_ref letter_id="A"/>
<letter_ref letter_id="G"/>
<letter_ref letter_id="G"/>
<letter_ref letter_id="A"/>
<letter_ref letter_id="G"/>
</site>
<right_flank>AGCATTTCAG</right_flank>
</contributing_site>
<contributing_site sequence_id="sequence_927" position="1430" strand="minus" pvalue="3.00e-05" >
<left_flank>TTTATTTTTA</left_flank>
<site>
<letter_ref letter_id="A"/>
<letter_ref letter_id="A"/>
<letter_ref letter_id="A"/>
<letter_ref letter_id="G"/>
<letter_ref letter_id="A"/>
<letter_ref letter_id="A"/>
<letter_ref letter_id="A"/>
<letter_ref letter_id="A"/>
<letter_ref letter_id="A"/>
<letter_ref letter_id="G"/>
<letter_ref letter_id="A"/>
<letter_ref letter_id="A"/>
<letter_ref letter_id="G"/>
</site>
<right_flank>TGTTTAGAGA</right_flank>
</contributing_site>
<contributing_site sequence_id="sequence_847" position="156" strand="minus" pvalue="3.00e-05" >
<left_flank>CCATTGAAGA</left_flank>
<site>
<letter_ref letter_id="G"/>
<letter_ref letter_id="A"/>
<letter_ref letter_id="A"/>
<letter_ref letter_id="G"/>
<letter_ref letter_id="C"/>
<letter_ref letter_id="A"/>
<letter_ref letter_id="A"/>
<letter_ref letter_id="A"/>
<letter_ref letter_id="T"/>
<letter_ref letter_id="G"/>
<letter_ref letter_id="A"/>
<letter_ref letter_id="A"/>
<letter_ref letter_id="A"/>
</site>
<right_flank>CGCTTTCATA</right_flank>
</contributing_site>
<contributing_site sequence_id="sequence_638" position="314" strand="minus" pvalue="3.00e-05" >
<left_flank>CCTGATCTCT</left_flank>
<site>
<letter_ref letter_id="G"/>
<letter_ref letter_id="C"/>
<letter_ref letter_id="A"/>
<letter_ref letter_id="A"/>
<letter_ref letter_id="C"/>
<letter_ref letter_id="A"/>
<letter_ref letter_id="G"/>
<letter_ref letter_id="A"/>
<letter_ref letter_id="A"/>
<letter_ref letter_id="A"/>
<letter_ref letter_id="C"/>
<letter_ref letter_id="A"/>
<letter_ref letter_id="A"/>
</site>
<right_flank>AATCCAACTT</right_flank>
</contributing_site>
<contributing_site sequence_id="sequence_574" position="178" strand="minus" pvalue="3.00e-05" >
<left_flank>CCTTCATCCG</left_flank>
<site>
<letter_ref letter_id="G"/>
<letter_ref letter_id="C"/>
<letter_ref letter_id="A"/>
<letter_ref letter_id="G"/>
<letter_ref letter_id="C"/>
<letter_ref letter_id="A"/>
<letter_ref letter_id="A"/>
<letter_ref letter_id="C"/>
<letter_ref letter_id="A"/>
<letter_ref letter_id="A"/>
<letter_ref letter_id="C"/>
<letter_ref letter_id="A"/>
<letter_ref letter_id="A"/>
</site>
<right_flank>TGACGGCTAA</right_flank>
</contributing_site>
<contributing_site sequence_id="sequence_558" position="153" strand="minus" pvalue="3.00e-05" >
<left_flank>CTCTAGACCA</left_flank>
<site>
<letter_ref letter_id="G"/>
<letter_ref letter_id="A"/>
<letter_ref letter_id="A"/>
<letter_ref letter_id="T"/>
<letter_ref letter_id="C"/>
<letter_ref letter_id="T"/>
<letter_ref letter_id="G"/>
<letter_ref letter_id="A"/>
<letter_ref letter_id="A"/>
<letter_ref letter_id="G"/>
<letter_ref letter_id="A"/>
<letter_ref letter_id="A"/>
<letter_ref letter_id="A"/>
</site>
<right_flank>GTATCATTTC</right_flank>
</contributing_site>
<contributing_site sequence_id="sequence_539" position="575" strand="plus" pvalue="3.00e-05" >
<left_flank>AGCACACAGG</left_flank>
<site>
<letter_ref letter_id="C"/>
<letter_ref letter_id="A"/>
<letter_ref letter_id="A"/>
<letter_ref letter_id="T"/>
<letter_ref letter_id="C"/>
<letter_ref letter_id="A"/>
<letter_ref letter_id="G"/>
<letter_ref letter_id="A"/>
<letter_ref letter_id="A"/>
<letter_ref letter_id="A"/>
<letter_ref letter_id="A"/>
<letter_ref letter_id="A"/>
<letter_ref letter_id="G"/>
</site>
<right_flank>AACAAATCCT</right_flank>
</contributing_site>
<contributing_site sequence_id="sequence_186" position="129" strand="plus" pvalue="3.00e-05" >
<left_flank>AACATTTCTG</left_flank>
<site>
<letter_ref letter_id="C"/>
<letter_ref letter_id="A"/>
<letter_ref letter_id="A"/>
<letter_ref letter_id="A"/>
<letter_ref letter_id="C"/>
<letter_ref letter_id="A"/>
<letter_ref letter_id="C"/>
<letter_ref letter_id="A"/>
<letter_ref letter_id="A"/>
<letter_ref letter_id="G"/>
<letter_ref letter_id="C"/>
<letter_ref letter_id="A"/>
<letter_ref letter_id="A"/>
</site>
<right_flank>CAACTATAAG</right_flank>
</contributing_site>
<contributing_site sequence_id="sequence_1056" position="259" strand="plus" pvalue="3.40e-05" >
<left_flank>ATCTGAGAGA</left_flank>
<site>
<letter_ref letter_id="G"/>
<letter_ref letter_id="C"/>
<letter_ref letter_id="A"/>
<letter_ref letter_id="G"/>
<letter_ref letter_id="C"/>
<letter_ref letter_id="A"/>
<letter_ref letter_id="G"/>
<letter_ref letter_id="C"/>
<letter_ref letter_id="A"/>
<letter_ref letter_id="A"/>
<letter_ref letter_id="G"/>
<letter_ref letter_id="A"/>
<letter_ref letter_id="G"/>
</site>
<right_flank>GTTGGGAAGG</right_flank>
</contributing_site>
<contributing_site sequence_id="sequence_1054" position="411" strand="minus" pvalue="3.40e-05" >
<left_flank>TGTTGGCTAG</left_flank>
<site>
<letter_ref letter_id="A"/>
<letter_ref letter_id="A"/>
<letter_ref letter_id="A"/>
<letter_ref letter_id="G"/>
<letter_ref letter_id="C"/>
<letter_ref letter_id="T"/>
<letter_ref letter_id="A"/>
<letter_ref letter_id="A"/>
<letter_ref letter_id="A"/>
<letter_ref letter_id="A"/>
<letter_ref letter_id="C"/>
<letter_ref letter_id="A"/>
<letter_ref letter_id="A"/>
</site>
<right_flank>ATAGGGCCTA</right_flank>
</contributing_site>
<contributing_site sequence_id="sequence_963" position="735" strand="plus" pvalue="3.40e-05" >
<left_flank>TAGCATTCGG</left_flank>
<site>
<letter_ref letter_id="G"/>
<letter_ref letter_id="A"/>
<letter_ref letter_id="A"/>
<letter_ref letter_id="A"/>
<letter_ref letter_id="G"/>
<letter_ref letter_id="A"/>
<letter_ref letter_id="C"/>
<letter_ref letter_id="A"/>
<letter_ref letter_id="A"/>
<letter_ref letter_id="G"/>
<letter_ref letter_id="A"/>
<letter_ref letter_id="A"/>
<letter_ref letter_id="A"/>
</site>
<right_flank>ATTTCGTGGT</right_flank>
</contributing_site>
<contributing_site sequence_id="sequence_803" position="260" strand="minus" pvalue="3.40e-05" >
<left_flank>AGCATAAACG</left_flank>
<site>
<letter_ref letter_id="G"/>
<letter_ref letter_id="G"/>
<letter_ref letter_id="A"/>
<letter_ref letter_id="G"/>
<letter_ref letter_id="C"/>
<letter_ref letter_id="A"/>
<letter_ref letter_id="G"/>
<letter_ref letter_id="G"/>
<letter_ref letter_id="A"/>
<letter_ref letter_id="G"/>
<letter_ref letter_id="A"/>
<letter_ref letter_id="A"/>
<letter_ref letter_id="G"/>
</site>
<right_flank>GTGGATGAAT</right_flank>
</contributing_site>
<contributing_site sequence_id="sequence_769" position="665" strand="minus" pvalue="3.40e-05" >
<left_flank>AGAGATGCTT</left_flank>
<site>
<letter_ref letter_id="G"/>
<letter_ref letter_id="A"/>
<letter_ref letter_id="A"/>
<letter_ref letter_id="T"/>
<letter_ref letter_id="C"/>
<letter_ref letter_id="A"/>
<letter_ref letter_id="A"/>
<letter_ref letter_id="A"/>
<letter_ref letter_id="A"/>
<letter_ref letter_id="G"/>
<letter_ref letter_id="A"/>
<letter_ref letter_id="A"/>
<letter_ref letter_id="T"/>
</site>
<right_flank>TCCTTTTTTG</right_flank>
</contributing_site>
<contributing_site sequence_id="sequence_751" position="613" strand="minus" pvalue="3.40e-05" >
<left_flank>TGTTCGATCT</left_flank>
<site>
<letter_ref letter_id="C"/>
<letter_ref letter_id="A"/>
<letter_ref letter_id="A"/>
<letter_ref letter_id="A"/>
<letter_ref letter_id="G"/>
<letter_ref letter_id="A"/>
<letter_ref letter_id="G"/>
<letter_ref letter_id="A"/>
<letter_ref letter_id="A"/>
<letter_ref letter_id="G"/>
<letter_ref letter_id="G"/>
<letter_ref letter_id="A"/>
<letter_ref letter_id="A"/>
</site>
<right_flank>GAGATCTTCG</right_flank>
</contributing_site>
<contributing_site sequence_id="sequence_746" position="132" strand="minus" pvalue="3.40e-05" >
<left_flank>TTTGGCAGTG</left_flank>
<site>
<letter_ref letter_id="G"/>
<letter_ref letter_id="C"/>
<letter_ref letter_id="A"/>
<letter_ref letter_id="G"/>
<letter_ref letter_id="C"/>
<letter_ref letter_id="A"/>
<letter_ref letter_id="C"/>
<letter_ref letter_id="C"/>
<letter_ref letter_id="A"/>
<letter_ref letter_id="G"/>
<letter_ref letter_id="C"/>
<letter_ref letter_id="A"/>
<letter_ref letter_id="G"/>
</site>
<right_flank>CGGTGGTGGG</right_flank>
</contributing_site>
<contributing_site sequence_id="sequence_708" position="1" strand="minus" pvalue="3.40e-05" >
<left_flank>CGCGGGTGAT</left_flank>
<site>
<letter_ref letter_id="G"/>
<letter_ref letter_id="A"/>
<letter_ref letter_id="A"/>
<letter_ref letter_id="G"/>
<letter_ref letter_id="C"/>
<letter_ref letter_id="C"/>
<letter_ref letter_id="A"/>
<letter_ref letter_id="C"/>
<letter_ref letter_id="A"/>
<letter_ref letter_id="G"/>
<letter_ref letter_id="A"/>
<letter_ref letter_id="A"/>
<letter_ref letter_id="A"/>
</site>
<right_flank>G</right_flank>
</contributing_site>
<contributing_site sequence_id="sequence_624" position="125" strand="plus" pvalue="3.40e-05" >
<left_flank>ATAACTGAAA</left_flank>
<site>
<letter_ref letter_id="A"/>
<letter_ref letter_id="A"/>
<letter_ref letter_id="A"/>
<letter_ref letter_id="G"/>
<letter_ref letter_id="G"/>
<letter_ref letter_id="A"/>
<letter_ref letter_id="A"/>
<letter_ref letter_id="A"/>
<letter_ref letter_id="A"/>
<letter_ref letter_id="C"/>
<letter_ref letter_id="C"/>
<letter_ref letter_id="A"/>
<letter_ref letter_id="A"/>
</site>
<right_flank>ATGATCATCT</right_flank>
</contributing_site>
<contributing_site sequence_id="sequence_512" position="301" strand="plus" pvalue="3.40e-05" >
<left_flank>TCAGTGGCAG</left_flank>
<site>
<letter_ref letter_id="A"/>
<letter_ref letter_id="A"/>
<letter_ref letter_id="A"/>
<letter_ref letter_id="G"/>
<letter_ref letter_id="A"/>
<letter_ref letter_id="A"/>
<letter_ref letter_id="G"/>
<letter_ref letter_id="A"/>
<letter_ref letter_id="A"/>
<letter_ref letter_id="G"/>
<letter_ref letter_id="A"/>
<letter_ref letter_id="A"/>
<letter_ref letter_id="A"/>
</site>
<right_flank>GAATACACAA</right_flank>
</contributing_site>
<contributing_site sequence_id="sequence_437" position="163" strand="minus" pvalue="3.40e-05" >
<left_flank>TTTCGTCTAT</left_flank>
<site>
<letter_ref letter_id="A"/>
<letter_ref letter_id="C"/>
<letter_ref letter_id="A"/>
<letter_ref letter_id="A"/>
<letter_ref letter_id="G"/>
<letter_ref letter_id="A"/>
<letter_ref letter_id="A"/>
<letter_ref letter_id="A"/>
<letter_ref letter_id="A"/>
<letter_ref letter_id="G"/>
<letter_ref letter_id="A"/>
<letter_ref letter_id="A"/>
<letter_ref letter_id="G"/>
</site>
<right_flank>GATTTGTGTT</right_flank>
</contributing_site>
<contributing_site sequence_id="sequence_324" position="202" strand="minus" pvalue="3.40e-05" >
<left_flank>TTTGAGATAG</left_flank>
<site>
<letter_ref letter_id="A"/>
<letter_ref letter_id="A"/>
<letter_ref letter_id="A"/>
<letter_ref letter_id="A"/>
<letter_ref letter_id="C"/>
<letter_ref letter_id="A"/>
<letter_ref letter_id="G"/>
<letter_ref letter_id="C"/>
<letter_ref letter_id="A"/>
<letter_ref letter_id="A"/>
<letter_ref letter_id="A"/>
<letter_ref letter_id="A"/>
<letter_ref letter_id="G"/>
</site>
<right_flank>CGATTGCTAA</right_flank>
</contributing_site>
<contributing_site sequence_id="sequence_195" position="204" strand="plus" pvalue="3.40e-05" >
<left_flank>GATAAAGAAA</left_flank>
<site>
<letter_ref letter_id="A"/>
<letter_ref letter_id="A"/>
<letter_ref letter_id="A"/>
<letter_ref letter_id="A"/>
<letter_ref letter_id="C"/>
<letter_ref letter_id="A"/>
<letter_ref letter_id="A"/>
<letter_ref letter_id="G"/>
<letter_ref letter_id="A"/>
<letter_ref letter_id="G"/>
<letter_ref letter_id="A"/>
<letter_ref letter_id="A"/>
<letter_ref letter_id="A"/>
</site>
<right_flank>AACTTGTGGG</right_flank>
</contributing_site>
<contributing_site sequence_id="sequence_45" position="117" strand="minus" pvalue="3.40e-05" >
<left_flank>CTGTGGTAAC</left_flank>
<site>
<letter_ref letter_id="C"/>
<letter_ref letter_id="A"/>
<letter_ref letter_id="A"/>
<letter_ref letter_id="G"/>
<letter_ref letter_id="G"/>
<letter_ref letter_id="A"/>
<letter_ref letter_id="A"/>
<letter_ref letter_id="A"/>
<letter_ref letter_id="A"/>
<letter_ref letter_id="A"/>
<letter_ref letter_id="G"/>
<letter_ref letter_id="A"/>
<letter_ref letter_id="A"/>
</site>
<right_flank>GTCTTGCCAT</right_flank>
</contributing_site>
<contributing_site sequence_id="sequence_3" position="15" strand="plus" pvalue="3.40e-05" >
<left_flank>ACAAGAAGCG</left_flank>
<site>
<letter_ref letter_id="A"/>
<letter_ref letter_id="A"/>
<letter_ref letter_id="A"/>
<letter_ref letter_id="A"/>
<letter_ref letter_id="C"/>
<letter_ref letter_id="A"/>
<letter_ref letter_id="G"/>
<letter_ref letter_id="C"/>
<letter_ref letter_id="A"/>
<letter_ref letter_id="A"/>
<letter_ref letter_id="A"/>
<letter_ref letter_id="A"/>
<letter_ref letter_id="G"/>
</site>
<right_flank>ACGCAGCGAG</right_flank>
</contributing_site>
<contributing_site sequence_id="sequence_1056" position="135" strand="plus" pvalue="3.86e-05" >
<left_flank>CGCCTAGCCT</left_flank>
<site>
<letter_ref letter_id="A"/>
<letter_ref letter_id="A"/>
<letter_ref letter_id="A"/>
<letter_ref letter_id="G"/>
<letter_ref letter_id="C"/>
<letter_ref letter_id="A"/>
<letter_ref letter_id="G"/>
<letter_ref letter_id="A"/>
<letter_ref letter_id="G"/>
<letter_ref letter_id="G"/>
<letter_ref letter_id="A"/>
<letter_ref letter_id="A"/>
<letter_ref letter_id="A"/>
</site>
<right_flank>ACGATAGGGA</right_flank>
</contributing_site>
<contributing_site sequence_id="sequence_1052" position="67" strand="plus" pvalue="3.86e-05" >
<left_flank>AAAAGAAAAA</left_flank>
<site>
<letter_ref letter_id="A"/>
<letter_ref letter_id="A"/>
<letter_ref letter_id="A"/>
<letter_ref letter_id="A"/>
<letter_ref letter_id="G"/>
<letter_ref letter_id="A"/>
<letter_ref letter_id="A"/>
<letter_ref letter_id="A"/>
<letter_ref letter_id="A"/>
<letter_ref letter_id="A"/>
<letter_ref letter_id="A"/>
<letter_ref letter_id="A"/>
<letter_ref letter_id="G"/>
</site>
<right_flank>ATTTGACTAA</right_flank>
</contributing_site>
<contributing_site sequence_id="sequence_1043" position="59" strand="minus" pvalue="3.86e-05" >
<left_flank>ACGGTCATCG</left_flank>
<site>
<letter_ref letter_id="C"/>
<letter_ref letter_id="C"/>
<letter_ref letter_id="A"/>
<letter_ref letter_id="G"/>
<letter_ref letter_id="C"/>
<letter_ref letter_id="A"/>
<letter_ref letter_id="G"/>
<letter_ref letter_id="G"/>
<letter_ref letter_id="A"/>
<letter_ref letter_id="G"/>
<letter_ref letter_id="A"/>
<letter_ref letter_id="A"/>
<letter_ref letter_id="A"/>
</site>
<right_flank>CGGCGGCAGA</right_flank>
</contributing_site>
<contributing_site sequence_id="sequence_914" position="401" strand="plus" pvalue="3.86e-05" >
<left_flank>GAGACAGCCA</left_flank>
<site>
<letter_ref letter_id="G"/>
<letter_ref letter_id="A"/>
<letter_ref letter_id="A"/>
<letter_ref letter_id="G"/>
<letter_ref letter_id="C"/>
<letter_ref letter_id="A"/>
<letter_ref letter_id="G"/>
<letter_ref letter_id="A"/>
<letter_ref letter_id="A"/>
<letter_ref letter_id="G"/>
<letter_ref letter_id="G"/>
<letter_ref letter_id="T"/>
<letter_ref letter_id="A"/>
</site>
<right_flank>AAATAAGAGG</right_flank>
</contributing_site>
<contributing_site sequence_id="sequence_851" position="162" strand="plus" pvalue="3.86e-05" >
<left_flank>CAATTCATCA</left_flank>
<site>
<letter_ref letter_id="A"/>
<letter_ref letter_id="C"/>
<letter_ref letter_id="A"/>
<letter_ref letter_id="A"/>
<letter_ref letter_id="G"/>
<letter_ref letter_id="A"/>
<letter_ref letter_id="G"/>
<letter_ref letter_id="A"/>
<letter_ref letter_id="A"/>
<letter_ref letter_id="G"/>
<letter_ref letter_id="A"/>
<letter_ref letter_id="A"/>
<letter_ref letter_id="A"/>
</site>
<right_flank>AGAAACTACT</right_flank>
</contributing_site>
<contributing_site sequence_id="sequence_849" position="544" strand="minus" pvalue="3.86e-05" >
<left_flank>GATTCAAGAT</left_flank>
<site>
<letter_ref letter_id="A"/>
<letter_ref letter_id="A"/>
<letter_ref letter_id="A"/>
<letter_ref letter_id="A"/>
<letter_ref letter_id="G"/>
<letter_ref letter_id="A"/>
<letter_ref letter_id="A"/>
<letter_ref letter_id="A"/>
<letter_ref letter_id="A"/>
<letter_ref letter_id="A"/>
<letter_ref letter_id="A"/>
<letter_ref letter_id="A"/>
<letter_ref letter_id="G"/>
</site>
<right_flank>GTTTTAGTAA</right_flank>
</contributing_site>
<contributing_site sequence_id="sequence_785" position="212" strand="minus" pvalue="3.86e-05" >
<left_flank>TAAGCAGAAT</left_flank>
<site>
<letter_ref letter_id="G"/>
<letter_ref letter_id="A"/>
<letter_ref letter_id="A"/>
<letter_ref letter_id="C"/>
<letter_ref letter_id="C"/>
<letter_ref letter_id="A"/>
<letter_ref letter_id="G"/>
<letter_ref letter_id="A"/>
<letter_ref letter_id="A"/>
<letter_ref letter_id="G"/>
<letter_ref letter_id="C"/>
<letter_ref letter_id="A"/>
<letter_ref letter_id="A"/>
</site>
<right_flank>CCTAAATAAG</right_flank>
</contributing_site>
<contributing_site sequence_id="sequence_773" position="1435" strand="plus" pvalue="3.86e-05" >
<left_flank>TTCCACATCA</left_flank>
<site>
<letter_ref letter_id="A"/>
<letter_ref letter_id="A"/>
<letter_ref letter_id="A"/>
<letter_ref letter_id="A"/>
<letter_ref letter_id="C"/>
<letter_ref letter_id="A"/>
<letter_ref letter_id="A"/>
<letter_ref letter_id="C"/>
<letter_ref letter_id="A"/>
<letter_ref letter_id="A"/>
<letter_ref letter_id="A"/>
<letter_ref letter_id="A"/>
<letter_ref letter_id="A"/>
</site>
<right_flank>CTAGCGCAAA</right_flank>
</contributing_site>
<contributing_site sequence_id="sequence_770" position="883" strand="minus" pvalue="3.86e-05" >
<left_flank>CTATAGT</left_flank>
<site>
<letter_ref letter_id="A"/>
<letter_ref letter_id="A"/>
<letter_ref letter_id="A"/>
<letter_ref letter_id="A"/>
<letter_ref letter_id="G"/>
<letter_ref letter_id="A"/>
<letter_ref letter_id="A"/>
<letter_ref letter_id="A"/>
<letter_ref letter_id="A"/>
<letter_ref letter_id="A"/>
<letter_ref letter_id="A"/>
<letter_ref letter_id="A"/>
<letter_ref letter_id="G"/>
</site>
<right_flank>TAAAAGGAAA</right_flank>
</contributing_site>
<contributing_site sequence_id="sequence_744" position="110" strand="minus" pvalue="3.86e-05" >
<left_flank>TTGCAGAACT</left_flank>
<site>
<letter_ref letter_id="G"/>
<letter_ref letter_id="C"/>
<letter_ref letter_id="A"/>
<letter_ref letter_id="T"/>
<letter_ref letter_id="C"/>
<letter_ref letter_id="A"/>
<letter_ref letter_id="G"/>
<letter_ref letter_id="A"/>
<letter_ref letter_id="A"/>
<letter_ref letter_id="A"/>
<letter_ref letter_id="A"/>
<letter_ref letter_id="A"/>
<letter_ref letter_id="G"/>
</site>
<right_flank>CAGCAAGGCC</right_flank>
</contributing_site>
<contributing_site sequence_id="sequence_694" position="56" strand="plus" pvalue="3.86e-05" >
<left_flank>TTGCAGCTAT</left_flank>
<site>
<letter_ref letter_id="C"/>
<letter_ref letter_id="G"/>
<letter_ref letter_id="A"/>
<letter_ref letter_id="G"/>
<letter_ref letter_id="C"/>
<letter_ref letter_id="A"/>
<letter_ref letter_id="G"/>
<letter_ref letter_id="C"/>
<letter_ref letter_id="A"/>
<letter_ref letter_id="G"/>
<letter_ref letter_id="C"/>
<letter_ref letter_id="A"/>
<letter_ref letter_id="G"/>
</site>
<right_flank>TGTGCAGCTA</right_flank>
</contributing_site>
<contributing_site sequence_id="sequence_652" position="12" strand="plus" pvalue="3.86e-05" >
<left_flank>TCATTCCTCA</left_flank>
<site>
<letter_ref letter_id="A"/>
<letter_ref letter_id="A"/>
<letter_ref letter_id="A"/>
<letter_ref letter_id="A"/>
<letter_ref letter_id="G"/>
<letter_ref letter_id="A"/>
<letter_ref letter_id="A"/>
<letter_ref letter_id="A"/>
<letter_ref letter_id="A"/>
<letter_ref letter_id="A"/>
<letter_ref letter_id="A"/>
<letter_ref letter_id="A"/>
<letter_ref letter_id="G"/>
</site>
<right_flank>AGAAAAGGAA</right_flank>
</contributing_site>
<contributing_site sequence_id="sequence_495" position="7" strand="plus" pvalue="3.86e-05" >
<left_flank>AATTAAG</left_flank>
<site>
<letter_ref letter_id="A"/>
<letter_ref letter_id="A"/>
<letter_ref letter_id="T"/>
<letter_ref letter_id="G"/>
<letter_ref letter_id="C"/>
<letter_ref letter_id="A"/>
<letter_ref letter_id="A"/>
<letter_ref letter_id="A"/>
<letter_ref letter_id="A"/>
<letter_ref letter_id="G"/>
<letter_ref letter_id="C"/>
<letter_ref letter_id="A"/>
<letter_ref letter_id="A"/>
</site>
<right_flank>TATGCAAAAC</right_flank>
</contributing_site>
<contributing_site sequence_id="sequence_448" position="243" strand="minus" pvalue="3.86e-05" >
<left_flank>ATTTAAAGTT</left_flank>
<site>
<letter_ref letter_id="A"/>
<letter_ref letter_id="A"/>
<letter_ref letter_id="A"/>
<letter_ref letter_id="A"/>
<letter_ref letter_id="G"/>
<letter_ref letter_id="A"/>
<letter_ref letter_id="G"/>
<letter_ref letter_id="A"/>
<letter_ref letter_id="A"/>
<letter_ref letter_id="A"/>
<letter_ref letter_id="A"/>
<letter_ref letter_id="A"/>
<letter_ref letter_id="G"/>
</site>
<right_flank>AGAAAAAATA</right_flank>
</contributing_site>
<contributing_site sequence_id="sequence_418" position="236" strand="minus" pvalue="3.86e-05" >
<left_flank>TCTTCTTGTC</left_flank>
<site>
<letter_ref letter_id="C"/>
<letter_ref letter_id="A"/>
<letter_ref letter_id="A"/>
<letter_ref letter_id="A"/>
<letter_ref letter_id="C"/>
<letter_ref letter_id="A"/>
<letter_ref letter_id="C"/>
<letter_ref letter_id="A"/>
<letter_ref letter_id="A"/>
<letter_ref letter_id="G"/>
<letter_ref letter_id="G"/>
<letter_ref letter_id="A"/>
<letter_ref letter_id="A"/>
</site>
<right_flank>AAGGATGTCG</right_flank>
</contributing_site>
<contributing_site sequence_id="sequence_253" position="160" strand="plus" pvalue="3.86e-05" >
<left_flank>GTAACACAGC</left_flank>
<site>
<letter_ref letter_id="C"/>
<letter_ref letter_id="A"/>
<letter_ref letter_id="A"/>
<letter_ref letter_id="G"/>
<letter_ref letter_id="C"/>
<letter_ref letter_id="A"/>
<letter_ref letter_id="G"/>
<letter_ref letter_id="A"/>
<letter_ref letter_id="A"/>
<letter_ref letter_id="G"/>
<letter_ref letter_id="A"/>
<letter_ref letter_id="T"/>
<letter_ref letter_id="G"/>
</site>
<right_flank>CTGCGCAGTC</right_flank>
</contributing_site>
<contributing_site sequence_id="sequence_237" position="180" strand="plus" pvalue="3.86e-05" >
<left_flank>TTCTCTTCAC</left_flank>
<site>
<letter_ref letter_id="C"/>
<letter_ref letter_id="A"/>
<letter_ref letter_id="A"/>
<letter_ref letter_id="A"/>
<letter_ref letter_id="C"/>
<letter_ref letter_id="A"/>
<letter_ref letter_id="A"/>
<letter_ref letter_id="A"/>
<letter_ref letter_id="A"/>
<letter_ref letter_id="C"/>
<letter_ref letter_id="C"/>
<letter_ref letter_id="A"/>
<letter_ref letter_id="A"/>
</site>
<right_flank>TTAATCTGTT</right_flank>
</contributing_site>
<contributing_site sequence_id="sequence_198" position="42" strand="plus" pvalue="3.86e-05" >
<left_flank>GTGGGGGTAG</left_flank>
<site>
<letter_ref letter_id="C"/>
<letter_ref letter_id="G"/>
<letter_ref letter_id="A"/>
<letter_ref letter_id="G"/>
<letter_ref letter_id="C"/>
<letter_ref letter_id="A"/>
<letter_ref letter_id="G"/>
<letter_ref letter_id="C"/>
<letter_ref letter_id="A"/>
<letter_ref letter_id="G"/>
<letter_ref letter_id="C"/>
<letter_ref letter_id="A"/>
<letter_ref letter_id="G"/>
</site>
<right_flank>GCACTGATCG</right_flank>
</contributing_site>
<contributing_site sequence_id="sequence_152" position="72" strand="minus" pvalue="3.86e-05" >
<left_flank>GCAATCAAGA</left_flank>
<site>
<letter_ref letter_id="C"/>
<letter_ref letter_id="A"/>
<letter_ref letter_id="A"/>
<letter_ref letter_id="G"/>
<letter_ref letter_id="A"/>
<letter_ref letter_id="A"/>
<letter_ref letter_id="A"/>
<letter_ref letter_id="A"/>
<letter_ref letter_id="A"/>
<letter_ref letter_id="G"/>
<letter_ref letter_id="A"/>
<letter_ref letter_id="A"/>
<letter_ref letter_id="G"/>
</site>
<right_flank>TGCCCAACCA</right_flank>
</contributing_site>
<contributing_site sequence_id="sequence_79" position="50" strand="plus" pvalue="3.86e-05" >
<left_flank>AAACAGATTA</left_flank>
<site>
<letter_ref letter_id="A"/>
<letter_ref letter_id="A"/>
<letter_ref letter_id="A"/>
<letter_ref letter_id="G"/>
<letter_ref letter_id="C"/>
<letter_ref letter_id="A"/>
<letter_ref letter_id="G"/>
<letter_ref letter_id="C"/>
<letter_ref letter_id="A"/>
<letter_ref letter_id="G"/>
<letter_ref letter_id="C"/>
<letter_ref letter_id="A"/>
<letter_ref letter_id="T"/>
</site>
<right_flank>GCATCAGGTC</right_flank>
</contributing_site>
<contributing_site sequence_id="sequence_1078" position="77" strand="minus" pvalue="4.44e-05" >
<left_flank>TACTGCGATG</left_flank>
<site>
<letter_ref letter_id="A"/>
<letter_ref letter_id="C"/>
<letter_ref letter_id="A"/>
<letter_ref letter_id="T"/>
<letter_ref letter_id="C"/>
<letter_ref letter_id="A"/>
<letter_ref letter_id="A"/>
<letter_ref letter_id="A"/>
<letter_ref letter_id="A"/>
<letter_ref letter_id="G"/>
<letter_ref letter_id="G"/>
<letter_ref letter_id="A"/>
<letter_ref letter_id="A"/>
</site>
<right_flank>GAACAAACCG</right_flank>
</contributing_site>
<contributing_site sequence_id="sequence_1046" position="121" strand="minus" pvalue="4.44e-05" >
<left_flank>GGAACCGCTG</left_flank>
<site>
<letter_ref letter_id="G"/>
<letter_ref letter_id="A"/>
<letter_ref letter_id="A"/>
<letter_ref letter_id="A"/>
<letter_ref letter_id="C"/>
<letter_ref letter_id="A"/>
<letter_ref letter_id="C"/>
<letter_ref letter_id="C"/>
<letter_ref letter_id="A"/>
<letter_ref letter_id="G"/>
<letter_ref letter_id="C"/>
<letter_ref letter_id="A"/>
<letter_ref letter_id="A"/>
</site>
<right_flank>CCAGGTTTGA</right_flank>
</contributing_site>
<contributing_site sequence_id="sequence_1022" position="317" strand="minus" pvalue="4.44e-05" >
<left_flank>AGTTTGAGAG</left_flank>
<site>
<letter_ref letter_id="G"/>
<letter_ref letter_id="A"/>
<letter_ref letter_id="A"/>
<letter_ref letter_id="G"/>
<letter_ref letter_id="G"/>
<letter_ref letter_id="A"/>
<letter_ref letter_id="A"/>
<letter_ref letter_id="A"/>
<letter_ref letter_id="A"/>
<letter_ref letter_id="G"/>
<letter_ref letter_id="A"/>
<letter_ref letter_id="C"/>
<letter_ref letter_id="G"/>
</site>
<right_flank>TACTGCCAAG</right_flank>
</contributing_site>
<contributing_site sequence_id="sequence_1006" position="605" strand="minus" pvalue="4.44e-05" >
<left_flank>AGTAAATGCT</left_flank>
<site>
<letter_ref letter_id="G"/>
<letter_ref letter_id="C"/>
<letter_ref letter_id="T"/>
<letter_ref letter_id="G"/>
<letter_ref letter_id="C"/>
<letter_ref letter_id="A"/>
<letter_ref letter_id="G"/>
<letter_ref letter_id="A"/>
<letter_ref letter_id="A"/>
<letter_ref letter_id="G"/>
<letter_ref letter_id="A"/>
<letter_ref letter_id="A"/>
<letter_ref letter_id="A"/>
</site>
<right_flank>ACATGGCACT</right_flank>
</contributing_site>
<contributing_site sequence_id="sequence_984" position="337" strand="minus" pvalue="4.44e-05" >
<left_flank>CCAAGAAGAG</left_flank>
<site>
<letter_ref letter_id="G"/>
<letter_ref letter_id="A"/>
<letter_ref letter_id="A"/>
<letter_ref letter_id="A"/>
<letter_ref letter_id="G"/>
<letter_ref letter_id="A"/>
<letter_ref letter_id="A"/>
<letter_ref letter_id="A"/>
<letter_ref letter_id="A"/>
<letter_ref letter_id="C"/>
<letter_ref letter_id="A"/>
<letter_ref letter_id="A"/>
<letter_ref letter_id="A"/>
</site>
<right_flank>GAACCTTGAA</right_flank>
</contributing_site>
<contributing_site sequence_id="sequence_973" position="213" strand="minus" pvalue="4.44e-05" >
<left_flank>CAATCACCGG</left_flank>
<site>
<letter_ref letter_id="G"/>
<letter_ref letter_id="A"/>
<letter_ref letter_id="A"/>
<letter_ref letter_id="G"/>
<letter_ref letter_id="G"/>
<letter_ref letter_id="A"/>
<letter_ref letter_id="G"/>
<letter_ref letter_id="A"/>
<letter_ref letter_id="A"/>
<letter_ref letter_id="G"/>
<letter_ref letter_id="A"/>
<letter_ref letter_id="C"/>
<letter_ref letter_id="G"/>
</site>
<right_flank>GCGATCGGCA</right_flank>
</contributing_site>
<contributing_site sequence_id="sequence_906" position="168" strand="plus" pvalue="4.44e-05" >
<left_flank>ACAATATTGA</left_flank>
<site>
<letter_ref letter_id="G"/>
<letter_ref letter_id="A"/>
<letter_ref letter_id="A"/>
<letter_ref letter_id="G"/>
<letter_ref letter_id="C"/>
<letter_ref letter_id="A"/>
<letter_ref letter_id="G"/>
<letter_ref letter_id="A"/>
<letter_ref letter_id="G"/>
<letter_ref letter_id="G"/>
<letter_ref letter_id="G"/>
<letter_ref letter_id="A"/>
<letter_ref letter_id="A"/>
</site>
<right_flank>AGATGGGAGC</right_flank>
</contributing_site>
<contributing_site sequence_id="sequence_816" position="11" strand="plus" pvalue="4.44e-05" >
<left_flank>TTATACTGAA</left_flank>
<site>
<letter_ref letter_id="A"/>
<letter_ref letter_id="A"/>
<letter_ref letter_id="A"/>
<letter_ref letter_id="A"/>
<letter_ref letter_id="G"/>
<letter_ref letter_id="A"/>
<letter_ref letter_id="A"/>
<letter_ref letter_id="A"/>
<letter_ref letter_id="A"/>
<letter_ref letter_id="A"/>
<letter_ref letter_id="A"/>
<letter_ref letter_id="A"/>
<letter_ref letter_id="A"/>
</site>
<right_flank>ACAATCTTTA</right_flank>
</contributing_site>
<contributing_site sequence_id="sequence_809" position="245" strand="minus" pvalue="4.44e-05" >
<left_flank>TAAAATAAAC</left_flank>
<site>
<letter_ref letter_id="C"/>
<letter_ref letter_id="A"/>
<letter_ref letter_id="A"/>
<letter_ref letter_id="G"/>
<letter_ref letter_id="A"/>
<letter_ref letter_id="A"/>
<letter_ref letter_id="A"/>
<letter_ref letter_id="A"/>
<letter_ref letter_id="A"/>
<letter_ref letter_id="G"/>
<letter_ref letter_id="A"/>
<letter_ref letter_id="A"/>
<letter_ref letter_id="A"/>
</site>
<right_flank>ATTTTAAAAA</right_flank>
</contributing_site>
<contributing_site sequence_id="sequence_792" position="92" strand="plus" pvalue="4.44e-05" >
<left_flank>CAACACACCC</left_flank>
<site>
<letter_ref letter_id="A"/>
<letter_ref letter_id="A"/>
<letter_ref letter_id="A"/>
<letter_ref letter_id="A"/>
<letter_ref letter_id="G"/>
<letter_ref letter_id="A"/>
<letter_ref letter_id="A"/>
<letter_ref letter_id="A"/>
<letter_ref letter_id="A"/>
<letter_ref letter_id="A"/>
<letter_ref letter_id="A"/>
<letter_ref letter_id="A"/>
<letter_ref letter_id="A"/>
</site>
<right_flank>AATAGGCCCA</right_flank>
</contributing_site>
<contributing_site sequence_id="sequence_589" position="279" strand="plus" pvalue="4.44e-05" >
<left_flank>CATTCTGATA</left_flank>
<site>
<letter_ref letter_id="G"/>
<letter_ref letter_id="A"/>
<letter_ref letter_id="A"/>
<letter_ref letter_id="A"/>
<letter_ref letter_id="C"/>
<letter_ref letter_id="A"/>
<letter_ref letter_id="C"/>
<letter_ref letter_id="A"/>
<letter_ref letter_id="A"/>
<letter_ref letter_id="C"/>
<letter_ref letter_id="A"/>
<letter_ref letter_id="A"/>
<letter_ref letter_id="G"/>
</site>
<right_flank>CGAGGGTGCA</right_flank>
</contributing_site>
<contributing_site sequence_id="sequence_564" position="55" strand="plus" pvalue="4.44e-05" >
<left_flank>GTTGTGTGCA</left_flank>
<site>
<letter_ref letter_id="A"/>
<letter_ref letter_id="G"/>
<letter_ref letter_id="A"/>
<letter_ref letter_id="G"/>
<letter_ref letter_id="C"/>
<letter_ref letter_id="A"/>
<letter_ref letter_id="A"/>
<letter_ref letter_id="A"/>
<letter_ref letter_id="A"/>
<letter_ref letter_id="A"/>
<letter_ref letter_id="G"/>
<letter_ref letter_id="A"/>
<letter_ref letter_id="A"/>
</site>
<right_flank>AGGCGGTCTA</right_flank>
</contributing_site>
<contributing_site sequence_id="sequence_443" position="37" strand="plus" pvalue="4.44e-05" >
<left_flank>CCTGAACCAA</left_flank>
<site>
<letter_ref letter_id="A"/>
<letter_ref letter_id="A"/>
<letter_ref letter_id="A"/>
<letter_ref letter_id="A"/>
<letter_ref letter_id="G"/>
<letter_ref letter_id="A"/>
<letter_ref letter_id="A"/>
<letter_ref letter_id="A"/>
<letter_ref letter_id="A"/>
<letter_ref letter_id="A"/>
<letter_ref letter_id="A"/>
<letter_ref letter_id="A"/>
<letter_ref letter_id="A"/>
</site>
<right_flank>AAGGTGATCT</right_flank>
</contributing_site>
<contributing_site sequence_id="sequence_374" position="200" strand="plus" pvalue="4.44e-05" >
<left_flank>GCACAGTTGC</left_flank>
<site>
<letter_ref letter_id="A"/>
<letter_ref letter_id="C"/>
<letter_ref letter_id="A"/>
<letter_ref letter_id="A"/>
<letter_ref letter_id="C"/>
<letter_ref letter_id="A"/>
<letter_ref letter_id="C"/>
<letter_ref letter_id="A"/>
<letter_ref letter_id="A"/>
<letter_ref letter_id="G"/>
<letter_ref letter_id="A"/>
<letter_ref letter_id="A"/>
<letter_ref letter_id="A"/>
</site>
<right_flank>GGAAGGAGCT</right_flank>
</contributing_site>
<contributing_site sequence_id="sequence_1083" position="83" strand="minus" pvalue="5.02e-05" >
<left_flank>TAAAACAAAT</left_flank>
<site>
<letter_ref letter_id="C"/>
<letter_ref letter_id="A"/>
<letter_ref letter_id="A"/>
<letter_ref letter_id="G"/>
<letter_ref letter_id="G"/>
<letter_ref letter_id="A"/>
<letter_ref letter_id="A"/>
<letter_ref letter_id="A"/>
<letter_ref letter_id="A"/>
<letter_ref letter_id="C"/>
<letter_ref letter_id="G"/>
<letter_ref letter_id="A"/>
<letter_ref letter_id="G"/>
</site>
<right_flank>AGATGTTACG</right_flank>
</contributing_site>
<contributing_site sequence_id="sequence_1045" position="322" strand="minus" pvalue="5.02e-05" >
<left_flank>GGGTGGCGCT</left_flank>
<site>
<letter_ref letter_id="C"/>
<letter_ref letter_id="A"/>
<letter_ref letter_id="A"/>
<letter_ref letter_id="C"/>
<letter_ref letter_id="C"/>
<letter_ref letter_id="A"/>
<letter_ref letter_id="A"/>
<letter_ref letter_id="A"/>
<letter_ref letter_id="A"/>
<letter_ref letter_id="G"/>
<letter_ref letter_id="A"/>
<letter_ref letter_id="A"/>
<letter_ref letter_id="G"/>
</site>
<right_flank>CTTGATGGCG</right_flank>
</contributing_site>
<contributing_site sequence_id="sequence_1027" position="51" strand="minus" pvalue="5.02e-05" >
<left_flank>GTTTACTTCA</left_flank>
<site>
<letter_ref letter_id="C"/>
<letter_ref letter_id="C"/>
<letter_ref letter_id="A"/>
<letter_ref letter_id="A"/>
<letter_ref letter_id="G"/>
<letter_ref letter_id="A"/>
<letter_ref letter_id="A"/>
<letter_ref letter_id="A"/>
<letter_ref letter_id="A"/>
<letter_ref letter_id="G"/>
<letter_ref letter_id="A"/>
<letter_ref letter_id="A"/>
<letter_ref letter_id="A"/>
</site>
<right_flank>AAAAAATTTT</right_flank>
</contributing_site>
<contributing_site sequence_id="sequence_957" position="182" strand="minus" pvalue="5.02e-05" >
<left_flank>AATTTACAGA</left_flank>
<site>
<letter_ref letter_id="C"/>
<letter_ref letter_id="C"/>
<letter_ref letter_id="A"/>
<letter_ref letter_id="G"/>
<letter_ref letter_id="G"/>
<letter_ref letter_id="A"/>
<letter_ref letter_id="A"/>
<letter_ref letter_id="A"/>
<letter_ref letter_id="A"/>
<letter_ref letter_id="A"/>
<letter_ref letter_id="A"/>
<letter_ref letter_id="A"/>
<letter_ref letter_id="A"/>
</site>
<right_flank>TTGGATCACC</right_flank>
</contributing_site>
<contributing_site sequence_id="sequence_956" position="323" strand="plus" pvalue="5.02e-05" >
<left_flank>GAAGACAGCG</left_flank>
<site>
<letter_ref letter_id="G"/>
<letter_ref letter_id="G"/>
<letter_ref letter_id="A"/>
<letter_ref letter_id="G"/>
<letter_ref letter_id="C"/>
<letter_ref letter_id="A"/>
<letter_ref letter_id="G"/>
<letter_ref letter_id="G"/>
<letter_ref letter_id="A"/>
<letter_ref letter_id="G"/>
<letter_ref letter_id="C"/>
<letter_ref letter_id="A"/>
<letter_ref letter_id="G"/>
</site>
<right_flank>CACCAACGGC</right_flank>
</contributing_site>
<contributing_site sequence_id="sequence_885" position="274" strand="plus" pvalue="5.02e-05" >
<left_flank>GGGTTGTCTA</left_flank>
<site>
<letter_ref letter_id="G"/>
<letter_ref letter_id="C"/>
<letter_ref letter_id="A"/>
<letter_ref letter_id="T"/>
<letter_ref letter_id="G"/>
<letter_ref letter_id="A"/>
<letter_ref letter_id="A"/>
<letter_ref letter_id="A"/>
<letter_ref letter_id="A"/>
<letter_ref letter_id="G"/>
<letter_ref letter_id="A"/>
<letter_ref letter_id="A"/>
<letter_ref letter_id="A"/>
</site>
<right_flank>TTGCACGTGC</right_flank>
</contributing_site>
<contributing_site sequence_id="sequence_830" position="156" strand="minus" pvalue="5.02e-05" >
<left_flank>CCGTGCTCTC</left_flank>
<site>
<letter_ref letter_id="G"/>
<letter_ref letter_id="C"/>
<letter_ref letter_id="A"/>
<letter_ref letter_id="G"/>
<letter_ref letter_id="C"/>
<letter_ref letter_id="T"/>
<letter_ref letter_id="G"/>
<letter_ref letter_id="C"/>
<letter_ref letter_id="A"/>
<letter_ref letter_id="G"/>
<letter_ref letter_id="C"/>
<letter_ref letter_id="A"/>
<letter_ref letter_id="G"/>
</site>
<right_flank>ACGGGCGCCA</right_flank>
</contributing_site>
<contributing_site sequence_id="sequence_815" position="289" strand="plus" pvalue="5.02e-05" >
<left_flank>GAGGTGAACC</left_flank>
<site>
<letter_ref letter_id="G"/>
<letter_ref letter_id="A"/>
<letter_ref letter_id="A"/>
<letter_ref letter_id="G"/>
<letter_ref letter_id="C"/>
<letter_ref letter_id="A"/>
<letter_ref letter_id="A"/>
<letter_ref letter_id="A"/>
<letter_ref letter_id="A"/>
<letter_ref letter_id="G"/>
<letter_ref letter_id="C"/>
<letter_ref letter_id="G"/>
<letter_ref letter_id="A"/>
</site>
<right_flank>GCAAGATCCA</right_flank>
</contributing_site>
<contributing_site sequence_id="sequence_760" position="286" strand="minus" pvalue="5.02e-05" >
<left_flank>CGGCTGAGCC</left_flank>
<site>
<letter_ref letter_id="A"/>
<letter_ref letter_id="A"/>
<letter_ref letter_id="A"/>
<letter_ref letter_id="G"/>
<letter_ref letter_id="G"/>
<letter_ref letter_id="A"/>
<letter_ref letter_id="G"/>
<letter_ref letter_id="G"/>
<letter_ref letter_id="A"/>
<letter_ref letter_id="G"/>
<letter_ref letter_id="C"/>
<letter_ref letter_id="A"/>
<letter_ref letter_id="G"/>
</site>
<right_flank>GTATATACAC</right_flank>
</contributing_site>
<contributing_site sequence_id="sequence_749" position="258" strand="plus" pvalue="5.02e-05" >
<left_flank>AGGACGAGGA</left_flank>
<site>
<letter_ref letter_id="G"/>
<letter_ref letter_id="A"/>
<letter_ref letter_id="T"/>
<letter_ref letter_id="G"/>
<letter_ref letter_id="G"/>
<letter_ref letter_id="A"/>
<letter_ref letter_id="G"/>
<letter_ref letter_id="A"/>
<letter_ref letter_id="A"/>
<letter_ref letter_id="G"/>
<letter_ref letter_id="A"/>
<letter_ref letter_id="A"/>
<letter_ref letter_id="G"/>
</site>
<right_flank>GTGCAGGAGT</right_flank>
</contributing_site>
<contributing_site sequence_id="sequence_730" position="250" strand="minus" pvalue="5.02e-05" >
<left_flank>AAAA</left_flank>
<site>
<letter_ref letter_id="A"/>
<letter_ref letter_id="A"/>
<letter_ref letter_id="A"/>
<letter_ref letter_id="A"/>
<letter_ref letter_id="C"/>
<letter_ref letter_id="A"/>
<letter_ref letter_id="C"/>
<letter_ref letter_id="A"/>
<letter_ref letter_id="A"/>
<letter_ref letter_id="A"/>
<letter_ref letter_id="A"/>
<letter_ref letter_id="A"/>
<letter_ref letter_id="A"/>
</site>
<right_flank>GTGGCTTCGC</right_flank>
</contributing_site>
<contributing_site sequence_id="sequence_686" position="196" strand="minus" pvalue="5.02e-05" >
<left_flank>TTTTTTTTGA</left_flank>
<site>
<letter_ref letter_id="C"/>
<letter_ref letter_id="A"/>
<letter_ref letter_id="A"/>
<letter_ref letter_id="G"/>
<letter_ref letter_id="G"/>
<letter_ref letter_id="A"/>
<letter_ref letter_id="G"/>
<letter_ref letter_id="A"/>
<letter_ref letter_id="A"/>
<letter_ref letter_id="C"/>
<letter_ref letter_id="G"/>
<letter_ref letter_id="A"/>
<letter_ref letter_id="G"/>
</site>
<right_flank>TTGTGCCATC</right_flank>
</contributing_site>
<contributing_site sequence_id="sequence_521" position="108" strand="plus" pvalue="5.02e-05" >
<left_flank>ATGACTTCAC</left_flank>
<site>
<letter_ref letter_id="A"/>
<letter_ref letter_id="C"/>
<letter_ref letter_id="A"/>
<letter_ref letter_id="G"/>
<letter_ref letter_id="C"/>
<letter_ref letter_id="A"/>
<letter_ref letter_id="G"/>
<letter_ref letter_id="G"/>
<letter_ref letter_id="A"/>
<letter_ref letter_id="G"/>
<letter_ref letter_id="G"/>
<letter_ref letter_id="A"/>
<letter_ref letter_id="G"/>
</site>
<right_flank>CAACCAACAC</right_flank>
</contributing_site>
<contributing_site sequence_id="sequence_375" position="211" strand="plus" pvalue="5.02e-05" >
<left_flank>ATTCCACTCC</left_flank>
<site>
<letter_ref letter_id="C"/>
<letter_ref letter_id="A"/>
<letter_ref letter_id="A"/>
<letter_ref letter_id="A"/>
<letter_ref letter_id="G"/>
<letter_ref letter_id="A"/>
<letter_ref letter_id="A"/>
<letter_ref letter_id="A"/>
<letter_ref letter_id="A"/>
<letter_ref letter_id="A"/>
<letter_ref letter_id="A"/>
<letter_ref letter_id="A"/>
<letter_ref letter_id="G"/>
</site>
<right_flank>GAAAAGAGAG</right_flank>
</contributing_site>
<contributing_site sequence_id="sequence_374" position="181" strand="plus" pvalue="5.02e-05" >
<left_flank>GAGCTTAACC</left_flank>
<site>
<letter_ref letter_id="G"/>
<letter_ref letter_id="A"/>
<letter_ref letter_id="A"/>
<letter_ref letter_id="G"/>
<letter_ref letter_id="C"/>
<letter_ref letter_id="A"/>
<letter_ref letter_id="C"/>
<letter_ref letter_id="A"/>
<letter_ref letter_id="A"/>
<letter_ref letter_id="G"/>
<letter_ref letter_id="C"/>
<letter_ref letter_id="A"/>
<letter_ref letter_id="C"/>
</site>
<right_flank>AGTTGCACAA</right_flank>
</contributing_site>
<contributing_site sequence_id="sequence_272" position="215" strand="minus" pvalue="5.02e-05" >
<left_flank>GTGTTTATTC</left_flank>
<site>
<letter_ref letter_id="A"/>
<letter_ref letter_id="C"/>
<letter_ref letter_id="A"/>
<letter_ref letter_id="A"/>
<letter_ref letter_id="C"/>
<letter_ref letter_id="A"/>
<letter_ref letter_id="A"/>
<letter_ref letter_id="A"/>
<letter_ref letter_id="A"/>
<letter_ref letter_id="A"/>
<letter_ref letter_id="C"/>
<letter_ref letter_id="A"/>
<letter_ref letter_id="A"/>
</site>
<right_flank>TTCCAGAAGA</right_flank>
</contributing_site>
<contributing_site sequence_id="sequence_153" position="45" strand="plus" pvalue="5.02e-05" >
<left_flank>AATTTCTTAA</left_flank>
<site>
<letter_ref letter_id="A"/>
<letter_ref letter_id="A"/>
<letter_ref letter_id="A"/>
<letter_ref letter_id="T"/>
<letter_ref letter_id="C"/>
<letter_ref letter_id="A"/>
<letter_ref letter_id="G"/>
<letter_ref letter_id="C"/>
<letter_ref letter_id="A"/>
<letter_ref letter_id="G"/>
<letter_ref letter_id="G"/>
<letter_ref letter_id="A"/>
<letter_ref letter_id="A"/>
</site>
<right_flank>CAATTGAAAG</right_flank>
</contributing_site>
<contributing_site sequence_id="sequence_18" position="82" strand="minus" pvalue="5.02e-05" >
<left_flank>TTGCACTGCC</left_flank>
<site>
<letter_ref letter_id="C"/>
<letter_ref letter_id="A"/>
<letter_ref letter_id="A"/>
<letter_ref letter_id="A"/>
<letter_ref letter_id="C"/>
<letter_ref letter_id="A"/>
<letter_ref letter_id="G"/>
<letter_ref letter_id="A"/>
<letter_ref letter_id="A"/>
<letter_ref letter_id="G"/>
<letter_ref letter_id="C"/>
<letter_ref letter_id="A"/>
<letter_ref letter_id="T"/>
</site>
<right_flank>ATAATGTTAG</right_flank>
</contributing_site>
<contributing_site sequence_id="sequence_980" position="22" strand="minus" pvalue="5.62e-05" >
<left_flank>TGAAGACTGA</left_flank>
<site>
<letter_ref letter_id="G"/>
<letter_ref letter_id="G"/>
<letter_ref letter_id="A"/>
<letter_ref letter_id="G"/>
<letter_ref letter_id="G"/>
<letter_ref letter_id="A"/>
<letter_ref letter_id="C"/>
<letter_ref letter_id="A"/>
<letter_ref letter_id="A"/>
<letter_ref letter_id="G"/>
<letter_ref letter_id="A"/>
<letter_ref letter_id="A"/>
<letter_ref letter_id="G"/>
</site>
<right_flank>GCTCTCAAGA</right_flank>
</contributing_site>
<contributing_site sequence_id="sequence_937" position="80" strand="minus" pvalue="5.62e-05" >
<left_flank>AGTCCCCTAC</left_flank>
<site>
<letter_ref letter_id="C"/>
<letter_ref letter_id="A"/>
<letter_ref letter_id="A"/>
<letter_ref letter_id="C"/>
<letter_ref letter_id="C"/>
<letter_ref letter_id="A"/>
<letter_ref letter_id="G"/>
<letter_ref letter_id="A"/>
<letter_ref letter_id="A"/>
<letter_ref letter_id="G"/>
<letter_ref letter_id="A"/>
<letter_ref letter_id="A"/>
<letter_ref letter_id="A"/>
</site>
<right_flank>ACAGCAGACA</right_flank>
</contributing_site>
<contributing_site sequence_id="sequence_927" position="493" strand="plus" pvalue="5.62e-05" >
<left_flank>ACTAGAACCC</left_flank>
<site>
<letter_ref letter_id="A"/>
<letter_ref letter_id="A"/>
<letter_ref letter_id="A"/>
<letter_ref letter_id="G"/>
<letter_ref letter_id="G"/>
<letter_ref letter_id="A"/>
<letter_ref letter_id="A"/>
<letter_ref letter_id="A"/>
<letter_ref letter_id="A"/>
<letter_ref letter_id="G"/>
<letter_ref letter_id="G"/>
<letter_ref letter_id="A"/>
<letter_ref letter_id="T"/>
</site>
<right_flank>AGGTGCAGAG</right_flank>
</contributing_site>
<contributing_site sequence_id="sequence_870" position="96" strand="minus" pvalue="5.62e-05" >
<left_flank>CGGAAATCCT</left_flank>
<site>
<letter_ref letter_id="A"/>
<letter_ref letter_id="G"/>
<letter_ref letter_id="A"/>
<letter_ref letter_id="G"/>
<letter_ref letter_id="C"/>
<letter_ref letter_id="A"/>
<letter_ref letter_id="G"/>
<letter_ref letter_id="G"/>
<letter_ref letter_id="A"/>
<letter_ref letter_id="G"/>
<letter_ref letter_id="A"/>
<letter_ref letter_id="A"/>
<letter_ref letter_id="G"/>
</site>
<right_flank>AACAATAAGG</right_flank>
</contributing_site>
<contributing_site sequence_id="sequence_840" position="2035" strand="plus" pvalue="5.62e-05" >
<left_flank>AGTTCTTGAA</left_flank>
<site>
<letter_ref letter_id="G"/>
<letter_ref letter_id="A"/>
<letter_ref letter_id="A"/>
<letter_ref letter_id="T"/>
<letter_ref letter_id="G"/>
<letter_ref letter_id="A"/>
<letter_ref letter_id="A"/>
<letter_ref letter_id="A"/>
<letter_ref letter_id="A"/>
<letter_ref letter_id="A"/>
<letter_ref letter_id="A"/>
<letter_ref letter_id="A"/>
<letter_ref letter_id="A"/>
</site>
<right_flank>CCGATCTACT</right_flank>
</contributing_site>
<contributing_site sequence_id="sequence_838" position="690" strand="minus" pvalue="5.62e-05" >
<left_flank>TGGGGCCAAA</left_flank>
<site>
<letter_ref letter_id="A"/>
<letter_ref letter_id="A"/>
<letter_ref letter_id="A"/>
<letter_ref letter_id="G"/>
<letter_ref letter_id="C"/>
<letter_ref letter_id="C"/>
<letter_ref letter_id="A"/>
<letter_ref letter_id="A"/>
<letter_ref letter_id="A"/>
<letter_ref letter_id="A"/>
<letter_ref letter_id="A"/>
<letter_ref letter_id="A"/>
<letter_ref letter_id="A"/>
</site>
<right_flank>TAAGTGATTC</right_flank>
</contributing_site>
<contributing_site sequence_id="sequence_773" position="527" strand="minus" pvalue="5.62e-05" >
<left_flank>GTTCTTTTGT</left_flank>
<site>
<letter_ref letter_id="G"/>
<letter_ref letter_id="C"/>
<letter_ref letter_id="A"/>
<letter_ref letter_id="G"/>
<letter_ref letter_id="A"/>
<letter_ref letter_id="A"/>
<letter_ref letter_id="A"/>
<letter_ref letter_id="A"/>
<letter_ref letter_id="A"/>
<letter_ref letter_id="G"/>
<letter_ref letter_id="A"/>
<letter_ref letter_id="A"/>
<letter_ref letter_id="A"/>
</site>
<right_flank>GAGCAGTGCA</right_flank>
</contributing_site>
<contributing_site sequence_id="sequence_763" position="204" strand="minus" pvalue="5.62e-05" >
<left_flank>ATCCAGCACG</left_flank>
<site>
<letter_ref letter_id="G"/>
<letter_ref letter_id="C"/>
<letter_ref letter_id="A"/>
<letter_ref letter_id="A"/>
<letter_ref letter_id="C"/>
<letter_ref letter_id="A"/>
<letter_ref letter_id="A"/>
<letter_ref letter_id="C"/>
<letter_ref letter_id="A"/>
<letter_ref letter_id="A"/>
<letter_ref letter_id="A"/>
<letter_ref letter_id="A"/>
<letter_ref letter_id="G"/>
</site>
<right_flank>ATAGTTGTGG</right_flank>
</contributing_site>
<contributing_site sequence_id="sequence_720" position="558" strand="plus" pvalue="5.62e-05" >
<left_flank>AAGTCTATAT</left_flank>
<site>
<letter_ref letter_id="A"/>
<letter_ref letter_id="C"/>
<letter_ref letter_id="A"/>
<letter_ref letter_id="A"/>
<letter_ref letter_id="G"/>
<letter_ref letter_id="A"/>
<letter_ref letter_id="G"/>
<letter_ref letter_id="A"/>
<letter_ref letter_id="A"/>
<letter_ref letter_id="G"/>
<letter_ref letter_id="C"/>
<letter_ref letter_id="A"/>
<letter_ref letter_id="A"/>
</site>
<right_flank>GCTGAATCTC</right_flank>
</contributing_site>
<contributing_site sequence_id="sequence_657" position="49" strand="plus" pvalue="5.62e-05" >
<left_flank>CTCCAAGGTC</left_flank>
<site>
<letter_ref letter_id="C"/>
<letter_ref letter_id="A"/>
<letter_ref letter_id="A"/>
<letter_ref letter_id="G"/>
<letter_ref letter_id="C"/>
<letter_ref letter_id="A"/>
<letter_ref letter_id="A"/>
<letter_ref letter_id="A"/>
<letter_ref letter_id="A"/>
<letter_ref letter_id="G"/>
<letter_ref letter_id="C"/>
<letter_ref letter_id="T"/>
<letter_ref letter_id="G"/>
</site>
<right_flank>ACACCAATAC</right_flank>
</contributing_site>
<contributing_site sequence_id="sequence_521" position="36" strand="plus" pvalue="5.62e-05" >
<left_flank>CCTAGTAGTA</left_flank>
<site>
<letter_ref letter_id="G"/>
<letter_ref letter_id="C"/>
<letter_ref letter_id="A"/>
<letter_ref letter_id="T"/>
<letter_ref letter_id="C"/>
<letter_ref letter_id="A"/>
<letter_ref letter_id="G"/>
<letter_ref letter_id="C"/>
<letter_ref letter_id="A"/>
<letter_ref letter_id="G"/>
<letter_ref letter_id="C"/>
<letter_ref letter_id="A"/>
<letter_ref letter_id="G"/>
</site>
<right_flank>TATACTCAAC</right_flank>
</contributing_site>
<contributing_site sequence_id="sequence_470" position="211" strand="plus" pvalue="5.62e-05" >
<left_flank>AGCTAGGTCG</left_flank>
<site>
<letter_ref letter_id="A"/>
<letter_ref letter_id="A"/>
<letter_ref letter_id="A"/>
<letter_ref letter_id="G"/>
<letter_ref letter_id="G"/>
<letter_ref letter_id="A"/>
<letter_ref letter_id="A"/>
<letter_ref letter_id="A"/>
<letter_ref letter_id="A"/>
<letter_ref letter_id="G"/>
<letter_ref letter_id="G"/>
<letter_ref letter_id="A"/>
<letter_ref letter_id="T"/>
</site>
<right_flank>GCATCTGCAT</right_flank>
</contributing_site>
<contributing_site sequence_id="sequence_426" position="282" strand="plus" pvalue="5.62e-05" >
<left_flank>GGCATCATCG</left_flank>
<site>
<letter_ref letter_id="G"/>
<letter_ref letter_id="C"/>
<letter_ref letter_id="A"/>
<letter_ref letter_id="G"/>
<letter_ref letter_id="C"/>
<letter_ref letter_id="A"/>
<letter_ref letter_id="A"/>
<letter_ref letter_id="A"/>
<letter_ref letter_id="A"/>
<letter_ref letter_id="G"/>
<letter_ref letter_id="C"/>
<letter_ref letter_id="C"/>
<letter_ref letter_id="A"/>
</site>
<right_flank>TGGAAATGGA</right_flank>
</contributing_site>
<contributing_site sequence_id="sequence_403" position="162" strand="plus" pvalue="5.62e-05" >
<left_flank>AATCAAGGAT</left_flank>
<site>
<letter_ref letter_id="G"/>
<letter_ref letter_id="C"/>
<letter_ref letter_id="T"/>
<letter_ref letter_id="G"/>
<letter_ref letter_id="C"/>
<letter_ref letter_id="A"/>
<letter_ref letter_id="G"/>
<letter_ref letter_id="A"/>
<letter_ref letter_id="A"/>
<letter_ref letter_id="G"/>
<letter_ref letter_id="C"/>
<letter_ref letter_id="A"/>
<letter_ref letter_id="G"/>
</site>
<right_flank>GGAGACAAGT</right_flank>
</contributing_site>
<contributing_site sequence_id="sequence_352" position="55" strand="minus" pvalue="5.62e-05" >
<left_flank>AGCTCAATAG</left_flank>
<site>
<letter_ref letter_id="C"/>
<letter_ref letter_id="A"/>
<letter_ref letter_id="A"/>
<letter_ref letter_id="G"/>
<letter_ref letter_id="C"/>
<letter_ref letter_id="A"/>
<letter_ref letter_id="A"/>
<letter_ref letter_id="A"/>
<letter_ref letter_id="T"/>
<letter_ref letter_id="G"/>
<letter_ref letter_id="A"/>
<letter_ref letter_id="A"/>
<letter_ref letter_id="G"/>
</site>
<right_flank>AAAATTGCAA</right_flank>
</contributing_site>
<contributing_site sequence_id="sequence_249" position="276" strand="plus" pvalue="5.62e-05" >
<left_flank>AGGGCAAGCT</left_flank>
<site>
<letter_ref letter_id="G"/>
<letter_ref letter_id="A"/>
<letter_ref letter_id="A"/>
<letter_ref letter_id="G"/>
<letter_ref letter_id="C"/>
<letter_ref letter_id="T"/>
<letter_ref letter_id="G"/>
<letter_ref letter_id="A"/>
<letter_ref letter_id="A"/>
<letter_ref letter_id="G"/>
<letter_ref letter_id="G"/>
<letter_ref letter_id="A"/>
<letter_ref letter_id="T"/>
</site>
<right_flank>TGCTGATTTG</right_flank>
</contributing_site>
<contributing_site sequence_id="sequence_196" position="506" strand="plus" pvalue="5.62e-05" >
<left_flank>AACTGTCCAG</left_flank>
<site>
<letter_ref letter_id="C"/>
<letter_ref letter_id="A"/>
<letter_ref letter_id="A"/>
<letter_ref letter_id="G"/>
<letter_ref letter_id="C"/>
<letter_ref letter_id="A"/>
<letter_ref letter_id="G"/>
<letter_ref letter_id="A"/>
<letter_ref letter_id="A"/>
<letter_ref letter_id="G"/>
<letter_ref letter_id="C"/>
<letter_ref letter_id="T"/>
<letter_ref letter_id="G"/>
</site>
<right_flank>GTCTTTTAGT</right_flank>
</contributing_site>
<contributing_site sequence_id="sequence_195" position="170" strand="plus" pvalue="5.62e-05" >
<left_flank>CCAGCTACTC</left_flank>
<site>
<letter_ref letter_id="A"/>
<letter_ref letter_id="C"/>
<letter_ref letter_id="A"/>
<letter_ref letter_id="A"/>
<letter_ref letter_id="C"/>
<letter_ref letter_id="A"/>
<letter_ref letter_id="A"/>
<letter_ref letter_id="A"/>
<letter_ref letter_id="A"/>
<letter_ref letter_id="C"/>
<letter_ref letter_id="A"/>
<letter_ref letter_id="A"/>
<letter_ref letter_id="A"/>
</site>
<right_flank>GACAAAATAA</right_flank>
</contributing_site>
<contributing_site sequence_id="sequence_129" position="4" strand="minus" pvalue="5.62e-05" >
<left_flank>TGTTGACGTG</left_flank>
<site>
<letter_ref letter_id="G"/>
<letter_ref letter_id="A"/>
<letter_ref letter_id="A"/>
<letter_ref letter_id="T"/>
<letter_ref letter_id="G"/>
<letter_ref letter_id="A"/>
<letter_ref letter_id="G"/>
<letter_ref letter_id="A"/>
<letter_ref letter_id="A"/>
<letter_ref letter_id="A"/>
<letter_ref letter_id="A"/>
<letter_ref letter_id="A"/>
<letter_ref letter_id="A"/>
</site>
<right_flank>ACTG</right_flank>
</contributing_site>
<contributing_site sequence_id="sequence_118" position="246" strand="plus" pvalue="5.62e-05" >
<left_flank>ACAGAGCAAA</left_flank>
<site>
<letter_ref letter_id="G"/>
<letter_ref letter_id="A"/>
<letter_ref letter_id="A"/>
<letter_ref letter_id="A"/>
<letter_ref letter_id="C"/>
<letter_ref letter_id="A"/>
<letter_ref letter_id="A"/>
<letter_ref letter_id="A"/>
<letter_ref letter_id="A"/>
<letter_ref letter_id="G"/>
<letter_ref letter_id="A"/>
<letter_ref letter_id="T"/>
<letter_ref letter_id="G"/>
</site>
<right_flank>TCAATATTCA</right_flank>
</contributing_site>
<contributing_site sequence_id="sequence_118" position="120" strand="plus" pvalue="5.62e-05" >
<left_flank>CTGAAAATAA</left_flank>
<site>
<letter_ref letter_id="A"/>
<letter_ref letter_id="A"/>
<letter_ref letter_id="A"/>
<letter_ref letter_id="A"/>
<letter_ref letter_id="G"/>
<letter_ref letter_id="A"/>
<letter_ref letter_id="A"/>
<letter_ref letter_id="A"/>
<letter_ref letter_id="A"/>
<letter_ref letter_id="A"/>
<letter_ref letter_id="C"/>
<letter_ref letter_id="A"/>
<letter_ref letter_id="G"/>
</site>
<right_flank>CAGCTACTGA</right_flank>
</contributing_site>
<contributing_site sequence_id="sequence_89" position="42" strand="plus" pvalue="5.62e-05" >
<left_flank>CCAAAAGGGA</left_flank>
<site>
<letter_ref letter_id="C"/>
<letter_ref letter_id="A"/>
<letter_ref letter_id="A"/>
<letter_ref letter_id="G"/>
<letter_ref letter_id="C"/>
<letter_ref letter_id="A"/>
<letter_ref letter_id="G"/>
<letter_ref letter_id="A"/>
<letter_ref letter_id="T"/>
<letter_ref letter_id="G"/>
<letter_ref letter_id="A"/>
<letter_ref letter_id="A"/>
<letter_ref letter_id="G"/>
</site>
<right_flank>GGGGATTCAT</right_flank>
</contributing_site>
<contributing_site sequence_id="sequence_1068" position="239" strand="minus" pvalue="6.33e-05" >
<left_flank>AAATATTTTA</left_flank>
<site>
<letter_ref letter_id="G"/>
<letter_ref letter_id="A"/>
<letter_ref letter_id="A"/>
<letter_ref letter_id="A"/>
<letter_ref letter_id="C"/>
<letter_ref letter_id="T"/>
<letter_ref letter_id="A"/>
<letter_ref letter_id="A"/>
<letter_ref letter_id="A"/>
<letter_ref letter_id="C"/>
<letter_ref letter_id="A"/>
<letter_ref letter_id="A"/>
<letter_ref letter_id="G"/>
</site>
<right_flank>CCCGTGGTTA</right_flank>
</contributing_site>
<contributing_site sequence_id="sequence_1011" position="788" strand="minus" pvalue="6.33e-05" >
<left_flank>GTAGTATTTT</left_flank>
<site>
<letter_ref letter_id="A"/>
<letter_ref letter_id="C"/>
<letter_ref letter_id="A"/>
<letter_ref letter_id="G"/>
<letter_ref letter_id="G"/>
<letter_ref letter_id="A"/>
<letter_ref letter_id="A"/>
<letter_ref letter_id="C"/>
<letter_ref letter_id="A"/>
<letter_ref letter_id="G"/>
<letter_ref letter_id="G"/>
<letter_ref letter_id="A"/>
<letter_ref letter_id="G"/>
</site>
<right_flank>CAACCGCACA</right_flank>
</contributing_site>
<contributing_site sequence_id="sequence_927" position="1208" strand="plus" pvalue="6.33e-05" >
<left_flank>TTACTAAGAT</left_flank>
<site>
<letter_ref letter_id="G"/>
<letter_ref letter_id="A"/>
<letter_ref letter_id="T"/>
<letter_ref letter_id="G"/>
<letter_ref letter_id="C"/>
<letter_ref letter_id="A"/>
<letter_ref letter_id="C"/>
<letter_ref letter_id="A"/>
<letter_ref letter_id="A"/>
<letter_ref letter_id="G"/>
<letter_ref letter_id="A"/>
<letter_ref letter_id="A"/>
<letter_ref letter_id="A"/>
</site>
<right_flank>GGGTCAGGAT</right_flank>
</contributing_site>
<contributing_site sequence_id="sequence_910" position="28" strand="plus" pvalue="6.33e-05" >
<left_flank>CTCTTGGACT</left_flank>
<site>
<letter_ref letter_id="G"/>
<letter_ref letter_id="A"/>
<letter_ref letter_id="T"/>
<letter_ref letter_id="G"/>
<letter_ref letter_id="C"/>
<letter_ref letter_id="A"/>
<letter_ref letter_id="A"/>
<letter_ref letter_id="A"/>
<letter_ref letter_id="A"/>
<letter_ref letter_id="A"/>
<letter_ref letter_id="C"/>
<letter_ref letter_id="A"/>
<letter_ref letter_id="G"/>
</site>
<right_flank>CTAGGGAAGT</right_flank>
</contributing_site>
<contributing_site sequence_id="sequence_906" position="53" strand="plus" pvalue="6.33e-05" >
<left_flank>GGCTCAGAGC</left_flank>
<site>
<letter_ref letter_id="C"/>
<letter_ref letter_id="A"/>
<letter_ref letter_id="A"/>
<letter_ref letter_id="A"/>
<letter_ref letter_id="C"/>
<letter_ref letter_id="A"/>
<letter_ref letter_id="A"/>
<letter_ref letter_id="G"/>
<letter_ref letter_id="A"/>
<letter_ref letter_id="G"/>
<letter_ref letter_id="C"/>
<letter_ref letter_id="A"/>
<letter_ref letter_id="A"/>
</site>
<right_flank>TGAAAAGTGC</right_flank>
</contributing_site>
<contributing_site sequence_id="sequence_827" position="4" strand="plus" pvalue="6.33e-05" >
<left_flank>TGGA</left_flank>
<site>
<letter_ref letter_id="A"/>
<letter_ref letter_id="C"/>
<letter_ref letter_id="A"/>
<letter_ref letter_id="G"/>
<letter_ref letter_id="G"/>
<letter_ref letter_id="A"/>
<letter_ref letter_id="A"/>
<letter_ref letter_id="C"/>
<letter_ref letter_id="A"/>
<letter_ref letter_id="G"/>
<letter_ref letter_id="G"/>
<letter_ref letter_id="A"/>
<letter_ref letter_id="G"/>
</site>
<right_flank>GAGTAGTAGC</right_flank>
</contributing_site>
<contributing_site sequence_id="sequence_784" position="990" strand="plus" pvalue="6.33e-05" >
<left_flank>TCGTTGATAC</left_flank>
<site>
<letter_ref letter_id="A"/>
<letter_ref letter_id="A"/>
<letter_ref letter_id="A"/>
<letter_ref letter_id="G"/>
<letter_ref letter_id="A"/>
<letter_ref letter_id="A"/>
<letter_ref letter_id="A"/>
<letter_ref letter_id="A"/>
<letter_ref letter_id="A"/>
<letter_ref letter_id="G"/>
<letter_ref letter_id="G"/>
<letter_ref letter_id="A"/>
<letter_ref letter_id="A"/>
</site>
<right_flank>AGAAGGGTAG</right_flank>
</contributing_site>
<contributing_site sequence_id="sequence_782" position="197" strand="minus" pvalue="6.33e-05" >
<left_flank>CCAGTTGGTC</left_flank>
<site>
<letter_ref letter_id="G"/>
<letter_ref letter_id="A"/>
<letter_ref letter_id="A"/>
<letter_ref letter_id="G"/>
<letter_ref letter_id="C"/>
<letter_ref letter_id="T"/>
<letter_ref letter_id="G"/>
<letter_ref letter_id="C"/>
<letter_ref letter_id="A"/>
<letter_ref letter_id="A"/>
<letter_ref letter_id="C"/>
<letter_ref letter_id="A"/>
<letter_ref letter_id="A"/>
</site>
<right_flank>TGGAGTCTGC</right_flank>
</contributing_site>
<contributing_site sequence_id="sequence_748" position="323" strand="minus" pvalue="6.33e-05" >
<left_flank>AATAGACCTA</left_flank>
<site>
<letter_ref letter_id="G"/>
<letter_ref letter_id="C"/>
<letter_ref letter_id="A"/>
<letter_ref letter_id="G"/>
<letter_ref letter_id="C"/>
<letter_ref letter_id="T"/>
<letter_ref letter_id="A"/>
<letter_ref letter_id="A"/>
<letter_ref letter_id="A"/>
<letter_ref letter_id="A"/>
<letter_ref letter_id="G"/>
<letter_ref letter_id="A"/>
<letter_ref letter_id="G"/>
</site>
<right_flank>GGTATCCTGA</right_flank>
</contributing_site>
<contributing_site sequence_id="sequence_669" position="29" strand="minus" pvalue="6.33e-05" >
<left_flank>ATATTTGTCA</left_flank>
<site>
<letter_ref letter_id="C"/>
<letter_ref letter_id="A"/>
<letter_ref letter_id="A"/>
<letter_ref letter_id="G"/>
<letter_ref letter_id="C"/>
<letter_ref letter_id="A"/>
<letter_ref letter_id="A"/>
<letter_ref letter_id="A"/>
<letter_ref letter_id="C"/>
<letter_ref letter_id="G"/>
<letter_ref letter_id="A"/>
<letter_ref letter_id="A"/>
<letter_ref letter_id="A"/>
</site>
<right_flank>ATGCTACATT</right_flank>
</contributing_site>
<contributing_site sequence_id="sequence_573" position="132" strand="minus" pvalue="6.33e-05" >
<left_flank>ATCCGATAGT</left_flank>
<site>
<letter_ref letter_id="A"/>
<letter_ref letter_id="G"/>
<letter_ref letter_id="A"/>
<letter_ref letter_id="A"/>
<letter_ref letter_id="C"/>
<letter_ref letter_id="A"/>
<letter_ref letter_id="G"/>
<letter_ref letter_id="A"/>
<letter_ref letter_id="A"/>
<letter_ref letter_id="A"/>
<letter_ref letter_id="A"/>
<letter_ref letter_id="A"/>
<letter_ref letter_id="G"/>
</site>
<right_flank>TGGAGCGCAG</right_flank>
</contributing_site>
<contributing_site sequence_id="sequence_548" position="202" strand="minus" pvalue="6.33e-05" >
<left_flank>AAAAGTTTTC</left_flank>
<site>
<letter_ref letter_id="G"/>
<letter_ref letter_id="A"/>
<letter_ref letter_id="A"/>
<letter_ref letter_id="A"/>
<letter_ref letter_id="C"/>
<letter_ref letter_id="T"/>
<letter_ref letter_id="A"/>
<letter_ref letter_id="A"/>
<letter_ref letter_id="A"/>
<letter_ref letter_id="C"/>
<letter_ref letter_id="A"/>
<letter_ref letter_id="A"/>
<letter_ref letter_id="G"/>
</site>
<right_flank>GCCTTACTTG</right_flank>
</contributing_site>
<contributing_site sequence_id="sequence_542" position="430" strand="plus" pvalue="6.33e-05" >
<left_flank>AAAAAATTTA</left_flank>
<site>
<letter_ref letter_id="G"/>
<letter_ref letter_id="A"/>
<letter_ref letter_id="A"/>
<letter_ref letter_id="A"/>
<letter_ref letter_id="C"/>
<letter_ref letter_id="T"/>
<letter_ref letter_id="A"/>
<letter_ref letter_id="A"/>
<letter_ref letter_id="A"/>
<letter_ref letter_id="C"/>
<letter_ref letter_id="A"/>
<letter_ref letter_id="A"/>
<letter_ref letter_id="G"/>
</site>
<right_flank>ATCTTAATCA</right_flank>
</contributing_site>
<contributing_site sequence_id="sequence_530" position="332" strand="plus" pvalue="6.33e-05" >
<left_flank>GGATCTCACA</left_flank>
<site>
<letter_ref letter_id="G"/>
<letter_ref letter_id="A"/>
<letter_ref letter_id="A"/>
<letter_ref letter_id="A"/>
<letter_ref letter_id="A"/>
<letter_ref letter_id="A"/>
<letter_ref letter_id="A"/>
<letter_ref letter_id="A"/>
<letter_ref letter_id="A"/>
<letter_ref letter_id="G"/>
<letter_ref letter_id="A"/>
<letter_ref letter_id="A"/>
<letter_ref letter_id="A"/>
</site>
<right_flank>AAAGAAAAAG</right_flank>
</contributing_site>
<contributing_site sequence_id="sequence_516" position="165" strand="minus" pvalue="6.33e-05" >
<left_flank>GGCAATGATA</left_flank>
<site>
<letter_ref letter_id="G"/>
<letter_ref letter_id="A"/>
<letter_ref letter_id="A"/>
<letter_ref letter_id="G"/>
<letter_ref letter_id="C"/>
<letter_ref letter_id="A"/>
<letter_ref letter_id="A"/>
<letter_ref letter_id="A"/>
<letter_ref letter_id="A"/>
<letter_ref letter_id="C"/>
<letter_ref letter_id="A"/>
<letter_ref letter_id="C"/>
<letter_ref letter_id="G"/>
</site>
<right_flank>TCTCTAAAAT</right_flank>
</contributing_site>
<contributing_site sequence_id="sequence_495" position="175" strand="plus" pvalue="6.33e-05" >
<left_flank>AAAAATTTTA</left_flank>
<site>
<letter_ref letter_id="A"/>
<letter_ref letter_id="A"/>
<letter_ref letter_id="A"/>
<letter_ref letter_id="A"/>
<letter_ref letter_id="C"/>
<letter_ref letter_id="T"/>
<letter_ref letter_id="A"/>
<letter_ref letter_id="A"/>
<letter_ref letter_id="A"/>
<letter_ref letter_id="A"/>
<letter_ref letter_id="A"/>
<letter_ref letter_id="A"/>
<letter_ref letter_id="G"/>
</site>
<right_flank>GCCTAACAAA</right_flank>
</contributing_site>
<contributing_site sequence_id="sequence_455" position="210" strand="plus" pvalue="6.33e-05" >
<left_flank>AAATTTTTTA</left_flank>
<site>
<letter_ref letter_id="G"/>
<letter_ref letter_id="A"/>
<letter_ref letter_id="A"/>
<letter_ref letter_id="A"/>
<letter_ref letter_id="C"/>
<letter_ref letter_id="T"/>
<letter_ref letter_id="A"/>
<letter_ref letter_id="A"/>
<letter_ref letter_id="A"/>
<letter_ref letter_id="C"/>
<letter_ref letter_id="A"/>
<letter_ref letter_id="A"/>
<letter_ref letter_id="G"/>
</site>
<right_flank>GCCTAAAGAA</right_flank>
</contributing_site>
<contributing_site sequence_id="sequence_451" position="137" strand="plus" pvalue="6.33e-05" >
<left_flank>CGATATGGTT</left_flank>
<site>
<letter_ref letter_id="G"/>
<letter_ref letter_id="C"/>
<letter_ref letter_id="A"/>
<letter_ref letter_id="T"/>
<letter_ref letter_id="C"/>
<letter_ref letter_id="A"/>
<letter_ref letter_id="A"/>
<letter_ref letter_id="A"/>
<letter_ref letter_id="A"/>
<letter_ref letter_id="A"/>
<letter_ref letter_id="C"/>
<letter_ref letter_id="A"/>
<letter_ref letter_id="A"/>
</site>
<right_flank>CCGACCACTT</right_flank>
</contributing_site>
<contributing_site sequence_id="sequence_433" position="443" strand="plus" pvalue="6.33e-05" >
<left_flank>AAGCCCAATG</left_flank>
<site>
<letter_ref letter_id="A"/>
<letter_ref letter_id="C"/>
<letter_ref letter_id="A"/>
<letter_ref letter_id="A"/>
<letter_ref letter_id="C"/>
<letter_ref letter_id="T"/>
<letter_ref letter_id="A"/>
<letter_ref letter_id="A"/>
<letter_ref letter_id="A"/>
<letter_ref letter_id="G"/>
<letter_ref letter_id="A"/>
<letter_ref letter_id="A"/>
<letter_ref letter_id="A"/>
</site>
<right_flank>GGTACGAACA</right_flank>
</contributing_site>
<contributing_site sequence_id="sequence_408" position="34" strand="plus" pvalue="6.33e-05" >
<left_flank>ATAAGAACAA</left_flank>
<site>
<letter_ref letter_id="A"/>
<letter_ref letter_id="C"/>
<letter_ref letter_id="T"/>
<letter_ref letter_id="G"/>
<letter_ref letter_id="C"/>
<letter_ref letter_id="A"/>
<letter_ref letter_id="A"/>
<letter_ref letter_id="A"/>
<letter_ref letter_id="A"/>
<letter_ref letter_id="G"/>
<letter_ref letter_id="A"/>
<letter_ref letter_id="A"/>
<letter_ref letter_id="G"/>
</site>
<right_flank>ATGAGGAGAG</right_flank>
</contributing_site>
<contributing_site sequence_id="sequence_326" position="367" strand="plus" pvalue="6.33e-05" >
<left_flank>AAAATTTTTG</left_flank>
<site>
<letter_ref letter_id="C"/>
<letter_ref letter_id="C"/>
<letter_ref letter_id="A"/>
<letter_ref letter_id="A"/>
<letter_ref letter_id="C"/>
<letter_ref letter_id="A"/>
<letter_ref letter_id="A"/>
<letter_ref letter_id="A"/>
<letter_ref letter_id="A"/>
<letter_ref letter_id="C"/>
<letter_ref letter_id="A"/>
<letter_ref letter_id="A"/>
<letter_ref letter_id="G"/>
</site>
<right_flank>GCCTTACTTT</right_flank>
</contributing_site>
<contributing_site sequence_id="sequence_319" position="35" strand="minus" pvalue="6.33e-05" >
<left_flank>ATGCATAGGT</left_flank>
<site>
<letter_ref letter_id="G"/>
<letter_ref letter_id="A"/>
<letter_ref letter_id="A"/>
<letter_ref letter_id="A"/>
<letter_ref letter_id="A"/>
<letter_ref letter_id="A"/>
<letter_ref letter_id="A"/>
<letter_ref letter_id="A"/>
<letter_ref letter_id="A"/>
<letter_ref letter_id="G"/>
<letter_ref letter_id="A"/>
<letter_ref letter_id="A"/>
<letter_ref letter_id="A"/>
</site>
<right_flank>TGCGAGAGAG</right_flank>
</contributing_site>
<contributing_site sequence_id="sequence_306" position="217" strand="plus" pvalue="6.33e-05" >
<left_flank>AATTTTTTTA</left_flank>
<site>
<letter_ref letter_id="G"/>
<letter_ref letter_id="A"/>
<letter_ref letter_id="A"/>
<letter_ref letter_id="A"/>
<letter_ref letter_id="C"/>
<letter_ref letter_id="T"/>
<letter_ref letter_id="A"/>
<letter_ref letter_id="A"/>
<letter_ref letter_id="A"/>
<letter_ref letter_id="C"/>
<letter_ref letter_id="A"/>
<letter_ref letter_id="A"/>
<letter_ref letter_id="G"/>
</site>
<right_flank>GCCTAAATTA</right_flank>
</contributing_site>
<contributing_site sequence_id="sequence_167" position="176" strand="minus" pvalue="6.33e-05" >
<left_flank>TTCCTCATCA</left_flank>
<site>
<letter_ref letter_id="G"/>
<letter_ref letter_id="A"/>
<letter_ref letter_id="A"/>
<letter_ref letter_id="G"/>
<letter_ref letter_id="A"/>
<letter_ref letter_id="A"/>
<letter_ref letter_id="G"/>
<letter_ref letter_id="A"/>
<letter_ref letter_id="A"/>
<letter_ref letter_id="A"/>
<letter_ref letter_id="A"/>
<letter_ref letter_id="A"/>
<letter_ref letter_id="A"/>
</site>
<right_flank>CGTGAAAAAT</right_flank>
</contributing_site>
<contributing_site sequence_id="sequence_160" position="130" strand="minus" pvalue="6.33e-05" >
<left_flank>AAACATTTTG</left_flank>
<site>
<letter_ref letter_id="G"/>
<letter_ref letter_id="A"/>
<letter_ref letter_id="A"/>
<letter_ref letter_id="A"/>
<letter_ref letter_id="C"/>
<letter_ref letter_id="T"/>
<letter_ref letter_id="A"/>
<letter_ref letter_id="A"/>
<letter_ref letter_id="A"/>
<letter_ref letter_id="C"/>
<letter_ref letter_id="A"/>
<letter_ref letter_id="A"/>
<letter_ref letter_id="G"/>
</site>
<right_flank>ACCTTAAAGG</right_flank>
</contributing_site>
<contributing_site sequence_id="sequence_151" position="165" strand="minus" pvalue="6.33e-05" >
<left_flank>TCTACTTTTA</left_flank>
<site>
<letter_ref letter_id="C"/>
<letter_ref letter_id="A"/>
<letter_ref letter_id="T"/>
<letter_ref letter_id="G"/>
<letter_ref letter_id="C"/>
<letter_ref letter_id="A"/>
<letter_ref letter_id="A"/>
<letter_ref letter_id="A"/>
<letter_ref letter_id="A"/>
<letter_ref letter_id="G"/>
<letter_ref letter_id="G"/>
<letter_ref letter_id="A"/>
<letter_ref letter_id="A"/>
</site>
<right_flank>TATATGTATA</right_flank>
</contributing_site>
<contributing_site sequence_id="sequence_143" position="14" strand="minus" pvalue="6.33e-05" >
<left_flank>TTTTGACTGG</left_flank>
<site>
<letter_ref letter_id="A"/>
<letter_ref letter_id="C"/>
<letter_ref letter_id="T"/>
<letter_ref letter_id="G"/>
<letter_ref letter_id="C"/>
<letter_ref letter_id="A"/>
<letter_ref letter_id="G"/>
<letter_ref letter_id="A"/>
<letter_ref letter_id="A"/>
<letter_ref letter_id="G"/>
<letter_ref letter_id="A"/>
<letter_ref letter_id="A"/>
<letter_ref letter_id="G"/>
</site>
<right_flank>GCATGCGAAC</right_flank>
</contributing_site>
<contributing_site sequence_id="sequence_108" position="499" strand="minus" pvalue="6.33e-05" >
<left_flank>AACAGTTCCA</left_flank>
<site>
<letter_ref letter_id="C"/>
<letter_ref letter_id="C"/>
<letter_ref letter_id="A"/>
<letter_ref letter_id="A"/>
<letter_ref letter_id="C"/>
<letter_ref letter_id="A"/>
<letter_ref letter_id="A"/>
<letter_ref letter_id="A"/>
<letter_ref letter_id="A"/>
<letter_ref letter_id="A"/>
<letter_ref letter_id="C"/>
<letter_ref letter_id="A"/>
<letter_ref letter_id="A"/>
</site>
<right_flank>GACCTAAAGA</right_flank>
</contributing_site>
<contributing_site sequence_id="sequence_94" position="117" strand="minus" pvalue="6.33e-05" >
<left_flank>AAATTTTCTG</left_flank>
<site>
<letter_ref letter_id="G"/>
<letter_ref letter_id="A"/>
<letter_ref letter_id="A"/>
<letter_ref letter_id="A"/>
<letter_ref letter_id="C"/>
<letter_ref letter_id="T"/>
<letter_ref letter_id="A"/>
<letter_ref letter_id="A"/>
<letter_ref letter_id="A"/>
<letter_ref letter_id="C"/>
<letter_ref letter_id="A"/>
<letter_ref letter_id="A"/>
<letter_ref letter_id="G"/>
</site>
<right_flank>GCACGAGAAA</right_flank>
</contributing_site>
<contributing_site sequence_id="sequence_84" position="128" strand="plus" pvalue="6.33e-05" >
<left_flank>CCGAACCGAC</left_flank>
<site>
<letter_ref letter_id="C"/>
<letter_ref letter_id="A"/>
<letter_ref letter_id="A"/>
<letter_ref letter_id="A"/>
<letter_ref letter_id="C"/>
<letter_ref letter_id="A"/>
<letter_ref letter_id="C"/>
<letter_ref letter_id="A"/>
<letter_ref letter_id="A"/>
<letter_ref letter_id="A"/>
<letter_ref letter_id="A"/>
<letter_ref letter_id="A"/>
<letter_ref letter_id="A"/>
</site>
<right_flank>AACACACATC</right_flank>
</contributing_site>
<contributing_site sequence_id="sequence_66" position="291" strand="minus" pvalue="6.33e-05" >
<left_flank>AAATATTTTA</left_flank>
<site>
<letter_ref letter_id="G"/>
<letter_ref letter_id="A"/>
<letter_ref letter_id="A"/>
<letter_ref letter_id="A"/>
<letter_ref letter_id="C"/>
<letter_ref letter_id="T"/>
<letter_ref letter_id="A"/>
<letter_ref letter_id="A"/>
<letter_ref letter_id="A"/>
<letter_ref letter_id="C"/>
<letter_ref letter_id="A"/>
<letter_ref letter_id="A"/>
<letter_ref letter_id="G"/>
</site>
<right_flank>GCCTAATATG</right_flank>
</contributing_site>
<contributing_site sequence_id="sequence_41" position="140" strand="plus" pvalue="6.33e-05" >
<left_flank>AATGCGGTAG</left_flank>
<site>
<letter_ref letter_id="A"/>
<letter_ref letter_id="G"/>
<letter_ref letter_id="A"/>
<letter_ref letter_id="A"/>
<letter_ref letter_id="C"/>
<letter_ref letter_id="A"/>
<letter_ref letter_id="A"/>
<letter_ref letter_id="C"/>
<letter_ref letter_id="A"/>
<letter_ref letter_id="G"/>
<letter_ref letter_id="A"/>
<letter_ref letter_id="A"/>
<letter_ref letter_id="G"/>
</site>
<right_flank>CCCACTGCCC</right_flank>
</contributing_site>
<contributing_site sequence_id="sequence_15" position="42" strand="minus" pvalue="6.33e-05" >
<left_flank>TAACGTGCTT</left_flank>
<site>
<letter_ref letter_id="G"/>
<letter_ref letter_id="G"/>
<letter_ref letter_id="A"/>
<letter_ref letter_id="G"/>
<letter_ref letter_id="G"/>
<letter_ref letter_id="A"/>
<letter_ref letter_id="A"/>
<letter_ref letter_id="C"/>
<letter_ref letter_id="A"/>
<letter_ref letter_id="G"/>
<letter_ref letter_id="C"/>
<letter_ref letter_id="A"/>
<letter_ref letter_id="G"/>
</site>
<right_flank>TTTCCGTGCC</right_flank>
</contributing_site>
<contributing_site sequence_id="sequence_8" position="117" strand="plus" pvalue="6.33e-05" >
<left_flank>GTGAAAACAA</left_flank>
<site>
<letter_ref letter_id="G"/>
<letter_ref letter_id="A"/>
<letter_ref letter_id="A"/>
<letter_ref letter_id="G"/>
<letter_ref letter_id="A"/>
<letter_ref letter_id="A"/>
<letter_ref letter_id="A"/>
<letter_ref letter_id="A"/>
<letter_ref letter_id="A"/>
<letter_ref letter_id="A"/>
<letter_ref letter_id="A"/>
<letter_ref letter_id="A"/>
<letter_ref letter_id="A"/>
</site>
<right_flank>GAGCCCAGTA</right_flank>
</contributing_site>
<contributing_site sequence_id="sequence_1061" position="253" strand="plus" pvalue="7.12e-05" >
<left_flank>CTGAAGAGTA</left_flank>
<site>
<letter_ref letter_id="G"/>
<letter_ref letter_id="C"/>
<letter_ref letter_id="A"/>
<letter_ref letter_id="G"/>
<letter_ref letter_id="A"/>
<letter_ref letter_id="A"/>
<letter_ref letter_id="G"/>
<letter_ref letter_id="A"/>
<letter_ref letter_id="A"/>
<letter_ref letter_id="G"/>
<letter_ref letter_id="C"/>
<letter_ref letter_id="A"/>
<letter_ref letter_id="G"/>
</site>
<right_flank></right_flank>
</contributing_site>
<contributing_site sequence_id="sequence_1043" position="174" strand="minus" pvalue="7.12e-05" >
<left_flank>GACTGCTTCG</left_flank>
<site>
<letter_ref letter_id="G"/>
<letter_ref letter_id="A"/>
<letter_ref letter_id="A"/>
<letter_ref letter_id="G"/>
<letter_ref letter_id="G"/>
<letter_ref letter_id="A"/>
<letter_ref letter_id="G"/>
<letter_ref letter_id="A"/>
<letter_ref letter_id="A"/>
<letter_ref letter_id="G"/>
<letter_ref letter_id="C"/>
<letter_ref letter_id="C"/>
<letter_ref letter_id="A"/>
</site>
<right_flank>CCAGCAACAT</right_flank>
</contributing_site>
<contributing_site sequence_id="sequence_1011" position="734" strand="plus" pvalue="7.12e-05" >
<left_flank>AGACTATCTA</left_flank>
<site>
<letter_ref letter_id="A"/>
<letter_ref letter_id="A"/>
<letter_ref letter_id="A"/>
<letter_ref letter_id="A"/>
<letter_ref letter_id="C"/>
<letter_ref letter_id="A"/>
<letter_ref letter_id="G"/>
<letter_ref letter_id="A"/>
<letter_ref letter_id="A"/>
<letter_ref letter_id="G"/>
<letter_ref letter_id="A"/>
<letter_ref letter_id="C"/>
<letter_ref letter_id="A"/>
</site>
<right_flank>ACAAGATCCA</right_flank>
</contributing_site>
<contributing_site sequence_id="sequence_970" position="44" strand="plus" pvalue="7.12e-05" >
<left_flank>CCGACGACGG</left_flank>
<site>
<letter_ref letter_id="G"/>
<letter_ref letter_id="G"/>
<letter_ref letter_id="A"/>
<letter_ref letter_id="G"/>
<letter_ref letter_id="C"/>
<letter_ref letter_id="A"/>
<letter_ref letter_id="C"/>
<letter_ref letter_id="C"/>
<letter_ref letter_id="A"/>
<letter_ref letter_id="G"/>
<letter_ref letter_id="C"/>
<letter_ref letter_id="A"/>
<letter_ref letter_id="G"/>
</site>
<right_flank>CCTACTCTGG</right_flank>
</contributing_site>
<contributing_site sequence_id="sequence_881" position="416" strand="minus" pvalue="7.12e-05" >
<left_flank>CAAGCTAGGA</left_flank>
<site>
<letter_ref letter_id="C"/>
<letter_ref letter_id="A"/>
<letter_ref letter_id="A"/>
<letter_ref letter_id="C"/>
<letter_ref letter_id="C"/>
<letter_ref letter_id="A"/>
<letter_ref letter_id="A"/>
<letter_ref letter_id="A"/>
<letter_ref letter_id="A"/>
<letter_ref letter_id="G"/>
<letter_ref letter_id="C"/>
<letter_ref letter_id="A"/>
<letter_ref letter_id="G"/>
</site>
<right_flank>TGTGCCATCT</right_flank>
</contributing_site>
<contributing_site sequence_id="sequence_880" position="244" strand="minus" pvalue="7.12e-05" >
<left_flank>AAAAAATTAT</left_flank>
<site>
<letter_ref letter_id="G"/>
<letter_ref letter_id="A"/>
<letter_ref letter_id="A"/>
<letter_ref letter_id="A"/>
<letter_ref letter_id="C"/>
<letter_ref letter_id="T"/>
<letter_ref letter_id="A"/>
<letter_ref letter_id="A"/>
<letter_ref letter_id="A"/>
<letter_ref letter_id="C"/>
<letter_ref letter_id="A"/>
<letter_ref letter_id="A"/>
<letter_ref letter_id="A"/>
</site>
<right_flank>GCCTTAGCTG</right_flank>
</contributing_site>
<contributing_site sequence_id="sequence_872" position="146" strand="minus" pvalue="7.12e-05" >
<left_flank>AACATCTGCA</left_flank>
<site>
<letter_ref letter_id="G"/>
<letter_ref letter_id="A"/>
<letter_ref letter_id="A"/>
<letter_ref letter_id="G"/>
<letter_ref letter_id="A"/>
<letter_ref letter_id="A"/>
<letter_ref letter_id="C"/>
<letter_ref letter_id="A"/>
<letter_ref letter_id="A"/>
<letter_ref letter_id="G"/>
<letter_ref letter_id="A"/>
<letter_ref letter_id="A"/>
<letter_ref letter_id="G"/>
</site>
<right_flank>CAGGCAGAGC</right_flank>
</contributing_site>
<contributing_site sequence_id="sequence_858" position="259" strand="minus" pvalue="7.12e-05" >
<left_flank>ACGTAGAGAT</left_flank>
<site>
<letter_ref letter_id="G"/>
<letter_ref letter_id="A"/>
<letter_ref letter_id="A"/>
<letter_ref letter_id="T"/>
<letter_ref letter_id="C"/>
<letter_ref letter_id="A"/>
<letter_ref letter_id="G"/>
<letter_ref letter_id="C"/>
<letter_ref letter_id="A"/>
<letter_ref letter_id="A"/>
<letter_ref letter_id="C"/>
<letter_ref letter_id="A"/>
<letter_ref letter_id="A"/>
</site>
<right_flank>TGGAACTAGA</right_flank>
</contributing_site>
<contributing_site sequence_id="sequence_815" position="159" strand="plus" pvalue="7.12e-05" >
<left_flank>GCGTACTGTC</left_flank>
<site>
<letter_ref letter_id="C"/>
<letter_ref letter_id="A"/>
<letter_ref letter_id="A"/>
<letter_ref letter_id="G"/>
<letter_ref letter_id="C"/>
<letter_ref letter_id="T"/>
<letter_ref letter_id="A"/>
<letter_ref letter_id="G"/>
<letter_ref letter_id="A"/>
<letter_ref letter_id="G"/>
<letter_ref letter_id="A"/>
<letter_ref letter_id="A"/>
<letter_ref letter_id="G"/>
</site>
<right_flank>AGCGGAGGCT</right_flank>
</contributing_site>
<contributing_site sequence_id="sequence_805" position="54" strand="minus" pvalue="7.12e-05" >
<left_flank>TATTATGCTG</left_flank>
<site>
<letter_ref letter_id="G"/>
<letter_ref letter_id="C"/>
<letter_ref letter_id="A"/>
<letter_ref letter_id="T"/>
<letter_ref letter_id="C"/>
<letter_ref letter_id="A"/>
<letter_ref letter_id="G"/>
<letter_ref letter_id="A"/>
<letter_ref letter_id="A"/>
<letter_ref letter_id="C"/>
<letter_ref letter_id="A"/>
<letter_ref letter_id="A"/>
<letter_ref letter_id="A"/>
</site>
<right_flank>AGTTGCATCG</right_flank>
</contributing_site>
<contributing_site sequence_id="sequence_795" position="44" strand="plus" pvalue="7.12e-05" >
<left_flank>AGGGCCGCTG</left_flank>
<site>
<letter_ref letter_id="C"/>
<letter_ref letter_id="A"/>
<letter_ref letter_id="A"/>
<letter_ref letter_id="G"/>
<letter_ref letter_id="G"/>
<letter_ref letter_id="A"/>
<letter_ref letter_id="G"/>
<letter_ref letter_id="G"/>
<letter_ref letter_id="A"/>
<letter_ref letter_id="G"/>
<letter_ref letter_id="C"/>
<letter_ref letter_id="A"/>
<letter_ref letter_id="A"/>
</site>
<right_flank>GGAGGAAGAC</right_flank>
</contributing_site>
<contributing_site sequence_id="sequence_793" position="51" strand="minus" pvalue="7.12e-05" >
<left_flank>CCGAAAAAAT</left_flank>
<site>
<letter_ref letter_id="A"/>
<letter_ref letter_id="A"/>
<letter_ref letter_id="A"/>
<letter_ref letter_id="A"/>
<letter_ref letter_id="G"/>
<letter_ref letter_id="A"/>
<letter_ref letter_id="C"/>
<letter_ref letter_id="A"/>
<letter_ref letter_id="A"/>
<letter_ref letter_id="G"/>
<letter_ref letter_id="C"/>
<letter_ref letter_id="A"/>
<letter_ref letter_id="G"/>
</site>
<right_flank>GGTGCCTATC</right_flank>
</contributing_site>
<contributing_site sequence_id="sequence_789" position="273" strand="plus" pvalue="7.12e-05" >
<left_flank>GGTAGCAGCC</left_flank>
<site>
<letter_ref letter_id="C"/>
<letter_ref letter_id="A"/>
<letter_ref letter_id="A"/>
<letter_ref letter_id="C"/>
<letter_ref letter_id="C"/>
<letter_ref letter_id="A"/>
<letter_ref letter_id="G"/>
<letter_ref letter_id="A"/>
<letter_ref letter_id="A"/>
<letter_ref letter_id="G"/>
<letter_ref letter_id="C"/>
<letter_ref letter_id="A"/>
<letter_ref letter_id="G"/>
</site>
<right_flank>GCATAGATGA</right_flank>
</contributing_site>
<contributing_site sequence_id="sequence_772" position="798" strand="minus" pvalue="7.12e-05" >
<left_flank>TCGGGAAATT</left_flank>
<site>
<letter_ref letter_id="G"/>
<letter_ref letter_id="C"/>
<letter_ref letter_id="A"/>
<letter_ref letter_id="A"/>
<letter_ref letter_id="C"/>
<letter_ref letter_id="A"/>
<letter_ref letter_id="G"/>
<letter_ref letter_id="G"/>
<letter_ref letter_id="A"/>
<letter_ref letter_id="G"/>
<letter_ref letter_id="C"/>
<letter_ref letter_id="A"/>
<letter_ref letter_id="G"/>
</site>
<right_flank>GTGCTATTAG</right_flank>
</contributing_site>
<contributing_site sequence_id="sequence_768" position="3569" strand="plus" pvalue="7.12e-05" >
<left_flank>CCCATATAAA</left_flank>
<site>
<letter_ref letter_id="A"/>
<letter_ref letter_id="A"/>
<letter_ref letter_id="A"/>
<letter_ref letter_id="A"/>
<letter_ref letter_id="G"/>
<letter_ref letter_id="A"/>
<letter_ref letter_id="A"/>
<letter_ref letter_id="A"/>
<letter_ref letter_id="A"/>
<letter_ref letter_id="A"/>
<letter_ref letter_id="G"/>
<letter_ref letter_id="A"/>
<letter_ref letter_id="G"/>
</site>
<right_flank>TTAAAGAAAG</right_flank>
</contributing_site>
<contributing_site sequence_id="sequence_762" position="185" strand="minus" pvalue="7.12e-05" >
<left_flank>AAATTTTTTG</left_flank>
<site>
<letter_ref letter_id="G"/>
<letter_ref letter_id="A"/>
<letter_ref letter_id="A"/>
<letter_ref letter_id="A"/>
<letter_ref letter_id="C"/>
<letter_ref letter_id="T"/>
<letter_ref letter_id="A"/>
<letter_ref letter_id="A"/>
<letter_ref letter_id="A"/>
<letter_ref letter_id="C"/>
<letter_ref letter_id="A"/>
<letter_ref letter_id="A"/>
<letter_ref letter_id="A"/>
</site>
<right_flank>GCCTTGATGT</right_flank>
</contributing_site>
<contributing_site sequence_id="sequence_746" position="110" strand="minus" pvalue="7.12e-05" >
<left_flank>GCGGTGGTGG</left_flank>
<site>
<letter_ref letter_id="G"/>
<letter_ref letter_id="A"/>
<letter_ref letter_id="A"/>
<letter_ref letter_id="G"/>
<letter_ref letter_id="C"/>
<letter_ref letter_id="A"/>
<letter_ref letter_id="G"/>
<letter_ref letter_id="C"/>
<letter_ref letter_id="G"/>
<letter_ref letter_id="G"/>
<letter_ref letter_id="A"/>
<letter_ref letter_id="A"/>
<letter_ref letter_id="A"/>
</site>
<right_flank>GGCCAGTTTT</right_flank>
</contributing_site>
<contributing_site sequence_id="sequence_689" position="75" strand="minus" pvalue="7.12e-05" >
<left_flank>GCGCTGATGG</left_flank>
<site>
<letter_ref letter_id="G"/>
<letter_ref letter_id="C"/>
<letter_ref letter_id="A"/>
<letter_ref letter_id="A"/>
<letter_ref letter_id="C"/>
<letter_ref letter_id="T"/>
<letter_ref letter_id="A"/>
<letter_ref letter_id="A"/>
<letter_ref letter_id="A"/>
<letter_ref letter_id="G"/>
<letter_ref letter_id="G"/>
<letter_ref letter_id="A"/>
<letter_ref letter_id="A"/>
</site>
<right_flank>TACTTATGGT</right_flank>
</contributing_site>
<contributing_site sequence_id="sequence_565" position="134" strand="plus" pvalue="7.12e-05" >
<left_flank>TTCCACGCAA</left_flank>
<site>
<letter_ref letter_id="A"/>
<letter_ref letter_id="A"/>
<letter_ref letter_id="A"/>
<letter_ref letter_id="A"/>
<letter_ref letter_id="G"/>
<letter_ref letter_id="A"/>
<letter_ref letter_id="A"/>
<letter_ref letter_id="A"/>
<letter_ref letter_id="A"/>
<letter_ref letter_id="A"/>
<letter_ref letter_id="G"/>
<letter_ref letter_id="A"/>
<letter_ref letter_id="G"/>
</site>
<right_flank>TACACGTTCA</right_flank>
</contributing_site>
<contributing_site sequence_id="sequence_503" position="329" strand="minus" pvalue="7.12e-05" >
<left_flank>CCTGAACA</left_flank>
<site>
<letter_ref letter_id="G"/>
<letter_ref letter_id="A"/>
<letter_ref letter_id="A"/>
<letter_ref letter_id="T"/>
<letter_ref letter_id="C"/>
<letter_ref letter_id="A"/>
<letter_ref letter_id="A"/>
<letter_ref letter_id="C"/>
<letter_ref letter_id="A"/>
<letter_ref letter_id="C"/>
<letter_ref letter_id="A"/>
<letter_ref letter_id="A"/>
<letter_ref letter_id="G"/>
</site>
<right_flank>CAGATAACAT</right_flank>
</contributing_site>
<contributing_site sequence_id="sequence_493" position="140" strand="plus" pvalue="7.12e-05" >
<left_flank>AGCCATTCGC</left_flank>
<site>
<letter_ref letter_id="G"/>
<letter_ref letter_id="G"/>
<letter_ref letter_id="A"/>
<letter_ref letter_id="G"/>
<letter_ref letter_id="C"/>
<letter_ref letter_id="A"/>
<letter_ref letter_id="G"/>
<letter_ref letter_id="G"/>
<letter_ref letter_id="A"/>
<letter_ref letter_id="G"/>
<letter_ref letter_id="G"/>
<letter_ref letter_id="A"/>
<letter_ref letter_id="A"/>
</site>
<right_flank>GAAGGATCCC</right_flank>
</contributing_site>
<contributing_site sequence_id="sequence_424" position="173" strand="plus" pvalue="7.12e-05" >
<left_flank>ATAGATAAAT</left_flank>
<site>
<letter_ref letter_id="A"/>
<letter_ref letter_id="A"/>
<letter_ref letter_id="A"/>
<letter_ref letter_id="T"/>
<letter_ref letter_id="C"/>
<letter_ref letter_id="A"/>
<letter_ref letter_id="A"/>
<letter_ref letter_id="C"/>
<letter_ref letter_id="A"/>
<letter_ref letter_id="A"/>
<letter_ref letter_id="A"/>
<letter_ref letter_id="A"/>
<letter_ref letter_id="G"/>
</site>
<right_flank>CAACTAGAAT</right_flank>
</contributing_site>
<contributing_site sequence_id="sequence_322" position="117" strand="minus" pvalue="7.12e-05" >
<left_flank>CCTGGGGATG</left_flank>
<site>
<letter_ref letter_id="C"/>
<letter_ref letter_id="A"/>
<letter_ref letter_id="A"/>
<letter_ref letter_id="G"/>
<letter_ref letter_id="C"/>
<letter_ref letter_id="A"/>
<letter_ref letter_id="A"/>
<letter_ref letter_id="A"/>
<letter_ref letter_id="G"/>
<letter_ref letter_id="G"/>
<letter_ref letter_id="C"/>
<letter_ref letter_id="A"/>
<letter_ref letter_id="A"/>
</site>
<right_flank>TGGCCCAACG</right_flank>
</contributing_site>
<contributing_site sequence_id="sequence_307" position="235" strand="minus" pvalue="7.12e-05" >
<left_flank>TTCTTGAGAA</left_flank>
<site>
<letter_ref letter_id="G"/>
<letter_ref letter_id="A"/>
<letter_ref letter_id="A"/>
<letter_ref letter_id="G"/>
<letter_ref letter_id="C"/>
<letter_ref letter_id="T"/>
<letter_ref letter_id="A"/>
<letter_ref letter_id="C"/>
<letter_ref letter_id="A"/>
<letter_ref letter_id="C"/>
<letter_ref letter_id="A"/>
<letter_ref letter_id="A"/>
<letter_ref letter_id="A"/>
</site>
<right_flank>CTGACAGGAA</right_flank>
</contributing_site>
<contributing_site sequence_id="sequence_296" position="139" strand="minus" pvalue="7.12e-05" >
<left_flank>CAATGCAGGA</left_flank>
<site>
<letter_ref letter_id="G"/>
<letter_ref letter_id="G"/>
<letter_ref letter_id="A"/>
<letter_ref letter_id="G"/>
<letter_ref letter_id="G"/>
<letter_ref letter_id="A"/>
<letter_ref letter_id="G"/>
<letter_ref letter_id="C"/>
<letter_ref letter_id="A"/>
<letter_ref letter_id="G"/>
<letter_ref letter_id="C"/>
<letter_ref letter_id="A"/>
<letter_ref letter_id="A"/>
</site>
<right_flank>GAGATAGCTC</right_flank>
</contributing_site>
<contributing_site sequence_id="sequence_246" position="113" strand="minus" pvalue="7.12e-05" >
<left_flank>CCGATAGGCA</left_flank>
<site>
<letter_ref letter_id="A"/>
<letter_ref letter_id="A"/>
<letter_ref letter_id="A"/>
<letter_ref letter_id="A"/>
<letter_ref letter_id="C"/>
<letter_ref letter_id="A"/>
<letter_ref letter_id="C"/>
<letter_ref letter_id="A"/>
<letter_ref letter_id="A"/>
<letter_ref letter_id="A"/>
<letter_ref letter_id="C"/>
<letter_ref letter_id="A"/>
<letter_ref letter_id="A"/>
</site>
<right_flank>TTGGCAGGGC</right_flank>
</contributing_site>
<contributing_site sequence_id="sequence_203" position="140" strand="minus" pvalue="7.12e-05" >
<left_flank>GGACATTCAA</left_flank>
<site>
<letter_ref letter_id="G"/>
<letter_ref letter_id="A"/>
<letter_ref letter_id="A"/>
<letter_ref letter_id="G"/>
<letter_ref letter_id="G"/>
<letter_ref letter_id="A"/>
<letter_ref letter_id="G"/>
<letter_ref letter_id="A"/>
<letter_ref letter_id="G"/>
<letter_ref letter_id="G"/>
<letter_ref letter_id="A"/>
<letter_ref letter_id="A"/>
<letter_ref letter_id="G"/>
</site>
<right_flank>CAGAACAGTA</right_flank>
</contributing_site>
<contributing_site sequence_id="sequence_181" position="135" strand="minus" pvalue="7.12e-05" >
<left_flank>CACTAGGTGT</left_flank>
<site>
<letter_ref letter_id="A"/>
<letter_ref letter_id="C"/>
<letter_ref letter_id="A"/>
<letter_ref letter_id="T"/>
<letter_ref letter_id="C"/>
<letter_ref letter_id="A"/>
<letter_ref letter_id="A"/>
<letter_ref letter_id="C"/>
<letter_ref letter_id="A"/>
<letter_ref letter_id="G"/>
<letter_ref letter_id="A"/>
<letter_ref letter_id="A"/>
<letter_ref letter_id="A"/>
</site>
<right_flank>GTTAATCTTC</right_flank>
</contributing_site>
<contributing_site sequence_id="sequence_167" position="52" strand="minus" pvalue="7.12e-05" >
<left_flank>TTGCTGTCGG</left_flank>
<site>
<letter_ref letter_id="C"/>
<letter_ref letter_id="A"/>
<letter_ref letter_id="A"/>
<letter_ref letter_id="A"/>
<letter_ref letter_id="G"/>
<letter_ref letter_id="A"/>
<letter_ref letter_id="A"/>
<letter_ref letter_id="A"/>
<letter_ref letter_id="A"/>
<letter_ref letter_id="A"/>
<letter_ref letter_id="C"/>
<letter_ref letter_id="A"/>
<letter_ref letter_id="G"/>
</site>
<right_flank>AAACGTTGTT</right_flank>
</contributing_site>
<contributing_site sequence_id="sequence_165" position="144" strand="plus" pvalue="7.12e-05" >
<left_flank>AGGTCCATCA</left_flank>
<site>
<letter_ref letter_id="C"/>
<letter_ref letter_id="A"/>
<letter_ref letter_id="A"/>
<letter_ref letter_id="G"/>
<letter_ref letter_id="C"/>
<letter_ref letter_id="A"/>
<letter_ref letter_id="A"/>
<letter_ref letter_id="A"/>
<letter_ref letter_id="G"/>
<letter_ref letter_id="G"/>
<letter_ref letter_id="C"/>
<letter_ref letter_id="A"/>
<letter_ref letter_id="A"/>
</site>
<right_flank>TGCAAAAGGG</right_flank>
</contributing_site>
<contributing_site sequence_id="sequence_125" position="246" strand="minus" pvalue="7.12e-05" >
<left_flank>AACTCCGATT</left_flank>
<site>
<letter_ref letter_id="C"/>
<letter_ref letter_id="A"/>
<letter_ref letter_id="A"/>
<letter_ref letter_id="A"/>
<letter_ref letter_id="C"/>
<letter_ref letter_id="A"/>
<letter_ref letter_id="G"/>
<letter_ref letter_id="G"/>
<letter_ref letter_id="A"/>
<letter_ref letter_id="G"/>
<letter_ref letter_id="G"/>
<letter_ref letter_id="A"/>
<letter_ref letter_id="G"/>
</site>
<right_flank>TACGCCATGC</right_flank>
</contributing_site>
<contributing_site sequence_id="sequence_1058" position="140" strand="plus" pvalue="8.04e-05" >
<left_flank>ACAAATTGAT</left_flank>
<site>
<letter_ref letter_id="G"/>
<letter_ref letter_id="C"/>
<letter_ref letter_id="A"/>
<letter_ref letter_id="T"/>
<letter_ref letter_id="C"/>
<letter_ref letter_id="A"/>
<letter_ref letter_id="A"/>
<letter_ref letter_id="A"/>
<letter_ref letter_id="A"/>
<letter_ref letter_id="A"/>
<letter_ref letter_id="G"/>
<letter_ref letter_id="A"/>
<letter_ref letter_id="A"/>
</site>
<right_flank>ATACAAGAGA</right_flank>
</contributing_site>
<contributing_site sequence_id="sequence_1056" position="380" strand="minus" pvalue="8.04e-05" >
<left_flank>CTGCTTGACG</left_flank>
<site>
<letter_ref letter_id="C"/>
<letter_ref letter_id="A"/>
<letter_ref letter_id="A"/>
<letter_ref letter_id="G"/>
<letter_ref letter_id="C"/>
<letter_ref letter_id="A"/>
<letter_ref letter_id="G"/>
<letter_ref letter_id="A"/>
<letter_ref letter_id="T"/>
<letter_ref letter_id="G"/>
<letter_ref letter_id="C"/>
<letter_ref letter_id="A"/>
<letter_ref letter_id="G"/>
</site>
<right_flank>CGCCGTGGCA</right_flank>
</contributing_site>
<contributing_site sequence_id="sequence_1052" position="35" strand="minus" pvalue="8.04e-05" >
<left_flank>TTTTTGTGTG</left_flank>
<site>
<letter_ref letter_id="A"/>
<letter_ref letter_id="C"/>
<letter_ref letter_id="A"/>
<letter_ref letter_id="G"/>
<letter_ref letter_id="C"/>
<letter_ref letter_id="T"/>
<letter_ref letter_id="C"/>
<letter_ref letter_id="A"/>
<letter_ref letter_id="A"/>
<letter_ref letter_id="G"/>
<letter_ref letter_id="A"/>
<letter_ref letter_id="A"/>
<letter_ref letter_id="A"/>
</site>
<right_flank>CTAGCTGGTT</right_flank>
</contributing_site>
<contributing_site sequence_id="sequence_1049" position="11" strand="plus" pvalue="8.04e-05" >
<left_flank>TATGTTCCCA</left_flank>
<site>
<letter_ref letter_id="C"/>
<letter_ref letter_id="C"/>
<letter_ref letter_id="T"/>
<letter_ref letter_id="G"/>
<letter_ref letter_id="C"/>
<letter_ref letter_id="A"/>
<letter_ref letter_id="G"/>
<letter_ref letter_id="A"/>
<letter_ref letter_id="A"/>
<letter_ref letter_id="G"/>
<letter_ref letter_id="A"/>
<letter_ref letter_id="A"/>
<letter_ref letter_id="G"/>
</site>
<right_flank>GCTTTGCAGA</right_flank>
</contributing_site>
<contributing_site sequence_id="sequence_1022" position="571" strand="minus" pvalue="8.04e-05" >
<left_flank>AAGACCG</left_flank>
<site>
<letter_ref letter_id="A"/>
<letter_ref letter_id="A"/>
<letter_ref letter_id="A"/>
<letter_ref letter_id="G"/>
<letter_ref letter_id="C"/>
<letter_ref letter_id="G"/>
<letter_ref letter_id="A"/>
<letter_ref letter_id="A"/>
<letter_ref letter_id="A"/>
<letter_ref letter_id="G"/>
<letter_ref letter_id="G"/>
<letter_ref letter_id="A"/>
<letter_ref letter_id="G"/>
</site>
<right_flank>AAAACAGAGG</right_flank>
</contributing_site>
<contributing_site sequence_id="sequence_1003" position="30" strand="plus" pvalue="8.04e-05" >
<left_flank>ATTGAATAGC</left_flank>
<site>
<letter_ref letter_id="A"/>
<letter_ref letter_id="G"/>
<letter_ref letter_id="A"/>
<letter_ref letter_id="G"/>
<letter_ref letter_id="G"/>
<letter_ref letter_id="A"/>
<letter_ref letter_id="A"/>
<letter_ref letter_id="A"/>
<letter_ref letter_id="A"/>
<letter_ref letter_id="A"/>
<letter_ref letter_id="A"/>
<letter_ref letter_id="A"/>
<letter_ref letter_id="A"/>
</site>
<right_flank>AACATTACTC</right_flank>
</contributing_site>
<contributing_site sequence_id="sequence_975" position="192" strand="plus" pvalue="8.04e-05" >
<left_flank>ATTTTGCCGC</left_flank>
<site>
<letter_ref letter_id="C"/>
<letter_ref letter_id="A"/>
<letter_ref letter_id="A"/>
<letter_ref letter_id="A"/>
<letter_ref letter_id="G"/>
<letter_ref letter_id="A"/>
<letter_ref letter_id="A"/>
<letter_ref letter_id="A"/>
<letter_ref letter_id="A"/>
<letter_ref letter_id="A"/>
<letter_ref letter_id="C"/>
<letter_ref letter_id="A"/>
<letter_ref letter_id="A"/>
</site>
<right_flank>TATGCGTTCA</right_flank>
</contributing_site>
<contributing_site sequence_id="sequence_975" position="146" strand="minus" pvalue="8.04e-05" >
<left_flank>GAATGATTCA</left_flank>
<site>
<letter_ref letter_id="G"/>
<letter_ref letter_id="A"/>
<letter_ref letter_id="A"/>
<letter_ref letter_id="G"/>
<letter_ref letter_id="C"/>
<letter_ref letter_id="A"/>
<letter_ref letter_id="G"/>
<letter_ref letter_id="A"/>
<letter_ref letter_id="A"/>
<letter_ref letter_id="C"/>
<letter_ref letter_id="G"/>
<letter_ref letter_id="A"/>
<letter_ref letter_id="C"/>
</site>
<right_flank>TATGGGGGAA</right_flank>
</contributing_site>
<contributing_site sequence_id="sequence_892" position="55" strand="plus" pvalue="8.04e-05" >
<left_flank>TAGGATAAGA</left_flank>
<site>
<letter_ref letter_id="C"/>
<letter_ref letter_id="A"/>
<letter_ref letter_id="A"/>
<letter_ref letter_id="G"/>
<letter_ref letter_id="C"/>
<letter_ref letter_id="A"/>
<letter_ref letter_id="C"/>
<letter_ref letter_id="A"/>
<letter_ref letter_id="A"/>
<letter_ref letter_id="G"/>
<letter_ref letter_id="G"/>
<letter_ref letter_id="A"/>
<letter_ref letter_id="T"/>
</site>
<right_flank>TCCAAACCTG</right_flank>
</contributing_site>
<contributing_site sequence_id="sequence_892" position="2" strand="plus" pvalue="8.04e-05" >
<left_flank>AG</left_flank>
<site>
<letter_ref letter_id="A"/>
<letter_ref letter_id="G"/>
<letter_ref letter_id="A"/>
<letter_ref letter_id="G"/>
<letter_ref letter_id="G"/>
<letter_ref letter_id="A"/>
<letter_ref letter_id="G"/>
<letter_ref letter_id="C"/>
<letter_ref letter_id="A"/>
<letter_ref letter_id="G"/>
<letter_ref letter_id="A"/>
<letter_ref letter_id="A"/>
<letter_ref letter_id="A"/>
</site>
<right_flank>ATTCTCATTA</right_flank>
</contributing_site>
<contributing_site sequence_id="sequence_797" position="497" strand="plus" pvalue="8.04e-05" >
<left_flank>ACAGTAGCCA</left_flank>
<site>
<letter_ref letter_id="A"/>
<letter_ref letter_id="A"/>
<letter_ref letter_id="A"/>
<letter_ref letter_id="A"/>
<letter_ref letter_id="C"/>
<letter_ref letter_id="A"/>
<letter_ref letter_id="A"/>
<letter_ref letter_id="A"/>
<letter_ref letter_id="A"/>
<letter_ref letter_id="A"/>
<letter_ref letter_id="A"/>
<letter_ref letter_id="A"/>
<letter_ref letter_id="T"/>
</site>
<right_flank>TTGCCAACTA</right_flank>
</contributing_site>
<contributing_site sequence_id="sequence_785" position="183" strand="minus" pvalue="8.04e-05" >
<left_flank>TAAGGCAGAT</left_flank>
<site>
<letter_ref letter_id="A"/>
<letter_ref letter_id="A"/>
<letter_ref letter_id="A"/>
<letter_ref letter_id="G"/>
<letter_ref letter_id="C"/>
<letter_ref letter_id="A"/>
<letter_ref letter_id="C"/>
<letter_ref letter_id="A"/>
<letter_ref letter_id="A"/>
<letter_ref letter_id="G"/>
<letter_ref letter_id="A"/>
<letter_ref letter_id="C"/>
<letter_ref letter_id="G"/>
</site>
<right_flank>GCAAAGCAAT</right_flank>
</contributing_site>
<contributing_site sequence_id="sequence_784" position="1659" strand="minus" pvalue="8.04e-05" >
<left_flank>AAAGTTCATA</left_flank>
<site>
<letter_ref letter_id="G"/>
<letter_ref letter_id="A"/>
<letter_ref letter_id="A"/>
<letter_ref letter_id="C"/>
<letter_ref letter_id="G"/>
<letter_ref letter_id="A"/>
<letter_ref letter_id="A"/>
<letter_ref letter_id="A"/>
<letter_ref letter_id="A"/>
<letter_ref letter_id="G"/>
<letter_ref letter_id="A"/>
<letter_ref letter_id="A"/>
<letter_ref letter_id="G"/>
</site>
<right_flank>TTTTTTGGAG</right_flank>
</contributing_site>
<contributing_site sequence_id="sequence_768" position="2746" strand="plus" pvalue="8.04e-05" >
<left_flank>CAGAGATACC</left_flank>
<site>
<letter_ref letter_id="A"/>
<letter_ref letter_id="A"/>
<letter_ref letter_id="A"/>
<letter_ref letter_id="A"/>
<letter_ref letter_id="C"/>
<letter_ref letter_id="A"/>
<letter_ref letter_id="A"/>
<letter_ref letter_id="A"/>
<letter_ref letter_id="A"/>
<letter_ref letter_id="A"/>
<letter_ref letter_id="A"/>
<letter_ref letter_id="A"/>
<letter_ref letter_id="T"/>
</site>
<right_flank>CCACGGTCGA</right_flank>
</contributing_site>
<contributing_site sequence_id="sequence_753" position="184" strand="minus" pvalue="8.04e-05" >
<left_flank>AGACATGAAA</left_flank>
<site>
<letter_ref letter_id="A"/>
<letter_ref letter_id="A"/>
<letter_ref letter_id="A"/>
<letter_ref letter_id="A"/>
<letter_ref letter_id="C"/>
<letter_ref letter_id="A"/>
<letter_ref letter_id="A"/>
<letter_ref letter_id="A"/>
<letter_ref letter_id="A"/>
<letter_ref letter_id="G"/>
<letter_ref letter_id="G"/>
<letter_ref letter_id="A"/>
<letter_ref letter_id="C"/>
</site>
<right_flank>ACCTCGTCAG</right_flank>
</contributing_site>
<contributing_site sequence_id="sequence_710" position="212" strand="minus" pvalue="8.04e-05" >
<left_flank>TTCACAAGAC</left_flank>
<site>
<letter_ref letter_id="A"/>
<letter_ref letter_id="A"/>
<letter_ref letter_id="A"/>
<letter_ref letter_id="G"/>
<letter_ref letter_id="G"/>
<letter_ref letter_id="T"/>
<letter_ref letter_id="G"/>
<letter_ref letter_id="C"/>
<letter_ref letter_id="A"/>
<letter_ref letter_id="G"/>
<letter_ref letter_id="A"/>
<letter_ref letter_id="A"/>
<letter_ref letter_id="A"/>
</site>
<right_flank>TTCAGGACAG</right_flank>
</contributing_site>
<contributing_site sequence_id="sequence_681" position="5" strand="plus" pvalue="8.04e-05" >
<left_flank>CAGCC</left_flank>
<site>
<letter_ref letter_id="G"/>
<letter_ref letter_id="A"/>
<letter_ref letter_id="A"/>
<letter_ref letter_id="A"/>
<letter_ref letter_id="G"/>
<letter_ref letter_id="A"/>
<letter_ref letter_id="A"/>
<letter_ref letter_id="A"/>
<letter_ref letter_id="A"/>
<letter_ref letter_id="C"/>
<letter_ref letter_id="G"/>
<letter_ref letter_id="A"/>
<letter_ref letter_id="A"/>
</site>
<right_flank>AGCTATGGAA</right_flank>
</contributing_site>
<contributing_site sequence_id="sequence_573" position="23" strand="minus" pvalue="8.04e-05" >
<left_flank>GCAGGCCCCC</left_flank>
<site>
<letter_ref letter_id="A"/>
<letter_ref letter_id="A"/>
<letter_ref letter_id="A"/>
<letter_ref letter_id="C"/>
<letter_ref letter_id="C"/>
<letter_ref letter_id="A"/>
<letter_ref letter_id="G"/>
<letter_ref letter_id="A"/>
<letter_ref letter_id="A"/>
<letter_ref letter_id="G"/>
<letter_ref letter_id="G"/>
<letter_ref letter_id="A"/>
<letter_ref letter_id="A"/>
</site>
<right_flank>AGCGAACAGA</right_flank>
</contributing_site>
<contributing_site sequence_id="sequence_407" position="121" strand="plus" pvalue="8.04e-05" >
<left_flank>CAAAGAATCT</left_flank>
<site>
<letter_ref letter_id="G"/>
<letter_ref letter_id="G"/>
<letter_ref letter_id="A"/>
<letter_ref letter_id="G"/>
<letter_ref letter_id="C"/>
<letter_ref letter_id="T"/>
<letter_ref letter_id="A"/>
<letter_ref letter_id="C"/>
<letter_ref letter_id="A"/>
<letter_ref letter_id="G"/>
<letter_ref letter_id="A"/>
<letter_ref letter_id="A"/>
<letter_ref letter_id="A"/>
</site>
<right_flank>ATTTGAGTTC</right_flank>
</contributing_site>
<contributing_site sequence_id="sequence_403" position="84" strand="plus" pvalue="8.04e-05" >
<left_flank>GATAAGGCAT</left_flank>
<site>
<letter_ref letter_id="G"/>
<letter_ref letter_id="C"/>
<letter_ref letter_id="A"/>
<letter_ref letter_id="G"/>
<letter_ref letter_id="C"/>
<letter_ref letter_id="A"/>
<letter_ref letter_id="A"/>
<letter_ref letter_id="A"/>
<letter_ref letter_id="T"/>
<letter_ref letter_id="G"/>
<letter_ref letter_id="A"/>
<letter_ref letter_id="A"/>
<letter_ref letter_id="A"/>
</site>
<right_flank>GGAGGCAGTC</right_flank>
</contributing_site>
<contributing_site sequence_id="sequence_346" position="90" strand="plus" pvalue="8.04e-05" >
<left_flank>AGTAGGGTTG</left_flank>
<site>
<letter_ref letter_id="A"/>
<letter_ref letter_id="A"/>
<letter_ref letter_id="A"/>
<letter_ref letter_id="A"/>
<letter_ref letter_id="G"/>
<letter_ref letter_id="A"/>
<letter_ref letter_id="G"/>
<letter_ref letter_id="A"/>
<letter_ref letter_id="A"/>
<letter_ref letter_id="A"/>
<letter_ref letter_id="G"/>
<letter_ref letter_id="A"/>
<letter_ref letter_id="A"/>
</site>
<right_flank>AAAATCAACT</right_flank>
</contributing_site>
<contributing_site sequence_id="sequence_226" position="244" strand="minus" pvalue="8.04e-05" >
<left_flank>TCCTAGTGCA</left_flank>
<site>
<letter_ref letter_id="A"/>
<letter_ref letter_id="A"/>
<letter_ref letter_id="T"/>
<letter_ref letter_id="G"/>
<letter_ref letter_id="G"/>
<letter_ref letter_id="A"/>
<letter_ref letter_id="G"/>
<letter_ref letter_id="A"/>
<letter_ref letter_id="A"/>
<letter_ref letter_id="G"/>
<letter_ref letter_id="A"/>
<letter_ref letter_id="A"/>
<letter_ref letter_id="G"/>
</site>
<right_flank>TAATTCTTGC</right_flank>
</contributing_site>
<contributing_site sequence_id="sequence_184" position="121" strand="minus" pvalue="8.04e-05" >
<left_flank>GATGCCCGTT</left_flank>
<site>
<letter_ref letter_id="G"/>
<letter_ref letter_id="A"/>
<letter_ref letter_id="A"/>
<letter_ref letter_id="G"/>
<letter_ref letter_id="C"/>
<letter_ref letter_id="C"/>
<letter_ref letter_id="A"/>
<letter_ref letter_id="A"/>
<letter_ref letter_id="A"/>
<letter_ref letter_id="C"/>
<letter_ref letter_id="C"/>
<letter_ref letter_id="A"/>
<letter_ref letter_id="A"/>
</site>
<right_flank>ACTTCGGCCA</right_flank>
</contributing_site>
<contributing_site sequence_id="sequence_163" position="263" strand="minus" pvalue="8.04e-05" >
<left_flank>AGCGTCGAGA</left_flank>
<site>
<letter_ref letter_id="A"/>
<letter_ref letter_id="C"/>
<letter_ref letter_id="A"/>
<letter_ref letter_id="G"/>
<letter_ref letter_id="C"/>
<letter_ref letter_id="T"/>
<letter_ref letter_id="G"/>
<letter_ref letter_id="A"/>
<letter_ref letter_id="A"/>
<letter_ref letter_id="A"/>
<letter_ref letter_id="C"/>
<letter_ref letter_id="A"/>
<letter_ref letter_id="G"/>
</site>
<right_flank>GTCCGGGCAT</right_flank>
</contributing_site>
<contributing_site sequence_id="sequence_128" position="418" strand="minus" pvalue="8.04e-05" >
<left_flank>AAACAGTTCA</left_flank>
<site>
<letter_ref letter_id="G"/>
<letter_ref letter_id="A"/>
<letter_ref letter_id="A"/>
<letter_ref letter_id="A"/>
<letter_ref letter_id="C"/>
<letter_ref letter_id="A"/>
<letter_ref letter_id="A"/>
<letter_ref letter_id="A"/>
<letter_ref letter_id="A"/>
<letter_ref letter_id="A"/>
<letter_ref letter_id="A"/>
<letter_ref letter_id="A"/>
<letter_ref letter_id="C"/>
</site>
<right_flank>AAGCCAAATA</right_flank>
</contributing_site>
<contributing_site sequence_id="sequence_85" position="15" strand="plus" pvalue="8.04e-05" >
<left_flank>CCAAGAAGAC</left_flank>
<site>
<letter_ref letter_id="G"/>
<letter_ref letter_id="A"/>
<letter_ref letter_id="T"/>
<letter_ref letter_id="G"/>
<letter_ref letter_id="C"/>
<letter_ref letter_id="T"/>
<letter_ref letter_id="G"/>
<letter_ref letter_id="A"/>
<letter_ref letter_id="A"/>
<letter_ref letter_id="G"/>
<letter_ref letter_id="A"/>
<letter_ref letter_id="A"/>
<letter_ref letter_id="G"/>
</site>
<right_flank>GCCAATTGTT</right_flank>
</contributing_site>
<contributing_site sequence_id="sequence_60" position="114" strand="plus" pvalue="8.04e-05" >
<left_flank>AAGGTGTACA</left_flank>
<site>
<letter_ref letter_id="A"/>
<letter_ref letter_id="G"/>
<letter_ref letter_id="A"/>
<letter_ref letter_id="G"/>
<letter_ref letter_id="G"/>
<letter_ref letter_id="A"/>
<letter_ref letter_id="G"/>
<letter_ref letter_id="C"/>
<letter_ref letter_id="A"/>
<letter_ref letter_id="G"/>
<letter_ref letter_id="A"/>
<letter_ref letter_id="A"/>
<letter_ref letter_id="A"/>
</site>
<right_flank>CTCTTTGGTT</right_flank>
</contributing_site>
<contributing_site sequence_id="sequence_1099" position="527" strand="plus" pvalue="9.05e-05" >
<left_flank>GCCAGTGCCT</left_flank>
<site>
<letter_ref letter_id="C"/>
<letter_ref letter_id="C"/>
<letter_ref letter_id="A"/>
<letter_ref letter_id="G"/>
<letter_ref letter_id="C"/>
<letter_ref letter_id="A"/>
<letter_ref letter_id="A"/>
<letter_ref letter_id="A"/>
<letter_ref letter_id="A"/>
<letter_ref letter_id="G"/>
<letter_ref letter_id="G"/>
<letter_ref letter_id="A"/>
<letter_ref letter_id="C"/>
</site>
<right_flank>CTCCTTGTGC</right_flank>
</contributing_site>
<contributing_site sequence_id="sequence_1097" position="133" strand="minus" pvalue="9.05e-05" >
<left_flank>TTATTTCACT</left_flank>
<site>
<letter_ref letter_id="G"/>
<letter_ref letter_id="A"/>
<letter_ref letter_id="A"/>
<letter_ref letter_id="G"/>
<letter_ref letter_id="C"/>
<letter_ref letter_id="A"/>
<letter_ref letter_id="G"/>
<letter_ref letter_id="C"/>
<letter_ref letter_id="A"/>
<letter_ref letter_id="A"/>
<letter_ref letter_id="G"/>
<letter_ref letter_id="A"/>
<letter_ref letter_id="T"/>
</site>
<right_flank>CTGAAGAGCC</right_flank>
</contributing_site>
<contributing_site sequence_id="sequence_1048" position="288" strand="minus" pvalue="9.05e-05" >
<left_flank>GCCAA</left_flank>
<site>
<letter_ref letter_id="G"/>
<letter_ref letter_id="A"/>
<letter_ref letter_id="A"/>
<letter_ref letter_id="G"/>
<letter_ref letter_id="C"/>
<letter_ref letter_id="A"/>
<letter_ref letter_id="A"/>
<letter_ref letter_id="A"/>
<letter_ref letter_id="A"/>
<letter_ref letter_id="G"/>
<letter_ref letter_id="A"/>
<letter_ref letter_id="C"/>
<letter_ref letter_id="T"/>
</site>
<right_flank>GCACCTGAAA</right_flank>
</contributing_site>
<contributing_site sequence_id="sequence_1046" position="218" strand="plus" pvalue="9.05e-05" >
<left_flank>TTCCTCCGTA</left_flank>
<site>
<letter_ref letter_id="A"/>
<letter_ref letter_id="A"/>
<letter_ref letter_id="A"/>
<letter_ref letter_id="A"/>
<letter_ref letter_id="A"/>
<letter_ref letter_id="A"/>
<letter_ref letter_id="A"/>
<letter_ref letter_id="A"/>
<letter_ref letter_id="A"/>
<letter_ref letter_id="G"/>
<letter_ref letter_id="A"/>
<letter_ref letter_id="A"/>
<letter_ref letter_id="G"/>
</site>
<right_flank>TGTTAAGTTG</right_flank>
</contributing_site>
<contributing_site sequence_id="sequence_1019" position="373" strand="plus" pvalue="9.05e-05" >
<left_flank>TCTTAAGACT</left_flank>
<site>
<letter_ref letter_id="G"/>
<letter_ref letter_id="A"/>
<letter_ref letter_id="A"/>
<letter_ref letter_id="G"/>
<letter_ref letter_id="G"/>
<letter_ref letter_id="A"/>
<letter_ref letter_id="G"/>
<letter_ref letter_id="A"/>
<letter_ref letter_id="T"/>
<letter_ref letter_id="G"/>
<letter_ref letter_id="A"/>
<letter_ref letter_id="A"/>
<letter_ref letter_id="G"/>
</site>
<right_flank>ATCGCGATGC</right_flank>
</contributing_site>
<contributing_site sequence_id="sequence_968" position="103" strand="minus" pvalue="9.05e-05" >
<left_flank>AACAAAGGGA</left_flank>
<site>
<letter_ref letter_id="C"/>
<letter_ref letter_id="A"/>
<letter_ref letter_id="A"/>
<letter_ref letter_id="A"/>
<letter_ref letter_id="G"/>
<letter_ref letter_id="A"/>
<letter_ref letter_id="A"/>
<letter_ref letter_id="A"/>
<letter_ref letter_id="A"/>
<letter_ref letter_id="C"/>
<letter_ref letter_id="A"/>
<letter_ref letter_id="A"/>
<letter_ref letter_id="A"/>
</site>
<right_flank>AAACTTTATG</right_flank>
</contributing_site>
<contributing_site sequence_id="sequence_853" position="253" strand="minus" pvalue="9.05e-05" >
<left_flank>ATTGCTCGGT</left_flank>
<site>
<letter_ref letter_id="G"/>
<letter_ref letter_id="A"/>
<letter_ref letter_id="A"/>
<letter_ref letter_id="T"/>
<letter_ref letter_id="G"/>
<letter_ref letter_id="T"/>
<letter_ref letter_id="G"/>
<letter_ref letter_id="A"/>
<letter_ref letter_id="A"/>
<letter_ref letter_id="G"/>
<letter_ref letter_id="A"/>
<letter_ref letter_id="A"/>
<letter_ref letter_id="G"/>
</site>
<right_flank>TAGGCCGTTG</right_flank>
</contributing_site>
<contributing_site sequence_id="sequence_842" position="306" strand="minus" pvalue="9.05e-05" >
<left_flank>TACAGGAGTC</left_flank>
<site>
<letter_ref letter_id="A"/>
<letter_ref letter_id="C"/>
<letter_ref letter_id="A"/>
<letter_ref letter_id="G"/>
<letter_ref letter_id="C"/>
<letter_ref letter_id="T"/>
<letter_ref letter_id="G"/>
<letter_ref letter_id="A"/>
<letter_ref letter_id="A"/>
<letter_ref letter_id="A"/>
<letter_ref letter_id="C"/>
<letter_ref letter_id="A"/>
<letter_ref letter_id="A"/>
</site>
<right_flank>AAACACCAAA</right_flank>
</contributing_site>
<contributing_site sequence_id="sequence_840" position="2931" strand="plus" pvalue="9.05e-05" >
<left_flank>GATATATCTT</left_flank>
<site>
<letter_ref letter_id="C"/>
<letter_ref letter_id="C"/>
<letter_ref letter_id="A"/>
<letter_ref letter_id="T"/>
<letter_ref letter_id="C"/>
<letter_ref letter_id="A"/>
<letter_ref letter_id="A"/>
<letter_ref letter_id="C"/>
<letter_ref letter_id="A"/>
<letter_ref letter_id="G"/>
<letter_ref letter_id="A"/>
<letter_ref letter_id="A"/>
<letter_ref letter_id="A"/>
</site>
<right_flank>AAGAATAAGT</right_flank>
</contributing_site>
<contributing_site sequence_id="sequence_840" position="2080" strand="minus" pvalue="9.05e-05" >
<left_flank>TGAGCATCGA</left_flank>
<site>
<letter_ref letter_id="G"/>
<letter_ref letter_id="G"/>
<letter_ref letter_id="A"/>
<letter_ref letter_id="A"/>
<letter_ref letter_id="C"/>
<letter_ref letter_id="A"/>
<letter_ref letter_id="A"/>
<letter_ref letter_id="A"/>
<letter_ref letter_id="A"/>
<letter_ref letter_id="G"/>
<letter_ref letter_id="A"/>
<letter_ref letter_id="A"/>
<letter_ref letter_id="T"/>
</site>
<right_flank>TTAGTCTAAA</right_flank>
</contributing_site>
<contributing_site sequence_id="sequence_824" position="612" strand="minus" pvalue="9.05e-05" >
<left_flank>TATGGTTAAA</left_flank>
<site>
<letter_ref letter_id="G"/>
<letter_ref letter_id="A"/>
<letter_ref letter_id="A"/>
<letter_ref letter_id="G"/>
<letter_ref letter_id="A"/>
<letter_ref letter_id="A"/>
<letter_ref letter_id="A"/>
<letter_ref letter_id="A"/>
<letter_ref letter_id="A"/>
<letter_ref letter_id="C"/>
<letter_ref letter_id="A"/>
<letter_ref letter_id="A"/>
<letter_ref letter_id="G"/>
</site>
<right_flank>AAAACAGGGG</right_flank>
</contributing_site>
<contributing_site sequence_id="sequence_780" position="287" strand="plus" pvalue="9.05e-05" >
<left_flank>TGAAGCAACT</left_flank>
<site>
<letter_ref letter_id="A"/>
<letter_ref letter_id="A"/>
<letter_ref letter_id="A"/>
<letter_ref letter_id="T"/>
<letter_ref letter_id="G"/>
<letter_ref letter_id="A"/>
<letter_ref letter_id="A"/>
<letter_ref letter_id="C"/>
<letter_ref letter_id="A"/>
<letter_ref letter_id="G"/>
<letter_ref letter_id="A"/>
<letter_ref letter_id="A"/>
<letter_ref letter_id="A"/>
</site>
<right_flank>GGGCTGACAC</right_flank>
</contributing_site>
<contributing_site sequence_id="sequence_773" position="1262" strand="minus" pvalue="9.05e-05" >
<left_flank>GAATATTCAG</left_flank>
<site>
<letter_ref letter_id="A"/>
<letter_ref letter_id="A"/>
<letter_ref letter_id="A"/>
<letter_ref letter_id="A"/>
<letter_ref letter_id="A"/>
<letter_ref letter_id="A"/>
<letter_ref letter_id="A"/>
<letter_ref letter_id="A"/>
<letter_ref letter_id="A"/>
<letter_ref letter_id="G"/>
<letter_ref letter_id="A"/>
<letter_ref letter_id="A"/>
<letter_ref letter_id="G"/>
</site>
<right_flank>GAAAAGATTC</right_flank>
</contributing_site>
<contributing_site sequence_id="sequence_769" position="12" strand="plus" pvalue="9.05e-05" >
<left_flank>GGGGACTAAA</left_flank>
<site>
<letter_ref letter_id="G"/>
<letter_ref letter_id="A"/>
<letter_ref letter_id="A"/>
<letter_ref letter_id="A"/>
<letter_ref letter_id="C"/>
<letter_ref letter_id="A"/>
<letter_ref letter_id="A"/>
<letter_ref letter_id="G"/>
<letter_ref letter_id="A"/>
<letter_ref letter_id="A"/>
<letter_ref letter_id="C"/>
<letter_ref letter_id="A"/>
<letter_ref letter_id="A"/>
</site>
<right_flank>CAACGACTAA</right_flank>
</contributing_site>
<contributing_site sequence_id="sequence_768" position="2590" strand="minus" pvalue="9.05e-05" >
<left_flank>TACATAGAGT</left_flank>
<site>
<letter_ref letter_id="G"/>
<letter_ref letter_id="G"/>
<letter_ref letter_id="A"/>
<letter_ref letter_id="T"/>
<letter_ref letter_id="C"/>
<letter_ref letter_id="A"/>
<letter_ref letter_id="A"/>
<letter_ref letter_id="A"/>
<letter_ref letter_id="A"/>
<letter_ref letter_id="A"/>
<letter_ref letter_id="A"/>
<letter_ref letter_id="A"/>
<letter_ref letter_id="A"/>
</site>
<right_flank>GGAACTATGA</right_flank>
</contributing_site>
<contributing_site sequence_id="sequence_755" position="279" strand="minus" pvalue="9.05e-05" >
<left_flank>GATAATGCTT</left_flank>
<site>
<letter_ref letter_id="C"/>
<letter_ref letter_id="G"/>
<letter_ref letter_id="A"/>
<letter_ref letter_id="A"/>
<letter_ref letter_id="C"/>
<letter_ref letter_id="A"/>
<letter_ref letter_id="A"/>
<letter_ref letter_id="A"/>
<letter_ref letter_id="A"/>
<letter_ref letter_id="A"/>
<letter_ref letter_id="A"/>
<letter_ref letter_id="A"/>
<letter_ref letter_id="A"/>
</site>
<right_flank>TGTATGGCTG</right_flank>
</contributing_site>
<contributing_site sequence_id="sequence_733" position="220" strand="minus" pvalue="9.05e-05" >
<left_flank>GGAGATCAAT</left_flank>
<site>
<letter_ref letter_id="G"/>
<letter_ref letter_id="A"/>
<letter_ref letter_id="A"/>
<letter_ref letter_id="G"/>
<letter_ref letter_id="C"/>
<letter_ref letter_id="T"/>
<letter_ref letter_id="G"/>
<letter_ref letter_id="C"/>
<letter_ref letter_id="A"/>
<letter_ref letter_id="G"/>
<letter_ref letter_id="A"/>
<letter_ref letter_id="A"/>
<letter_ref letter_id="T"/>
</site>
<right_flank>TTTGACGTGT</right_flank>
</contributing_site>
<contributing_site sequence_id="sequence_663" position="23" strand="plus" pvalue="9.05e-05" >
<left_flank>CCCTAGGGAG</left_flank>
<site>
<letter_ref letter_id="G"/>
<letter_ref letter_id="C"/>
<letter_ref letter_id="A"/>
<letter_ref letter_id="G"/>
<letter_ref letter_id="C"/>
<letter_ref letter_id="A"/>
<letter_ref letter_id="G"/>
<letter_ref letter_id="G"/>
<letter_ref letter_id="A"/>
<letter_ref letter_id="A"/>
<letter_ref letter_id="G"/>
<letter_ref letter_id="A"/>
<letter_ref letter_id="G"/>
</site>
<right_flank>GTGGTGATGC</right_flank>
</contributing_site>
<contributing_site sequence_id="sequence_662" position="75" strand="plus" pvalue="9.05e-05" >
<left_flank>TCGAGACGAG</left_flank>
<site>
<letter_ref letter_id="G"/>
<letter_ref letter_id="A"/>
<letter_ref letter_id="A"/>
<letter_ref letter_id="T"/>
<letter_ref letter_id="C"/>
<letter_ref letter_id="T"/>
<letter_ref letter_id="G"/>
<letter_ref letter_id="A"/>
<letter_ref letter_id="A"/>
<letter_ref letter_id="A"/>
<letter_ref letter_id="A"/>
<letter_ref letter_id="A"/>
<letter_ref letter_id="A"/>
</site>
<right_flank>TTTTGCAAAA</right_flank>
</contributing_site>
<contributing_site sequence_id="sequence_637" position="217" strand="plus" pvalue="9.05e-05" >
<left_flank>AAGACTTGAA</left_flank>
<site>
<letter_ref letter_id="A"/>
<letter_ref letter_id="A"/>
<letter_ref letter_id="A"/>
<letter_ref letter_id="T"/>
<letter_ref letter_id="G"/>
<letter_ref letter_id="A"/>
<letter_ref letter_id="A"/>
<letter_ref letter_id="A"/>
<letter_ref letter_id="A"/>
<letter_ref letter_id="A"/>
<letter_ref letter_id="A"/>
<letter_ref letter_id="A"/>
<letter_ref letter_id="A"/>
</site>
<right_flank>ACAAATAGAA</right_flank>
</contributing_site>
<contributing_site sequence_id="sequence_603" position="329" strand="minus" pvalue="9.05e-05" >
<left_flank>TTAATGATTT</left_flank>
<site>
<letter_ref letter_id="C"/>
<letter_ref letter_id="A"/>
<letter_ref letter_id="A"/>
<letter_ref letter_id="G"/>
<letter_ref letter_id="C"/>
<letter_ref letter_id="T"/>
<letter_ref letter_id="A"/>
<letter_ref letter_id="A"/>
<letter_ref letter_id="A"/>
<letter_ref letter_id="G"/>
<letter_ref letter_id="C"/>
<letter_ref letter_id="A"/>
<letter_ref letter_id="T"/>
</site>
<right_flank>ACCTAACCTG</right_flank>
</contributing_site>
<contributing_site sequence_id="sequence_520" position="218" strand="plus" pvalue="9.05e-05" >
<left_flank>GACTCCTTAA</left_flank>
<site>
<letter_ref letter_id="A"/>
<letter_ref letter_id="A"/>
<letter_ref letter_id="A"/>
<letter_ref letter_id="G"/>
<letter_ref letter_id="C"/>
<letter_ref letter_id="A"/>
<letter_ref letter_id="A"/>
<letter_ref letter_id="A"/>
<letter_ref letter_id="A"/>
<letter_ref letter_id="A"/>
<letter_ref letter_id="A"/>
<letter_ref letter_id="T"/>
<letter_ref letter_id="G"/>
</site>
<right_flank>TATTCTTTTA</right_flank>
</contributing_site>
<contributing_site sequence_id="sequence_519" position="15" strand="plus" pvalue="9.05e-05" >
<left_flank>TCAACTCTGA</left_flank>
<site>
<letter_ref letter_id="A"/>
<letter_ref letter_id="A"/>
<letter_ref letter_id="A"/>
<letter_ref letter_id="G"/>
<letter_ref letter_id="C"/>
<letter_ref letter_id="A"/>
<letter_ref letter_id="A"/>
<letter_ref letter_id="A"/>
<letter_ref letter_id="T"/>
<letter_ref letter_id="G"/>
<letter_ref letter_id="G"/>
<letter_ref letter_id="A"/>
<letter_ref letter_id="A"/>
</site>
<right_flank>AGGAGAAAAA</right_flank>
</contributing_site>
<contributing_site sequence_id="sequence_487" position="268" strand="plus" pvalue="9.05e-05" >
<left_flank>CTATTTACCA</left_flank>
<site>
<letter_ref letter_id="G"/>
<letter_ref letter_id="A"/>
<letter_ref letter_id="A"/>
<letter_ref letter_id="A"/>
<letter_ref letter_id="C"/>
<letter_ref letter_id="A"/>
<letter_ref letter_id="A"/>
<letter_ref letter_id="A"/>
<letter_ref letter_id="C"/>
<letter_ref letter_id="G"/>
<letter_ref letter_id="A"/>
<letter_ref letter_id="A"/>
<letter_ref letter_id="A"/>
</site>
<right_flank>ATACTACAGT</right_flank>
</contributing_site>
<contributing_site sequence_id="sequence_380" position="90" strand="plus" pvalue="9.05e-05" >
<left_flank>AAGGTTGGAA</left_flank>
<site>
<letter_ref letter_id="A"/>
<letter_ref letter_id="A"/>
<letter_ref letter_id="T"/>
<letter_ref letter_id="G"/>
<letter_ref letter_id="G"/>
<letter_ref letter_id="A"/>
<letter_ref letter_id="A"/>
<letter_ref letter_id="A"/>
<letter_ref letter_id="A"/>
<letter_ref letter_id="G"/>
<letter_ref letter_id="A"/>
<letter_ref letter_id="A"/>
<letter_ref letter_id="A"/>
</site>
<right_flank>AACACTAACA</right_flank>
</contributing_site>
<contributing_site sequence_id="sequence_361" position="74" strand="plus" pvalue="9.05e-05" >
<left_flank>CAATAATTGT</left_flank>
<site>
<letter_ref letter_id="C"/>
<letter_ref letter_id="A"/>
<letter_ref letter_id="A"/>
<letter_ref letter_id="A"/>
<letter_ref letter_id="C"/>
<letter_ref letter_id="A"/>
<letter_ref letter_id="C"/>
<letter_ref letter_id="A"/>
<letter_ref letter_id="A"/>
<letter_ref letter_id="A"/>
<letter_ref letter_id="C"/>
<letter_ref letter_id="A"/>
<letter_ref letter_id="A"/>
</site>
<right_flank>ACGTGCTACA</right_flank>
</contributing_site>
<contributing_site sequence_id="sequence_255" position="177" strand="minus" pvalue="9.05e-05" >
<left_flank>AGGAGGTCGG</left_flank>
<site>
<letter_ref letter_id="G"/>
<letter_ref letter_id="A"/>
<letter_ref letter_id="A"/>
<letter_ref letter_id="A"/>
<letter_ref letter_id="C"/>
<letter_ref letter_id="T"/>
<letter_ref letter_id="C"/>
<letter_ref letter_id="A"/>
<letter_ref letter_id="A"/>
<letter_ref letter_id="G"/>
<letter_ref letter_id="G"/>
<letter_ref letter_id="A"/>
<letter_ref letter_id="G"/>
</site>
<right_flank>GAGATCCAGA</right_flank>
</contributing_site>
<contributing_site sequence_id="sequence_166" position="221" strand="plus" pvalue="9.05e-05" >
<left_flank>TGACAAATAA</left_flank>
<site>
<letter_ref letter_id="C"/>
<letter_ref letter_id="A"/>
<letter_ref letter_id="A"/>
<letter_ref letter_id="A"/>
<letter_ref letter_id="G"/>
<letter_ref letter_id="A"/>
<letter_ref letter_id="A"/>
<letter_ref letter_id="A"/>
<letter_ref letter_id="A"/>
<letter_ref letter_id="C"/>
<letter_ref letter_id="A"/>
<letter_ref letter_id="A"/>
<letter_ref letter_id="A"/>
</site>
<right_flank>TTACCTGCTT</right_flank>
</contributing_site>
<contributing_site sequence_id="sequence_143" position="245" strand="plus" pvalue="9.05e-05" >
<left_flank>TTACTGAACC</left_flank>
<site>
<letter_ref letter_id="A"/>
<letter_ref letter_id="A"/>
<letter_ref letter_id="A"/>
<letter_ref letter_id="G"/>
<letter_ref letter_id="G"/>
<letter_ref letter_id="A"/>
<letter_ref letter_id="C"/>
<letter_ref letter_id="A"/>
<letter_ref letter_id="A"/>
<letter_ref letter_id="C"/>
<letter_ref letter_id="A"/>
<letter_ref letter_id="A"/>
<letter_ref letter_id="A"/>
</site>
<right_flank>CAACAAATTG</right_flank>
</contributing_site>
<contributing_site sequence_id="sequence_137" position="526" strand="plus" pvalue="9.05e-05" >
<left_flank>GTTTAGTTTC</left_flank>
<site>
<letter_ref letter_id="C"/>
<letter_ref letter_id="G"/>
<letter_ref letter_id="A"/>
<letter_ref letter_id="A"/>
<letter_ref letter_id="C"/>
<letter_ref letter_id="A"/>
<letter_ref letter_id="A"/>
<letter_ref letter_id="A"/>
<letter_ref letter_id="A"/>
<letter_ref letter_id="A"/>
<letter_ref letter_id="A"/>
<letter_ref letter_id="A"/>
<letter_ref letter_id="A"/>
</site>
<right_flank>ATCCGTGACA</right_flank>
</contributing_site>
<contributing_site sequence_id="sequence_133" position="89" strand="plus" pvalue="9.05e-05" >
<left_flank>AAGAACAGGT</left_flank>
<site>
<letter_ref letter_id="G"/>
<letter_ref letter_id="C"/>
<letter_ref letter_id="A"/>
<letter_ref letter_id="A"/>
<letter_ref letter_id="C"/>
<letter_ref letter_id="A"/>
<letter_ref letter_id="A"/>
<letter_ref letter_id="C"/>
<letter_ref letter_id="A"/>
<letter_ref letter_id="A"/>
<letter_ref letter_id="C"/>
<letter_ref letter_id="A"/>
<letter_ref letter_id="A"/>
</site>
<right_flank>CAACACAAAA</right_flank>
</contributing_site>
<contributing_site sequence_id="sequence_72" position="122" strand="minus" pvalue="9.05e-05" >
<left_flank>GGAGCTGCAT</left_flank>
<site>
<letter_ref letter_id="G"/>
<letter_ref letter_id="C"/>
<letter_ref letter_id="A"/>
<letter_ref letter_id="A"/>
<letter_ref letter_id="C"/>
<letter_ref letter_id="A"/>
<letter_ref letter_id="A"/>
<letter_ref letter_id="C"/>
<letter_ref letter_id="A"/>
<letter_ref letter_id="A"/>
<letter_ref letter_id="C"/>
<letter_ref letter_id="A"/>
<letter_ref letter_id="A"/>
</site>
<right_flank>CAACAACAAA</right_flank>
</contributing_site>
<contributing_site sequence_id="sequence_47" position="71" strand="minus" pvalue="9.05e-05" >
<left_flank>TGTAAATCGC</left_flank>
<site>
<letter_ref letter_id="G"/>
<letter_ref letter_id="A"/>
<letter_ref letter_id="A"/>
<letter_ref letter_id="A"/>
<letter_ref letter_id="C"/>
<letter_ref letter_id="A"/>
<letter_ref letter_id="A"/>
<letter_ref letter_id="A"/>
<letter_ref letter_id="C"/>
<letter_ref letter_id="G"/>
<letter_ref letter_id="A"/>
<letter_ref letter_id="A"/>
<letter_ref letter_id="A"/>
</site>
<right_flank>GTGCTACAGT</right_flank>
</contributing_site>
<contributing_site sequence_id="sequence_1090" position="530" strand="plus" pvalue="1.01e-04" >
<left_flank>GCTGTAGCAG</left_flank>
<site>
<letter_ref letter_id="C"/>
<letter_ref letter_id="A"/>
<letter_ref letter_id="A"/>
<letter_ref letter_id="A"/>
<letter_ref letter_id="G"/>
<letter_ref letter_id="A"/>
<letter_ref letter_id="G"/>
<letter_ref letter_id="A"/>
<letter_ref letter_id="A"/>
<letter_ref letter_id="A"/>
<letter_ref letter_id="G"/>
<letter_ref letter_id="A"/>
<letter_ref letter_id="A"/>
</site>
<right_flank>ATTAATAGAA</right_flank>
</contributing_site>
<contributing_site sequence_id="sequence_1090" position="60" strand="minus" pvalue="1.01e-04" >
<left_flank>TTTTATTTTT</left_flank>
<site>
<letter_ref letter_id="A"/>
<letter_ref letter_id="A"/>
<letter_ref letter_id="A"/>
<letter_ref letter_id="A"/>
<letter_ref letter_id="A"/>
<letter_ref letter_id="A"/>
<letter_ref letter_id="A"/>
<letter_ref letter_id="A"/>
<letter_ref letter_id="A"/>
<letter_ref letter_id="G"/>
<letter_ref letter_id="A"/>
<letter_ref letter_id="A"/>
<letter_ref letter_id="A"/>
</site>
<right_flank>CTCCTTTTGC</right_flank>
</contributing_site>
<contributing_site sequence_id="sequence_1010" position="86" strand="plus" pvalue="1.01e-04" >
<left_flank>TAACAAAAGA</left_flank>
<site>
<letter_ref letter_id="A"/>
<letter_ref letter_id="C"/>
<letter_ref letter_id="A"/>
<letter_ref letter_id="A"/>
<letter_ref letter_id="C"/>
<letter_ref letter_id="T"/>
<letter_ref letter_id="A"/>
<letter_ref letter_id="A"/>
<letter_ref letter_id="A"/>
<letter_ref letter_id="G"/>
<letter_ref letter_id="G"/>
<letter_ref letter_id="A"/>
<letter_ref letter_id="G"/>
</site>
<right_flank>TTCTGGGAGG</right_flank>
</contributing_site>
<contributing_site sequence_id="sequence_963" position="822" strand="minus" pvalue="1.01e-04" >
<left_flank>GCGTGAGTAG</left_flank>
<site>
<letter_ref letter_id="A"/>
<letter_ref letter_id="A"/>
<letter_ref letter_id="A"/>
<letter_ref letter_id="A"/>
<letter_ref letter_id="C"/>
<letter_ref letter_id="A"/>
<letter_ref letter_id="A"/>
<letter_ref letter_id="A"/>
<letter_ref letter_id="A"/>
<letter_ref letter_id="G"/>
<letter_ref letter_id="A"/>
<letter_ref letter_id="T"/>
<letter_ref letter_id="A"/>
</site>
<right_flank>TCTATTTTAG</right_flank>
</contributing_site>
<contributing_site sequence_id="sequence_914" position="242" strand="minus" pvalue="1.01e-04" >
<left_flank>TCCTCGTGTC</left_flank>
<site>
<letter_ref letter_id="A"/>
<letter_ref letter_id="A"/>
<letter_ref letter_id="A"/>
<letter_ref letter_id="A"/>
<letter_ref letter_id="A"/>
<letter_ref letter_id="A"/>
<letter_ref letter_id="A"/>
<letter_ref letter_id="A"/>
<letter_ref letter_id="A"/>
<letter_ref letter_id="G"/>
<letter_ref letter_id="A"/>
<letter_ref letter_id="A"/>
<letter_ref letter_id="A"/>
</site>
<right_flank>TGGTTAAGGA</right_flank>
</contributing_site>
<contributing_site sequence_id="sequence_888" position="140" strand="minus" pvalue="1.01e-04" >
<left_flank>GCAGCAGGAA</left_flank>
<site>
<letter_ref letter_id="C"/>
<letter_ref letter_id="C"/>
<letter_ref letter_id="A"/>
<letter_ref letter_id="G"/>
<letter_ref letter_id="C"/>
<letter_ref letter_id="T"/>
<letter_ref letter_id="G"/>
<letter_ref letter_id="C"/>
<letter_ref letter_id="A"/>
<letter_ref letter_id="G"/>
<letter_ref letter_id="C"/>
<letter_ref letter_id="A"/>
<letter_ref letter_id="G"/>
</site>
<right_flank>CACGCCGAGC</right_flank>
</contributing_site>
<contributing_site sequence_id="sequence_886" position="267" strand="minus" pvalue="1.01e-04" >
<left_flank>TATCCACTCA</left_flank>
<site>
<letter_ref letter_id="A"/>
<letter_ref letter_id="G"/>
<letter_ref letter_id="A"/>
<letter_ref letter_id="A"/>
<letter_ref letter_id="C"/>
<letter_ref letter_id="A"/>
<letter_ref letter_id="A"/>
<letter_ref letter_id="A"/>
<letter_ref letter_id="A"/>
<letter_ref letter_id="C"/>
<letter_ref letter_id="A"/>
<letter_ref letter_id="A"/>
<letter_ref letter_id="G"/>
</site>
<right_flank>CTCACTCGTA</right_flank>
</contributing_site>
<contributing_site sequence_id="sequence_870" position="266" strand="minus" pvalue="1.01e-04" >
<left_flank>GGTCGGAGAG</left_flank>
<site>
<letter_ref letter_id="G"/>
<letter_ref letter_id="A"/>
<letter_ref letter_id="A"/>
<letter_ref letter_id="G"/>
<letter_ref letter_id="A"/>
<letter_ref letter_id="T"/>
<letter_ref letter_id="G"/>
<letter_ref letter_id="A"/>
<letter_ref letter_id="A"/>
<letter_ref letter_id="G"/>
<letter_ref letter_id="A"/>
<letter_ref letter_id="A"/>
<letter_ref letter_id="G"/>
</site>
<right_flank>GGAGAACGCC</right_flank>
</contributing_site>
<contributing_site sequence_id="sequence_773" position="2054" strand="plus" pvalue="1.01e-04" >
<left_flank>AGTCGCAATT</left_flank>
<site>
<letter_ref letter_id="A"/>
<letter_ref letter_id="A"/>
<letter_ref letter_id="T"/>
<letter_ref letter_id="G"/>
<letter_ref letter_id="C"/>
<letter_ref letter_id="A"/>
<letter_ref letter_id="A"/>
<letter_ref letter_id="A"/>
<letter_ref letter_id="A"/>
<letter_ref letter_id="A"/>
<letter_ref letter_id="C"/>
<letter_ref letter_id="A"/>
<letter_ref letter_id="G"/>
</site>
<right_flank>CTAATTGGAA</right_flank>
</contributing_site>
<contributing_site sequence_id="sequence_640" position="516" strand="plus" pvalue="1.01e-04" >
<left_flank>GGTAGGTAGA</left_flank>
<site>
<letter_ref letter_id="C"/>
<letter_ref letter_id="A"/>
<letter_ref letter_id="A"/>
<letter_ref letter_id="A"/>
<letter_ref letter_id="C"/>
<letter_ref letter_id="C"/>
<letter_ref letter_id="A"/>
<letter_ref letter_id="A"/>
<letter_ref letter_id="A"/>
<letter_ref letter_id="G"/>
<letter_ref letter_id="C"/>
<letter_ref letter_id="A"/>
<letter_ref letter_id="A"/>
</site>
<right_flank>GTAAAGCACA</right_flank>
</contributing_site>
<contributing_site sequence_id="sequence_634" position="50" strand="plus" pvalue="1.01e-04" >
<left_flank>AACTGGTCAG</left_flank>
<site>
<letter_ref letter_id="G"/>
<letter_ref letter_id="C"/>
<letter_ref letter_id="A"/>
<letter_ref letter_id="G"/>
<letter_ref letter_id="C"/>
<letter_ref letter_id="C"/>
<letter_ref letter_id="C"/>
<letter_ref letter_id="A"/>
<letter_ref letter_id="A"/>
<letter_ref letter_id="G"/>
<letter_ref letter_id="A"/>
<letter_ref letter_id="A"/>
<letter_ref letter_id="G"/>
</site>
<right_flank>ACAAGGCCAG</right_flank>
</contributing_site>
<contributing_site sequence_id="sequence_580" position="39" strand="plus" pvalue="1.01e-04" >
<left_flank>TGTCAAAAAG</left_flank>
<site>
<letter_ref letter_id="G"/>
<letter_ref letter_id="A"/>
<letter_ref letter_id="A"/>
<letter_ref letter_id="A"/>
<letter_ref letter_id="C"/>
<letter_ref letter_id="A"/>
<letter_ref letter_id="A"/>
<letter_ref letter_id="A"/>
<letter_ref letter_id="A"/>
<letter_ref letter_id="G"/>
<letter_ref letter_id="A"/>
<letter_ref letter_id="G"/>
<letter_ref letter_id="A"/>
</site>
<right_flank>GAGCGATGGG</right_flank>
</contributing_site>
<contributing_site sequence_id="sequence_553" position="212" strand="plus" pvalue="1.01e-04" >
<left_flank>TTTTAAAAAA</left_flank>
<site>
<letter_ref letter_id="A"/>
<letter_ref letter_id="A"/>
<letter_ref letter_id="A"/>
<letter_ref letter_id="G"/>
<letter_ref letter_id="G"/>
<letter_ref letter_id="T"/>
<letter_ref letter_id="C"/>
<letter_ref letter_id="A"/>
<letter_ref letter_id="A"/>
<letter_ref letter_id="G"/>
<letter_ref letter_id="A"/>
<letter_ref letter_id="A"/>
<letter_ref letter_id="A"/>
</site>
<right_flank>TTATATGGTT</right_flank>
</contributing_site>
<contributing_site sequence_id="sequence_545" position="235" strand="plus" pvalue="1.01e-04" >
<left_flank>CGACCGTCGG</left_flank>
<site>
<letter_ref letter_id="A"/>
<letter_ref letter_id="A"/>
<letter_ref letter_id="A"/>
<letter_ref letter_id="A"/>
<letter_ref letter_id="C"/>
<letter_ref letter_id="A"/>
<letter_ref letter_id="A"/>
<letter_ref letter_id="A"/>
<letter_ref letter_id="G"/>
<letter_ref letter_id="G"/>
<letter_ref letter_id="A"/>
<letter_ref letter_id="A"/>
<letter_ref letter_id="G"/>
</site>
<right_flank>GGAACACTCT</right_flank>
</contributing_site>
<contributing_site sequence_id="sequence_526" position="104" strand="minus" pvalue="1.01e-04" >
<left_flank>AGTACTAGGC</left_flank>
<site>
<letter_ref letter_id="G"/>
<letter_ref letter_id="A"/>
<letter_ref letter_id="A"/>
<letter_ref letter_id="G"/>
<letter_ref letter_id="C"/>
<letter_ref letter_id="A"/>
<letter_ref letter_id="C"/>
<letter_ref letter_id="A"/>
<letter_ref letter_id="T"/>
<letter_ref letter_id="G"/>
<letter_ref letter_id="A"/>
<letter_ref letter_id="A"/>
<letter_ref letter_id="G"/>
</site>
<right_flank>TGGTGTGCTC</right_flank>
</contributing_site>
<contributing_site sequence_id="sequence_496" position="18" strand="plus" pvalue="1.01e-04" >
<left_flank>AAAAGTGAGA</left_flank>
<site>
<letter_ref letter_id="A"/>
<letter_ref letter_id="A"/>
<letter_ref letter_id="A"/>
<letter_ref letter_id="A"/>
<letter_ref letter_id="A"/>
<letter_ref letter_id="A"/>
<letter_ref letter_id="A"/>
<letter_ref letter_id="A"/>
<letter_ref letter_id="A"/>
<letter_ref letter_id="G"/>
<letter_ref letter_id="A"/>
<letter_ref letter_id="A"/>
<letter_ref letter_id="A"/>
</site>
<right_flank>CCTACTAACA</right_flank>
</contributing_site>
<contributing_site sequence_id="sequence_425" position="84" strand="plus" pvalue="1.01e-04" >
<left_flank>ATTTCTTTGC</left_flank>
<site>
<letter_ref letter_id="C"/>
<letter_ref letter_id="C"/>
<letter_ref letter_id="A"/>
<letter_ref letter_id="G"/>
<letter_ref letter_id="G"/>
<letter_ref letter_id="A"/>
<letter_ref letter_id="A"/>
<letter_ref letter_id="A"/>
<letter_ref letter_id="A"/>
<letter_ref letter_id="G"/>
<letter_ref letter_id="A"/>
<letter_ref letter_id="A"/>
<letter_ref letter_id="T"/>
</site>
<right_flank>CACAATAAAA</right_flank>
</contributing_site>
<contributing_site sequence_id="sequence_398" position="151" strand="plus" pvalue="1.01e-04" >
<left_flank>CACTGGAGAG</left_flank>
<site>
<letter_ref letter_id="G"/>
<letter_ref letter_id="A"/>
<letter_ref letter_id="A"/>
<letter_ref letter_id="G"/>
<letter_ref letter_id="A"/>
<letter_ref letter_id="A"/>
<letter_ref letter_id="G"/>
<letter_ref letter_id="A"/>
<letter_ref letter_id="A"/>
<letter_ref letter_id="A"/>
<letter_ref letter_id="G"/>
<letter_ref letter_id="A"/>
<letter_ref letter_id="G"/>
</site>
<right_flank>ATCACCGAAT</right_flank>
</contributing_site>
<contributing_site sequence_id="sequence_377" position="23" strand="plus" pvalue="1.01e-04" >
<left_flank>CTTCAATCTA</left_flank>
<site>
<letter_ref letter_id="C"/>
<letter_ref letter_id="A"/>
<letter_ref letter_id="A"/>
<letter_ref letter_id="G"/>
<letter_ref letter_id="G"/>
<letter_ref letter_id="T"/>
<letter_ref letter_id="A"/>
<letter_ref letter_id="A"/>
<letter_ref letter_id="A"/>
<letter_ref letter_id="A"/>
<letter_ref letter_id="A"/>
<letter_ref letter_id="A"/>
<letter_ref letter_id="A"/>
</site>
<right_flank>ATGCATGACT</right_flank>
</contributing_site>
<contributing_site sequence_id="sequence_355" position="112" strand="minus" pvalue="1.01e-04" >
<left_flank>CTGTTTAAAC</left_flank>
<site>
<letter_ref letter_id="C"/>
<letter_ref letter_id="A"/>
<letter_ref letter_id="A"/>
<letter_ref letter_id="A"/>
<letter_ref letter_id="C"/>
<letter_ref letter_id="A"/>
<letter_ref letter_id="A"/>
<letter_ref letter_id="A"/>
<letter_ref letter_id="A"/>
<letter_ref letter_id="A"/>
<letter_ref letter_id="A"/>
<letter_ref letter_id="A"/>
<letter_ref letter_id="T"/>
</site>
<right_flank>TTGGCCCAAA</right_flank>
</contributing_site>
<contributing_site sequence_id="sequence_346" position="115" strand="plus" pvalue="1.01e-04" >
<left_flank>AATCAACTAA</left_flank>
<site>
<letter_ref letter_id="G"/>
<letter_ref letter_id="C"/>
<letter_ref letter_id="A"/>
<letter_ref letter_id="A"/>
<letter_ref letter_id="G"/>
<letter_ref letter_id="A"/>
<letter_ref letter_id="G"/>
<letter_ref letter_id="A"/>
<letter_ref letter_id="A"/>
<letter_ref letter_id="A"/>
<letter_ref letter_id="C"/>
<letter_ref letter_id="A"/>
<letter_ref letter_id="A"/>
</site>
<right_flank>TCAAGTATCT</right_flank>
</contributing_site>
<contributing_site sequence_id="sequence_288" position="252" strand="minus" pvalue="1.01e-04" >
<left_flank>ATGAGTATGG</left_flank>
<site>
<letter_ref letter_id="G"/>
<letter_ref letter_id="A"/>
<letter_ref letter_id="A"/>
<letter_ref letter_id="G"/>
<letter_ref letter_id="G"/>
<letter_ref letter_id="A"/>
<letter_ref letter_id="A"/>
<letter_ref letter_id="A"/>
<letter_ref letter_id="A"/>
<letter_ref letter_id="G"/>
<letter_ref letter_id="C"/>
<letter_ref letter_id="T"/>
<letter_ref letter_id="A"/>
</site>
<right_flank>CAGAGTCTTT</right_flank>
</contributing_site>
<contributing_site sequence_id="sequence_286" position="249" strand="minus" pvalue="1.01e-04" >
<left_flank>GTGTTAGGAC</left_flank>
<site>
<letter_ref letter_id="G"/>
<letter_ref letter_id="C"/>
<letter_ref letter_id="A"/>
<letter_ref letter_id="A"/>
<letter_ref letter_id="C"/>
<letter_ref letter_id="T"/>
<letter_ref letter_id="A"/>
<letter_ref letter_id="A"/>
<letter_ref letter_id="A"/>
<letter_ref letter_id="A"/>
<letter_ref letter_id="A"/>
<letter_ref letter_id="A"/>
<letter_ref letter_id="G"/>
</site>
<right_flank>GAACGGGGAA</right_flank>
</contributing_site>
<contributing_site sequence_id="sequence_259" position="124" strand="minus" pvalue="1.01e-04" >
<left_flank>GGGAGGAGCT</left_flank>
<site>
<letter_ref letter_id="G"/>
<letter_ref letter_id="G"/>
<letter_ref letter_id="A"/>
<letter_ref letter_id="T"/>
<letter_ref letter_id="G"/>
<letter_ref letter_id="A"/>
<letter_ref letter_id="G"/>
<letter_ref letter_id="A"/>
<letter_ref letter_id="A"/>
<letter_ref letter_id="G"/>
<letter_ref letter_id="A"/>
<letter_ref letter_id="A"/>
<letter_ref letter_id="A"/>
</site>
<right_flank>CTCTCATGTC</right_flank>
</contributing_site>
<contributing_site sequence_id="sequence_241" position="51" strand="minus" pvalue="1.01e-04" >
<left_flank>CCGTGTACAT</left_flank>
<site>
<letter_ref letter_id="G"/>
<letter_ref letter_id="C"/>
<letter_ref letter_id="A"/>
<letter_ref letter_id="A"/>
<letter_ref letter_id="C"/>
<letter_ref letter_id="A"/>
<letter_ref letter_id="C"/>
<letter_ref letter_id="A"/>
<letter_ref letter_id="A"/>
<letter_ref letter_id="A"/>
<letter_ref letter_id="C"/>
<letter_ref letter_id="A"/>
<letter_ref letter_id="G"/>
</site>
<right_flank>GACAAGTCAC</right_flank>
</contributing_site>
<contributing_site sequence_id="sequence_218" position="231" strand="minus" pvalue="1.01e-04" >
<left_flank>CGTCGGAACC</left_flank>
<site>
<letter_ref letter_id="G"/>
<letter_ref letter_id="C"/>
<letter_ref letter_id="A"/>
<letter_ref letter_id="G"/>
<letter_ref letter_id="C"/>
<letter_ref letter_id="A"/>
<letter_ref letter_id="A"/>
<letter_ref letter_id="A"/>
<letter_ref letter_id="A"/>
<letter_ref letter_id="C"/>
<letter_ref letter_id="C"/>
<letter_ref letter_id="A"/>
<letter_ref letter_id="T"/>
</site>
<right_flank>AGCCGCTGCT</right_flank>
</contributing_site>
<contributing_site sequence_id="sequence_205" position="127" strand="plus" pvalue="1.01e-04" >
<left_flank>TATAGTACCC</left_flank>
<site>
<letter_ref letter_id="G"/>
<letter_ref letter_id="A"/>
<letter_ref letter_id="A"/>
<letter_ref letter_id="A"/>
<letter_ref letter_id="C"/>
<letter_ref letter_id="C"/>
<letter_ref letter_id="A"/>
<letter_ref letter_id="A"/>
<letter_ref letter_id="A"/>
<letter_ref letter_id="A"/>
<letter_ref letter_id="A"/>
<letter_ref letter_id="A"/>
<letter_ref letter_id="A"/>
</site>
<right_flank>TTTCAAACTA</right_flank>
</contributing_site>
<contributing_site sequence_id="sequence_177" position="2" strand="minus" pvalue="1.01e-04" >
<left_flank>CTTGAAATTG</left_flank>
<site>
<letter_ref letter_id="G"/>
<letter_ref letter_id="A"/>
<letter_ref letter_id="T"/>
<letter_ref letter_id="T"/>
<letter_ref letter_id="C"/>
<letter_ref letter_id="A"/>
<letter_ref letter_id="A"/>
<letter_ref letter_id="A"/>
<letter_ref letter_id="A"/>
<letter_ref letter_id="G"/>
<letter_ref letter_id="A"/>
<letter_ref letter_id="A"/>
<letter_ref letter_id="A"/>
</site>
<right_flank>GC</right_flank>
</contributing_site>
<contributing_site sequence_id="sequence_167" position="242" strand="plus" pvalue="1.01e-04" >
<left_flank>ACTGATCCGT</left_flank>
<site>
<letter_ref letter_id="G"/>
<letter_ref letter_id="C"/>
<letter_ref letter_id="A"/>
<letter_ref letter_id="G"/>
<letter_ref letter_id="G"/>
<letter_ref letter_id="A"/>
<letter_ref letter_id="G"/>
<letter_ref letter_id="C"/>
<letter_ref letter_id="A"/>
<letter_ref letter_id="A"/>
<letter_ref letter_id="C"/>
<letter_ref letter_id="A"/>
<letter_ref letter_id="A"/>
</site>
<right_flank>CGCAG</right_flank>
</contributing_site>
<contributing_site sequence_id="sequence_128" position="140" strand="plus" pvalue="1.01e-04" >
<left_flank>TAGGACAGGG</left_flank>
<site>
<letter_ref letter_id="A"/>
<letter_ref letter_id="C"/>
<letter_ref letter_id="A"/>
<letter_ref letter_id="G"/>
<letter_ref letter_id="C"/>
<letter_ref letter_id="A"/>
<letter_ref letter_id="G"/>
<letter_ref letter_id="A"/>
<letter_ref letter_id="G"/>
<letter_ref letter_id="G"/>
<letter_ref letter_id="A"/>
<letter_ref letter_id="A"/>
<letter_ref letter_id="A"/>
</site>
<right_flank>CAACATTCAT</right_flank>
</contributing_site>
<contributing_site sequence_id="sequence_78" position="118" strand="minus" pvalue="1.01e-04" >
<left_flank>TTAAGAAGAT</left_flank>
<site>
<letter_ref letter_id="A"/>
<letter_ref letter_id="A"/>
<letter_ref letter_id="A"/>
<letter_ref letter_id="A"/>
<letter_ref letter_id="A"/>
<letter_ref letter_id="A"/>
<letter_ref letter_id="A"/>
<letter_ref letter_id="A"/>
<letter_ref letter_id="A"/>
<letter_ref letter_id="G"/>
<letter_ref letter_id="A"/>
<letter_ref letter_id="A"/>
<letter_ref letter_id="A"/>
</site>
<right_flank>ACGAAAGTAC</right_flank>
</contributing_site>
<contributing_site sequence_id="sequence_56" position="138" strand="minus" pvalue="1.01e-04" >
<left_flank>AAATCATAAT</left_flank>
<site>
<letter_ref letter_id="A"/>
<letter_ref letter_id="A"/>
<letter_ref letter_id="A"/>
<letter_ref letter_id="T"/>
<letter_ref letter_id="C"/>
<letter_ref letter_id="A"/>
<letter_ref letter_id="C"/>
<letter_ref letter_id="A"/>
<letter_ref letter_id="A"/>
<letter_ref letter_id="A"/>
<letter_ref letter_id="A"/>
<letter_ref letter_id="A"/>
<letter_ref letter_id="A"/>
</site>
<right_flank>GTATAAAATG</right_flank>
</contributing_site>
<contributing_site sequence_id="sequence_42" position="224" strand="minus" pvalue="1.01e-04" >
<left_flank>TTTTTTTTAT</left_flank>
<site>
<letter_ref letter_id="A"/>
<letter_ref letter_id="A"/>
<letter_ref letter_id="A"/>
<letter_ref letter_id="A"/>
<letter_ref letter_id="A"/>
<letter_ref letter_id="A"/>
<letter_ref letter_id="A"/>
<letter_ref letter_id="A"/>
<letter_ref letter_id="A"/>
<letter_ref letter_id="G"/>
<letter_ref letter_id="A"/>
<letter_ref letter_id="A"/>
<letter_ref letter_id="A"/>
</site>
<right_flank>TTGATTTTAT</right_flank>
</contributing_site>
<contributing_site sequence_id="sequence_940" position="5" strand="plus" pvalue="1.12e-04" >
<left_flank>CCGGG</left_flank>
<site>
<letter_ref letter_id="G"/>
<letter_ref letter_id="C"/>
<letter_ref letter_id="A"/>
<letter_ref letter_id="G"/>
<letter_ref letter_id="C"/>
<letter_ref letter_id="C"/>
<letter_ref letter_id="G"/>
<letter_ref letter_id="C"/>
<letter_ref letter_id="A"/>
<letter_ref letter_id="G"/>
<letter_ref letter_id="C"/>
<letter_ref letter_id="A"/>
<letter_ref letter_id="G"/>
</site>
<right_flank>GAGGCCGAGA</right_flank>
</contributing_site>
<contributing_site sequence_id="sequence_928" position="52" strand="plus" pvalue="1.12e-04" >
<left_flank>AAGTTTATAG</left_flank>
<site>
<letter_ref letter_id="G"/>
<letter_ref letter_id="A"/>
<letter_ref letter_id="A"/>
<letter_ref letter_id="A"/>
<letter_ref letter_id="G"/>
<letter_ref letter_id="A"/>
<letter_ref letter_id="G"/>
<letter_ref letter_id="C"/>
<letter_ref letter_id="A"/>
<letter_ref letter_id="A"/>
<letter_ref letter_id="C"/>
<letter_ref letter_id="A"/>
<letter_ref letter_id="A"/>
</site>
<right_flank>TTAAGATCTA</right_flank>
</contributing_site>
<contributing_site sequence_id="sequence_917" position="40" strand="minus" pvalue="1.12e-04" >
<left_flank>AGTTTGACAA</left_flank>
<site>
<letter_ref letter_id="C"/>
<letter_ref letter_id="A"/>
<letter_ref letter_id="A"/>
<letter_ref letter_id="T"/>
<letter_ref letter_id="G"/>
<letter_ref letter_id="A"/>
<letter_ref letter_id="A"/>
<letter_ref letter_id="A"/>
<letter_ref letter_id="A"/>
<letter_ref letter_id="A"/>
<letter_ref letter_id="A"/>
<letter_ref letter_id="A"/>
<letter_ref letter_id="A"/>
</site>
<right_flank>GCTTGACACG</right_flank>
</contributing_site>
<contributing_site sequence_id="sequence_911" position="317" strand="plus" pvalue="1.12e-04" >
<left_flank>CTGCGGAATA</left_flank>
<site>
<letter_ref letter_id="C"/>
<letter_ref letter_id="A"/>
<letter_ref letter_id="A"/>
<letter_ref letter_id="G"/>
<letter_ref letter_id="G"/>
<letter_ref letter_id="A"/>
<letter_ref letter_id="A"/>
<letter_ref letter_id="A"/>
<letter_ref letter_id="A"/>
<letter_ref letter_id="A"/>
<letter_ref letter_id="A"/>
<letter_ref letter_id="A"/>
<letter_ref letter_id="T"/>
</site>
<right_flank>GTATCTGATG</right_flank>
</contributing_site>
<contributing_site sequence_id="sequence_901" position="114" strand="plus" pvalue="1.12e-04" >
<left_flank>CTCTTGCTCA</left_flank>
<site>
<letter_ref letter_id="C"/>
<letter_ref letter_id="A"/>
<letter_ref letter_id="A"/>
<letter_ref letter_id="T"/>
<letter_ref letter_id="G"/>
<letter_ref letter_id="A"/>
<letter_ref letter_id="G"/>
<letter_ref letter_id="C"/>
<letter_ref letter_id="A"/>
<letter_ref letter_id="G"/>
<letter_ref letter_id="A"/>
<letter_ref letter_id="A"/>
<letter_ref letter_id="A"/>
</site>
<right_flank>TGGAATGACC</right_flank>
</contributing_site>
<contributing_site sequence_id="sequence_853" position="64" strand="plus" pvalue="1.12e-04" >
<left_flank>AGCAATTTAT</left_flank>
<site>
<letter_ref letter_id="A"/>
<letter_ref letter_id="A"/>
<letter_ref letter_id="A"/>
<letter_ref letter_id="G"/>
<letter_ref letter_id="C"/>
<letter_ref letter_id="A"/>
<letter_ref letter_id="C"/>
<letter_ref letter_id="A"/>
<letter_ref letter_id="A"/>
<letter_ref letter_id="G"/>
<letter_ref letter_id="C"/>
<letter_ref letter_id="C"/>
<letter_ref letter_id="G"/>
</site>
<right_flank>AAACCGGTGA</right_flank>
</contributing_site>
<contributing_site sequence_id="sequence_852" position="115" strand="minus" pvalue="1.12e-04" >
<left_flank>AGAAAAGAAC</left_flank>
<site>
<letter_ref letter_id="A"/>
<letter_ref letter_id="G"/>
<letter_ref letter_id="A"/>
<letter_ref letter_id="G"/>
<letter_ref letter_id="G"/>
<letter_ref letter_id="A"/>
<letter_ref letter_id="G"/>
<letter_ref letter_id="A"/>
<letter_ref letter_id="A"/>
<letter_ref letter_id="C"/>
<letter_ref letter_id="A"/>
<letter_ref letter_id="A"/>
<letter_ref letter_id="G"/>
</site>
<right_flank>GAATCGCCGT</right_flank>
</contributing_site>
<contributing_site sequence_id="sequence_772" position="1229" strand="minus" pvalue="1.12e-04" >
<left_flank>TAAAACCGAT</left_flank>
<site>
<letter_ref letter_id="A"/>
<letter_ref letter_id="A"/>
<letter_ref letter_id="A"/>
<letter_ref letter_id="C"/>
<letter_ref letter_id="C"/>
<letter_ref letter_id="A"/>
<letter_ref letter_id="G"/>
<letter_ref letter_id="A"/>
<letter_ref letter_id="A"/>
<letter_ref letter_id="A"/>
<letter_ref letter_id="A"/>
<letter_ref letter_id="A"/>
<letter_ref letter_id="G"/>
</site>
<right_flank>ATGGATTGTT</right_flank>
</contributing_site>
<contributing_site sequence_id="sequence_761" position="196" strand="plus" pvalue="1.12e-04" >
<left_flank>CTGTGCCCCT</left_flank>
<site>
<letter_ref letter_id="C"/>
<letter_ref letter_id="A"/>
<letter_ref letter_id="A"/>
<letter_ref letter_id="G"/>
<letter_ref letter_id="C"/>
<letter_ref letter_id="T"/>
<letter_ref letter_id="G"/>
<letter_ref letter_id="C"/>
<letter_ref letter_id="A"/>
<letter_ref letter_id="A"/>
<letter_ref letter_id="C"/>
<letter_ref letter_id="A"/>
<letter_ref letter_id="G"/>
</site>
<right_flank>GCAGGCACAG</right_flank>
</contributing_site>
<contributing_site sequence_id="sequence_710" position="235" strand="minus" pvalue="1.12e-04" >
<left_flank>CAGGGCTTAA</left_flank>
<site>
<letter_ref letter_id="G"/>
<letter_ref letter_id="A"/>
<letter_ref letter_id="A"/>
<letter_ref letter_id="G"/>
<letter_ref letter_id="C"/>
<letter_ref letter_id="A"/>
<letter_ref letter_id="A"/>
<letter_ref letter_id="C"/>
<letter_ref letter_id="A"/>
<letter_ref letter_id="A"/>
<letter_ref letter_id="C"/>
<letter_ref letter_id="A"/>
<letter_ref letter_id="C"/>
</site>
<right_flank>TTCACAAGAC</right_flank>
</contributing_site>
<contributing_site sequence_id="sequence_655" position="269" strand="minus" pvalue="1.12e-04" >
<left_flank>CGCTCATAAT</left_flank>
<site>
<letter_ref letter_id="C"/>
<letter_ref letter_id="A"/>
<letter_ref letter_id="A"/>
<letter_ref letter_id="T"/>
<letter_ref letter_id="C"/>
<letter_ref letter_id="A"/>
<letter_ref letter_id="G"/>
<letter_ref letter_id="A"/>
<letter_ref letter_id="A"/>
<letter_ref letter_id="G"/>
<letter_ref letter_id="A"/>
<letter_ref letter_id="A"/>
<letter_ref letter_id="C"/>
</site>
<right_flank>TTTTACAACA</right_flank>
</contributing_site>
<contributing_site sequence_id="sequence_655" position="179" strand="plus" pvalue="1.12e-04" >
<left_flank>TACAGATCTG</left_flank>
<site>
<letter_ref letter_id="A"/>
<letter_ref letter_id="G"/>
<letter_ref letter_id="A"/>
<letter_ref letter_id="G"/>
<letter_ref letter_id="C"/>
<letter_ref letter_id="A"/>
<letter_ref letter_id="G"/>
<letter_ref letter_id="A"/>
<letter_ref letter_id="A"/>
<letter_ref letter_id="G"/>
<letter_ref letter_id="C"/>
<letter_ref letter_id="A"/>
<letter_ref letter_id="C"/>
</site>
<right_flank>AGGTATTTAA</right_flank>
</contributing_site>
<contributing_site sequence_id="sequence_516" position="219" strand="minus" pvalue="1.12e-04" >
<left_flank>TAAGCGTAAG</left_flank>
<site>
<letter_ref letter_id="G"/>
<letter_ref letter_id="A"/>
<letter_ref letter_id="A"/>
<letter_ref letter_id="T"/>
<letter_ref letter_id="C"/>
<letter_ref letter_id="A"/>
<letter_ref letter_id="G"/>
<letter_ref letter_id="C"/>
<letter_ref letter_id="A"/>
<letter_ref letter_id="C"/>
<letter_ref letter_id="C"/>
<letter_ref letter_id="A"/>
<letter_ref letter_id="A"/>
</site>
<right_flank>CACAGAAAAT</right_flank>
</contributing_site>
<contributing_site sequence_id="sequence_511" position="46" strand="minus" pvalue="1.12e-04" >
<left_flank>GACAGGAGGT</left_flank>
<site>
<letter_ref letter_id="C"/>
<letter_ref letter_id="A"/>
<letter_ref letter_id="A"/>
<letter_ref letter_id="T"/>
<letter_ref letter_id="G"/>
<letter_ref letter_id="A"/>
<letter_ref letter_id="A"/>
<letter_ref letter_id="A"/>
<letter_ref letter_id="A"/>
<letter_ref letter_id="A"/>
<letter_ref letter_id="A"/>
<letter_ref letter_id="A"/>
<letter_ref letter_id="A"/>
</site>
<right_flank>AACTGATTTT</right_flank>
</contributing_site>
<contributing_site sequence_id="sequence_489" position="518" strand="minus" pvalue="1.12e-04" >
<left_flank>GATACTGGA</left_flank>
<site>
<letter_ref letter_id="G"/>
<letter_ref letter_id="G"/>
<letter_ref letter_id="A"/>
<letter_ref letter_id="G"/>
<letter_ref letter_id="G"/>
<letter_ref letter_id="A"/>
<letter_ref letter_id="G"/>
<letter_ref letter_id="G"/>
<letter_ref letter_id="A"/>
<letter_ref letter_id="G"/>
<letter_ref letter_id="A"/>
<letter_ref letter_id="A"/>
<letter_ref letter_id="G"/>
</site>
<right_flank>GTGGTGTTGT</right_flank>
</contributing_site>
<contributing_site sequence_id="sequence_468" position="4" strand="minus" pvalue="1.12e-04" >
<left_flank>TCTGTTCTAG</left_flank>
<site>
<letter_ref letter_id="C"/>
<letter_ref letter_id="A"/>
<letter_ref letter_id="A"/>
<letter_ref letter_id="G"/>
<letter_ref letter_id="C"/>
<letter_ref letter_id="C"/>
<letter_ref letter_id="A"/>
<letter_ref letter_id="A"/>
<letter_ref letter_id="A"/>
<letter_ref letter_id="C"/>
<letter_ref letter_id="A"/>
<letter_ref letter_id="A"/>
<letter_ref letter_id="A"/>
</site>
<right_flank>GAAA</right_flank>
</contributing_site>
<contributing_site sequence_id="sequence_384" position="94" strand="minus" pvalue="1.12e-04" >
<left_flank>GTGCATGTGA</left_flank>
<site>
<letter_ref letter_id="A"/>
<letter_ref letter_id="C"/>
<letter_ref letter_id="A"/>
<letter_ref letter_id="A"/>
<letter_ref letter_id="C"/>
<letter_ref letter_id="A"/>
<letter_ref letter_id="G"/>
<letter_ref letter_id="G"/>
<letter_ref letter_id="A"/>
<letter_ref letter_id="G"/>
<letter_ref letter_id="C"/>
<letter_ref letter_id="A"/>
<letter_ref letter_id="G"/>
</site>
<right_flank>CCCCTCGTTG</right_flank>
</contributing_site>
<contributing_site sequence_id="sequence_334" position="377" strand="minus" pvalue="1.12e-04" >
<left_flank>GAATT</left_flank>
<site>
<letter_ref letter_id="G"/>
<letter_ref letter_id="C"/>
<letter_ref letter_id="A"/>
<letter_ref letter_id="A"/>
<letter_ref letter_id="C"/>
<letter_ref letter_id="T"/>
<letter_ref letter_id="A"/>
<letter_ref letter_id="A"/>
<letter_ref letter_id="A"/>
<letter_ref letter_id="A"/>
<letter_ref letter_id="A"/>
<letter_ref letter_id="A"/>
<letter_ref letter_id="A"/>
</site>
<right_flank>TGATGCATCC</right_flank>
</contributing_site>
<contributing_site sequence_id="sequence_321" position="20" strand="plus" pvalue="1.12e-04" >
<left_flank>ACTAAGAACA</left_flank>
<site>
<letter_ref letter_id="G"/>
<letter_ref letter_id="A"/>
<letter_ref letter_id="A"/>
<letter_ref letter_id="C"/>
<letter_ref letter_id="C"/>
<letter_ref letter_id="A"/>
<letter_ref letter_id="A"/>
<letter_ref letter_id="A"/>
<letter_ref letter_id="A"/>
<letter_ref letter_id="C"/>
<letter_ref letter_id="A"/>
<letter_ref letter_id="A"/>
<letter_ref letter_id="G"/>
</site>
<right_flank>CGCTTATCTT</right_flank>
</contributing_site>
<contributing_site sequence_id="sequence_281" position="7" strand="plus" pvalue="1.12e-04" >
<left_flank>GAACTTG</left_flank>
<site>
<letter_ref letter_id="A"/>
<letter_ref letter_id="A"/>
<letter_ref letter_id="A"/>
<letter_ref letter_id="G"/>
<letter_ref letter_id="G"/>
<letter_ref letter_id="A"/>
<letter_ref letter_id="A"/>
<letter_ref letter_id="G"/>
<letter_ref letter_id="A"/>
<letter_ref letter_id="A"/>
<letter_ref letter_id="A"/>
<letter_ref letter_id="A"/>
<letter_ref letter_id="A"/>
</site>
<right_flank>TATCATCTGA</right_flank>
</contributing_site>
<contributing_site sequence_id="sequence_197" position="333" strand="minus" pvalue="1.12e-04" >
<left_flank>TAATGAAACA</left_flank>
<site>
<letter_ref letter_id="C"/>
<letter_ref letter_id="G"/>
<letter_ref letter_id="A"/>
<letter_ref letter_id="G"/>
<letter_ref letter_id="C"/>
<letter_ref letter_id="C"/>
<letter_ref letter_id="G"/>
<letter_ref letter_id="A"/>
<letter_ref letter_id="A"/>
<letter_ref letter_id="G"/>
<letter_ref letter_id="A"/>
<letter_ref letter_id="A"/>
<letter_ref letter_id="G"/>
</site>
<right_flank>CCCATTCACA</right_flank>
</contributing_site>
<contributing_site sequence_id="sequence_194" position="749" strand="plus" pvalue="1.12e-04" >
<left_flank>CGTGCGCCGG</left_flank>
<site>
<letter_ref letter_id="G"/>
<letter_ref letter_id="A"/>
<letter_ref letter_id="A"/>
<letter_ref letter_id="G"/>
<letter_ref letter_id="A"/>
<letter_ref letter_id="A"/>
<letter_ref letter_id="G"/>
<letter_ref letter_id="A"/>
<letter_ref letter_id="A"/>
<letter_ref letter_id="A"/>
<letter_ref letter_id="G"/>
<letter_ref letter_id="A"/>
<letter_ref letter_id="A"/>
</site>
<right_flank>CACGCTGACG</right_flank>
</contributing_site>
<contributing_site sequence_id="sequence_188" position="186" strand="minus" pvalue="1.12e-04" >
<left_flank>GGCAAGGCTG</left_flank>
<site>
<letter_ref letter_id="C"/>
<letter_ref letter_id="A"/>
<letter_ref letter_id="G"/>
<letter_ref letter_id="G"/>
<letter_ref letter_id="C"/>
<letter_ref letter_id="A"/>
<letter_ref letter_id="G"/>
<letter_ref letter_id="A"/>
<letter_ref letter_id="A"/>
<letter_ref letter_id="G"/>
<letter_ref letter_id="A"/>
<letter_ref letter_id="A"/>
<letter_ref letter_id="G"/>
</site>
<right_flank>CTCAACTTAG</right_flank>
</contributing_site>
<contributing_site sequence_id="sequence_118" position="484" strand="plus" pvalue="1.12e-04" >
<left_flank>TGAACTGCAC</left_flank>
<site>
<letter_ref letter_id="A"/>
<letter_ref letter_id="C"/>
<letter_ref letter_id="A"/>
<letter_ref letter_id="A"/>
<letter_ref letter_id="G"/>
<letter_ref letter_id="A"/>
<letter_ref letter_id="A"/>
<letter_ref letter_id="C"/>
<letter_ref letter_id="A"/>
<letter_ref letter_id="G"/>
<letter_ref letter_id="A"/>
<letter_ref letter_id="A"/>
<letter_ref letter_id="A"/>
</site>
<right_flank>ACCAAAAGTA</right_flank>
</contributing_site>
<contributing_site sequence_id="sequence_113" position="273" strand="plus" pvalue="1.12e-04" >
<left_flank>TTTCTTTTCT</left_flank>
<site>
<letter_ref letter_id="C"/>
<letter_ref letter_id="C"/>
<letter_ref letter_id="A"/>
<letter_ref letter_id="A"/>
<letter_ref letter_id="C"/>
<letter_ref letter_id="A"/>
<letter_ref letter_id="A"/>
<letter_ref letter_id="G"/>
<letter_ref letter_id="A"/>
<letter_ref letter_id="G"/>
<letter_ref letter_id="A"/>
<letter_ref letter_id="A"/>
<letter_ref letter_id="A"/>
</site>
<right_flank>CTTGGACAAC</right_flank>
</contributing_site>
<contributing_site sequence_id="sequence_86" position="133" strand="minus" pvalue="1.12e-04" >
<left_flank>TATTTATTAT</left_flank>
<site>
<letter_ref letter_id="G"/>
<letter_ref letter_id="C"/>
<letter_ref letter_id="A"/>
<letter_ref letter_id="G"/>
<letter_ref letter_id="C"/>
<letter_ref letter_id="A"/>
<letter_ref letter_id="G"/>
<letter_ref letter_id="A"/>
<letter_ref letter_id="A"/>
<letter_ref letter_id="A"/>
<letter_ref letter_id="A"/>
<letter_ref letter_id="C"/>
<letter_ref letter_id="A"/>
</site>
<right_flank>AGCTGATCAA</right_flank>
</contributing_site>
<contributing_site sequence_id="sequence_51" position="42" strand="plus" pvalue="1.12e-04" >
<left_flank>TGGACAGGTT</left_flank>
<site>
<letter_ref letter_id="C"/>
<letter_ref letter_id="C"/>
<letter_ref letter_id="A"/>
<letter_ref letter_id="T"/>
<letter_ref letter_id="C"/>
<letter_ref letter_id="A"/>
<letter_ref letter_id="C"/>
<letter_ref letter_id="A"/>
<letter_ref letter_id="A"/>
<letter_ref letter_id="G"/>
<letter_ref letter_id="A"/>
<letter_ref letter_id="A"/>
<letter_ref letter_id="A"/>
</site>
<right_flank>CTCAACCAGC</right_flank>
</contributing_site>
<contributing_site sequence_id="sequence_1088" position="126" strand="plus" pvalue="1.26e-04" >
<left_flank>ATTTATACAC</left_flank>
<site>
<letter_ref letter_id="C"/>
<letter_ref letter_id="A"/>
<letter_ref letter_id="A"/>
<letter_ref letter_id="A"/>
<letter_ref letter_id="A"/>
<letter_ref letter_id="A"/>
<letter_ref letter_id="A"/>
<letter_ref letter_id="A"/>
<letter_ref letter_id="A"/>
<letter_ref letter_id="G"/>
<letter_ref letter_id="A"/>
<letter_ref letter_id="A"/>
<letter_ref letter_id="A"/>
</site>
<right_flank>AATTGGCCGC</right_flank>
</contributing_site>
<contributing_site sequence_id="sequence_1085" position="295" strand="plus" pvalue="1.26e-04" >
<left_flank>ATCAAAATTT</left_flank>
<site>
<letter_ref letter_id="G"/>
<letter_ref letter_id="A"/>
<letter_ref letter_id="A"/>
<letter_ref letter_id="G"/>
<letter_ref letter_id="C"/>
<letter_ref letter_id="A"/>
<letter_ref letter_id="A"/>
<letter_ref letter_id="A"/>
<letter_ref letter_id="A"/>
<letter_ref letter_id="G"/>
<letter_ref letter_id="A"/>
<letter_ref letter_id="T"/>
<letter_ref letter_id="T"/>
</site>
<right_flank>AGGCGGCAAA</right_flank>
</contributing_site>
<contributing_site sequence_id="sequence_1068" position="84" strand="minus" pvalue="1.26e-04" >
<left_flank>AAACATAATA</left_flank>
<site>
<letter_ref letter_id="C"/>
<letter_ref letter_id="A"/>
<letter_ref letter_id="A"/>
<letter_ref letter_id="G"/>
<letter_ref letter_id="C"/>
<letter_ref letter_id="A"/>
<letter_ref letter_id="A"/>
<letter_ref letter_id="A"/>
<letter_ref letter_id="G"/>
<letter_ref letter_id="A"/>
<letter_ref letter_id="A"/>
<letter_ref letter_id="A"/>
<letter_ref letter_id="G"/>
</site>
<right_flank>GACAACACAA</right_flank>
</contributing_site>
<contributing_site sequence_id="sequence_1051" position="135" strand="minus" pvalue="1.26e-04" >
<left_flank>GCAAGCCGCT</left_flank>
<site>
<letter_ref letter_id="C"/>
<letter_ref letter_id="G"/>
<letter_ref letter_id="A"/>
<letter_ref letter_id="A"/>
<letter_ref letter_id="G"/>
<letter_ref letter_id="A"/>
<letter_ref letter_id="G"/>
<letter_ref letter_id="A"/>
<letter_ref letter_id="A"/>
<letter_ref letter_id="G"/>
<letter_ref letter_id="C"/>
<letter_ref letter_id="A"/>
<letter_ref letter_id="G"/>
</site>
<right_flank>ATGTACAGCA</right_flank>
</contributing_site>
<contributing_site sequence_id="sequence_1011" position="103" strand="plus" pvalue="1.26e-04" >
<left_flank>CCTATATTCG</left_flank>
<site>
<letter_ref letter_id="A"/>
<letter_ref letter_id="A"/>
<letter_ref letter_id="A"/>
<letter_ref letter_id="A"/>
<letter_ref letter_id="G"/>
<letter_ref letter_id="A"/>
<letter_ref letter_id="G"/>
<letter_ref letter_id="C"/>
<letter_ref letter_id="A"/>
<letter_ref letter_id="A"/>
<letter_ref letter_id="A"/>
<letter_ref letter_id="A"/>
<letter_ref letter_id="A"/>
</site>
<right_flank>CTGTTTCGCA</right_flank>
</contributing_site>
<contributing_site sequence_id="sequence_950" position="286" strand="minus" pvalue="1.26e-04" >
<left_flank>CC</left_flank>
<site>
<letter_ref letter_id="G"/>
<letter_ref letter_id="A"/>
<letter_ref letter_id="A"/>
<letter_ref letter_id="G"/>
<letter_ref letter_id="C"/>
<letter_ref letter_id="A"/>
<letter_ref letter_id="G"/>
<letter_ref letter_id="G"/>
<letter_ref letter_id="A"/>
<letter_ref letter_id="A"/>
<letter_ref letter_id="A"/>
<letter_ref letter_id="A"/>
<letter_ref letter_id="T"/>
</site>
<right_flank>GACTTCATTG</right_flank>
</contributing_site>
<contributing_site sequence_id="sequence_906" position="525" strand="minus" pvalue="1.26e-04" >
<left_flank>CTATCTGGGC</left_flank>
<site>
<letter_ref letter_id="G"/>
<letter_ref letter_id="A"/>
<letter_ref letter_id="A"/>
<letter_ref letter_id="A"/>
<letter_ref letter_id="G"/>
<letter_ref letter_id="A"/>
<letter_ref letter_id="G"/>
<letter_ref letter_id="C"/>
<letter_ref letter_id="A"/>
<letter_ref letter_id="C"/>
<letter_ref letter_id="A"/>
<letter_ref letter_id="A"/>
<letter_ref letter_id="A"/>
</site>
<right_flank>GGGAGTGGTT</right_flank>
</contributing_site>
<contributing_site sequence_id="sequence_904" position="285" strand="plus" pvalue="1.26e-04" >
<left_flank>TCCACTACTG</left_flank>
<site>
<letter_ref letter_id="C"/>
<letter_ref letter_id="A"/>
<letter_ref letter_id="G"/>
<letter_ref letter_id="G"/>
<letter_ref letter_id="C"/>
<letter_ref letter_id="A"/>
<letter_ref letter_id="A"/>
<letter_ref letter_id="A"/>
<letter_ref letter_id="A"/>
<letter_ref letter_id="G"/>
<letter_ref letter_id="A"/>
<letter_ref letter_id="A"/>
<letter_ref letter_id="A"/>
</site>
<right_flank>AAAAAGGTAA</right_flank>
</contributing_site>
<contributing_site sequence_id="sequence_904" position="7" strand="minus" pvalue="1.26e-04" >
<left_flank>AAACAATTGG</left_flank>
<site>
<letter_ref letter_id="A"/>
<letter_ref letter_id="A"/>
<letter_ref letter_id="A"/>
<letter_ref letter_id="G"/>
<letter_ref letter_id="G"/>
<letter_ref letter_id="T"/>
<letter_ref letter_id="A"/>
<letter_ref letter_id="A"/>
<letter_ref letter_id="A"/>
<letter_ref letter_id="C"/>
<letter_ref letter_id="A"/>
<letter_ref letter_id="A"/>
<letter_ref letter_id="A"/>
</site>
<right_flank>GCTATTT</right_flank>
</contributing_site>
<contributing_site sequence_id="sequence_883" position="227" strand="minus" pvalue="1.26e-04" >
<left_flank>TTTTTTTTTA</left_flank>
<site>
<letter_ref letter_id="A"/>
<letter_ref letter_id="G"/>
<letter_ref letter_id="A"/>
<letter_ref letter_id="G"/>
<letter_ref letter_id="G"/>
<letter_ref letter_id="A"/>
<letter_ref letter_id="G"/>
<letter_ref letter_id="A"/>
<letter_ref letter_id="A"/>
<letter_ref letter_id="C"/>
<letter_ref letter_id="A"/>
<letter_ref letter_id="A"/>
<letter_ref letter_id="A"/>
</site>
<right_flank>TATGTATCAA</right_flank>
</contributing_site>
<contributing_site sequence_id="sequence_873" position="318" strand="plus" pvalue="1.26e-04" >
<left_flank>TACCCTGATT</left_flank>
<site>
<letter_ref letter_id="C"/>
<letter_ref letter_id="A"/>
<letter_ref letter_id="A"/>
<letter_ref letter_id="G"/>
<letter_ref letter_id="G"/>
<letter_ref letter_id="A"/>
<letter_ref letter_id="C"/>
<letter_ref letter_id="A"/>
<letter_ref letter_id="A"/>
<letter_ref letter_id="A"/>
<letter_ref letter_id="G"/>
<letter_ref letter_id="A"/>
<letter_ref letter_id="A"/>
</site>
<right_flank>TTTCCTGCTG</right_flank>
</contributing_site>
<contributing_site sequence_id="sequence_856" position="25" strand="plus" pvalue="1.26e-04" >
<left_flank>CGATTAGAGC</left_flank>
<site>
<letter_ref letter_id="A"/>
<letter_ref letter_id="A"/>
<letter_ref letter_id="A"/>
<letter_ref letter_id="G"/>
<letter_ref letter_id="C"/>
<letter_ref letter_id="A"/>
<letter_ref letter_id="G"/>
<letter_ref letter_id="A"/>
<letter_ref letter_id="C"/>
<letter_ref letter_id="A"/>
<letter_ref letter_id="A"/>
<letter_ref letter_id="A"/>
<letter_ref letter_id="G"/>
</site>
<right_flank>CTTCAGAACA</right_flank>
</contributing_site>
<contributing_site sequence_id="sequence_844" position="83" strand="plus" pvalue="1.26e-04" >
<left_flank>AGAGAGAGAG</left_flank>
<site>
<letter_ref letter_id="A"/>
<letter_ref letter_id="A"/>
<letter_ref letter_id="A"/>
<letter_ref letter_id="G"/>
<letter_ref letter_id="G"/>
<letter_ref letter_id="A"/>
<letter_ref letter_id="A"/>
<letter_ref letter_id="A"/>
<letter_ref letter_id="G"/>
<letter_ref letter_id="G"/>
<letter_ref letter_id="A"/>
<letter_ref letter_id="A"/>
<letter_ref letter_id="A"/>
</site>
<right_flank>GACGTTCATG</right_flank>
</contributing_site>
<contributing_site sequence_id="sequence_840" position="3196" strand="minus" pvalue="1.26e-04" >
<left_flank>TCAATATGTA</left_flank>
<site>
<letter_ref letter_id="G"/>
<letter_ref letter_id="A"/>
<letter_ref letter_id="A"/>
<letter_ref letter_id="T"/>
<letter_ref letter_id="C"/>
<letter_ref letter_id="T"/>
<letter_ref letter_id="G"/>
<letter_ref letter_id="A"/>
<letter_ref letter_id="A"/>
<letter_ref letter_id="C"/>
<letter_ref letter_id="A"/>
<letter_ref letter_id="A"/>
<letter_ref letter_id="G"/>
</site>
<right_flank>TAATTGCGGA</right_flank>
</contributing_site>
<contributing_site sequence_id="sequence_789" position="16" strand="plus" pvalue="1.26e-04" >
<left_flank>GTGCGGGAAC</left_flank>
<site>
<letter_ref letter_id="A"/>
<letter_ref letter_id="A"/>
<letter_ref letter_id="A"/>
<letter_ref letter_id="G"/>
<letter_ref letter_id="G"/>
<letter_ref letter_id="A"/>
<letter_ref letter_id="A"/>
<letter_ref letter_id="A"/>
<letter_ref letter_id="G"/>
<letter_ref letter_id="G"/>
<letter_ref letter_id="A"/>
<letter_ref letter_id="A"/>
<letter_ref letter_id="A"/>
</site>
<right_flank>AGGGAGCGGG</right_flank>
</contributing_site>
<contributing_site sequence_id="sequence_773" position="2003" strand="plus" pvalue="1.26e-04" >
<left_flank>ACCATCAGGA</left_flank>
<site>
<letter_ref letter_id="G"/>
<letter_ref letter_id="A"/>
<letter_ref letter_id="A"/>
<letter_ref letter_id="G"/>
<letter_ref letter_id="C"/>
<letter_ref letter_id="A"/>
<letter_ref letter_id="A"/>
<letter_ref letter_id="A"/>
<letter_ref letter_id="T"/>
<letter_ref letter_id="A"/>
<letter_ref letter_id="C"/>
<letter_ref letter_id="A"/>
<letter_ref letter_id="A"/>
</site>
<right_flank>GGGGTACACT</right_flank>
</contributing_site>
<contributing_site sequence_id="sequence_768" position="3745" strand="plus" pvalue="1.26e-04" >
<left_flank>TGGATCAATA</left_flank>
<site>
<letter_ref letter_id="C"/>
<letter_ref letter_id="C"/>
<letter_ref letter_id="A"/>
<letter_ref letter_id="G"/>
<letter_ref letter_id="C"/>
<letter_ref letter_id="A"/>
<letter_ref letter_id="A"/>
<letter_ref letter_id="A"/>
<letter_ref letter_id="A"/>
<letter_ref letter_id="A"/>
<letter_ref letter_id="C"/>
<letter_ref letter_id="A"/>
<letter_ref letter_id="T"/>
</site>
<right_flank>CTCGGAACAA</right_flank>
</contributing_site>
<contributing_site sequence_id="sequence_767" position="312" strand="minus" pvalue="1.26e-04" >
<left_flank>TTTTTTATAA</left_flank>
<site>
<letter_ref letter_id="C"/>
<letter_ref letter_id="A"/>
<letter_ref letter_id="A"/>
<letter_ref letter_id="A"/>
<letter_ref letter_id="C"/>
<letter_ref letter_id="A"/>
<letter_ref letter_id="C"/>
<letter_ref letter_id="A"/>
<letter_ref letter_id="A"/>
<letter_ref letter_id="G"/>
<letter_ref letter_id="A"/>
<letter_ref letter_id="A"/>
<letter_ref letter_id="T"/>
</site>
<right_flank>CAAAATTGGA</right_flank>
</contributing_site>
<contributing_site sequence_id="sequence_765" position="239" strand="plus" pvalue="1.26e-04" >
<left_flank>TTCTTGGAGA</left_flank>
<site>
<letter_ref letter_id="A"/>
<letter_ref letter_id="A"/>
<letter_ref letter_id="A"/>
<letter_ref letter_id="G"/>
<letter_ref letter_id="G"/>
<letter_ref letter_id="A"/>
<letter_ref letter_id="A"/>
<letter_ref letter_id="A"/>
<letter_ref letter_id="G"/>
<letter_ref letter_id="G"/>
<letter_ref letter_id="A"/>
<letter_ref letter_id="A"/>
<letter_ref letter_id="A"/>
</site>
<right_flank>GCTTGGAGTT</right_flank>
</contributing_site>
<contributing_site sequence_id="sequence_660" position="226" strand="minus" pvalue="1.26e-04" >
<left_flank>ATTTTTTTTG</left_flank>
<site>
<letter_ref letter_id="C"/>
<letter_ref letter_id="A"/>
<letter_ref letter_id="A"/>
<letter_ref letter_id="A"/>
<letter_ref letter_id="C"/>
<letter_ref letter_id="T"/>
<letter_ref letter_id="A"/>
<letter_ref letter_id="A"/>
<letter_ref letter_id="A"/>
<letter_ref letter_id="C"/>
<letter_ref letter_id="A"/>
<letter_ref letter_id="A"/>
<letter_ref letter_id="G"/>
</site>
<right_flank>GCCTAAGTAA</right_flank>
</contributing_site>
<contributing_site sequence_id="sequence_629" position="162" strand="minus" pvalue="1.26e-04" >
<left_flank>AAGGTCACGG</left_flank>
<site>
<letter_ref letter_id="G"/>
<letter_ref letter_id="A"/>
<letter_ref letter_id="A"/>
<letter_ref letter_id="G"/>
<letter_ref letter_id="T"/>
<letter_ref letter_id="A"/>
<letter_ref letter_id="G"/>
<letter_ref letter_id="A"/>
<letter_ref letter_id="A"/>
<letter_ref letter_id="G"/>
<letter_ref letter_id="A"/>
<letter_ref letter_id="A"/>
<letter_ref letter_id="G"/>
</site>
<right_flank>CCACTTTCGG</right_flank>
</contributing_site>
<contributing_site sequence_id="sequence_595" position="12" strand="minus" pvalue="1.26e-04" >
<left_flank>CAAGGCCTAG</left_flank>
<site>
<letter_ref letter_id="G"/>
<letter_ref letter_id="A"/>
<letter_ref letter_id="A"/>
<letter_ref letter_id="A"/>
<letter_ref letter_id="C"/>
<letter_ref letter_id="G"/>
<letter_ref letter_id="A"/>
<letter_ref letter_id="A"/>
<letter_ref letter_id="A"/>
<letter_ref letter_id="G"/>
<letter_ref letter_id="C"/>
<letter_ref letter_id="A"/>
<letter_ref letter_id="A"/>
</site>
<right_flank>TGGTCTAATA</right_flank>
</contributing_site>
<contributing_site sequence_id="sequence_542" position="228" strand="plus" pvalue="1.26e-04" >
<left_flank>ATCCAAAAAA</left_flank>
<site>
<letter_ref letter_id="A"/>
<letter_ref letter_id="A"/>
<letter_ref letter_id="A"/>
<letter_ref letter_id="C"/>
<letter_ref letter_id="C"/>
<letter_ref letter_id="A"/>
<letter_ref letter_id="A"/>
<letter_ref letter_id="A"/>
<letter_ref letter_id="A"/>
<letter_ref letter_id="A"/>
<letter_ref letter_id="A"/>
<letter_ref letter_id="A"/>
<letter_ref letter_id="A"/>
</site>
<right_flank>ATCAAGATTT</right_flank>
</contributing_site>
<contributing_site sequence_id="sequence_522" position="273" strand="plus" pvalue="1.26e-04" >
<left_flank>CATGCAGATA</left_flank>
<site>
<letter_ref letter_id="G"/>
<letter_ref letter_id="C"/>
<letter_ref letter_id="A"/>
<letter_ref letter_id="G"/>
<letter_ref letter_id="G"/>
<letter_ref letter_id="A"/>
<letter_ref letter_id="C"/>
<letter_ref letter_id="A"/>
<letter_ref letter_id="A"/>
<letter_ref letter_id="C"/>
<letter_ref letter_id="A"/>
<letter_ref letter_id="A"/>
<letter_ref letter_id="G"/>
</site>
<right_flank>ATAAGGCACA</right_flank>
</contributing_site>
<contributing_site sequence_id="sequence_478" position="26" strand="plus" pvalue="1.26e-04" >
<left_flank>GGCCAACGGG</left_flank>
<site>
<letter_ref letter_id="A"/>
<letter_ref letter_id="A"/>
<letter_ref letter_id="A"/>
<letter_ref letter_id="G"/>
<letter_ref letter_id="G"/>
<letter_ref letter_id="A"/>
<letter_ref letter_id="A"/>
<letter_ref letter_id="A"/>
<letter_ref letter_id="G"/>
<letter_ref letter_id="G"/>
<letter_ref letter_id="A"/>
<letter_ref letter_id="A"/>
<letter_ref letter_id="A"/>
</site>
<right_flank>GGAAAGGAGC</right_flank>
</contributing_site>
<contributing_site sequence_id="sequence_474" position="233" strand="plus" pvalue="1.26e-04" >
<left_flank>GTGACGGACG</left_flank>
<site>
<letter_ref letter_id="G"/>
<letter_ref letter_id="A"/>
<letter_ref letter_id="A"/>
<letter_ref letter_id="T"/>
<letter_ref letter_id="C"/>
<letter_ref letter_id="T"/>
<letter_ref letter_id="G"/>
<letter_ref letter_id="A"/>
<letter_ref letter_id="A"/>
<letter_ref letter_id="A"/>
<letter_ref letter_id="C"/>
<letter_ref letter_id="A"/>
<letter_ref letter_id="A"/>
</site>
<right_flank>CTCATCAGGA</right_flank>
</contributing_site>
<contributing_site sequence_id="sequence_450" position="536" strand="plus" pvalue="1.26e-04" >
<left_flank>AAAAGTTTTT</left_flank>
<site>
<letter_ref letter_id="G"/>
<letter_ref letter_id="A"/>
<letter_ref letter_id="A"/>
<letter_ref letter_id="T"/>
<letter_ref letter_id="C"/>
<letter_ref letter_id="T"/>
<letter_ref letter_id="A"/>
<letter_ref letter_id="A"/>
<letter_ref letter_id="A"/>
<letter_ref letter_id="C"/>
<letter_ref letter_id="A"/>
<letter_ref letter_id="A"/>
<letter_ref letter_id="G"/>
</site>
<right_flank>CCCTTACTAG</right_flank>
</contributing_site>
<contributing_site sequence_id="sequence_450" position="113" strand="minus" pvalue="1.26e-04" >
<left_flank>AAAGATTTTG</left_flank>
<site>
<letter_ref letter_id="C"/>
<letter_ref letter_id="A"/>
<letter_ref letter_id="A"/>
<letter_ref letter_id="A"/>
<letter_ref letter_id="C"/>
<letter_ref letter_id="T"/>
<letter_ref letter_id="A"/>
<letter_ref letter_id="A"/>
<letter_ref letter_id="A"/>
<letter_ref letter_id="C"/>
<letter_ref letter_id="A"/>
<letter_ref letter_id="A"/>
<letter_ref letter_id="G"/>
</site>
<right_flank>GCCAAAGTTT</right_flank>
</contributing_site>
<contributing_site sequence_id="sequence_413" position="59" strand="plus" pvalue="1.26e-04" >
<left_flank>CATTTTGGGA</left_flank>
<site>
<letter_ref letter_id="G"/>
<letter_ref letter_id="A"/>
<letter_ref letter_id="A"/>
<letter_ref letter_id="A"/>
<letter_ref letter_id="G"/>
<letter_ref letter_id="A"/>
<letter_ref letter_id="G"/>
<letter_ref letter_id="G"/>
<letter_ref letter_id="A"/>
<letter_ref letter_id="G"/>
<letter_ref letter_id="G"/>
<letter_ref letter_id="A"/>
<letter_ref letter_id="A"/>
</site>
<right_flank>AACATATCGG</right_flank>
</contributing_site>
<contributing_site sequence_id="sequence_349" position="179" strand="plus" pvalue="1.26e-04" >
<left_flank>CCAGATCAAC</left_flank>
<site>
<letter_ref letter_id="C"/>
<letter_ref letter_id="A"/>
<letter_ref letter_id="A"/>
<letter_ref letter_id="G"/>
<letter_ref letter_id="A"/>
<letter_ref letter_id="A"/>
<letter_ref letter_id="A"/>
<letter_ref letter_id="A"/>
<letter_ref letter_id="A"/>
<letter_ref letter_id="A"/>
<letter_ref letter_id="A"/>
<letter_ref letter_id="A"/>
<letter_ref letter_id="A"/>
</site>
<right_flank>ACTCAGTCAG</right_flank>
</contributing_site>
<contributing_site sequence_id="sequence_338" position="335" strand="plus" pvalue="1.26e-04" >
<left_flank>AATAAGGGCC</left_flank>
<site>
<letter_ref letter_id="A"/>
<letter_ref letter_id="A"/>
<letter_ref letter_id="A"/>
<letter_ref letter_id="G"/>
<letter_ref letter_id="C"/>
<letter_ref letter_id="A"/>
<letter_ref letter_id="G"/>
<letter_ref letter_id="A"/>
<letter_ref letter_id="A"/>
<letter_ref letter_id="A"/>
<letter_ref letter_id="C"/>
<letter_ref letter_id="T"/>
<letter_ref letter_id="G"/>
</site>
<right_flank>CCGG</right_flank>
</contributing_site>
<contributing_site sequence_id="sequence_332" position="247" strand="minus" pvalue="1.26e-04" >
<left_flank>TGTCACCGCG</left_flank>
<site>
<letter_ref letter_id="A"/>
<letter_ref letter_id="G"/>
<letter_ref letter_id="A"/>
<letter_ref letter_id="A"/>
<letter_ref letter_id="C"/>
<letter_ref letter_id="A"/>
<letter_ref letter_id="A"/>
<letter_ref letter_id="C"/>
<letter_ref letter_id="A"/>
<letter_ref letter_id="G"/>
<letter_ref letter_id="G"/>
<letter_ref letter_id="A"/>
<letter_ref letter_id="A"/>
</site>
<right_flank>GTAAAACAAT</right_flank>
</contributing_site>
<contributing_site sequence_id="sequence_309" position="185" strand="plus" pvalue="1.26e-04" >
<left_flank>CTATTTTTGT</left_flank>
<site>
<letter_ref letter_id="G"/>
<letter_ref letter_id="A"/>
<letter_ref letter_id="A"/>
<letter_ref letter_id="G"/>
<letter_ref letter_id="G"/>
<letter_ref letter_id="T"/>
<letter_ref letter_id="G"/>
<letter_ref letter_id="C"/>
<letter_ref letter_id="A"/>
<letter_ref letter_id="A"/>
<letter_ref letter_id="A"/>
<letter_ref letter_id="A"/>
<letter_ref letter_id="G"/>
</site>
<right_flank>GCCCCATCAT</right_flank>
</contributing_site>
<contributing_site sequence_id="sequence_264" position="67" strand="minus" pvalue="1.26e-04" >
<left_flank>ATACATGAAA</left_flank>
<site>
<letter_ref letter_id="A"/>
<letter_ref letter_id="G"/>
<letter_ref letter_id="A"/>
<letter_ref letter_id="T"/>
<letter_ref letter_id="C"/>
<letter_ref letter_id="A"/>
<letter_ref letter_id="A"/>
<letter_ref letter_id="C"/>
<letter_ref letter_id="A"/>
<letter_ref letter_id="G"/>
<letter_ref letter_id="A"/>
<letter_ref letter_id="A"/>
<letter_ref letter_id="G"/>
</site>
<right_flank>AAAATGTATC</right_flank>
</contributing_site>
<contributing_site sequence_id="sequence_247" position="36" strand="minus" pvalue="1.26e-04" >
<left_flank>GAAATGAGTT</left_flank>
<site>
<letter_ref letter_id="C"/>
<letter_ref letter_id="A"/>
<letter_ref letter_id="A"/>
<letter_ref letter_id="A"/>
<letter_ref letter_id="C"/>
<letter_ref letter_id="A"/>
<letter_ref letter_id="G"/>
<letter_ref letter_id="A"/>
<letter_ref letter_id="A"/>
<letter_ref letter_id="G"/>
<letter_ref letter_id="A"/>
<letter_ref letter_id="T"/>
<letter_ref letter_id="A"/>
</site>
<right_flank>AAAATCGGTT</right_flank>
</contributing_site>
<contributing_site sequence_id="sequence_212" position="212" strand="minus" pvalue="1.26e-04" >
<left_flank>TCAGGGCTAA</left_flank>
<site>
<letter_ref letter_id="A"/>
<letter_ref letter_id="A"/>
<letter_ref letter_id="A"/>
<letter_ref letter_id="G"/>
<letter_ref letter_id="C"/>
<letter_ref letter_id="A"/>
<letter_ref letter_id="G"/>
<letter_ref letter_id="C"/>
<letter_ref letter_id="A"/>
<letter_ref letter_id="G"/>
<letter_ref letter_id="C"/>
<letter_ref letter_id="T"/>
<letter_ref letter_id="G"/>
</site>
<right_flank>ATTCGAACTT</right_flank>
</contributing_site>
<contributing_site sequence_id="sequence_206" position="86" strand="plus" pvalue="1.26e-04" >
<left_flank>GTTCACGTCA</left_flank>
<site>
<letter_ref letter_id="A"/>
<letter_ref letter_id="A"/>
<letter_ref letter_id="A"/>
<letter_ref letter_id="A"/>
<letter_ref letter_id="C"/>
<letter_ref letter_id="A"/>
<letter_ref letter_id="A"/>
<letter_ref letter_id="A"/>
<letter_ref letter_id="A"/>
<letter_ref letter_id="A"/>
<letter_ref letter_id="A"/>
<letter_ref letter_id="A"/>
<letter_ref letter_id="C"/>
</site>
<right_flank>TTTCAAGATT</right_flank>
</contributing_site>
<contributing_site sequence_id="sequence_205" position="143" strand="plus" pvalue="1.26e-04" >
<left_flank>AAAAAAATTT</left_flank>
<site>
<letter_ref letter_id="C"/>
<letter_ref letter_id="A"/>
<letter_ref letter_id="A"/>
<letter_ref letter_id="A"/>
<letter_ref letter_id="C"/>
<letter_ref letter_id="T"/>
<letter_ref letter_id="A"/>
<letter_ref letter_id="A"/>
<letter_ref letter_id="A"/>
<letter_ref letter_id="C"/>
<letter_ref letter_id="A"/>
<letter_ref letter_id="A"/>
<letter_ref letter_id="G"/>
</site>
<right_flank>GCCTCGGTTT</right_flank>
</contributing_site>
<contributing_site sequence_id="sequence_200" position="153" strand="minus" pvalue="1.26e-04" >
<left_flank>CAATCGCCAA</left_flank>
<site>
<letter_ref letter_id="G"/>
<letter_ref letter_id="A"/>
<letter_ref letter_id="A"/>
<letter_ref letter_id="G"/>
<letter_ref letter_id="C"/>
<letter_ref letter_id="A"/>
<letter_ref letter_id="A"/>
<letter_ref letter_id="C"/>
<letter_ref letter_id="T"/>
<letter_ref letter_id="G"/>
<letter_ref letter_id="C"/>
<letter_ref letter_id="A"/>
<letter_ref letter_id="A"/>
</site>
<right_flank>CTGCAAACGT</right_flank>
</contributing_site>
<contributing_site sequence_id="sequence_197" position="268" strand="plus" pvalue="1.26e-04" >
<left_flank>ATGGGAGCAG</left_flank>
<site>
<letter_ref letter_id="C"/>
<letter_ref letter_id="A"/>
<letter_ref letter_id="A"/>
<letter_ref letter_id="A"/>
<letter_ref letter_id="C"/>
<letter_ref letter_id="A"/>
<letter_ref letter_id="A"/>
<letter_ref letter_id="G"/>
<letter_ref letter_id="A"/>
<letter_ref letter_id="A"/>
<letter_ref letter_id="A"/>
<letter_ref letter_id="A"/>
<letter_ref letter_id="A"/>
</site>
<right_flank>CTTCCTCCAT</right_flank>
</contributing_site>
<contributing_site sequence_id="sequence_96" position="361" strand="plus" pvalue="1.26e-04" >
<left_flank>CAAATACATA</left_flank>
<site>
<letter_ref letter_id="C"/>
<letter_ref letter_id="A"/>
<letter_ref letter_id="A"/>
<letter_ref letter_id="A"/>
<letter_ref letter_id="A"/>
<letter_ref letter_id="A"/>
<letter_ref letter_id="A"/>
<letter_ref letter_id="A"/>
<letter_ref letter_id="A"/>
<letter_ref letter_id="G"/>
<letter_ref letter_id="A"/>
<letter_ref letter_id="A"/>
<letter_ref letter_id="A"/>
</site>
<right_flank>TAGGAGTTCC</right_flank>
</contributing_site>
<contributing_site sequence_id="sequence_82" position="221" strand="minus" pvalue="1.26e-04" >
<left_flank>CATTCCAAGA</left_flank>
<site>
<letter_ref letter_id="G"/>
<letter_ref letter_id="C"/>
<letter_ref letter_id="A"/>
<letter_ref letter_id="G"/>
<letter_ref letter_id="C"/>
<letter_ref letter_id="C"/>
<letter_ref letter_id="A"/>
<letter_ref letter_id="C"/>
<letter_ref letter_id="A"/>
<letter_ref letter_id="G"/>
<letter_ref letter_id="C"/>
<letter_ref letter_id="A"/>
<letter_ref letter_id="A"/>
</site>
<right_flank>CACCATACAT</right_flank>
</contributing_site>
<contributing_site sequence_id="sequence_82" position="57" strand="minus" pvalue="1.26e-04" >
<left_flank>CCTGTACAGG</left_flank>
<site>
<letter_ref letter_id="A"/>
<letter_ref letter_id="C"/>
<letter_ref letter_id="T"/>
<letter_ref letter_id="G"/>
<letter_ref letter_id="C"/>
<letter_ref letter_id="A"/>
<letter_ref letter_id="G"/>
<letter_ref letter_id="A"/>
<letter_ref letter_id="A"/>
<letter_ref letter_id="G"/>
<letter_ref letter_id="G"/>
<letter_ref letter_id="A"/>
<letter_ref letter_id="A"/>
</site>
<right_flank>ATTCATGTAG</right_flank>
</contributing_site>
<contributing_site sequence_id="sequence_72" position="70" strand="plus" pvalue="1.26e-04" >
<left_flank>AAAGCTTTTG</left_flank>
<site>
<letter_ref letter_id="C"/>
<letter_ref letter_id="A"/>
<letter_ref letter_id="A"/>
<letter_ref letter_id="A"/>
<letter_ref letter_id="C"/>
<letter_ref letter_id="T"/>
<letter_ref letter_id="A"/>
<letter_ref letter_id="A"/>
<letter_ref letter_id="A"/>
<letter_ref letter_id="C"/>
<letter_ref letter_id="A"/>
<letter_ref letter_id="A"/>
<letter_ref letter_id="G"/>
</site>
<right_flank>GTCTAAACAA</right_flank>
</contributing_site>
<contributing_site sequence_id="sequence_65" position="328" strand="minus" pvalue="1.26e-04" >
<left_flank>CAAGGCACAC</left_flank>
<site>
<letter_ref letter_id="G"/>
<letter_ref letter_id="A"/>
<letter_ref letter_id="A"/>
<letter_ref letter_id="G"/>
<letter_ref letter_id="A"/>
<letter_ref letter_id="A"/>
<letter_ref letter_id="G"/>
<letter_ref letter_id="A"/>
<letter_ref letter_id="A"/>
<letter_ref letter_id="G"/>
<letter_ref letter_id="A"/>
<letter_ref letter_id="A"/>
<letter_ref letter_id="T"/>
</site>
<right_flank>GGTACCAGGG</right_flank>
</contributing_site>
<contributing_site sequence_id="sequence_64" position="423" strand="plus" pvalue="1.26e-04" >
<left_flank>TGAGCTTTGA</left_flank>
<site>
<letter_ref letter_id="G"/>
<letter_ref letter_id="C"/>
<letter_ref letter_id="A"/>
<letter_ref letter_id="G"/>
<letter_ref letter_id="C"/>
<letter_ref letter_id="A"/>
<letter_ref letter_id="G"/>
<letter_ref letter_id="A"/>
<letter_ref letter_id="T"/>
<letter_ref letter_id="G"/>
<letter_ref letter_id="G"/>
<letter_ref letter_id="A"/>
<letter_ref letter_id="G"/>
</site>
<right_flank>ATTCGTGGCG</right_flank>
</contributing_site>
<contributing_site sequence_id="sequence_18" position="159" strand="minus" pvalue="1.26e-04" >
<left_flank>CCAAAGTGAT</left_flank>
<site>
<letter_ref letter_id="A"/>
<letter_ref letter_id="C"/>
<letter_ref letter_id="A"/>
<letter_ref letter_id="A"/>
<letter_ref letter_id="C"/>
<letter_ref letter_id="A"/>
<letter_ref letter_id="G"/>
<letter_ref letter_id="A"/>
<letter_ref letter_id="A"/>
<letter_ref letter_id="G"/>
<letter_ref letter_id="G"/>
<letter_ref letter_id="A"/>
<letter_ref letter_id="T"/>
</site>
<right_flank>AAAAACTTGG</right_flank>
</contributing_site>
<contributing_site sequence_id="sequence_1090" position="147" strand="plus" pvalue="1.41e-04" >
<left_flank>GGCACCCCCT</left_flank>
<site>
<letter_ref letter_id="G"/>
<letter_ref letter_id="G"/>
<letter_ref letter_id="T"/>
<letter_ref letter_id="G"/>
<letter_ref letter_id="C"/>
<letter_ref letter_id="A"/>
<letter_ref letter_id="A"/>
<letter_ref letter_id="A"/>
<letter_ref letter_id="A"/>
<letter_ref letter_id="G"/>
<letter_ref letter_id="G"/>
<letter_ref letter_id="A"/>
<letter_ref letter_id="G"/>
</site>
<right_flank>TTTCTACGCT</right_flank>
</contributing_site>
<contributing_site sequence_id="sequence_1084" position="259" strand="plus" pvalue="1.41e-04" >
<left_flank>AGATAGCACC</left_flank>
<site>
<letter_ref letter_id="G"/>
<letter_ref letter_id="G"/>
<letter_ref letter_id="A"/>
<letter_ref letter_id="G"/>
<letter_ref letter_id="G"/>
<letter_ref letter_id="A"/>
<letter_ref letter_id="A"/>
<letter_ref letter_id="A"/>
<letter_ref letter_id="A"/>
<letter_ref letter_id="G"/>
<letter_ref letter_id="C"/>
<letter_ref letter_id="A"/>
<letter_ref letter_id="T"/>
</site>
<right_flank>ACATATATGA</right_flank>
</contributing_site>
<contributing_site sequence_id="sequence_1083" position="192" strand="minus" pvalue="1.41e-04" >
<left_flank>TAAAGAAATC</left_flank>
<site>
<letter_ref letter_id="G"/>
<letter_ref letter_id="G"/>
<letter_ref letter_id="A"/>
<letter_ref letter_id="G"/>
<letter_ref letter_id="G"/>
<letter_ref letter_id="T"/>
<letter_ref letter_id="A"/>
<letter_ref letter_id="A"/>
<letter_ref letter_id="A"/>
<letter_ref letter_id="G"/>
<letter_ref letter_id="G"/>
<letter_ref letter_id="A"/>
<letter_ref letter_id="G"/>
</site>
<right_flank>AAATAATTGA</right_flank>
</contributing_site>
<contributing_site sequence_id="sequence_1076" position="55" strand="minus" pvalue="1.41e-04" >
<left_flank>AAAAAAGTAA</left_flank>
<site>
<letter_ref letter_id="A"/>
<letter_ref letter_id="A"/>
<letter_ref letter_id="A"/>
<letter_ref letter_id="A"/>
<letter_ref letter_id="G"/>
<letter_ref letter_id="T"/>
<letter_ref letter_id="A"/>
<letter_ref letter_id="A"/>
<letter_ref letter_id="A"/>
<letter_ref letter_id="G"/>
<letter_ref letter_id="G"/>
<letter_ref letter_id="A"/>
<letter_ref letter_id="A"/>
</site>
<right_flank>GCCCCGCCTA</right_flank>
</contributing_site>
<contributing_site sequence_id="sequence_1067" position="308" strand="plus" pvalue="1.41e-04" >
<left_flank>GCATAGGAGT</left_flank>
<site>
<letter_ref letter_id="G"/>
<letter_ref letter_id="C"/>
<letter_ref letter_id="A"/>
<letter_ref letter_id="G"/>
<letter_ref letter_id="C"/>
<letter_ref letter_id="C"/>
<letter_ref letter_id="A"/>
<letter_ref letter_id="A"/>
<letter_ref letter_id="A"/>
<letter_ref letter_id="C"/>
<letter_ref letter_id="A"/>
<letter_ref letter_id="A"/>
<letter_ref letter_id="A"/>
</site>
<right_flank>GCTT</right_flank>
</contributing_site>
<contributing_site sequence_id="sequence_1048" position="4" strand="plus" pvalue="1.41e-04" >
<left_flank>AGCC</left_flank>
<site>
<letter_ref letter_id="A"/>
<letter_ref letter_id="A"/>
<letter_ref letter_id="A"/>
<letter_ref letter_id="A"/>
<letter_ref letter_id="G"/>
<letter_ref letter_id="A"/>
<letter_ref letter_id="G"/>
<letter_ref letter_id="A"/>
<letter_ref letter_id="A"/>
<letter_ref letter_id="G"/>
<letter_ref letter_id="A"/>
<letter_ref letter_id="A"/>
<letter_ref letter_id="C"/>
</site>
<right_flank>AAGATAGCAC</right_flank>
</contributing_site>
<contributing_site sequence_id="sequence_1033" position="455" strand="minus" pvalue="1.41e-04" >
<left_flank>TGAGATTTGG</left_flank>
<site>
<letter_ref letter_id="C"/>
<letter_ref letter_id="A"/>
<letter_ref letter_id="A"/>
<letter_ref letter_id="G"/>
<letter_ref letter_id="G"/>
<letter_ref letter_id="T"/>
<letter_ref letter_id="G"/>
<letter_ref letter_id="A"/>
<letter_ref letter_id="A"/>
<letter_ref letter_id="C"/>
<letter_ref letter_id="A"/>
<letter_ref letter_id="A"/>
<letter_ref letter_id="G"/>
</site>
<right_flank>GACATCAGCA</right_flank>
</contributing_site>
<contributing_site sequence_id="sequence_1030" position="244" strand="minus" pvalue="1.41e-04" >
<left_flank>AACGTGAAGC</left_flank>
<site>
<letter_ref letter_id="G"/>
<letter_ref letter_id="A"/>
<letter_ref letter_id="A"/>
<letter_ref letter_id="G"/>
<letter_ref letter_id="C"/>
<letter_ref letter_id="T"/>
<letter_ref letter_id="G"/>
<letter_ref letter_id="A"/>
<letter_ref letter_id="A"/>
<letter_ref letter_id="A"/>
<letter_ref letter_id="A"/>
<letter_ref letter_id="A"/>
<letter_ref letter_id="C"/>
</site>
<right_flank>GTGGAGCAGA</right_flank>
</contributing_site>
<contributing_site sequence_id="sequence_1017" position="66" strand="plus" pvalue="1.41e-04" >
<left_flank>GCCGCGCGGG</left_flank>
<site>
<letter_ref letter_id="A"/>
<letter_ref letter_id="A"/>
<letter_ref letter_id="A"/>
<letter_ref letter_id="G"/>
<letter_ref letter_id="G"/>
<letter_ref letter_id="G"/>
<letter_ref letter_id="A"/>
<letter_ref letter_id="A"/>
<letter_ref letter_id="A"/>
<letter_ref letter_id="G"/>
<letter_ref letter_id="A"/>
<letter_ref letter_id="A"/>
<letter_ref letter_id="G"/>
</site>
<right_flank>AAGAGGGATC</right_flank>
</contributing_site>
<contributing_site sequence_id="sequence_1013" position="210" strand="plus" pvalue="1.41e-04" >
<left_flank>TTCGTGACAG</left_flank>
<site>
<letter_ref letter_id="C"/>
<letter_ref letter_id="A"/>
<letter_ref letter_id="A"/>
<letter_ref letter_id="T"/>
<letter_ref letter_id="C"/>
<letter_ref letter_id="A"/>
<letter_ref letter_id="G"/>
<letter_ref letter_id="C"/>
<letter_ref letter_id="A"/>
<letter_ref letter_id="A"/>
<letter_ref letter_id="C"/>
<letter_ref letter_id="A"/>
<letter_ref letter_id="A"/>
</site>
<right_flank>ATAGATTGCA</right_flank>
</contributing_site>
<contributing_site sequence_id="sequence_1004" position="292" strand="minus" pvalue="1.41e-04" >
<left_flank>GATGCTCGCC</left_flank>
<site>
<letter_ref letter_id="A"/>
<letter_ref letter_id="A"/>
<letter_ref letter_id="A"/>
<letter_ref letter_id="T"/>
<letter_ref letter_id="C"/>
<letter_ref letter_id="T"/>
<letter_ref letter_id="G"/>
<letter_ref letter_id="A"/>
<letter_ref letter_id="A"/>
<letter_ref letter_id="A"/>
<letter_ref letter_id="A"/>
<letter_ref letter_id="A"/>
<letter_ref letter_id="A"/>
</site>
<right_flank>ACCAGAGGTT</right_flank>
</contributing_site>
<contributing_site sequence_id="sequence_997" position="301" strand="plus" pvalue="1.41e-04" >
<left_flank>GTAGGCCTGG</left_flank>
<site>
<letter_ref letter_id="C"/>
<letter_ref letter_id="C"/>
<letter_ref letter_id="A"/>
<letter_ref letter_id="G"/>
<letter_ref letter_id="C"/>
<letter_ref letter_id="A"/>
<letter_ref letter_id="A"/>
<letter_ref letter_id="A"/>
<letter_ref letter_id="A"/>
<letter_ref letter_id="G"/>
<letter_ref letter_id="G"/>
<letter_ref letter_id="C"/>
<letter_ref letter_id="A"/>
</site>
<right_flank>AGATCCAGTC</right_flank>
</contributing_site>
<contributing_site sequence_id="sequence_996" position="511" strand="minus" pvalue="1.41e-04" >
<left_flank>AAAAAGAAGA</left_flank>
<site>
<letter_ref letter_id="C"/>
<letter_ref letter_id="G"/>
<letter_ref letter_id="A"/>
<letter_ref letter_id="G"/>
<letter_ref letter_id="C"/>
<letter_ref letter_id="A"/>
<letter_ref letter_id="C"/>
<letter_ref letter_id="C"/>
<letter_ref letter_id="A"/>
<letter_ref letter_id="G"/>
<letter_ref letter_id="C"/>
<letter_ref letter_id="A"/>
<letter_ref letter_id="G"/>
</site>
<right_flank>TAGCAGGAGC</right_flank>
</contributing_site>
<contributing_site sequence_id="sequence_993" position="73" strand="minus" pvalue="1.41e-04" >
<left_flank>AATGGCACCT</left_flank>
<site>
<letter_ref letter_id="G"/>
<letter_ref letter_id="C"/>
<letter_ref letter_id="A"/>
<letter_ref letter_id="A"/>
<letter_ref letter_id="C"/>
<letter_ref letter_id="A"/>
<letter_ref letter_id="A"/>
<letter_ref letter_id="C"/>
<letter_ref letter_id="A"/>
<letter_ref letter_id="C"/>
<letter_ref letter_id="C"/>
<letter_ref letter_id="A"/>
<letter_ref letter_id="A"/>
</site>
<right_flank>GATTAAACAA</right_flank>
</contributing_site>
<contributing_site sequence_id="sequence_974" position="271" strand="minus" pvalue="1.41e-04" >
<left_flank>AGGCGGATGC</left_flank>
<site>
<letter_ref letter_id="G"/>
<letter_ref letter_id="G"/>
<letter_ref letter_id="A"/>
<letter_ref letter_id="G"/>
<letter_ref letter_id="G"/>
<letter_ref letter_id="T"/>
<letter_ref letter_id="G"/>
<letter_ref letter_id="A"/>
<letter_ref letter_id="A"/>
<letter_ref letter_id="G"/>
<letter_ref letter_id="G"/>
<letter_ref letter_id="A"/>
<letter_ref letter_id="G"/>
</site>
<right_flank>GGAATGAAAA</right_flank>
</contributing_site>
<contributing_site sequence_id="sequence_937" position="229" strand="minus" pvalue="1.41e-04" >
<left_flank>TCCAATCAGA</left_flank>
<site>
<letter_ref letter_id="A"/>
<letter_ref letter_id="A"/>
<letter_ref letter_id="A"/>
<letter_ref letter_id="G"/>
<letter_ref letter_id="C"/>
<letter_ref letter_id="T"/>
<letter_ref letter_id="C"/>
<letter_ref letter_id="A"/>
<letter_ref letter_id="A"/>
<letter_ref letter_id="C"/>
<letter_ref letter_id="A"/>
<letter_ref letter_id="A"/>
<letter_ref letter_id="A"/>
</site>
<right_flank>TTCCTGCTGA</right_flank>
</contributing_site>
<contributing_site sequence_id="sequence_919" position="15" strand="plus" pvalue="1.41e-04" >
<left_flank>GTGTTTGGGA</left_flank>
<site>
<letter_ref letter_id="A"/>
<letter_ref letter_id="C"/>
<letter_ref letter_id="A"/>
<letter_ref letter_id="G"/>
<letter_ref letter_id="C"/>
<letter_ref letter_id="A"/>
<letter_ref letter_id="G"/>
<letter_ref letter_id="G"/>
<letter_ref letter_id="A"/>
<letter_ref letter_id="A"/>
<letter_ref letter_id="G"/>
<letter_ref letter_id="A"/>
<letter_ref letter_id="G"/>
</site>
<right_flank>GCCGCTGCAC</right_flank>
</contributing_site>
<contributing_site sequence_id="sequence_906" position="723" strand="plus" pvalue="1.41e-04" >
<left_flank>TGGAATCTTT</left_flank>
<site>
<letter_ref letter_id="C"/>
<letter_ref letter_id="G"/>
<letter_ref letter_id="A"/>
<letter_ref letter_id="A"/>
<letter_ref letter_id="C"/>
<letter_ref letter_id="A"/>
<letter_ref letter_id="G"/>
<letter_ref letter_id="A"/>
<letter_ref letter_id="A"/>
<letter_ref letter_id="A"/>
<letter_ref letter_id="G"/>
<letter_ref letter_id="A"/>
<letter_ref letter_id="G"/>
</site>
<right_flank>GTGGCTGATT</right_flank>
</contributing_site>
<contributing_site sequence_id="sequence_810" position="382" strand="plus" pvalue="1.41e-04" >
<left_flank>CTCGTTGGAG</left_flank>
<site>
<letter_ref letter_id="A"/>
<letter_ref letter_id="C"/>
<letter_ref letter_id="A"/>
<letter_ref letter_id="G"/>
<letter_ref letter_id="C"/>
<letter_ref letter_id="A"/>
<letter_ref letter_id="A"/>
<letter_ref letter_id="G"/>
<letter_ref letter_id="A"/>
<letter_ref letter_id="C"/>
<letter_ref letter_id="A"/>
<letter_ref letter_id="A"/>
<letter_ref letter_id="A"/>
</site>
<right_flank>TCTATTAAGC</right_flank>
</contributing_site>
<contributing_site sequence_id="sequence_789" position="394" strand="minus" pvalue="1.41e-04" >
<left_flank>ATGTGACGAA</left_flank>
<site>
<letter_ref letter_id="A"/>
<letter_ref letter_id="A"/>
<letter_ref letter_id="A"/>
<letter_ref letter_id="T"/>
<letter_ref letter_id="C"/>
<letter_ref letter_id="T"/>
<letter_ref letter_id="G"/>
<letter_ref letter_id="A"/>
<letter_ref letter_id="A"/>
<letter_ref letter_id="A"/>
<letter_ref letter_id="A"/>
<letter_ref letter_id="A"/>
<letter_ref letter_id="A"/>
</site>
<right_flank>AATTGTAAAA</right_flank>
</contributing_site>
<contributing_site sequence_id="sequence_762" position="215" strand="minus" pvalue="1.41e-04" >
<left_flank>ATGTGACAGG</left_flank>
<site>
<letter_ref letter_id="A"/>
<letter_ref letter_id="A"/>
<letter_ref letter_id="A"/>
<letter_ref letter_id="T"/>
<letter_ref letter_id="C"/>
<letter_ref letter_id="T"/>
<letter_ref letter_id="G"/>
<letter_ref letter_id="A"/>
<letter_ref letter_id="A"/>
<letter_ref letter_id="A"/>
<letter_ref letter_id="A"/>
<letter_ref letter_id="A"/>
<letter_ref letter_id="A"/>
</site>
<right_flank>TTTTGCAAAA</right_flank>
</contributing_site>
<contributing_site sequence_id="sequence_719" position="135" strand="minus" pvalue="1.41e-04" >
<left_flank>AATATAGACA</left_flank>
<site>
<letter_ref letter_id="A"/>
<letter_ref letter_id="A"/>
<letter_ref letter_id="A"/>
<letter_ref letter_id="G"/>
<letter_ref letter_id="C"/>
<letter_ref letter_id="A"/>
<letter_ref letter_id="A"/>
<letter_ref letter_id="A"/>
<letter_ref letter_id="A"/>
<letter_ref letter_id="A"/>
<letter_ref letter_id="C"/>
<letter_ref letter_id="T"/>
<letter_ref letter_id="A"/>
</site>
<right_flank>ATTACACAGT</right_flank>
</contributing_site>
<contributing_site sequence_id="sequence_663" position="95" strand="minus" pvalue="1.41e-04" >
<left_flank>GAAGGGAAAA</left_flank>
<site>
<letter_ref letter_id="A"/>
<letter_ref letter_id="A"/>
<letter_ref letter_id="A"/>
<letter_ref letter_id="A"/>
<letter_ref letter_id="A"/>
<letter_ref letter_id="A"/>
<letter_ref letter_id="G"/>
<letter_ref letter_id="A"/>
<letter_ref letter_id="A"/>
<letter_ref letter_id="G"/>
<letter_ref letter_id="C"/>
<letter_ref letter_id="A"/>
<letter_ref letter_id="A"/>
</site>
<right_flank>AGAACACGCA</right_flank>
</contributing_site>
<contributing_site sequence_id="sequence_585" position="440" strand="plus" pvalue="1.41e-04" >
<left_flank>GTCACGATGG</left_flank>
<site>
<letter_ref letter_id="A"/>
<letter_ref letter_id="A"/>
<letter_ref letter_id="A"/>
<letter_ref letter_id="G"/>
<letter_ref letter_id="G"/>
<letter_ref letter_id="A"/>
<letter_ref letter_id="A"/>
<letter_ref letter_id="G"/>
<letter_ref letter_id="A"/>
<letter_ref letter_id="A"/>
<letter_ref letter_id="C"/>
<letter_ref letter_id="A"/>
<letter_ref letter_id="G"/>
</site>
<right_flank>AGATTACAGG</right_flank>
</contributing_site>
<contributing_site sequence_id="sequence_585" position="154" strand="plus" pvalue="1.41e-04" >
<left_flank>GTTGAAAACT</left_flank>
<site>
<letter_ref letter_id="G"/>
<letter_ref letter_id="A"/>
<letter_ref letter_id="A"/>
<letter_ref letter_id="G"/>
<letter_ref letter_id="C"/>
<letter_ref letter_id="A"/>
<letter_ref letter_id="C"/>
<letter_ref letter_id="A"/>
<letter_ref letter_id="T"/>
<letter_ref letter_id="G"/>
<letter_ref letter_id="C"/>
<letter_ref letter_id="A"/>
<letter_ref letter_id="G"/>
</site>
<right_flank>AACCTTCAGC</right_flank>
</contributing_site>
<contributing_site sequence_id="sequence_576" position="258" strand="plus" pvalue="1.41e-04" >
<left_flank>ATATTTGTCA</left_flank>
<site>
<letter_ref letter_id="A"/>
<letter_ref letter_id="A"/>
<letter_ref letter_id="A"/>
<letter_ref letter_id="A"/>
<letter_ref letter_id="C"/>
<letter_ref letter_id="A"/>
<letter_ref letter_id="A"/>
<letter_ref letter_id="A"/>
<letter_ref letter_id="C"/>
<letter_ref letter_id="G"/>
<letter_ref letter_id="A"/>
<letter_ref letter_id="A"/>
<letter_ref letter_id="A"/>
</site>
<right_flank>ATGCTAAAGT</right_flank>
</contributing_site>
<contributing_site sequence_id="sequence_571" position="185" strand="plus" pvalue="1.41e-04" >
<left_flank>TGAGTAGGCA</left_flank>
<site>
<letter_ref letter_id="A"/>
<letter_ref letter_id="G"/>
<letter_ref letter_id="A"/>
<letter_ref letter_id="A"/>
<letter_ref letter_id="G"/>
<letter_ref letter_id="A"/>
<letter_ref letter_id="A"/>
<letter_ref letter_id="A"/>
<letter_ref letter_id="A"/>
<letter_ref letter_id="G"/>
<letter_ref letter_id="G"/>
<letter_ref letter_id="A"/>
<letter_ref letter_id="A"/>
</site>
<right_flank>GGGAAAAAGT</right_flank>
</contributing_site>
<contributing_site sequence_id="sequence_565" position="28" strand="plus" pvalue="1.41e-04" >
<left_flank>ACCGAATCAT</left_flank>
<site>
<letter_ref letter_id="G"/>
<letter_ref letter_id="G"/>
<letter_ref letter_id="A"/>
<letter_ref letter_id="A"/>
<letter_ref letter_id="G"/>
<letter_ref letter_id="A"/>
<letter_ref letter_id="A"/>
<letter_ref letter_id="A"/>
<letter_ref letter_id="A"/>
<letter_ref letter_id="A"/>
<letter_ref letter_id="A"/>
<letter_ref letter_id="A"/>
<letter_ref letter_id="A"/>
</site>
<right_flank>TATGCTACTG</right_flank>
</contributing_site>
<contributing_site sequence_id="sequence_525" position="334" strand="plus" pvalue="1.41e-04" >
<left_flank>ATGGTGGCTC</left_flank>
<site>
<letter_ref letter_id="A"/>
<letter_ref letter_id="A"/>
<letter_ref letter_id="A"/>
<letter_ref letter_id="A"/>
<letter_ref letter_id="C"/>
<letter_ref letter_id="G"/>
<letter_ref letter_id="A"/>
<letter_ref letter_id="A"/>
<letter_ref letter_id="A"/>
<letter_ref letter_id="G"/>
<letter_ref letter_id="A"/>
<letter_ref letter_id="A"/>
<letter_ref letter_id="A"/>
</site>
<right_flank>TC</right_flank>
</contributing_site>
<contributing_site sequence_id="sequence_517" position="274" strand="minus" pvalue="1.41e-04" >
<left_flank>GACAAAGATA</left_flank>
<site>
<letter_ref letter_id="C"/>
<letter_ref letter_id="A"/>
<letter_ref letter_id="A"/>
<letter_ref letter_id="A"/>
<letter_ref letter_id="C"/>
<letter_ref letter_id="A"/>
<letter_ref letter_id="A"/>
<letter_ref letter_id="A"/>
<letter_ref letter_id="A"/>
<letter_ref letter_id="A"/>
<letter_ref letter_id="C"/>
<letter_ref letter_id="A"/>
<letter_ref letter_id="T"/>
</site>
<right_flank>TCGTATCATC</right_flank>
</contributing_site>
<contributing_site sequence_id="sequence_517" position="162" strand="plus" pvalue="1.41e-04" >
<left_flank>TCGAACATGA</left_flank>
<site>
<letter_ref letter_id="G"/>
<letter_ref letter_id="C"/>
<letter_ref letter_id="A"/>
<letter_ref letter_id="A"/>
<letter_ref letter_id="C"/>
<letter_ref letter_id="A"/>
<letter_ref letter_id="G"/>
<letter_ref letter_id="G"/>
<letter_ref letter_id="A"/>
<letter_ref letter_id="A"/>
<letter_ref letter_id="A"/>
<letter_ref letter_id="A"/>
<letter_ref letter_id="G"/>
</site>
<right_flank>CCAAGGAAAA</right_flank>
</contributing_site>
<contributing_site sequence_id="sequence_510" position="93" strand="minus" pvalue="1.41e-04" >
<left_flank>AGCAACGGTG</left_flank>
<site>
<letter_ref letter_id="G"/>
<letter_ref letter_id="C"/>
<letter_ref letter_id="A"/>
<letter_ref letter_id="G"/>
<letter_ref letter_id="C"/>
<letter_ref letter_id="A"/>
<letter_ref letter_id="A"/>
<letter_ref letter_id="A"/>
<letter_ref letter_id="T"/>
<letter_ref letter_id="G"/>
<letter_ref letter_id="G"/>
<letter_ref letter_id="A"/>
<letter_ref letter_id="A"/>
</site>
<right_flank>AACGGCGACA</right_flank>
</contributing_site>
<contributing_site sequence_id="sequence_481" position="352" strand="minus" pvalue="1.41e-04" >
<left_flank>TTATATATTC</left_flank>
<site>
<letter_ref letter_id="G"/>
<letter_ref letter_id="A"/>
<letter_ref letter_id="A"/>
<letter_ref letter_id="G"/>
<letter_ref letter_id="C"/>
<letter_ref letter_id="T"/>
<letter_ref letter_id="A"/>
<letter_ref letter_id="A"/>
<letter_ref letter_id="A"/>
<letter_ref letter_id="A"/>
<letter_ref letter_id="A"/>
<letter_ref letter_id="A"/>
<letter_ref letter_id="C"/>
</site>
<right_flank>AAATCGAACC</right_flank>
</contributing_site>
<contributing_site sequence_id="sequence_446" position="23" strand="minus" pvalue="1.41e-04" >
<left_flank>TGCCTCACAA</left_flank>
<site>
<letter_ref letter_id="G"/>
<letter_ref letter_id="A"/>
<letter_ref letter_id="A"/>
<letter_ref letter_id="G"/>
<letter_ref letter_id="C"/>
<letter_ref letter_id="A"/>
<letter_ref letter_id="C"/>
<letter_ref letter_id="G"/>
<letter_ref letter_id="A"/>
<letter_ref letter_id="A"/>
<letter_ref letter_id="G"/>
<letter_ref letter_id="A"/>
<letter_ref letter_id="A"/>
</site>
<right_flank>TTGCACAGGA</right_flank>
</contributing_site>
<contributing_site sequence_id="sequence_444" position="310" strand="plus" pvalue="1.41e-04" >
<left_flank>GTTCTCTGAA</left_flank>
<site>
<letter_ref letter_id="C"/>
<letter_ref letter_id="A"/>
<letter_ref letter_id="T"/>
<letter_ref letter_id="G"/>
<letter_ref letter_id="G"/>
<letter_ref letter_id="A"/>
<letter_ref letter_id="G"/>
<letter_ref letter_id="A"/>
<letter_ref letter_id="A"/>
<letter_ref letter_id="G"/>
<letter_ref letter_id="C"/>
<letter_ref letter_id="A"/>
<letter_ref letter_id="G"/>
</site>
<right_flank>CCAACAAAAG</right_flank>
</contributing_site>
<contributing_site sequence_id="sequence_412" position="307" strand="minus" pvalue="1.41e-04" >
<left_flank>TTATTAGATA</left_flank>
<site>
<letter_ref letter_id="A"/>
<letter_ref letter_id="A"/>
<letter_ref letter_id="A"/>
<letter_ref letter_id="G"/>
<letter_ref letter_id="C"/>
<letter_ref letter_id="C"/>
<letter_ref letter_id="A"/>
<letter_ref letter_id="G"/>
<letter_ref letter_id="A"/>
<letter_ref letter_id="G"/>
<letter_ref letter_id="A"/>
<letter_ref letter_id="A"/>
<letter_ref letter_id="A"/>
</site>
<right_flank>GAATTGTACT</right_flank>
</contributing_site>
<contributing_site sequence_id="sequence_407" position="186" strand="plus" pvalue="1.41e-04" >
<left_flank>TATGATGAAG</left_flank>
<site>
<letter_ref letter_id="G"/>
<letter_ref letter_id="A"/>
<letter_ref letter_id="A"/>
<letter_ref letter_id="T"/>
<letter_ref letter_id="C"/>
<letter_ref letter_id="T"/>
<letter_ref letter_id="A"/>
<letter_ref letter_id="C"/>
<letter_ref letter_id="A"/>
<letter_ref letter_id="G"/>
<letter_ref letter_id="G"/>
<letter_ref letter_id="A"/>
<letter_ref letter_id="G"/>
</site>
<right_flank>CTGCTGTCCA</right_flank>
</contributing_site>
<contributing_site sequence_id="sequence_350" position="127" strand="plus" pvalue="1.41e-04" >
<left_flank>ATGCGACAAG</left_flank>
<site>
<letter_ref letter_id="A"/>
<letter_ref letter_id="A"/>
<letter_ref letter_id="A"/>
<letter_ref letter_id="T"/>
<letter_ref letter_id="C"/>
<letter_ref letter_id="T"/>
<letter_ref letter_id="A"/>
<letter_ref letter_id="A"/>
<letter_ref letter_id="A"/>
<letter_ref letter_id="A"/>
<letter_ref letter_id="A"/>
<letter_ref letter_id="A"/>
<letter_ref letter_id="A"/>
</site>
<right_flank>TTTAGAATTT</right_flank>
</contributing_site>
<contributing_site sequence_id="sequence_308" position="317" strand="plus" pvalue="1.41e-04" >
<left_flank>TACAGTGTCA</left_flank>
<site>
<letter_ref letter_id="A"/>
<letter_ref letter_id="A"/>
<letter_ref letter_id="A"/>
<letter_ref letter_id="T"/>
<letter_ref letter_id="C"/>
<letter_ref letter_id="T"/>
<letter_ref letter_id="A"/>
<letter_ref letter_id="A"/>
<letter_ref letter_id="A"/>
<letter_ref letter_id="A"/>
<letter_ref letter_id="A"/>
<letter_ref letter_id="A"/>
<letter_ref letter_id="A"/>
</site>
<right_flank>TTGAATCT</right_flank>
</contributing_site>
<contributing_site sequence_id="sequence_254" position="49" strand="minus" pvalue="1.41e-04" >
<left_flank>CAAACTAGTA</left_flank>
<site>
<letter_ref letter_id="C"/>
<letter_ref letter_id="A"/>
<letter_ref letter_id="A"/>
<letter_ref letter_id="A"/>
<letter_ref letter_id="C"/>
<letter_ref letter_id="A"/>
<letter_ref letter_id="G"/>
<letter_ref letter_id="C"/>
<letter_ref letter_id="A"/>
<letter_ref letter_id="G"/>
<letter_ref letter_id="C"/>
<letter_ref letter_id="A"/>
<letter_ref letter_id="T"/>
</site>
<right_flank>GGCGAAGAAT</right_flank>
</contributing_site>
<contributing_site sequence_id="sequence_199" position="151" strand="plus" pvalue="1.41e-04" >
<left_flank>ATGTGACGAG</left_flank>
<site>
<letter_ref letter_id="A"/>
<letter_ref letter_id="A"/>
<letter_ref letter_id="A"/>
<letter_ref letter_id="T"/>
<letter_ref letter_id="C"/>
<letter_ref letter_id="T"/>
<letter_ref letter_id="G"/>
<letter_ref letter_id="A"/>
<letter_ref letter_id="A"/>
<letter_ref letter_id="A"/>
<letter_ref letter_id="A"/>
<letter_ref letter_id="A"/>
<letter_ref letter_id="A"/>
</site>
<right_flank>AATTTAAAAA</right_flank>
</contributing_site>
<contributing_site sequence_id="sequence_192" position="429" strand="minus" pvalue="1.41e-04" >
<left_flank>AATATAGACG</left_flank>
<site>
<letter_ref letter_id="A"/>
<letter_ref letter_id="A"/>
<letter_ref letter_id="A"/>
<letter_ref letter_id="G"/>
<letter_ref letter_id="C"/>
<letter_ref letter_id="A"/>
<letter_ref letter_id="A"/>
<letter_ref letter_id="A"/>
<letter_ref letter_id="A"/>
<letter_ref letter_id="A"/>
<letter_ref letter_id="C"/>
<letter_ref letter_id="T"/>
<letter_ref letter_id="A"/>
</site>
<right_flank>AGTACACAGT</right_flank>
</contributing_site>
<contributing_site sequence_id="sequence_189" position="286" strand="plus" pvalue="1.41e-04" >
<left_flank>ATACTAGTCA</left_flank>
<site>
<letter_ref letter_id="C"/>
<letter_ref letter_id="A"/>
<letter_ref letter_id="A"/>
<letter_ref letter_id="C"/>
<letter_ref letter_id="C"/>
<letter_ref letter_id="A"/>
<letter_ref letter_id="G"/>
<letter_ref letter_id="A"/>
<letter_ref letter_id="A"/>
<letter_ref letter_id="A"/>
<letter_ref letter_id="A"/>
<letter_ref letter_id="A"/>
<letter_ref letter_id="G"/>
</site>
<right_flank>TGAAAATTTG</right_flank>
</contributing_site>
<contributing_site sequence_id="sequence_176" position="167" strand="minus" pvalue="1.41e-04" >
<left_flank>ACTCCGTTCC</left_flank>
<site>
<letter_ref letter_id="G"/>
<letter_ref letter_id="A"/>
<letter_ref letter_id="A"/>
<letter_ref letter_id="G"/>
<letter_ref letter_id="C"/>
<letter_ref letter_id="A"/>
<letter_ref letter_id="G"/>
<letter_ref letter_id="G"/>
<letter_ref letter_id="A"/>
<letter_ref letter_id="G"/>
<letter_ref letter_id="A"/>
<letter_ref letter_id="T"/>
<letter_ref letter_id="G"/>
</site>
<right_flank>CTAATTTAGG</right_flank>
</contributing_site>
<contributing_site sequence_id="sequence_143" position="194" strand="plus" pvalue="1.41e-04" >
<left_flank>GAATGTTTGT</left_flank>
<site>
<letter_ref letter_id="G"/>
<letter_ref letter_id="A"/>
<letter_ref letter_id="A"/>
<letter_ref letter_id="A"/>
<letter_ref letter_id="C"/>
<letter_ref letter_id="C"/>
<letter_ref letter_id="A"/>
<letter_ref letter_id="A"/>
<letter_ref letter_id="A"/>
<letter_ref letter_id="C"/>
<letter_ref letter_id="A"/>
<letter_ref letter_id="A"/>
<letter_ref letter_id="G"/>
</site>
<right_flank>CATTCAAGTT</right_flank>
</contributing_site>
<contributing_site sequence_id="sequence_135" position="338" strand="minus" pvalue="1.41e-04" >
<left_flank>TGCAGGTGAG</left_flank>
<site>
<letter_ref letter_id="C"/>
<letter_ref letter_id="G"/>
<letter_ref letter_id="A"/>
<letter_ref letter_id="G"/>
<letter_ref letter_id="C"/>
<letter_ref letter_id="A"/>
<letter_ref letter_id="G"/>
<letter_ref letter_id="C"/>
<letter_ref letter_id="A"/>
<letter_ref letter_id="A"/>
<letter_ref letter_id="G"/>
<letter_ref letter_id="A"/>
<letter_ref letter_id="G"/>
</site>
<right_flank>CACGACGAGT</right_flank>
</contributing_site>
<contributing_site sequence_id="sequence_79" position="33" strand="plus" pvalue="1.41e-04" >
<left_flank>CAGGCTGACT</left_flank>
<site>
<letter_ref letter_id="C"/>
<letter_ref letter_id="G"/>
<letter_ref letter_id="A"/>
<letter_ref letter_id="G"/>
<letter_ref letter_id="C"/>
<letter_ref letter_id="A"/>
<letter_ref letter_id="C"/>
<letter_ref letter_id="A"/>
<letter_ref letter_id="A"/>
<letter_ref letter_id="A"/>
<letter_ref letter_id="C"/>
<letter_ref letter_id="A"/>
<letter_ref letter_id="G"/>
</site>
<right_flank>ATTAAAAGCA</right_flank>
</contributing_site>
<contributing_site sequence_id="sequence_47" position="487" strand="minus" pvalue="1.41e-04" >
<left_flank>GTTTCTGCAA</left_flank>
<site>
<letter_ref letter_id="C"/>
<letter_ref letter_id="A"/>
<letter_ref letter_id="A"/>
<letter_ref letter_id="G"/>
<letter_ref letter_id="G"/>
<letter_ref letter_id="A"/>
<letter_ref letter_id="G"/>
<letter_ref letter_id="A"/>
<letter_ref letter_id="A"/>
<letter_ref letter_id="G"/>
<letter_ref letter_id="A"/>
<letter_ref letter_id="T"/>
<letter_ref letter_id="A"/>
</site>
<right_flank>TAGGGCTTGT</right_flank>
</contributing_site>
<contributing_site sequence_id="sequence_41" position="28" strand="plus" pvalue="1.41e-04" >
<left_flank>TCGTTAAGCC</left_flank>
<site>
<letter_ref letter_id="A"/>
<letter_ref letter_id="A"/>
<letter_ref letter_id="A"/>
<letter_ref letter_id="G"/>
<letter_ref letter_id="G"/>
<letter_ref letter_id="A"/>
<letter_ref letter_id="A"/>
<letter_ref letter_id="A"/>
<letter_ref letter_id="A"/>
<letter_ref letter_id="A"/>
<letter_ref letter_id="A"/>
<letter_ref letter_id="A"/>
<letter_ref letter_id="C"/>
</site>
<right_flank>TGCTCCTTCA</right_flank>
</contributing_site>
<contributing_site sequence_id="sequence_24" position="29" strand="minus" pvalue="1.41e-04" >
<left_flank>TCCAGTGTCA</left_flank>
<site>
<letter_ref letter_id="A"/>
<letter_ref letter_id="A"/>
<letter_ref letter_id="A"/>
<letter_ref letter_id="T"/>
<letter_ref letter_id="C"/>
<letter_ref letter_id="T"/>
<letter_ref letter_id="A"/>
<letter_ref letter_id="A"/>
<letter_ref letter_id="A"/>
<letter_ref letter_id="A"/>
<letter_ref letter_id="A"/>
<letter_ref letter_id="A"/>
<letter_ref letter_id="A"/>
</site>
<right_flank>AAATCTAAAA</right_flank>
</contributing_site>
<contributing_site sequence_id="sequence_1075" position="362" strand="minus" pvalue="1.57e-04" >
<left_flank>CGGCGGGGAT</left_flank>
<site>
<letter_ref letter_id="G"/>
<letter_ref letter_id="A"/>
<letter_ref letter_id="A"/>
<letter_ref letter_id="G"/>
<letter_ref letter_id="G"/>
<letter_ref letter_id="A"/>
<letter_ref letter_id="G"/>
<letter_ref letter_id="C"/>
<letter_ref letter_id="A"/>
<letter_ref letter_id="G"/>
<letter_ref letter_id="G"/>
<letter_ref letter_id="A"/>
<letter_ref letter_id="C"/>
</site>
<right_flank>GTGCTGAACC</right_flank>
</contributing_site>
<contributing_site sequence_id="sequence_975" position="81" strand="plus" pvalue="1.57e-04" >
<left_flank>TACACAGTAA</left_flank>
<site>
<letter_ref letter_id="C"/>
<letter_ref letter_id="A"/>
<letter_ref letter_id="A"/>
<letter_ref letter_id="G"/>
<letter_ref letter_id="G"/>
<letter_ref letter_id="T"/>
<letter_ref letter_id="G"/>
<letter_ref letter_id="A"/>
<letter_ref letter_id="A"/>
<letter_ref letter_id="C"/>
<letter_ref letter_id="A"/>
<letter_ref letter_id="A"/>
<letter_ref letter_id="A"/>
</site>
<right_flank>GAGCATGTCA</right_flank>
</contributing_site>
<contributing_site sequence_id="sequence_956" position="231" strand="minus" pvalue="1.57e-04" >
<left_flank>TGATGATGCT</left_flank>
<site>
<letter_ref letter_id="G"/>
<letter_ref letter_id="C"/>
<letter_ref letter_id="A"/>
<letter_ref letter_id="G"/>
<letter_ref letter_id="C"/>
<letter_ref letter_id="T"/>
<letter_ref letter_id="G"/>
<letter_ref letter_id="C"/>
<letter_ref letter_id="A"/>
<letter_ref letter_id="A"/>
<letter_ref letter_id="C"/>
<letter_ref letter_id="A"/>
<letter_ref letter_id="A"/>
</site>
<right_flank>GCCGAGAACG</right_flank>
</contributing_site>
<contributing_site sequence_id="sequence_897" position="338" strand="plus" pvalue="1.57e-04" >
<left_flank>ACAACAAGTG</left_flank>
<site>
<letter_ref letter_id="G"/>
<letter_ref letter_id="C"/>
<letter_ref letter_id="A"/>
<letter_ref letter_id="A"/>
<letter_ref letter_id="C"/>
<letter_ref letter_id="A"/>
<letter_ref letter_id="A"/>
<letter_ref letter_id="A"/>
<letter_ref letter_id="A"/>
<letter_ref letter_id="G"/>
<letter_ref letter_id="A"/>
<letter_ref letter_id="T"/>
<letter_ref letter_id="A"/>
</site>
<right_flank>GACTCGGCCA</right_flank>
</contributing_site>
<contributing_site sequence_id="sequence_876" position="119" strand="plus" pvalue="1.57e-04" >
<left_flank>TTACAGGACT</left_flank>
<site>
<letter_ref letter_id="A"/>
<letter_ref letter_id="C"/>
<letter_ref letter_id="A"/>
<letter_ref letter_id="G"/>
<letter_ref letter_id="G"/>
<letter_ref letter_id="A"/>
<letter_ref letter_id="A"/>
<letter_ref letter_id="C"/>
<letter_ref letter_id="A"/>
<letter_ref letter_id="A"/>
<letter_ref letter_id="C"/>
<letter_ref letter_id="A"/>
<letter_ref letter_id="A"/>
</site>
<right_flank>TGAGGAACTT</right_flank>
</contributing_site>
<contributing_site sequence_id="sequence_860" position="89" strand="plus" pvalue="1.57e-04" >
<left_flank>CCCAAAGGGT</left_flank>
<site>
<letter_ref letter_id="G"/>
<letter_ref letter_id="A"/>
<letter_ref letter_id="A"/>
<letter_ref letter_id="T"/>
<letter_ref letter_id="G"/>
<letter_ref letter_id="T"/>
<letter_ref letter_id="G"/>
<letter_ref letter_id="A"/>
<letter_ref letter_id="A"/>
<letter_ref letter_id="G"/>
<letter_ref letter_id="G"/>
<letter_ref letter_id="A"/>
<letter_ref letter_id="G"/>
</site>
<right_flank>AGTCTTGTGT</right_flank>
</contributing_site>
<contributing_site sequence_id="sequence_852" position="302" strand="minus" pvalue="1.57e-04" >
<left_flank>CTGAACTGGA</left_flank>
<site>
<letter_ref letter_id="C"/>
<letter_ref letter_id="A"/>
<letter_ref letter_id="A"/>
<letter_ref letter_id="A"/>
<letter_ref letter_id="C"/>
<letter_ref letter_id="T"/>
<letter_ref letter_id="G"/>
<letter_ref letter_id="A"/>
<letter_ref letter_id="A"/>
<letter_ref letter_id="A"/>
<letter_ref letter_id="G"/>
<letter_ref letter_id="A"/>
<letter_ref letter_id="A"/>
</site>
<right_flank>GCGAGAAACC</right_flank>
</contributing_site>
<contributing_site sequence_id="sequence_850" position="360" strand="plus" pvalue="1.57e-04" >
<left_flank>CGATCTGCAT</left_flank>
<site>
<letter_ref letter_id="G"/>
<letter_ref letter_id="G"/>
<letter_ref letter_id="A"/>
<letter_ref letter_id="G"/>
<letter_ref letter_id="C"/>
<letter_ref letter_id="C"/>
<letter_ref letter_id="G"/>
<letter_ref letter_id="C"/>
<letter_ref letter_id="A"/>
<letter_ref letter_id="G"/>
<letter_ref letter_id="A"/>
<letter_ref letter_id="A"/>
<letter_ref letter_id="G"/>
</site>
<right_flank>CCCATGAGGC</right_flank>
</contributing_site>
<contributing_site sequence_id="sequence_840" position="2698" strand="minus" pvalue="1.57e-04" >
<left_flank>ACAATATCAT</left_flank>
<site>
<letter_ref letter_id="C"/>
<letter_ref letter_id="A"/>
<letter_ref letter_id="A"/>
<letter_ref letter_id="G"/>
<letter_ref letter_id="A"/>
<letter_ref letter_id="A"/>
<letter_ref letter_id="C"/>
<letter_ref letter_id="A"/>
<letter_ref letter_id="A"/>
<letter_ref letter_id="G"/>
<letter_ref letter_id="A"/>
<letter_ref letter_id="A"/>
<letter_ref letter_id="A"/>
</site>
<right_flank>AAGAGCGAAT</right_flank>
</contributing_site>
<contributing_site sequence_id="sequence_786" position="430" strand="minus" pvalue="1.57e-04" >
<left_flank>CAGCTGGATT</left_flank>
<site>
<letter_ref letter_id="G"/>
<letter_ref letter_id="G"/>
<letter_ref letter_id="A"/>
<letter_ref letter_id="G"/>
<letter_ref letter_id="C"/>
<letter_ref letter_id="A"/>
<letter_ref letter_id="G"/>
<letter_ref letter_id="A"/>
<letter_ref letter_id="C"/>
<letter_ref letter_id="G"/>
<letter_ref letter_id="A"/>
<letter_ref letter_id="A"/>
<letter_ref letter_id="A"/>
</site>
<right_flank>AGGAATAGAA</right_flank>
</contributing_site>
<contributing_site sequence_id="sequence_769" position="279" strand="plus" pvalue="1.57e-04" >
<left_flank>TATAATTTTC</left_flank>
<site>
<letter_ref letter_id="C"/>
<letter_ref letter_id="A"/>
<letter_ref letter_id="A"/>
<letter_ref letter_id="G"/>
<letter_ref letter_id="G"/>
<letter_ref letter_id="T"/>
<letter_ref letter_id="A"/>
<letter_ref letter_id="A"/>
<letter_ref letter_id="A"/>
<letter_ref letter_id="A"/>
<letter_ref letter_id="G"/>
<letter_ref letter_id="A"/>
<letter_ref letter_id="G"/>
</site>
<right_flank>CGCCTGACCA</right_flank>
</contributing_site>
<contributing_site sequence_id="sequence_768" position="3797" strand="plus" pvalue="1.57e-04" >
<left_flank>ATGTGTCCGA</left_flank>
<site>
<letter_ref letter_id="A"/>
<letter_ref letter_id="A"/>
<letter_ref letter_id="A"/>
<letter_ref letter_id="A"/>
<letter_ref letter_id="G"/>
<letter_ref letter_id="A"/>
<letter_ref letter_id="A"/>
<letter_ref letter_id="G"/>
<letter_ref letter_id="A"/>
<letter_ref letter_id="G"/>
<letter_ref letter_id="C"/>
<letter_ref letter_id="A"/>
<letter_ref letter_id="A"/>
</site>
<right_flank>AGCAAAGGTA</right_flank>
</contributing_site>
<contributing_site sequence_id="sequence_767" position="705" strand="plus" pvalue="1.57e-04" >
<left_flank>ATCTCGATGA</left_flank>
<site>
<letter_ref letter_id="G"/>
<letter_ref letter_id="A"/>
<letter_ref letter_id="A"/>
<letter_ref letter_id="G"/>
<letter_ref letter_id="A"/>
<letter_ref letter_id="A"/>
<letter_ref letter_id="A"/>
<letter_ref letter_id="C"/>
<letter_ref letter_id="A"/>
<letter_ref letter_id="A"/>
<letter_ref letter_id="A"/>
<letter_ref letter_id="A"/>
<letter_ref letter_id="G"/>
</site>
<right_flank>CTCTTCTTAC</right_flank>
</contributing_site>
<contributing_site sequence_id="sequence_752" position="297" strand="minus" pvalue="1.57e-04" >
<left_flank>TCTTGAGAAT</left_flank>
<site>
<letter_ref letter_id="C"/>
<letter_ref letter_id="A"/>
<letter_ref letter_id="A"/>
<letter_ref letter_id="G"/>
<letter_ref letter_id="C"/>
<letter_ref letter_id="A"/>
<letter_ref letter_id="A"/>
<letter_ref letter_id="C"/>
<letter_ref letter_id="A"/>
<letter_ref letter_id="C"/>
<letter_ref letter_id="A"/>
<letter_ref letter_id="A"/>
<letter_ref letter_id="T"/>
</site>
<right_flank>ATCCTCTTTA</right_flank>
</contributing_site>
<contributing_site sequence_id="sequence_741" position="491" strand="minus" pvalue="1.57e-04" >
<left_flank>AACCGGGATA</left_flank>
<site>
<letter_ref letter_id="A"/>
<letter_ref letter_id="G"/>
<letter_ref letter_id="A"/>
<letter_ref letter_id="G"/>
<letter_ref letter_id="G"/>
<letter_ref letter_id="A"/>
<letter_ref letter_id="A"/>
<letter_ref letter_id="A"/>
<letter_ref letter_id="A"/>
<letter_ref letter_id="G"/>
<letter_ref letter_id="A"/>
<letter_ref letter_id="A"/>
<letter_ref letter_id="T"/>
</site>
<right_flank>CCGCGAGGCG</right_flank>
</contributing_site>
<contributing_site sequence_id="sequence_716" position="2" strand="minus" pvalue="1.57e-04" >
<left_flank>CACGCCGGAA</left_flank>
<site>
<letter_ref letter_id="C"/>
<letter_ref letter_id="A"/>
<letter_ref letter_id="A"/>
<letter_ref letter_id="G"/>
<letter_ref letter_id="A"/>
<letter_ref letter_id="A"/>
<letter_ref letter_id="A"/>
<letter_ref letter_id="C"/>
<letter_ref letter_id="A"/>
<letter_ref letter_id="G"/>
<letter_ref letter_id="C"/>
<letter_ref letter_id="A"/>
<letter_ref letter_id="G"/>
</site>
<right_flank>GC</right_flank>
</contributing_site>
<contributing_site sequence_id="sequence_711" position="260" strand="minus" pvalue="1.57e-04" >
<left_flank>GTTCACACGG</left_flank>
<site>
<letter_ref letter_id="A"/>
<letter_ref letter_id="A"/>
<letter_ref letter_id="A"/>
<letter_ref letter_id="A"/>
<letter_ref letter_id="C"/>
<letter_ref letter_id="C"/>
<letter_ref letter_id="A"/>
<letter_ref letter_id="A"/>
<letter_ref letter_id="A"/>
<letter_ref letter_id="A"/>
<letter_ref letter_id="A"/>
<letter_ref letter_id="A"/>
<letter_ref letter_id="A"/>
</site>
<right_flank>TTTCAAGATT</right_flank>
</contributing_site>
<contributing_site sequence_id="sequence_652" position="407" strand="plus" pvalue="1.57e-04" >
<left_flank>ATGCATGTTT</left_flank>
<site>
<letter_ref letter_id="C"/>
<letter_ref letter_id="A"/>
<letter_ref letter_id="A"/>
<letter_ref letter_id="C"/>
<letter_ref letter_id="C"/>
<letter_ref letter_id="A"/>
<letter_ref letter_id="A"/>
<letter_ref letter_id="A"/>
<letter_ref letter_id="A"/>
<letter_ref letter_id="A"/>
<letter_ref letter_id="A"/>
<letter_ref letter_id="A"/>
<letter_ref letter_id="A"/>
</site>
<right_flank>AAGCATCATC</right_flank>
</contributing_site>
<contributing_site sequence_id="sequence_652" position="28" strand="plus" pvalue="1.57e-04" >
<left_flank>AAAAAAGAGA</left_flank>
<site>
<letter_ref letter_id="A"/>
<letter_ref letter_id="A"/>
<letter_ref letter_id="A"/>
<letter_ref letter_id="G"/>
<letter_ref letter_id="G"/>
<letter_ref letter_id="A"/>
<letter_ref letter_id="A"/>
<letter_ref letter_id="A"/>
<letter_ref letter_id="T"/>
<letter_ref letter_id="G"/>
<letter_ref letter_id="A"/>
<letter_ref letter_id="A"/>
<letter_ref letter_id="A"/>
</site>
<right_flank>AATTAATATG</right_flank>
</contributing_site>
<contributing_site sequence_id="sequence_641" position="129" strand="plus" pvalue="1.57e-04" >
<left_flank>TACGTCCATC</left_flank>
<site>
<letter_ref letter_id="A"/>
<letter_ref letter_id="A"/>
<letter_ref letter_id="G"/>
<letter_ref letter_id="G"/>
<letter_ref letter_id="C"/>
<letter_ref letter_id="A"/>
<letter_ref letter_id="G"/>
<letter_ref letter_id="A"/>
<letter_ref letter_id="A"/>
<letter_ref letter_id="G"/>
<letter_ref letter_id="G"/>
<letter_ref letter_id="A"/>
<letter_ref letter_id="G"/>
</site>
<right_flank>GCAACCACAG</right_flank>
</contributing_site>
<contributing_site sequence_id="sequence_629" position="196" strand="minus" pvalue="1.57e-04" >
<left_flank>ACAAGTCGGA</left_flank>
<site>
<letter_ref letter_id="G"/>
<letter_ref letter_id="A"/>
<letter_ref letter_id="A"/>
<letter_ref letter_id="G"/>
<letter_ref letter_id="C"/>
<letter_ref letter_id="C"/>
<letter_ref letter_id="A"/>
<letter_ref letter_id="G"/>
<letter_ref letter_id="A"/>
<letter_ref letter_id="G"/>
<letter_ref letter_id="G"/>
<letter_ref letter_id="A"/>
<letter_ref letter_id="A"/>
</site>
<right_flank>AGATGAGAGG</right_flank>
</contributing_site>
<contributing_site sequence_id="sequence_599" position="88" strand="minus" pvalue="1.57e-04" >
<left_flank>ATAGCTAGCG</left_flank>
<site>
<letter_ref letter_id="G"/>
<letter_ref letter_id="C"/>
<letter_ref letter_id="A"/>
<letter_ref letter_id="G"/>
<letter_ref letter_id="C"/>
<letter_ref letter_id="A"/>
<letter_ref letter_id="A"/>
<letter_ref letter_id="C"/>
<letter_ref letter_id="A"/>
<letter_ref letter_id="G"/>
<letter_ref letter_id="C"/>
<letter_ref letter_id="C"/>
<letter_ref letter_id="A"/>
</site>
<right_flank>GGCAAGGCCC</right_flank>
</contributing_site>
<contributing_site sequence_id="sequence_576" position="302" strand="plus" pvalue="1.57e-04" >
<left_flank>TTTTCAAACA</left_flank>
<site>
<letter_ref letter_id="G"/>
<letter_ref letter_id="C"/>
<letter_ref letter_id="A"/>
<letter_ref letter_id="A"/>
<letter_ref letter_id="C"/>
<letter_ref letter_id="T"/>
<letter_ref letter_id="A"/>
<letter_ref letter_id="A"/>
<letter_ref letter_id="A"/>
<letter_ref letter_id="C"/>
<letter_ref letter_id="A"/>
<letter_ref letter_id="A"/>
<letter_ref letter_id="G"/>
</site>
<right_flank>GCCTACAAAC</right_flank>
</contributing_site>
<contributing_site sequence_id="sequence_576" position="97" strand="plus" pvalue="1.57e-04" >
<left_flank>CTTCCTTCCA</left_flank>
<site>
<letter_ref letter_id="A"/>
<letter_ref letter_id="A"/>
<letter_ref letter_id="A"/>
<letter_ref letter_id="A"/>
<letter_ref letter_id="C"/>
<letter_ref letter_id="C"/>
<letter_ref letter_id="A"/>
<letter_ref letter_id="A"/>
<letter_ref letter_id="A"/>
<letter_ref letter_id="A"/>
<letter_ref letter_id="A"/>
<letter_ref letter_id="A"/>
<letter_ref letter_id="A"/>
</site>
<right_flank>TTTAAAATTT</right_flank>
</contributing_site>
<contributing_site sequence_id="sequence_572" position="8" strand="plus" pvalue="1.57e-04" >
<left_flank>TTCAACAA</left_flank>
<site>
<letter_ref letter_id="G"/>
<letter_ref letter_id="C"/>
<letter_ref letter_id="A"/>
<letter_ref letter_id="A"/>
<letter_ref letter_id="C"/>
<letter_ref letter_id="C"/>
<letter_ref letter_id="A"/>
<letter_ref letter_id="A"/>
<letter_ref letter_id="A"/>
<letter_ref letter_id="G"/>
<letter_ref letter_id="G"/>
<letter_ref letter_id="A"/>
<letter_ref letter_id="A"/>
</site>
<right_flank>CTGTAACAGA</right_flank>
</contributing_site>
<contributing_site sequence_id="sequence_559" position="4" strand="plus" pvalue="1.57e-04" >
<left_flank>AGAA</left_flank>
<site>
<letter_ref letter_id="A"/>
<letter_ref letter_id="A"/>
<letter_ref letter_id="A"/>
<letter_ref letter_id="G"/>
<letter_ref letter_id="G"/>
<letter_ref letter_id="C"/>
<letter_ref letter_id="A"/>
<letter_ref letter_id="A"/>
<letter_ref letter_id="A"/>
<letter_ref letter_id="A"/>
<letter_ref letter_id="A"/>
<letter_ref letter_id="A"/>
<letter_ref letter_id="G"/>
</site>
<right_flank>CATTCTTCTT</right_flank>
</contributing_site>
<contributing_site sequence_id="sequence_511" position="419" strand="plus" pvalue="1.57e-04" >
<left_flank>TTACCCATCA</left_flank>
<site>
<letter_ref letter_id="A"/>
<letter_ref letter_id="A"/>
<letter_ref letter_id="T"/>
<letter_ref letter_id="G"/>
<letter_ref letter_id="C"/>
<letter_ref letter_id="A"/>
<letter_ref letter_id="A"/>
<letter_ref letter_id="A"/>
<letter_ref letter_id="A"/>
<letter_ref letter_id="G"/>
<letter_ref letter_id="A"/>
<letter_ref letter_id="A"/>
<letter_ref letter_id="T"/>
</site>
<right_flank>TATCTGTGCC</right_flank>
</contributing_site>
<contributing_site sequence_id="sequence_311" position="126" strand="minus" pvalue="1.57e-04" >
<left_flank>ATGGCCCGAA</left_flank>
<site>
<letter_ref letter_id="A"/>
<letter_ref letter_id="C"/>
<letter_ref letter_id="A"/>
<letter_ref letter_id="G"/>
<letter_ref letter_id="G"/>
<letter_ref letter_id="A"/>
<letter_ref letter_id="A"/>
<letter_ref letter_id="C"/>
<letter_ref letter_id="A"/>
<letter_ref letter_id="C"/>
<letter_ref letter_id="A"/>
<letter_ref letter_id="A"/>
<letter_ref letter_id="G"/>
</site>
<right_flank>AGATGCAACA</right_flank>
</contributing_site>
<contributing_site sequence_id="sequence_256" position="185" strand="plus" pvalue="1.57e-04" >
<left_flank>AATACTGAAA</left_flank>
<site>
<letter_ref letter_id="A"/>
<letter_ref letter_id="A"/>
<letter_ref letter_id="A"/>
<letter_ref letter_id="T"/>
<letter_ref letter_id="G"/>
<letter_ref letter_id="T"/>
<letter_ref letter_id="A"/>
<letter_ref letter_id="A"/>
<letter_ref letter_id="A"/>
<letter_ref letter_id="G"/>
<letter_ref letter_id="A"/>
<letter_ref letter_id="A"/>
<letter_ref letter_id="A"/>
</site>
<right_flank>TATAAATAGA</right_flank>
</contributing_site>
<contributing_site sequence_id="sequence_203" position="180" strand="minus" pvalue="1.57e-04" >
<left_flank>TCAATATCTA</left_flank>
<site>
<letter_ref letter_id="A"/>
<letter_ref letter_id="C"/>
<letter_ref letter_id="A"/>
<letter_ref letter_id="A"/>
<letter_ref letter_id="C"/>
<letter_ref letter_id="T"/>
<letter_ref letter_id="G"/>
<letter_ref letter_id="A"/>
<letter_ref letter_id="A"/>
<letter_ref letter_id="A"/>
<letter_ref letter_id="A"/>
<letter_ref letter_id="A"/>
<letter_ref letter_id="G"/>
</site>
<right_flank>GCTTTAGATA</right_flank>
</contributing_site>
<contributing_site sequence_id="sequence_194" position="266" strand="plus" pvalue="1.57e-04" >
<left_flank>AACGGAATTT</left_flank>
<site>
<letter_ref letter_id="G"/>
<letter_ref letter_id="A"/>
<letter_ref letter_id="A"/>
<letter_ref letter_id="T"/>
<letter_ref letter_id="G"/>
<letter_ref letter_id="A"/>
<letter_ref letter_id="A"/>
<letter_ref letter_id="C"/>
<letter_ref letter_id="A"/>
<letter_ref letter_id="A"/>
<letter_ref letter_id="A"/>
<letter_ref letter_id="A"/>
<letter_ref letter_id="A"/>
</site>
<right_flank>CGGAGTTATA</right_flank>
</contributing_site>
<contributing_site sequence_id="sequence_162" position="62" strand="plus" pvalue="1.57e-04" >
<left_flank>TAGTTATCAT</left_flank>
<site>
<letter_ref letter_id="C"/>
<letter_ref letter_id="C"/>
<letter_ref letter_id="A"/>
<letter_ref letter_id="A"/>
<letter_ref letter_id="C"/>
<letter_ref letter_id="A"/>
<letter_ref letter_id="C"/>
<letter_ref letter_id="C"/>
<letter_ref letter_id="A"/>
<letter_ref letter_id="G"/>
<letter_ref letter_id="A"/>
<letter_ref letter_id="A"/>
<letter_ref letter_id="A"/>
</site>
<right_flank>GCGTGCAGCC</right_flank>
</contributing_site>
<contributing_site sequence_id="sequence_138" position="222" strand="plus" pvalue="1.57e-04" >
<left_flank>ACAAGCTCAC</left_flank>
<site>
<letter_ref letter_id="G"/>
<letter_ref letter_id="A"/>
<letter_ref letter_id="A"/>
<letter_ref letter_id="G"/>
<letter_ref letter_id="G"/>
<letter_ref letter_id="T"/>
<letter_ref letter_id="G"/>
<letter_ref letter_id="A"/>
<letter_ref letter_id="A"/>
<letter_ref letter_id="G"/>
<letter_ref letter_id="A"/>
<letter_ref letter_id="A"/>
<letter_ref letter_id="C"/>
</site>
<right_flank>CCTATTTTTT</right_flank>
</contributing_site>
<contributing_site sequence_id="sequence_21" position="15" strand="plus" pvalue="1.57e-04" >
<left_flank>GTTCACCCTA</left_flank>
<site>
<letter_ref letter_id="A"/>
<letter_ref letter_id="A"/>
<letter_ref letter_id="A"/>
<letter_ref letter_id="A"/>
<letter_ref letter_id="C"/>
<letter_ref letter_id="C"/>
<letter_ref letter_id="A"/>
<letter_ref letter_id="A"/>
<letter_ref letter_id="A"/>
<letter_ref letter_id="A"/>
<letter_ref letter_id="A"/>
<letter_ref letter_id="A"/>
<letter_ref letter_id="A"/>
</site>
<right_flank>TTTCAAGATT</right_flank>
</contributing_site>
<contributing_site sequence_id="sequence_1048" position="202" strand="plus" pvalue="1.74e-04" >
<left_flank>CTTCACTTCA</left_flank>
<site>
<letter_ref letter_id="G"/>
<letter_ref letter_id="A"/>
<letter_ref letter_id="A"/>
<letter_ref letter_id="T"/>
<letter_ref letter_id="C"/>
<letter_ref letter_id="T"/>
<letter_ref letter_id="G"/>
<letter_ref letter_id="A"/>
<letter_ref letter_id="A"/>
<letter_ref letter_id="G"/>
<letter_ref letter_id="A"/>
<letter_ref letter_id="A"/>
<letter_ref letter_id="T"/>
</site>
<right_flank>CCTCCTCAGA</right_flank>
</contributing_site>
<contributing_site sequence_id="sequence_1048" position="37" strand="plus" pvalue="1.74e-04" >
<left_flank>CTCCACTTCA</left_flank>
<site>
<letter_ref letter_id="G"/>
<letter_ref letter_id="A"/>
<letter_ref letter_id="A"/>
<letter_ref letter_id="T"/>
<letter_ref letter_id="C"/>
<letter_ref letter_id="T"/>
<letter_ref letter_id="G"/>
<letter_ref letter_id="A"/>
<letter_ref letter_id="A"/>
<letter_ref letter_id="G"/>
<letter_ref letter_id="A"/>
<letter_ref letter_id="A"/>
<letter_ref letter_id="T"/>
</site>
<right_flank>CCTCCTCAGA</right_flank>
</contributing_site>
<contributing_site sequence_id="sequence_970" position="213" strand="minus" pvalue="1.74e-04" >
<left_flank>ACAAGGCACT</left_flank>
<site>
<letter_ref letter_id="G"/>
<letter_ref letter_id="C"/>
<letter_ref letter_id="A"/>
<letter_ref letter_id="G"/>
<letter_ref letter_id="C"/>
<letter_ref letter_id="T"/>
<letter_ref letter_id="A"/>
<letter_ref letter_id="G"/>
<letter_ref letter_id="A"/>
<letter_ref letter_id="G"/>
<letter_ref letter_id="G"/>
<letter_ref letter_id="A"/>
<letter_ref letter_id="A"/>
</site>
<right_flank>CTCAAGTCTA</right_flank>
</contributing_site>
<contributing_site sequence_id="sequence_954" position="223" strand="minus" pvalue="1.74e-04" >
<left_flank>CGGCCGCCTA</left_flank>
<site>
<letter_ref letter_id="C"/>
<letter_ref letter_id="C"/>
<letter_ref letter_id="A"/>
<letter_ref letter_id="A"/>
<letter_ref letter_id="G"/>
<letter_ref letter_id="A"/>
<letter_ref letter_id="G"/>
<letter_ref letter_id="C"/>
<letter_ref letter_id="A"/>
<letter_ref letter_id="G"/>
<letter_ref letter_id="C"/>
<letter_ref letter_id="A"/>
<letter_ref letter_id="G"/>
</site>
<right_flank>AACATCCAGA</right_flank>
</contributing_site>
<contributing_site sequence_id="sequence_925" position="186" strand="plus" pvalue="1.74e-04" >
<left_flank>GGCGGCCGTT</left_flank>
<site>
<letter_ref letter_id="C"/>
<letter_ref letter_id="A"/>
<letter_ref letter_id="A"/>
<letter_ref letter_id="G"/>
<letter_ref letter_id="C"/>
<letter_ref letter_id="T"/>
<letter_ref letter_id="G"/>
<letter_ref letter_id="C"/>
<letter_ref letter_id="A"/>
<letter_ref letter_id="C"/>
<letter_ref letter_id="C"/>
<letter_ref letter_id="A"/>
<letter_ref letter_id="G"/>
</site>
<right_flank>GTGGCCACCG</right_flank>
</contributing_site>
<contributing_site sequence_id="sequence_924" position="213" strand="plus" pvalue="1.74e-04" >
<left_flank>GCAGAGTTGT</left_flank>
<site>
<letter_ref letter_id="G"/>
<letter_ref letter_id="C"/>
<letter_ref letter_id="A"/>
<letter_ref letter_id="G"/>
<letter_ref letter_id="G"/>
<letter_ref letter_id="A"/>
<letter_ref letter_id="G"/>
<letter_ref letter_id="A"/>
<letter_ref letter_id="G"/>
<letter_ref letter_id="G"/>
<letter_ref letter_id="A"/>
<letter_ref letter_id="A"/>
<letter_ref letter_id="G"/>
</site>
<right_flank>AAAGGTACGT</right_flank>
</contributing_site>
<contributing_site sequence_id="sequence_920" position="254" strand="minus" pvalue="1.74e-04" >
<left_flank>TAAAGTCAAC</left_flank>
<site>
<letter_ref letter_id="A"/>
<letter_ref letter_id="A"/>
<letter_ref letter_id="T"/>
<letter_ref letter_id="G"/>
<letter_ref letter_id="C"/>
<letter_ref letter_id="A"/>
<letter_ref letter_id="A"/>
<letter_ref letter_id="A"/>
<letter_ref letter_id="A"/>
<letter_ref letter_id="C"/>
<letter_ref letter_id="C"/>
<letter_ref letter_id="A"/>
<letter_ref letter_id="A"/>
</site>
<right_flank>CATATAAACC</right_flank>
</contributing_site>
<contributing_site sequence_id="sequence_915" position="71" strand="plus" pvalue="1.74e-04" >
<left_flank>AGGAGGAGGA</left_flank>
<site>
<letter_ref letter_id="A"/>
<letter_ref letter_id="G"/>
<letter_ref letter_id="A"/>
<letter_ref letter_id="G"/>
<letter_ref letter_id="G"/>
<letter_ref letter_id="A"/>
<letter_ref letter_id="G"/>
<letter_ref letter_id="G"/>
<letter_ref letter_id="A"/>
<letter_ref letter_id="G"/>
<letter_ref letter_id="A"/>
<letter_ref letter_id="A"/>
<letter_ref letter_id="G"/>
</site>
<right_flank>TGGCTGAAGG</right_flank>
</contributing_site>
<contributing_site sequence_id="sequence_902" position="344" strand="minus" pvalue="1.74e-04" >
<left_flank>ATCAACAGAT</left_flank>
<site>
<letter_ref letter_id="G"/>
<letter_ref letter_id="A"/>
<letter_ref letter_id="A"/>
<letter_ref letter_id="G"/>
<letter_ref letter_id="C"/>
<letter_ref letter_id="A"/>
<letter_ref letter_id="G"/>
<letter_ref letter_id="A"/>
<letter_ref letter_id="T"/>
<letter_ref letter_id="G"/>
<letter_ref letter_id="A"/>
<letter_ref letter_id="A"/>
<letter_ref letter_id="T"/>
</site>
<right_flank>CAAGCAAACC</right_flank>
</contributing_site>
<contributing_site sequence_id="sequence_902" position="210" strand="minus" pvalue="1.74e-04" >
<left_flank>TGTTGGGTTA</left_flank>
<site>
<letter_ref letter_id="G"/>
<letter_ref letter_id="A"/>
<letter_ref letter_id="A"/>
<letter_ref letter_id="T"/>
<letter_ref letter_id="C"/>
<letter_ref letter_id="A"/>
<letter_ref letter_id="C"/>
<letter_ref letter_id="A"/>
<letter_ref letter_id="A"/>
<letter_ref letter_id="C"/>
<letter_ref letter_id="G"/>
<letter_ref letter_id="A"/>
<letter_ref letter_id="A"/>
</site>
<right_flank>TGGAAGCAAT</right_flank>
</contributing_site>
<contributing_site sequence_id="sequence_883" position="242" strand="plus" pvalue="1.74e-04" >
<left_flank>TCTCCTCTTA</left_flank>
<site>
<letter_ref letter_id="A"/>
<letter_ref letter_id="A"/>
<letter_ref letter_id="A"/>
<letter_ref letter_id="A"/>
<letter_ref letter_id="A"/>
<letter_ref letter_id="A"/>
<letter_ref letter_id="A"/>
<letter_ref letter_id="A"/>
<letter_ref letter_id="A"/>
<letter_ref letter_id="G"/>
<letter_ref letter_id="G"/>
<letter_ref letter_id="A"/>
<letter_ref letter_id="A"/>
</site>
<right_flank>CTTCCGTTCC</right_flank>
</contributing_site>
<contributing_site sequence_id="sequence_870" position="321" strand="minus" pvalue="1.74e-04" >
<left_flank></left_flank>
<site>
<letter_ref letter_id="C"/>
<letter_ref letter_id="A"/>
<letter_ref letter_id="A"/>
<letter_ref letter_id="G"/>
<letter_ref letter_id="G"/>
<letter_ref letter_id="T"/>
<letter_ref letter_id="A"/>
<letter_ref letter_id="C"/>
<letter_ref letter_id="A"/>
<letter_ref letter_id="G"/>
<letter_ref letter_id="G"/>
<letter_ref letter_id="A"/>
<letter_ref letter_id="A"/>
</site>
<right_flank>ACCCCAACTC</right_flank>
</contributing_site>
<contributing_site sequence_id="sequence_849" position="304" strand="minus" pvalue="1.74e-04" >
<left_flank>AGATAATAAA</left_flank>
<site>
<letter_ref letter_id="G"/>
<letter_ref letter_id="A"/>
<letter_ref letter_id="A"/>
<letter_ref letter_id="C"/>
<letter_ref letter_id="C"/>
<letter_ref letter_id="T"/>
<letter_ref letter_id="A"/>
<letter_ref letter_id="A"/>
<letter_ref letter_id="A"/>
<letter_ref letter_id="G"/>
<letter_ref letter_id="C"/>
<letter_ref letter_id="A"/>
<letter_ref letter_id="G"/>
</site>
<right_flank>ACGGTATCCT</right_flank>
</contributing_site>
<contributing_site sequence_id="sequence_840" position="2739" strand="minus" pvalue="1.74e-04" >
<left_flank>TTGTTGGCGA</left_flank>
<site>
<letter_ref letter_id="A"/>
<letter_ref letter_id="A"/>
<letter_ref letter_id="A"/>
<letter_ref letter_id="A"/>
<letter_ref letter_id="G"/>
<letter_ref letter_id="C"/>
<letter_ref letter_id="G"/>
<letter_ref letter_id="A"/>
<letter_ref letter_id="A"/>
<letter_ref letter_id="G"/>
<letter_ref letter_id="A"/>
<letter_ref letter_id="A"/>
<letter_ref letter_id="A"/>
</site>
<right_flank>TAGGTTTGCC</right_flank>
</contributing_site>
<contributing_site sequence_id="sequence_834" position="87" strand="plus" pvalue="1.74e-04" >
<left_flank>TCCAGCTATT</left_flank>
<site>
<letter_ref letter_id="C"/>
<letter_ref letter_id="C"/>
<letter_ref letter_id="A"/>
<letter_ref letter_id="G"/>
<letter_ref letter_id="G"/>
<letter_ref letter_id="C"/>
<letter_ref letter_id="A"/>
<letter_ref letter_id="A"/>
<letter_ref letter_id="A"/>
<letter_ref letter_id="G"/>
<letter_ref letter_id="A"/>
<letter_ref letter_id="A"/>
<letter_ref letter_id="G"/>
</site>
<right_flank>CCAGGAGGAG</right_flank>
</contributing_site>
<contributing_site sequence_id="sequence_826" position="118" strand="plus" pvalue="1.74e-04" >
<left_flank>GGCTCATGTC</left_flank>
<site>
<letter_ref letter_id="A"/>
<letter_ref letter_id="C"/>
<letter_ref letter_id="A"/>
<letter_ref letter_id="G"/>
<letter_ref letter_id="C"/>
<letter_ref letter_id="A"/>
<letter_ref letter_id="G"/>
<letter_ref letter_id="G"/>
<letter_ref letter_id="A"/>
<letter_ref letter_id="C"/>
<letter_ref letter_id="C"/>
<letter_ref letter_id="A"/>
<letter_ref letter_id="G"/>
</site>
<right_flank>GACGGCAACC</right_flank>
</contributing_site>
<contributing_site sequence_id="sequence_822" position="210" strand="minus" pvalue="1.74e-04" >
<left_flank>TACACGACAG</left_flank>
<site>
<letter_ref letter_id="A"/>
<letter_ref letter_id="C"/>
<letter_ref letter_id="A"/>
<letter_ref letter_id="G"/>
<letter_ref letter_id="C"/>
<letter_ref letter_id="A"/>
<letter_ref letter_id="C"/>
<letter_ref letter_id="G"/>
<letter_ref letter_id="A"/>
<letter_ref letter_id="G"/>
<letter_ref letter_id="G"/>
<letter_ref letter_id="A"/>
<letter_ref letter_id="G"/>
</site>
<right_flank>AGGCTCCGTC</right_flank>
</contributing_site>
<contributing_site sequence_id="sequence_798" position="2028" strand="minus" pvalue="1.74e-04" >
<left_flank>AAGTACCTGC</left_flank>
<site>
<letter_ref letter_id="G"/>
<letter_ref letter_id="G"/>
<letter_ref letter_id="A"/>
<letter_ref letter_id="G"/>
<letter_ref letter_id="G"/>
<letter_ref letter_id="A"/>
<letter_ref letter_id="C"/>
<letter_ref letter_id="C"/>
<letter_ref letter_id="A"/>
<letter_ref letter_id="G"/>
<letter_ref letter_id="A"/>
<letter_ref letter_id="A"/>
<letter_ref letter_id="A"/>
</site>
<right_flank>ATGACCTGAC</right_flank>
</contributing_site>
<contributing_site sequence_id="sequence_790" position="32" strand="plus" pvalue="1.74e-04" >
<left_flank>TCTTTTGGAC</left_flank>
<site>
<letter_ref letter_id="A"/>
<letter_ref letter_id="C"/>
<letter_ref letter_id="T"/>
<letter_ref letter_id="G"/>
<letter_ref letter_id="C"/>
<letter_ref letter_id="A"/>
<letter_ref letter_id="G"/>
<letter_ref letter_id="A"/>
<letter_ref letter_id="A"/>
<letter_ref letter_id="A"/>
<letter_ref letter_id="A"/>
<letter_ref letter_id="A"/>
<letter_ref letter_id="G"/>
</site>
<right_flank>TTTACACACT</right_flank>
</contributing_site>
<contributing_site sequence_id="sequence_786" position="369" strand="minus" pvalue="1.74e-04" >
<left_flank>GGCAGTGGCA</left_flank>
<site>
<letter_ref letter_id="C"/>
<letter_ref letter_id="A"/>
<letter_ref letter_id="A"/>
<letter_ref letter_id="G"/>
<letter_ref letter_id="C"/>
<letter_ref letter_id="A"/>
<letter_ref letter_id="C"/>
<letter_ref letter_id="A"/>
<letter_ref letter_id="A"/>
<letter_ref letter_id="G"/>
<letter_ref letter_id="G"/>
<letter_ref letter_id="C"/>
<letter_ref letter_id="G"/>
</site>
<right_flank>CCGCTGCTCC</right_flank>
</contributing_site>
<contributing_site sequence_id="sequence_770" position="69" strand="plus" pvalue="1.74e-04" >
<left_flank>AAAAAGGTAA</left_flank>
<site>
<letter_ref letter_id="C"/>
<letter_ref letter_id="A"/>
<letter_ref letter_id="A"/>
<letter_ref letter_id="A"/>
<letter_ref letter_id="C"/>
<letter_ref letter_id="G"/>
<letter_ref letter_id="A"/>
<letter_ref letter_id="A"/>
<letter_ref letter_id="A"/>
<letter_ref letter_id="G"/>
<letter_ref letter_id="A"/>
<letter_ref letter_id="A"/>
<letter_ref letter_id="A"/>
</site>
<right_flank>AAATCTCTCT</right_flank>
</contributing_site>
<contributing_site sequence_id="sequence_754" position="2" strand="plus" pvalue="1.74e-04" >
<left_flank>CT</left_flank>
<site>
<letter_ref letter_id="G"/>
<letter_ref letter_id="A"/>
<letter_ref letter_id="A"/>
<letter_ref letter_id="A"/>
<letter_ref letter_id="A"/>
<letter_ref letter_id="A"/>
<letter_ref letter_id="A"/>
<letter_ref letter_id="A"/>
<letter_ref letter_id="A"/>
<letter_ref letter_id="A"/>
<letter_ref letter_id="A"/>
<letter_ref letter_id="A"/>
<letter_ref letter_id="A"/>
</site>
<right_flank>AGACAAACTG</right_flank>
</contributing_site>
<contributing_site sequence_id="sequence_751" position="1072" strand="minus" pvalue="1.74e-04" >
<left_flank>TACTCTTTTG</left_flank>
<site>
<letter_ref letter_id="A"/>
<letter_ref letter_id="A"/>
<letter_ref letter_id="A"/>
<letter_ref letter_id="G"/>
<letter_ref letter_id="A"/>
<letter_ref letter_id="A"/>
<letter_ref letter_id="A"/>
<letter_ref letter_id="A"/>
<letter_ref letter_id="A"/>
<letter_ref letter_id="A"/>
<letter_ref letter_id="G"/>
<letter_ref letter_id="A"/>
<letter_ref letter_id="A"/>
</site>
<right_flank>TAGGAGTTCC</right_flank>
</contributing_site>
<contributing_site sequence_id="sequence_751" position="460" strand="minus" pvalue="1.74e-04" >
<left_flank>AGAATTCTTT</left_flank>
<site>
<letter_ref letter_id="A"/>
<letter_ref letter_id="A"/>
<letter_ref letter_id="A"/>
<letter_ref letter_id="G"/>
<letter_ref letter_id="A"/>
<letter_ref letter_id="T"/>
<letter_ref letter_id="A"/>
<letter_ref letter_id="A"/>
<letter_ref letter_id="A"/>
<letter_ref letter_id="G"/>
<letter_ref letter_id="A"/>
<letter_ref letter_id="A"/>
<letter_ref letter_id="A"/>
</site>
<right_flank>GAACTTTGAG</right_flank>
</contributing_site>
<contributing_site sequence_id="sequence_729" position="185" strand="plus" pvalue="1.74e-04" >
<left_flank>ATTTTATTAC</left_flank>
<site>
<letter_ref letter_id="A"/>
<letter_ref letter_id="A"/>
<letter_ref letter_id="A"/>
<letter_ref letter_id="G"/>
<letter_ref letter_id="G"/>
<letter_ref letter_id="C"/>
<letter_ref letter_id="A"/>
<letter_ref letter_id="A"/>
<letter_ref letter_id="A"/>
<letter_ref letter_id="A"/>
<letter_ref letter_id="A"/>
<letter_ref letter_id="A"/>
<letter_ref letter_id="A"/>
</site>
<right_flank>AAAATAAAGG</right_flank>
</contributing_site>
<contributing_site sequence_id="sequence_726" position="296" strand="plus" pvalue="1.74e-04" >
<left_flank>ATATTTGTCA</left_flank>
<site>
<letter_ref letter_id="C"/>
<letter_ref letter_id="A"/>
<letter_ref letter_id="A"/>
<letter_ref letter_id="A"/>
<letter_ref letter_id="C"/>
<letter_ref letter_id="A"/>
<letter_ref letter_id="A"/>
<letter_ref letter_id="A"/>
<letter_ref letter_id="C"/>
<letter_ref letter_id="G"/>
<letter_ref letter_id="A"/>
<letter_ref letter_id="A"/>
<letter_ref letter_id="A"/>
</site>
<right_flank>GTGCTACAGT</right_flank>
</contributing_site>
<contributing_site sequence_id="sequence_721" position="255" strand="plus" pvalue="1.74e-04" >
<left_flank>ATAATTACCA</left_flank>
<site>
<letter_ref letter_id="C"/>
<letter_ref letter_id="A"/>
<letter_ref letter_id="A"/>
<letter_ref letter_id="A"/>
<letter_ref letter_id="C"/>
<letter_ref letter_id="A"/>
<letter_ref letter_id="A"/>
<letter_ref letter_id="A"/>
<letter_ref letter_id="C"/>
<letter_ref letter_id="G"/>
<letter_ref letter_id="A"/>
<letter_ref letter_id="A"/>
<letter_ref letter_id="A"/>
</site>
<right_flank>GTTCTACAGT</right_flank>
</contributing_site>
<contributing_site sequence_id="sequence_719" position="47" strand="minus" pvalue="1.74e-04" >
<left_flank>ATATTTGTCA</left_flank>
<site>
<letter_ref letter_id="C"/>
<letter_ref letter_id="A"/>
<letter_ref letter_id="A"/>
<letter_ref letter_id="A"/>
<letter_ref letter_id="C"/>
<letter_ref letter_id="A"/>
<letter_ref letter_id="A"/>
<letter_ref letter_id="A"/>
<letter_ref letter_id="C"/>
<letter_ref letter_id="G"/>
<letter_ref letter_id="A"/>
<letter_ref letter_id="A"/>
<letter_ref letter_id="A"/>
</site>
<right_flank>GTGCTACGGT</right_flank>
</contributing_site>
<contributing_site sequence_id="sequence_711" position="98" strand="minus" pvalue="1.74e-04" >
<left_flank>ATATTTGTCA</left_flank>
<site>
<letter_ref letter_id="C"/>
<letter_ref letter_id="A"/>
<letter_ref letter_id="A"/>
<letter_ref letter_id="A"/>
<letter_ref letter_id="C"/>
<letter_ref letter_id="A"/>
<letter_ref letter_id="A"/>
<letter_ref letter_id="A"/>
<letter_ref letter_id="C"/>
<letter_ref letter_id="G"/>
<letter_ref letter_id="A"/>
<letter_ref letter_id="A"/>
<letter_ref letter_id="A"/>
</site>
<right_flank>GTACTACAGT</right_flank>
</contributing_site>
<contributing_site sequence_id="sequence_679" position="159" strand="plus" pvalue="1.74e-04" >
<left_flank>ATAATTACCA</left_flank>
<site>
<letter_ref letter_id="C"/>
<letter_ref letter_id="A"/>
<letter_ref letter_id="A"/>
<letter_ref letter_id="A"/>
<letter_ref letter_id="C"/>
<letter_ref letter_id="A"/>
<letter_ref letter_id="A"/>
<letter_ref letter_id="A"/>
<letter_ref letter_id="C"/>
<letter_ref letter_id="G"/>
<letter_ref letter_id="A"/>
<letter_ref letter_id="A"/>
<letter_ref letter_id="A"/>
</site>
<right_flank>GTGCTACAGT</right_flank>
</contributing_site>
<contributing_site sequence_id="sequence_676" position="1" strand="plus" pvalue="1.74e-04" >
<left_flank>A</left_flank>
<site>
<letter_ref letter_id="C"/>
<letter_ref letter_id="A"/>
<letter_ref letter_id="A"/>
<letter_ref letter_id="A"/>
<letter_ref letter_id="C"/>
<letter_ref letter_id="A"/>
<letter_ref letter_id="A"/>
<letter_ref letter_id="A"/>
<letter_ref letter_id="C"/>
<letter_ref letter_id="G"/>
<letter_ref letter_id="A"/>
<letter_ref letter_id="A"/>
<letter_ref letter_id="A"/>
</site>
<right_flank>ATGCTACGGT</right_flank>
</contributing_site>
<contributing_site sequence_id="sequence_673" position="182" strand="plus" pvalue="1.74e-04" >
<left_flank>TATTTTTTTG</left_flank>
<site>
<letter_ref letter_id="G"/>
<letter_ref letter_id="A"/>
<letter_ref letter_id="A"/>
<letter_ref letter_id="G"/>
<letter_ref letter_id="C"/>
<letter_ref letter_id="A"/>
<letter_ref letter_id="A"/>
<letter_ref letter_id="G"/>
<letter_ref letter_id="G"/>
<letter_ref letter_id="G"/>
<letter_ref letter_id="A"/>
<letter_ref letter_id="A"/>
<letter_ref letter_id="A"/>
</site>
<right_flank>AATAATGCAT</right_flank>
</contributing_site>
<contributing_site sequence_id="sequence_660" position="167" strand="plus" pvalue="1.74e-04" >
<left_flank>ATATTTACCA</left_flank>
<site>
<letter_ref letter_id="C"/>
<letter_ref letter_id="A"/>
<letter_ref letter_id="A"/>
<letter_ref letter_id="A"/>
<letter_ref letter_id="C"/>
<letter_ref letter_id="A"/>
<letter_ref letter_id="A"/>
<letter_ref letter_id="A"/>
<letter_ref letter_id="C"/>
<letter_ref letter_id="G"/>
<letter_ref letter_id="A"/>
<letter_ref letter_id="A"/>
<letter_ref letter_id="A"/>
</site>
<right_flank>GTACTACAGT</right_flank>
</contributing_site>
<contributing_site sequence_id="sequence_660" position="79" strand="plus" pvalue="1.74e-04" >
<left_flank>AATATAGACG</left_flank>
<site>
<letter_ref letter_id="G"/>
<letter_ref letter_id="A"/>
<letter_ref letter_id="A"/>
<letter_ref letter_id="A"/>
<letter_ref letter_id="C"/>
<letter_ref letter_id="A"/>
<letter_ref letter_id="A"/>
<letter_ref letter_id="A"/>
<letter_ref letter_id="A"/>
<letter_ref letter_id="A"/>
<letter_ref letter_id="C"/>
<letter_ref letter_id="C"/>
<letter_ref letter_id="A"/>
</site>
<right_flank>ATCACACAGT</right_flank>
</contributing_site>
<contributing_site sequence_id="sequence_658" position="79" strand="plus" pvalue="1.74e-04" >
<left_flank>ATATTTGTCA</left_flank>
<site>
<letter_ref letter_id="C"/>
<letter_ref letter_id="A"/>
<letter_ref letter_id="A"/>
<letter_ref letter_id="A"/>
<letter_ref letter_id="C"/>
<letter_ref letter_id="A"/>
<letter_ref letter_id="A"/>
<letter_ref letter_id="A"/>
<letter_ref letter_id="C"/>
<letter_ref letter_id="G"/>
<letter_ref letter_id="A"/>
<letter_ref letter_id="A"/>
<letter_ref letter_id="A"/>
</site>
<right_flank>TGCTACAGTA</right_flank>
</contributing_site>
<contributing_site sequence_id="sequence_594" position="74" strand="minus" pvalue="1.74e-04" >
<left_flank>ATATTTGTCA</left_flank>
<site>
<letter_ref letter_id="C"/>
<letter_ref letter_id="A"/>
<letter_ref letter_id="A"/>
<letter_ref letter_id="A"/>
<letter_ref letter_id="C"/>
<letter_ref letter_id="A"/>
<letter_ref letter_id="A"/>
<letter_ref letter_id="A"/>
<letter_ref letter_id="C"/>
<letter_ref letter_id="G"/>
<letter_ref letter_id="A"/>
<letter_ref letter_id="A"/>
<letter_ref letter_id="A"/>
</site>
<right_flank>TTGCTACAGT</right_flank>
</contributing_site>
<contributing_site sequence_id="sequence_592" position="90" strand="minus" pvalue="1.74e-04" >
<left_flank>AGATAGAGCC</left_flank>
<site>
<letter_ref letter_id="A"/>
<letter_ref letter_id="C"/>
<letter_ref letter_id="A"/>
<letter_ref letter_id="A"/>
<letter_ref letter_id="C"/>
<letter_ref letter_id="A"/>
<letter_ref letter_id="G"/>
<letter_ref letter_id="A"/>
<letter_ref letter_id="A"/>
<letter_ref letter_id="G"/>
<letter_ref letter_id="A"/>
<letter_ref letter_id="C"/>
<letter_ref letter_id="A"/>
</site>
<right_flank>AAAAAGGCAT</right_flank>
</contributing_site>
<contributing_site sequence_id="sequence_589" position="30" strand="plus" pvalue="1.74e-04" >
<left_flank>AGTTTCATTG</left_flank>
<site>
<letter_ref letter_id="A"/>
<letter_ref letter_id="C"/>
<letter_ref letter_id="A"/>
<letter_ref letter_id="A"/>
<letter_ref letter_id="C"/>
<letter_ref letter_id="A"/>
<letter_ref letter_id="C"/>
<letter_ref letter_id="A"/>
<letter_ref letter_id="A"/>
<letter_ref letter_id="C"/>
<letter_ref letter_id="A"/>
<letter_ref letter_id="A"/>
<letter_ref letter_id="G"/>
</site>
<right_flank>CAGGTGTGTA</right_flank>
</contributing_site>
<contributing_site sequence_id="sequence_583" position="245" strand="plus" pvalue="1.74e-04" >
<left_flank>ATTTTTACCA</left_flank>
<site>
<letter_ref letter_id="C"/>
<letter_ref letter_id="A"/>
<letter_ref letter_id="A"/>
<letter_ref letter_id="A"/>
<letter_ref letter_id="C"/>
<letter_ref letter_id="A"/>
<letter_ref letter_id="A"/>
<letter_ref letter_id="A"/>
<letter_ref letter_id="C"/>
<letter_ref letter_id="G"/>
<letter_ref letter_id="A"/>
<letter_ref letter_id="A"/>
<letter_ref letter_id="A"/>
</site>
<right_flank>GTGCTACAGT</right_flank>
</contributing_site>
<contributing_site sequence_id="sequence_540" position="411" strand="minus" pvalue="1.74e-04" >
<left_flank>TAGAATTTGC</left_flank>
<site>
<letter_ref letter_id="A"/>
<letter_ref letter_id="A"/>
<letter_ref letter_id="A"/>
<letter_ref letter_id="G"/>
<letter_ref letter_id="C"/>
<letter_ref letter_id="A"/>
<letter_ref letter_id="A"/>
<letter_ref letter_id="A"/>
<letter_ref letter_id="A"/>
<letter_ref letter_id="A"/>
<letter_ref letter_id="G"/>
<letter_ref letter_id="T"/>
<letter_ref letter_id="A"/>
</site>
<right_flank>GACTCTAACA</right_flank>
</contributing_site>
<contributing_site sequence_id="sequence_538" position="244" strand="plus" pvalue="1.74e-04" >
<left_flank>ATATTTGTCA</left_flank>
<site>
<letter_ref letter_id="C"/>
<letter_ref letter_id="A"/>
<letter_ref letter_id="A"/>
<letter_ref letter_id="A"/>
<letter_ref letter_id="C"/>
<letter_ref letter_id="A"/>
<letter_ref letter_id="A"/>
<letter_ref letter_id="A"/>
<letter_ref letter_id="C"/>
<letter_ref letter_id="G"/>
<letter_ref letter_id="A"/>
<letter_ref letter_id="A"/>
<letter_ref letter_id="A"/>
</site>
<right_flank>GTGCTACAGT</right_flank>
</contributing_site>
<contributing_site sequence_id="sequence_528" position="81" strand="plus" pvalue="1.74e-04" >
<left_flank>ACATTTGTCA</left_flank>
<site>
<letter_ref letter_id="C"/>
<letter_ref letter_id="A"/>
<letter_ref letter_id="A"/>
<letter_ref letter_id="A"/>
<letter_ref letter_id="C"/>
<letter_ref letter_id="A"/>
<letter_ref letter_id="A"/>
<letter_ref letter_id="A"/>
<letter_ref letter_id="C"/>
<letter_ref letter_id="G"/>
<letter_ref letter_id="A"/>
<letter_ref letter_id="A"/>
<letter_ref letter_id="A"/>
</site>
<right_flank>GTGCTATAAT</right_flank>
</contributing_site>
<contributing_site sequence_id="sequence_492" position="61" strand="minus" pvalue="1.74e-04" >
<left_flank>GTGTTCCCCT</left_flank>
<site>
<letter_ref letter_id="C"/>
<letter_ref letter_id="A"/>
<letter_ref letter_id="A"/>
<letter_ref letter_id="G"/>
<letter_ref letter_id="C"/>
<letter_ref letter_id="A"/>
<letter_ref letter_id="G"/>
<letter_ref letter_id="C"/>
<letter_ref letter_id="G"/>
<letter_ref letter_id="G"/>
<letter_ref letter_id="C"/>
<letter_ref letter_id="A"/>
<letter_ref letter_id="G"/>
</site>
<right_flank>GGCCAGCAGA</right_flank>
</contributing_site>
<contributing_site sequence_id="sequence_463" position="696" strand="plus" pvalue="1.74e-04" >
<left_flank>ATTGAGATCG</left_flank>
<site>
<letter_ref letter_id="G"/>
<letter_ref letter_id="A"/>
<letter_ref letter_id="A"/>
<letter_ref letter_id="A"/>
<letter_ref letter_id="G"/>
<letter_ref letter_id="A"/>
<letter_ref letter_id="A"/>
<letter_ref letter_id="C"/>
<letter_ref letter_id="A"/>
<letter_ref letter_id="C"/>
<letter_ref letter_id="C"/>
<letter_ref letter_id="A"/>
<letter_ref letter_id="A"/>
</site>
<right_flank>CGGCGAAAGC</right_flank>
</contributing_site>
<contributing_site sequence_id="sequence_459" position="47" strand="plus" pvalue="1.74e-04" >
<left_flank>ATATTTGTCG</left_flank>
<site>
<letter_ref letter_id="C"/>
<letter_ref letter_id="A"/>
<letter_ref letter_id="A"/>
<letter_ref letter_id="A"/>
<letter_ref letter_id="C"/>
<letter_ref letter_id="A"/>
<letter_ref letter_id="A"/>
<letter_ref letter_id="A"/>
<letter_ref letter_id="C"/>
<letter_ref letter_id="G"/>
<letter_ref letter_id="A"/>
<letter_ref letter_id="A"/>
<letter_ref letter_id="A"/>
</site>
<right_flank>GTGCTACAGT</right_flank>
</contributing_site>
<contributing_site sequence_id="sequence_455" position="41" strand="minus" pvalue="1.74e-04" >
<left_flank>ATATTTGACA</left_flank>
<site>
<letter_ref letter_id="C"/>
<letter_ref letter_id="A"/>
<letter_ref letter_id="A"/>
<letter_ref letter_id="A"/>
<letter_ref letter_id="C"/>
<letter_ref letter_id="A"/>
<letter_ref letter_id="A"/>
<letter_ref letter_id="A"/>
<letter_ref letter_id="C"/>
<letter_ref letter_id="G"/>
<letter_ref letter_id="A"/>
<letter_ref letter_id="A"/>
<letter_ref letter_id="A"/>
</site>
<right_flank>GTGCTACAGT</right_flank>
</contributing_site>
<contributing_site sequence_id="sequence_446" position="81" strand="minus" pvalue="1.74e-04" >
<left_flank>TTCTTATTTG</left_flank>
<site>
<letter_ref letter_id="A"/>
<letter_ref letter_id="C"/>
<letter_ref letter_id="A"/>
<letter_ref letter_id="G"/>
<letter_ref letter_id="G"/>
<letter_ref letter_id="A"/>
<letter_ref letter_id="A"/>
<letter_ref letter_id="G"/>
<letter_ref letter_id="A"/>
<letter_ref letter_id="G"/>
<letter_ref letter_id="G"/>
<letter_ref letter_id="A"/>
<letter_ref letter_id="A"/>
</site>
<right_flank>GAGCAATTAC</right_flank>
</contributing_site>
<contributing_site sequence_id="sequence_439" position="141" strand="minus" pvalue="1.74e-04" >
<left_flank>ATATTTGTCA</left_flank>
<site>
<letter_ref letter_id="C"/>
<letter_ref letter_id="A"/>
<letter_ref letter_id="A"/>
<letter_ref letter_id="A"/>
<letter_ref letter_id="C"/>
<letter_ref letter_id="A"/>
<letter_ref letter_id="A"/>
<letter_ref letter_id="A"/>
<letter_ref letter_id="C"/>
<letter_ref letter_id="G"/>
<letter_ref letter_id="A"/>
<letter_ref letter_id="A"/>
<letter_ref letter_id="A"/>
</site>
<right_flank>GTGATACAGT</right_flank>
</contributing_site>
<contributing_site sequence_id="sequence_436" position="168" strand="plus" pvalue="1.74e-04" >
<left_flank>ATATTTACCA</left_flank>
<site>
<letter_ref letter_id="C"/>
<letter_ref letter_id="A"/>
<letter_ref letter_id="A"/>
<letter_ref letter_id="A"/>
<letter_ref letter_id="C"/>
<letter_ref letter_id="A"/>
<letter_ref letter_id="A"/>
<letter_ref letter_id="A"/>
<letter_ref letter_id="C"/>
<letter_ref letter_id="G"/>
<letter_ref letter_id="A"/>
<letter_ref letter_id="A"/>
<letter_ref letter_id="A"/>
</site>
<right_flank>ATGTTACAGT</right_flank>
</contributing_site>
<contributing_site sequence_id="sequence_396" position="551" strand="plus" pvalue="1.74e-04" >
<left_flank>ATAATTACCA</left_flank>
<site>
<letter_ref letter_id="C"/>
<letter_ref letter_id="A"/>
<letter_ref letter_id="A"/>
<letter_ref letter_id="A"/>
<letter_ref letter_id="C"/>
<letter_ref letter_id="A"/>
<letter_ref letter_id="A"/>
<letter_ref letter_id="A"/>
<letter_ref letter_id="C"/>
<letter_ref letter_id="G"/>
<letter_ref letter_id="A"/>
<letter_ref letter_id="A"/>
<letter_ref letter_id="A"/>
</site>
<right_flank>GTGGTACAGT</right_flank>
</contributing_site>
<contributing_site sequence_id="sequence_393" position="186" strand="minus" pvalue="1.74e-04" >
<left_flank>ATATTTGTCA</left_flank>
<site>
<letter_ref letter_id="C"/>
<letter_ref letter_id="A"/>
<letter_ref letter_id="A"/>
<letter_ref letter_id="A"/>
<letter_ref letter_id="C"/>
<letter_ref letter_id="A"/>
<letter_ref letter_id="A"/>
<letter_ref letter_id="A"/>
<letter_ref letter_id="C"/>
<letter_ref letter_id="G"/>
<letter_ref letter_id="A"/>
<letter_ref letter_id="A"/>
<letter_ref letter_id="A"/>
</site>
<right_flank>GTGCTACAGT</right_flank>
</contributing_site>
<contributing_site sequence_id="sequence_384" position="209" strand="minus" pvalue="1.74e-04" >
<left_flank>ATATTTATCA</left_flank>
<site>
<letter_ref letter_id="C"/>
<letter_ref letter_id="A"/>
<letter_ref letter_id="A"/>
<letter_ref letter_id="A"/>
<letter_ref letter_id="C"/>
<letter_ref letter_id="A"/>
<letter_ref letter_id="A"/>
<letter_ref letter_id="A"/>
<letter_ref letter_id="C"/>
<letter_ref letter_id="G"/>
<letter_ref letter_id="A"/>
<letter_ref letter_id="A"/>
<letter_ref letter_id="A"/>
</site>
<right_flank>GTGTTACAGT</right_flank>
</contributing_site>
<contributing_site sequence_id="sequence_356" position="289" strand="minus" pvalue="1.74e-04" >
<left_flank>ATTCCTCCTG</left_flank>
<site>
<letter_ref letter_id="C"/>
<letter_ref letter_id="A"/>
<letter_ref letter_id="A"/>
<letter_ref letter_id="G"/>
<letter_ref letter_id="C"/>
<letter_ref letter_id="A"/>
<letter_ref letter_id="A"/>
<letter_ref letter_id="C"/>
<letter_ref letter_id="A"/>
<letter_ref letter_id="G"/>
<letter_ref letter_id="A"/>
<letter_ref letter_id="G"/>
<letter_ref letter_id="G"/>
</site>
<right_flank>GACGGGGGTG</right_flank>
</contributing_site>
<contributing_site sequence_id="sequence_303" position="162" strand="minus" pvalue="1.74e-04" >
<left_flank>TGCTATCAAT</left_flank>
<site>
<letter_ref letter_id="G"/>
<letter_ref letter_id="A"/>
<letter_ref letter_id="A"/>
<letter_ref letter_id="A"/>
<letter_ref letter_id="C"/>
<letter_ref letter_id="C"/>
<letter_ref letter_id="G"/>
<letter_ref letter_id="A"/>
<letter_ref letter_id="A"/>
<letter_ref letter_id="A"/>
<letter_ref letter_id="G"/>
<letter_ref letter_id="A"/>
<letter_ref letter_id="A"/>
</site>
<right_flank>AAAACCTGTG</right_flank>
</contributing_site>
<contributing_site sequence_id="sequence_301" position="305" strand="minus" pvalue="1.74e-04" >
<left_flank>ATATTTGTCA</left_flank>
<site>
<letter_ref letter_id="C"/>
<letter_ref letter_id="A"/>
<letter_ref letter_id="A"/>
<letter_ref letter_id="A"/>
<letter_ref letter_id="C"/>
<letter_ref letter_id="A"/>
<letter_ref letter_id="A"/>
<letter_ref letter_id="A"/>
<letter_ref letter_id="C"/>
<letter_ref letter_id="G"/>
<letter_ref letter_id="A"/>
<letter_ref letter_id="A"/>
<letter_ref letter_id="A"/>
</site>
<right_flank>GTGCTACAGT</right_flank>
</contributing_site>
<contributing_site sequence_id="sequence_275" position="274" strand="minus" pvalue="1.74e-04" >
<left_flank>AAATGCCACT</left_flank>
<site>
<letter_ref letter_id="G"/>
<letter_ref letter_id="A"/>
<letter_ref letter_id="A"/>
<letter_ref letter_id="A"/>
<letter_ref letter_id="G"/>
<letter_ref letter_id="T"/>
<letter_ref letter_id="G"/>
<letter_ref letter_id="A"/>
<letter_ref letter_id="A"/>
<letter_ref letter_id="A"/>
<letter_ref letter_id="C"/>
<letter_ref letter_id="A"/>
<letter_ref letter_id="G"/>
</site>
<right_flank>AGACATCGAC</right_flank>
</contributing_site>
<contributing_site sequence_id="sequence_262" position="405" strand="plus" pvalue="1.74e-04" >
<left_flank>ATATTTGTCA</left_flank>
<site>
<letter_ref letter_id="C"/>
<letter_ref letter_id="A"/>
<letter_ref letter_id="A"/>
<letter_ref letter_id="A"/>
<letter_ref letter_id="C"/>
<letter_ref letter_id="A"/>
<letter_ref letter_id="A"/>
<letter_ref letter_id="A"/>
<letter_ref letter_id="C"/>
<letter_ref letter_id="G"/>
<letter_ref letter_id="A"/>
<letter_ref letter_id="A"/>
<letter_ref letter_id="A"/>
</site>
<right_flank>GTG</right_flank>
</contributing_site>
<contributing_site sequence_id="sequence_241" position="224" strand="minus" pvalue="1.74e-04" >
<left_flank>ACATGCAGCG</left_flank>
<site>
<letter_ref letter_id="C"/>
<letter_ref letter_id="A"/>
<letter_ref letter_id="A"/>
<letter_ref letter_id="A"/>
<letter_ref letter_id="C"/>
<letter_ref letter_id="A"/>
<letter_ref letter_id="A"/>
<letter_ref letter_id="G"/>
<letter_ref letter_id="A"/>
<letter_ref letter_id="C"/>
<letter_ref letter_id="A"/>
<letter_ref letter_id="A"/>
<letter_ref letter_id="G"/>
</site>
<right_flank>CCAGTCCTTC</right_flank>
</contributing_site>
<contributing_site sequence_id="sequence_195" position="191" strand="plus" pvalue="1.74e-04" >
<left_flank>AAGACAAAAT</left_flank>
<site>
<letter_ref letter_id="A"/>
<letter_ref letter_id="A"/>
<letter_ref letter_id="A"/>
<letter_ref letter_id="G"/>
<letter_ref letter_id="A"/>
<letter_ref letter_id="T"/>
<letter_ref letter_id="A"/>
<letter_ref letter_id="A"/>
<letter_ref letter_id="A"/>
<letter_ref letter_id="G"/>
<letter_ref letter_id="A"/>
<letter_ref letter_id="A"/>
<letter_ref letter_id="A"/>
</site>
<right_flank>AAAACAAGAG</right_flank>
</contributing_site>
<contributing_site sequence_id="sequence_186" position="287" strand="minus" pvalue="1.74e-04" >
<left_flank>CACCAA</left_flank>
<site>
<letter_ref letter_id="C"/>
<letter_ref letter_id="C"/>
<letter_ref letter_id="A"/>
<letter_ref letter_id="T"/>
<letter_ref letter_id="C"/>
<letter_ref letter_id="A"/>
<letter_ref letter_id="A"/>
<letter_ref letter_id="A"/>
<letter_ref letter_id="A"/>
<letter_ref letter_id="G"/>
<letter_ref letter_id="A"/>
<letter_ref letter_id="A"/>
<letter_ref letter_id="T"/>
</site>
<right_flank>GCCATAAAGG</right_flank>
</contributing_site>
<contributing_site sequence_id="sequence_178" position="174" strand="plus" pvalue="1.74e-04" >
<left_flank>ATATTTGTCA</left_flank>
<site>
<letter_ref letter_id="C"/>
<letter_ref letter_id="A"/>
<letter_ref letter_id="A"/>
<letter_ref letter_id="A"/>
<letter_ref letter_id="C"/>
<letter_ref letter_id="A"/>
<letter_ref letter_id="A"/>
<letter_ref letter_id="A"/>
<letter_ref letter_id="C"/>
<letter_ref letter_id="G"/>
<letter_ref letter_id="A"/>
<letter_ref letter_id="A"/>
<letter_ref letter_id="A"/>
</site>
<right_flank>GTGCTACAGT</right_flank>
</contributing_site>
<contributing_site sequence_id="sequence_174" position="4" strand="plus" pvalue="1.74e-04" >
<left_flank>CCAA</left_flank>
<site>
<letter_ref letter_id="G"/>
<letter_ref letter_id="A"/>
<letter_ref letter_id="A"/>
<letter_ref letter_id="A"/>
<letter_ref letter_id="C"/>
<letter_ref letter_id="A"/>
<letter_ref letter_id="C"/>
<letter_ref letter_id="A"/>
<letter_ref letter_id="A"/>
<letter_ref letter_id="G"/>
<letter_ref letter_id="G"/>
<letter_ref letter_id="A"/>
<letter_ref letter_id="C"/>
</site>
<right_flank>CCATCAAAGA</right_flank>
</contributing_site>
<contributing_site sequence_id="sequence_137" position="558" strand="minus" pvalue="1.74e-04" >
<left_flank>ATATTTGCCA</left_flank>
<site>
<letter_ref letter_id="C"/>
<letter_ref letter_id="A"/>
<letter_ref letter_id="A"/>
<letter_ref letter_id="A"/>
<letter_ref letter_id="C"/>
<letter_ref letter_id="A"/>
<letter_ref letter_id="A"/>
<letter_ref letter_id="A"/>
<letter_ref letter_id="C"/>
<letter_ref letter_id="G"/>
<letter_ref letter_id="A"/>
<letter_ref letter_id="A"/>
<letter_ref letter_id="A"/>
</site>
<right_flank>GTGCTACAGT</right_flank>
</contributing_site>
<contributing_site sequence_id="sequence_122" position="216" strand="plus" pvalue="1.74e-04" >
<left_flank>GTGGCTGTAA</left_flank>
<site>
<letter_ref letter_id="A"/>
<letter_ref letter_id="C"/>
<letter_ref letter_id="A"/>
<letter_ref letter_id="T"/>
<letter_ref letter_id="C"/>
<letter_ref letter_id="A"/>
<letter_ref letter_id="G"/>
<letter_ref letter_id="C"/>
<letter_ref letter_id="A"/>
<letter_ref letter_id="A"/>
<letter_ref letter_id="A"/>
<letter_ref letter_id="A"/>
<letter_ref letter_id="G"/>
</site>
<right_flank>CAAGGTATTA</right_flank>
</contributing_site>
<contributing_site sequence_id="sequence_120" position="87" strand="minus" pvalue="1.74e-04" >
<left_flank>ATATTTTTCA</left_flank>
<site>
<letter_ref letter_id="C"/>
<letter_ref letter_id="A"/>
<letter_ref letter_id="A"/>
<letter_ref letter_id="A"/>
<letter_ref letter_id="C"/>
<letter_ref letter_id="A"/>
<letter_ref letter_id="A"/>
<letter_ref letter_id="A"/>
<letter_ref letter_id="C"/>
<letter_ref letter_id="G"/>
<letter_ref letter_id="A"/>
<letter_ref letter_id="A"/>
<letter_ref letter_id="A"/>
</site>
<right_flank>TTACTACAGT</right_flank>
</contributing_site>
<contributing_site sequence_id="sequence_103" position="243" strand="minus" pvalue="1.74e-04" >
<left_flank>ATATTTGCCA</left_flank>
<site>
<letter_ref letter_id="C"/>
<letter_ref letter_id="A"/>
<letter_ref letter_id="A"/>
<letter_ref letter_id="A"/>
<letter_ref letter_id="C"/>
<letter_ref letter_id="A"/>
<letter_ref letter_id="A"/>
<letter_ref letter_id="A"/>
<letter_ref letter_id="C"/>
<letter_ref letter_id="G"/>
<letter_ref letter_id="A"/>
<letter_ref letter_id="A"/>
<letter_ref letter_id="A"/>
</site>
<right_flank>GTGCTACAGT</right_flank>
</contributing_site>
<contributing_site sequence_id="sequence_84" position="287" strand="plus" pvalue="1.74e-04" >
<left_flank>TTAGAACAAC</left_flank>
<site>
<letter_ref letter_id="A"/>
<letter_ref letter_id="A"/>
<letter_ref letter_id="A"/>
<letter_ref letter_id="T"/>
<letter_ref letter_id="A"/>
<letter_ref letter_id="A"/>
<letter_ref letter_id="A"/>
<letter_ref letter_id="A"/>
<letter_ref letter_id="A"/>
<letter_ref letter_id="G"/>
<letter_ref letter_id="A"/>
<letter_ref letter_id="A"/>
<letter_ref letter_id="G"/>
</site>
<right_flank>CTCCATTCAG</right_flank>
</contributing_site>
<contributing_site sequence_id="sequence_77" position="172" strand="plus" pvalue="1.74e-04" >
<left_flank>ATATTTGTCA</left_flank>
<site>
<letter_ref letter_id="C"/>
<letter_ref letter_id="A"/>
<letter_ref letter_id="A"/>
<letter_ref letter_id="A"/>
<letter_ref letter_id="C"/>
<letter_ref letter_id="A"/>
<letter_ref letter_id="A"/>
<letter_ref letter_id="A"/>
<letter_ref letter_id="C"/>
<letter_ref letter_id="G"/>
<letter_ref letter_id="A"/>
<letter_ref letter_id="A"/>
<letter_ref letter_id="A"/>
</site>
<right_flank>GTGCTACAGT</right_flank>
</contributing_site>
<contributing_site sequence_id="sequence_65" position="124" strand="minus" pvalue="1.74e-04" >
<left_flank>ATATTTGTCA</left_flank>
<site>
<letter_ref letter_id="C"/>
<letter_ref letter_id="A"/>
<letter_ref letter_id="A"/>
<letter_ref letter_id="A"/>
<letter_ref letter_id="C"/>
<letter_ref letter_id="A"/>
<letter_ref letter_id="A"/>
<letter_ref letter_id="A"/>
<letter_ref letter_id="C"/>
<letter_ref letter_id="G"/>
<letter_ref letter_id="A"/>
<letter_ref letter_id="A"/>
<letter_ref letter_id="A"/>
</site>
<right_flank>GTGCTACAGT</right_flank>
</contributing_site>
<contributing_site sequence_id="sequence_46" position="200" strand="minus" pvalue="1.74e-04" >
<left_flank>ATCTCTGTCG</left_flank>
<site>
<letter_ref letter_id="C"/>
<letter_ref letter_id="G"/>
<letter_ref letter_id="A"/>
<letter_ref letter_id="T"/>
<letter_ref letter_id="C"/>
<letter_ref letter_id="A"/>
<letter_ref letter_id="G"/>
<letter_ref letter_id="C"/>
<letter_ref letter_id="A"/>
<letter_ref letter_id="G"/>
<letter_ref letter_id="A"/>
<letter_ref letter_id="A"/>
<letter_ref letter_id="A"/>
</site>
<right_flank>TCACAGACAA</right_flank>
</contributing_site>
<contributing_site sequence_id="sequence_45" position="257" strand="minus" pvalue="1.74e-04" >
<left_flank>AATAAGACCC</left_flank>
<site>
<letter_ref letter_id="A"/>
<letter_ref letter_id="A"/>
<letter_ref letter_id="A"/>
<letter_ref letter_id="C"/>
<letter_ref letter_id="C"/>
<letter_ref letter_id="A"/>
<letter_ref letter_id="G"/>
<letter_ref letter_id="A"/>
<letter_ref letter_id="A"/>
<letter_ref letter_id="C"/>
<letter_ref letter_id="A"/>
<letter_ref letter_id="A"/>
<letter_ref letter_id="G"/>
</site>
<right_flank>GATTCACAGA</right_flank>
</contributing_site>
<contributing_site sequence_id="sequence_35" position="22" strand="plus" pvalue="1.74e-04" >
<left_flank>ATAATTACTA</left_flank>
<site>
<letter_ref letter_id="C"/>
<letter_ref letter_id="A"/>
<letter_ref letter_id="A"/>
<letter_ref letter_id="A"/>
<letter_ref letter_id="C"/>
<letter_ref letter_id="A"/>
<letter_ref letter_id="A"/>
<letter_ref letter_id="A"/>
<letter_ref letter_id="C"/>
<letter_ref letter_id="G"/>
<letter_ref letter_id="A"/>
<letter_ref letter_id="A"/>
<letter_ref letter_id="A"/>
</site>
<right_flank>GTGCTAAAGT</right_flank>
</contributing_site>
<contributing_site sequence_id="sequence_31" position="133" strand="plus" pvalue="1.74e-04" >
<left_flank>ATATTTGCCA</left_flank>
<site>
<letter_ref letter_id="C"/>
<letter_ref letter_id="A"/>
<letter_ref letter_id="A"/>
<letter_ref letter_id="A"/>
<letter_ref letter_id="C"/>
<letter_ref letter_id="A"/>
<letter_ref letter_id="A"/>
<letter_ref letter_id="A"/>
<letter_ref letter_id="C"/>
<letter_ref letter_id="G"/>
<letter_ref letter_id="A"/>
<letter_ref letter_id="A"/>
<letter_ref letter_id="A"/>
</site>
<right_flank>ATGCTACAGT</right_flank>
</contributing_site>
<contributing_site sequence_id="sequence_17" position="0" strand="plus" pvalue="1.74e-04" >
<left_flank></left_flank>
<site>
<letter_ref letter_id="C"/>
<letter_ref letter_id="A"/>
<letter_ref letter_id="A"/>
<letter_ref letter_id="A"/>
<letter_ref letter_id="C"/>
<letter_ref letter_id="A"/>
<letter_ref letter_id="A"/>
<letter_ref letter_id="A"/>
<letter_ref letter_id="C"/>
<letter_ref letter_id="G"/>
<letter_ref letter_id="A"/>
<letter_ref letter_id="A"/>
<letter_ref letter_id="A"/>
</site>
<right_flank>GTGCTACAGT</right_flank>
</contributing_site>
<contributing_site sequence_id="sequence_5" position="273" strand="minus" pvalue="1.74e-04" >
<left_flank>CTTGATCAGT</left_flank>
<site>
<letter_ref letter_id="G"/>
<letter_ref letter_id="C"/>
<letter_ref letter_id="A"/>
<letter_ref letter_id="G"/>
<letter_ref letter_id="C"/>
<letter_ref letter_id="A"/>
<letter_ref letter_id="A"/>
<letter_ref letter_id="A"/>
<letter_ref letter_id="G"/>
<letter_ref letter_id="A"/>
<letter_ref letter_id="A"/>
<letter_ref letter_id="A"/>
<letter_ref letter_id="A"/>
</site>
<right_flank>TCATAGAACT</right_flank>
</contributing_site>
<contributing_site sequence_id="sequence_1077" position="67" strand="plus" pvalue="1.93e-04" >
<left_flank>AATGAAGTGG</left_flank>
<site>
<letter_ref letter_id="C"/>
<letter_ref letter_id="A"/>
<letter_ref letter_id="A"/>
<letter_ref letter_id="A"/>
<letter_ref letter_id="G"/>
<letter_ref letter_id="A"/>
<letter_ref letter_id="A"/>
<letter_ref letter_id="G"/>
<letter_ref letter_id="A"/>
<letter_ref letter_id="G"/>
<letter_ref letter_id="C"/>
<letter_ref letter_id="A"/>
<letter_ref letter_id="A"/>
</site>
<right_flank>GTCAAGAAAG</right_flank>
</contributing_site>
<contributing_site sequence_id="sequence_1043" position="44" strand="minus" pvalue="1.93e-04" >
<left_flank>AGGAGAAACG</left_flank>
<site>
<letter_ref letter_id="G"/>
<letter_ref letter_id="C"/>
<letter_ref letter_id="G"/>
<letter_ref letter_id="G"/>
<letter_ref letter_id="C"/>
<letter_ref letter_id="A"/>
<letter_ref letter_id="G"/>
<letter_ref letter_id="A"/>
<letter_ref letter_id="A"/>
<letter_ref letter_id="G"/>
<letter_ref letter_id="C"/>
<letter_ref letter_id="A"/>
<letter_ref letter_id="G"/>
</site>
<right_flank>CAGTGCCGCC</right_flank>
</contributing_site>
<contributing_site sequence_id="sequence_983" position="233" strand="minus" pvalue="1.93e-04" >
<left_flank>GTCC</left_flank>
<site>
<letter_ref letter_id="A"/>
<letter_ref letter_id="A"/>
<letter_ref letter_id="A"/>
<letter_ref letter_id="T"/>
<letter_ref letter_id="C"/>
<letter_ref letter_id="T"/>
<letter_ref letter_id="G"/>
<letter_ref letter_id="A"/>
<letter_ref letter_id="A"/>
<letter_ref letter_id="A"/>
<letter_ref letter_id="C"/>
<letter_ref letter_id="A"/>
<letter_ref letter_id="A"/>
</site>
<right_flank>ATACTATACA</right_flank>
</contributing_site>
<contributing_site sequence_id="sequence_981" position="152" strand="plus" pvalue="1.93e-04" >
<left_flank>GACACCTGAG</left_flank>
<site>
<letter_ref letter_id="C"/>
<letter_ref letter_id="C"/>
<letter_ref letter_id="A"/>
<letter_ref letter_id="G"/>
<letter_ref letter_id="C"/>
<letter_ref letter_id="A"/>
<letter_ref letter_id="G"/>
<letter_ref letter_id="C"/>
<letter_ref letter_id="A"/>
<letter_ref letter_id="G"/>
<letter_ref letter_id="C"/>
<letter_ref letter_id="A"/>
<letter_ref letter_id="C"/>
</site>
<right_flank>TAGTGGTAGT</right_flank>
</contributing_site>
<contributing_site sequence_id="sequence_972" position="6" strand="plus" pvalue="1.93e-04" >
<left_flank>CATCAT</left_flank>
<site>
<letter_ref letter_id="C"/>
<letter_ref letter_id="C"/>
<letter_ref letter_id="A"/>
<letter_ref letter_id="T"/>
<letter_ref letter_id="C"/>
<letter_ref letter_id="A"/>
<letter_ref letter_id="G"/>
<letter_ref letter_id="G"/>
<letter_ref letter_id="A"/>
<letter_ref letter_id="G"/>
<letter_ref letter_id="A"/>
<letter_ref letter_id="A"/>
<letter_ref letter_id="G"/>
</site>
<right_flank>ATTTTTGAGG</right_flank>
</contributing_site>
<contributing_site sequence_id="sequence_960" position="20" strand="plus" pvalue="1.93e-04" >
<left_flank>ATCCTCAGGG</left_flank>
<site>
<letter_ref letter_id="A"/>
<letter_ref letter_id="A"/>
<letter_ref letter_id="A"/>
<letter_ref letter_id="A"/>
<letter_ref letter_id="G"/>
<letter_ref letter_id="A"/>
<letter_ref letter_id="G"/>
<letter_ref letter_id="C"/>
<letter_ref letter_id="A"/>
<letter_ref letter_id="C"/>
<letter_ref letter_id="A"/>
<letter_ref letter_id="A"/>
<letter_ref letter_id="A"/>
</site>
<right_flank>ATTCAAAACA</right_flank>
</contributing_site>
<contributing_site sequence_id="sequence_958" position="398" strand="plus" pvalue="1.93e-04" >
<left_flank>TGATTCTTGA</left_flank>
<site>
<letter_ref letter_id="G"/>
<letter_ref letter_id="G"/>
<letter_ref letter_id="A"/>
<letter_ref letter_id="G"/>
<letter_ref letter_id="C"/>
<letter_ref letter_id="T"/>
<letter_ref letter_id="G"/>
<letter_ref letter_id="C"/>
<letter_ref letter_id="A"/>
<letter_ref letter_id="A"/>
<letter_ref letter_id="A"/>
<letter_ref letter_id="A"/>
<letter_ref letter_id="G"/>
</site>
<right_flank>TACGTGTTTC</right_flank>
</contributing_site>
<contributing_site sequence_id="sequence_911" position="628" strand="minus" pvalue="1.93e-04" >
<left_flank>TTTCCAACAG</left_flank>
<site>
<letter_ref letter_id="G"/>
<letter_ref letter_id="C"/>
<letter_ref letter_id="A"/>
<letter_ref letter_id="A"/>
<letter_ref letter_id="C"/>
<letter_ref letter_id="A"/>
<letter_ref letter_id="G"/>
<letter_ref letter_id="A"/>
<letter_ref letter_id="A"/>
<letter_ref letter_id="C"/>
<letter_ref letter_id="A"/>
<letter_ref letter_id="A"/>
<letter_ref letter_id="T"/>
</site>
<right_flank>GGAAAGCAAT</right_flank>
</contributing_site>
<contributing_site sequence_id="sequence_906" position="292" strand="plus" pvalue="1.93e-04" >
<left_flank>GAATGCCCAC</left_flank>
<site>
<letter_ref letter_id="A"/>
<letter_ref letter_id="G"/>
<letter_ref letter_id="A"/>
<letter_ref letter_id="G"/>
<letter_ref letter_id="C"/>
<letter_ref letter_id="T"/>
<letter_ref letter_id="A"/>
<letter_ref letter_id="C"/>
<letter_ref letter_id="A"/>
<letter_ref letter_id="G"/>
<letter_ref letter_id="G"/>
<letter_ref letter_id="A"/>
<letter_ref letter_id="G"/>
</site>
<right_flank>GGAGAACCAT</right_flank>
</contributing_site>
<contributing_site sequence_id="sequence_862" position="140" strand="plus" pvalue="1.93e-04" >
<left_flank>TAAGTAGATG</left_flank>
<site>
<letter_ref letter_id="C"/>
<letter_ref letter_id="C"/>
<letter_ref letter_id="A"/>
<letter_ref letter_id="A"/>
<letter_ref letter_id="C"/>
<letter_ref letter_id="T"/>
<letter_ref letter_id="G"/>
<letter_ref letter_id="C"/>
<letter_ref letter_id="A"/>
<letter_ref letter_id="G"/>
<letter_ref letter_id="A"/>
<letter_ref letter_id="A"/>
<letter_ref letter_id="G"/>
</site>
<right_flank>GCAACCAAAA</right_flank>
</contributing_site>
<contributing_site sequence_id="sequence_840" position="3137" strand="minus" pvalue="1.93e-04" >
<left_flank>ATTTTAAAGA</left_flank>
<site>
<letter_ref letter_id="A"/>
<letter_ref letter_id="A"/>
<letter_ref letter_id="A"/>
<letter_ref letter_id="G"/>
<letter_ref letter_id="G"/>
<letter_ref letter_id="T"/>
<letter_ref letter_id="A"/>
<letter_ref letter_id="C"/>
<letter_ref letter_id="A"/>
<letter_ref letter_id="A"/>
<letter_ref letter_id="A"/>
<letter_ref letter_id="A"/>
<letter_ref letter_id="G"/>
</site>
<right_flank>CATATTTATT</right_flank>
</contributing_site>
<contributing_site sequence_id="sequence_838" position="601" strand="minus" pvalue="1.93e-04" >
<left_flank>ACGTCGAGGT</left_flank>
<site>
<letter_ref letter_id="A"/>
<letter_ref letter_id="C"/>
<letter_ref letter_id="T"/>
<letter_ref letter_id="G"/>
<letter_ref letter_id="C"/>
<letter_ref letter_id="A"/>
<letter_ref letter_id="G"/>
<letter_ref letter_id="A"/>
<letter_ref letter_id="A"/>
<letter_ref letter_id="A"/>
<letter_ref letter_id="A"/>
<letter_ref letter_id="A"/>
<letter_ref letter_id="A"/>
</site>
<right_flank>GAACCACAAA</right_flank>
</contributing_site>
<contributing_site sequence_id="sequence_799" position="240" strand="minus" pvalue="1.93e-04" >
<left_flank>AGAGGGTGGT</left_flank>
<site>
<letter_ref letter_id="G"/>
<letter_ref letter_id="G"/>
<letter_ref letter_id="A"/>
<letter_ref letter_id="G"/>
<letter_ref letter_id="G"/>
<letter_ref letter_id="A"/>
<letter_ref letter_id="G"/>
<letter_ref letter_id="G"/>
<letter_ref letter_id="A"/>
<letter_ref letter_id="G"/>
<letter_ref letter_id="G"/>
<letter_ref letter_id="A"/>
<letter_ref letter_id="G"/>
</site>
<right_flank>GGGCCTGCCT</right_flank>
</contributing_site>
<contributing_site sequence_id="sequence_789" position="364" strand="minus" pvalue="1.93e-04" >
<left_flank>AAATTTTTTA</left_flank>
<site>
<letter_ref letter_id="G"/>
<letter_ref letter_id="G"/>
<letter_ref letter_id="A"/>
<letter_ref letter_id="A"/>
<letter_ref letter_id="C"/>
<letter_ref letter_id="T"/>
<letter_ref letter_id="A"/>
<letter_ref letter_id="A"/>
<letter_ref letter_id="A"/>
<letter_ref letter_id="A"/>
<letter_ref letter_id="A"/>
<letter_ref letter_id="A"/>
<letter_ref letter_id="G"/>
</site>
<right_flank>GCCTCAGTCA</right_flank>
</contributing_site>
<contributing_site sequence_id="sequence_787" position="217" strand="plus" pvalue="1.93e-04" >
<left_flank>GGAGAGGGTA</left_flank>
<site>
<letter_ref letter_id="G"/>
<letter_ref letter_id="G"/>
<letter_ref letter_id="A"/>
<letter_ref letter_id="G"/>
<letter_ref letter_id="G"/>
<letter_ref letter_id="A"/>
<letter_ref letter_id="G"/>
<letter_ref letter_id="G"/>
<letter_ref letter_id="A"/>
<letter_ref letter_id="G"/>
<letter_ref letter_id="G"/>
<letter_ref letter_id="A"/>
<letter_ref letter_id="G"/>
</site>
<right_flank>GAGGGGGACG</right_flank>
</contributing_site>
<contributing_site sequence_id="sequence_755" position="117" strand="minus" pvalue="1.93e-04" >
<left_flank>GAGAGCACTG</left_flank>
<site>
<letter_ref letter_id="A"/>
<letter_ref letter_id="C"/>
<letter_ref letter_id="A"/>
<letter_ref letter_id="A"/>
<letter_ref letter_id="C"/>
<letter_ref letter_id="A"/>
<letter_ref letter_id="A"/>
<letter_ref letter_id="C"/>
<letter_ref letter_id="A"/>
<letter_ref letter_id="C"/>
<letter_ref letter_id="C"/>
<letter_ref letter_id="A"/>
<letter_ref letter_id="G"/>
</site>
<right_flank>CCCACTCTAC</right_flank>
</contributing_site>
<contributing_site sequence_id="sequence_748" position="666" strand="minus" pvalue="1.93e-04" >
<left_flank>CGATTCAATA</left_flank>
<site>
<letter_ref letter_id="G"/>
<letter_ref letter_id="A"/>
<letter_ref letter_id="A"/>
<letter_ref letter_id="G"/>
<letter_ref letter_id="C"/>
<letter_ref letter_id="C"/>
<letter_ref letter_id="C"/>
<letter_ref letter_id="A"/>
<letter_ref letter_id="A"/>
<letter_ref letter_id="A"/>
<letter_ref letter_id="G"/>
<letter_ref letter_id="A"/>
<letter_ref letter_id="G"/>
</site>
<right_flank>GTGCATATGG</right_flank>
</contributing_site>
<contributing_site sequence_id="sequence_703" position="198" strand="minus" pvalue="1.93e-04" >
<left_flank>AAAGAATTTC</left_flank>
<site>
<letter_ref letter_id="A"/>
<letter_ref letter_id="A"/>
<letter_ref letter_id="A"/>
<letter_ref letter_id="T"/>
<letter_ref letter_id="C"/>
<letter_ref letter_id="T"/>
<letter_ref letter_id="A"/>
<letter_ref letter_id="A"/>
<letter_ref letter_id="A"/>
<letter_ref letter_id="C"/>
<letter_ref letter_id="A"/>
<letter_ref letter_id="A"/>
<letter_ref letter_id="G"/>
</site>
<right_flank>GCCTAAAGAG</right_flank>
</contributing_site>
<contributing_site sequence_id="sequence_678" position="24" strand="plus" pvalue="1.93e-04" >
<left_flank>GGCGAACAGG</left_flank>
<site>
<letter_ref letter_id="C"/>
<letter_ref letter_id="A"/>
<letter_ref letter_id="A"/>
<letter_ref letter_id="A"/>
<letter_ref letter_id="C"/>
<letter_ref letter_id="A"/>
<letter_ref letter_id="A"/>
<letter_ref letter_id="G"/>
<letter_ref letter_id="A"/>
<letter_ref letter_id="C"/>
<letter_ref letter_id="A"/>
<letter_ref letter_id="A"/>
<letter_ref letter_id="A"/>
</site>
<right_flank>CGACCCCATT</right_flank>
</contributing_site>
<contributing_site sequence_id="sequence_676" position="32" strand="minus" pvalue="1.93e-04" >
<left_flank>CATAGTTTCG</left_flank>
<site>
<letter_ref letter_id="A"/>
<letter_ref letter_id="A"/>
<letter_ref letter_id="A"/>
<letter_ref letter_id="A"/>
<letter_ref letter_id="G"/>
<letter_ref letter_id="T"/>
<letter_ref letter_id="A"/>
<letter_ref letter_id="A"/>
<letter_ref letter_id="A"/>
<letter_ref letter_id="A"/>
<letter_ref letter_id="A"/>
<letter_ref letter_id="A"/>
<letter_ref letter_id="G"/>
</site>
<right_flank>TTTTCGGTAC</right_flank>
</contributing_site>
<contributing_site sequence_id="sequence_655" position="209" strand="minus" pvalue="1.93e-04" >
<left_flank>ACAAACCCAC</left_flank>
<site>
<letter_ref letter_id="A"/>
<letter_ref letter_id="A"/>
<letter_ref letter_id="A"/>
<letter_ref letter_id="A"/>
<letter_ref letter_id="G"/>
<letter_ref letter_id="A"/>
<letter_ref letter_id="A"/>
<letter_ref letter_id="C"/>
<letter_ref letter_id="A"/>
<letter_ref letter_id="C"/>
<letter_ref letter_id="A"/>
<letter_ref letter_id="A"/>
<letter_ref letter_id="A"/>
</site>
<right_flank>AGAACAATTA</right_flank>
</contributing_site>
<contributing_site sequence_id="sequence_640" position="81" strand="plus" pvalue="1.93e-04" >
<left_flank>TTCTCTAAAC</left_flank>
<site>
<letter_ref letter_id="C"/>
<letter_ref letter_id="A"/>
<letter_ref letter_id="A"/>
<letter_ref letter_id="G"/>
<letter_ref letter_id="G"/>
<letter_ref letter_id="G"/>
<letter_ref letter_id="G"/>
<letter_ref letter_id="A"/>
<letter_ref letter_id="A"/>
<letter_ref letter_id="G"/>
<letter_ref letter_id="A"/>
<letter_ref letter_id="A"/>
<letter_ref letter_id="A"/>
</site>
<right_flank>GTCAAGATTT</right_flank>
</contributing_site>
<contributing_site sequence_id="sequence_565" position="362" strand="plus" pvalue="1.93e-04" >
<left_flank>GTACCACAAT</left_flank>
<site>
<letter_ref letter_id="A"/>
<letter_ref letter_id="A"/>
<letter_ref letter_id="T"/>
<letter_ref letter_id="G"/>
<letter_ref letter_id="C"/>
<letter_ref letter_id="A"/>
<letter_ref letter_id="G"/>
<letter_ref letter_id="C"/>
<letter_ref letter_id="A"/>
<letter_ref letter_id="A"/>
<letter_ref letter_id="A"/>
<letter_ref letter_id="A"/>
<letter_ref letter_id="G"/>
</site>
<right_flank>GCCTTGTTTA</right_flank>
</contributing_site>
<contributing_site sequence_id="sequence_559" position="62" strand="minus" pvalue="1.93e-04" >
<left_flank>TGACAAAAAC</left_flank>
<site>
<letter_ref letter_id="A"/>
<letter_ref letter_id="A"/>
<letter_ref letter_id="A"/>
<letter_ref letter_id="T"/>
<letter_ref letter_id="A"/>
<letter_ref letter_id="A"/>
<letter_ref letter_id="G"/>
<letter_ref letter_id="A"/>
<letter_ref letter_id="A"/>
<letter_ref letter_id="G"/>
<letter_ref letter_id="A"/>
<letter_ref letter_id="A"/>
<letter_ref letter_id="A"/>
</site>
<right_flank>AATGATTCTT</right_flank>
</contributing_site>
<contributing_site sequence_id="sequence_534" position="141" strand="plus" pvalue="1.93e-04" >
<left_flank>AGTGATGCCA</left_flank>
<site>
<letter_ref letter_id="A"/>
<letter_ref letter_id="A"/>
<letter_ref letter_id="A"/>
<letter_ref letter_id="G"/>
<letter_ref letter_id="C"/>
<letter_ref letter_id="A"/>
<letter_ref letter_id="C"/>
<letter_ref letter_id="G"/>
<letter_ref letter_id="A"/>
<letter_ref letter_id="A"/>
<letter_ref letter_id="G"/>
<letter_ref letter_id="A"/>
<letter_ref letter_id="G"/>
</site>
<right_flank>GTGAGGTGAG</right_flank>
</contributing_site>
<contributing_site sequence_id="sequence_533" position="106" strand="minus" pvalue="1.93e-04" >
<left_flank>TCTTTTTCAG</left_flank>
<site>
<letter_ref letter_id="A"/>
<letter_ref letter_id="A"/>
<letter_ref letter_id="A"/>
<letter_ref letter_id="T"/>
<letter_ref letter_id="C"/>
<letter_ref letter_id="A"/>
<letter_ref letter_id="G"/>
<letter_ref letter_id="G"/>
<letter_ref letter_id="A"/>
<letter_ref letter_id="A"/>
<letter_ref letter_id="A"/>
<letter_ref letter_id="A"/>
<letter_ref letter_id="A"/>
</site>
<right_flank>AAAATAAAGT</right_flank>
</contributing_site>
<contributing_site sequence_id="sequence_474" position="55" strand="minus" pvalue="1.93e-04" >
<left_flank>GCTTCCACCC</left_flank>
<site>
<letter_ref letter_id="C"/>
<letter_ref letter_id="A"/>
<letter_ref letter_id="T"/>
<letter_ref letter_id="G"/>
<letter_ref letter_id="G"/>
<letter_ref letter_id="A"/>
<letter_ref letter_id="G"/>
<letter_ref letter_id="A"/>
<letter_ref letter_id="A"/>
<letter_ref letter_id="G"/>
<letter_ref letter_id="G"/>
<letter_ref letter_id="A"/>
<letter_ref letter_id="A"/>
</site>
<right_flank>GCCATGGAGG</right_flank>
</contributing_site>
<contributing_site sequence_id="sequence_421" position="172" strand="plus" pvalue="1.93e-04" >
<left_flank>ACTATAGAGG</left_flank>
<site>
<letter_ref letter_id="C"/>
<letter_ref letter_id="A"/>
<letter_ref letter_id="A"/>
<letter_ref letter_id="T"/>
<letter_ref letter_id="C"/>
<letter_ref letter_id="A"/>
<letter_ref letter_id="A"/>
<letter_ref letter_id="A"/>
<letter_ref letter_id="A"/>
<letter_ref letter_id="G"/>
<letter_ref letter_id="G"/>
<letter_ref letter_id="A"/>
<letter_ref letter_id="C"/>
</site>
<right_flank>GTGCATGCGT</right_flank>
</contributing_site>
<contributing_site sequence_id="sequence_369" position="271" strand="minus" pvalue="1.93e-04" >
<left_flank>GCAAGCGTGG</left_flank>
<site>
<letter_ref letter_id="C"/>
<letter_ref letter_id="A"/>
<letter_ref letter_id="A"/>
<letter_ref letter_id="G"/>
<letter_ref letter_id="C"/>
<letter_ref letter_id="C"/>
<letter_ref letter_id="A"/>
<letter_ref letter_id="C"/>
<letter_ref letter_id="A"/>
<letter_ref letter_id="A"/>
<letter_ref letter_id="A"/>
<letter_ref letter_id="A"/>
<letter_ref letter_id="A"/>
</site>
<right_flank>GTGTGGCTAG</right_flank>
</contributing_site>
<contributing_site sequence_id="sequence_355" position="205" strand="minus" pvalue="1.93e-04" >
<left_flank>TTCATGCACT</left_flank>
<site>
<letter_ref letter_id="G"/>
<letter_ref letter_id="A"/>
<letter_ref letter_id="A"/>
<letter_ref letter_id="A"/>
<letter_ref letter_id="C"/>
<letter_ref letter_id="A"/>
<letter_ref letter_id="A"/>
<letter_ref letter_id="A"/>
<letter_ref letter_id="G"/>
<letter_ref letter_id="A"/>
<letter_ref letter_id="A"/>
<letter_ref letter_id="A"/>
<letter_ref letter_id="A"/>
</site>
<right_flank>ATCTAAGTTA</right_flank>
</contributing_site>
<contributing_site sequence_id="sequence_334" position="354" strand="plus" pvalue="1.93e-04" >
<left_flank>GCAGAGAATT</left_flank>
<site>
<letter_ref letter_id="A"/>
<letter_ref letter_id="G"/>
<letter_ref letter_id="A"/>
<letter_ref letter_id="T"/>
<letter_ref letter_id="C"/>
<letter_ref letter_id="A"/>
<letter_ref letter_id="G"/>
<letter_ref letter_id="A"/>
<letter_ref letter_id="A"/>
<letter_ref letter_id="C"/>
<letter_ref letter_id="A"/>
<letter_ref letter_id="A"/>
<letter_ref letter_id="G"/>
</site>
<right_flank>GGATGCATCA</right_flank>
</contributing_site>
<contributing_site sequence_id="sequence_334" position="293" strand="plus" pvalue="1.93e-04" >
<left_flank>GCAGAGAATT</left_flank>
<site>
<letter_ref letter_id="A"/>
<letter_ref letter_id="G"/>
<letter_ref letter_id="A"/>
<letter_ref letter_id="T"/>
<letter_ref letter_id="C"/>
<letter_ref letter_id="A"/>
<letter_ref letter_id="G"/>
<letter_ref letter_id="A"/>
<letter_ref letter_id="A"/>
<letter_ref letter_id="C"/>
<letter_ref letter_id="A"/>
<letter_ref letter_id="A"/>
<letter_ref letter_id="G"/>
</site>
<right_flank>GGATGCATCA</right_flank>
</contributing_site>
<contributing_site sequence_id="sequence_324" position="3" strand="plus" pvalue="1.93e-04" >
<left_flank>CAC</left_flank>
<site>
<letter_ref letter_id="A"/>
<letter_ref letter_id="A"/>
<letter_ref letter_id="A"/>
<letter_ref letter_id="A"/>
<letter_ref letter_id="C"/>
<letter_ref letter_id="T"/>
<letter_ref letter_id="G"/>
<letter_ref letter_id="C"/>
<letter_ref letter_id="A"/>
<letter_ref letter_id="A"/>
<letter_ref letter_id="A"/>
<letter_ref letter_id="A"/>
<letter_ref letter_id="A"/>
</site>
<right_flank>ATTACAAATT</right_flank>
</contributing_site>
<contributing_site sequence_id="sequence_320" position="2" strand="minus" pvalue="1.93e-04" >
<left_flank>TACACGCTGG</left_flank>
<site>
<letter_ref letter_id="A"/>
<letter_ref letter_id="C"/>
<letter_ref letter_id="A"/>
<letter_ref letter_id="G"/>
<letter_ref letter_id="C"/>
<letter_ref letter_id="T"/>
<letter_ref letter_id="C"/>
<letter_ref letter_id="A"/>
<letter_ref letter_id="A"/>
<letter_ref letter_id="A"/>
<letter_ref letter_id="A"/>
<letter_ref letter_id="A"/>
<letter_ref letter_id="G"/>
</site>
<right_flank>GC</right_flank>
</contributing_site>
<contributing_site sequence_id="sequence_307" position="90" strand="minus" pvalue="1.93e-04" >
<left_flank>TGACCAGAAA</left_flank>
<site>
<letter_ref letter_id="A"/>
<letter_ref letter_id="A"/>
<letter_ref letter_id="A"/>
<letter_ref letter_id="G"/>
<letter_ref letter_id="C"/>
<letter_ref letter_id="T"/>
<letter_ref letter_id="A"/>
<letter_ref letter_id="A"/>
<letter_ref letter_id="A"/>
<letter_ref letter_id="A"/>
<letter_ref letter_id="C"/>
<letter_ref letter_id="A"/>
<letter_ref letter_id="T"/>
</site>
<right_flank>ATTATTTGGC</right_flank>
</contributing_site>
<contributing_site sequence_id="sequence_297" position="271" strand="minus" pvalue="1.93e-04" >
<left_flank>GAAACTAATG</left_flank>
<site>
<letter_ref letter_id="G"/>
<letter_ref letter_id="A"/>
<letter_ref letter_id="A"/>
<letter_ref letter_id="A"/>
<letter_ref letter_id="G"/>
<letter_ref letter_id="A"/>
<letter_ref letter_id="G"/>
<letter_ref letter_id="G"/>
<letter_ref letter_id="A"/>
<letter_ref letter_id="A"/>
<letter_ref letter_id="A"/>
<letter_ref letter_id="A"/>
<letter_ref letter_id="A"/>
</site>
<right_flank>GTCCATTTTA</right_flank>
</contributing_site>
<contributing_site sequence_id="sequence_266" position="86" strand="plus" pvalue="1.93e-04" >
<left_flank>ATAAAAAATT</left_flank>
<site>
<letter_ref letter_id="A"/>
<letter_ref letter_id="A"/>
<letter_ref letter_id="A"/>
<letter_ref letter_id="T"/>
<letter_ref letter_id="C"/>
<letter_ref letter_id="T"/>
<letter_ref letter_id="A"/>
<letter_ref letter_id="A"/>
<letter_ref letter_id="A"/>
<letter_ref letter_id="C"/>
<letter_ref letter_id="A"/>
<letter_ref letter_id="A"/>
<letter_ref letter_id="G"/>
</site>
<right_flank>GCCTAAGTCC</right_flank>
</contributing_site>
<contributing_site sequence_id="sequence_250" position="94" strand="plus" pvalue="1.93e-04" >
<left_flank>GTACTCAACC</left_flank>
<site>
<letter_ref letter_id="A"/>
<letter_ref letter_id="A"/>
<letter_ref letter_id="A"/>
<letter_ref letter_id="G"/>
<letter_ref letter_id="C"/>
<letter_ref letter_id="A"/>
<letter_ref letter_id="A"/>
<letter_ref letter_id="C"/>
<letter_ref letter_id="G"/>
<letter_ref letter_id="G"/>
<letter_ref letter_id="G"/>
<letter_ref letter_id="A"/>
<letter_ref letter_id="A"/>
</site>
<right_flank>GGCCCTTGTC</right_flank>
</contributing_site>
<contributing_site sequence_id="sequence_218" position="171" strand="plus" pvalue="1.93e-04" >
<left_flank>GCTGATTGGC</left_flank>
<site>
<letter_ref letter_id="A"/>
<letter_ref letter_id="A"/>
<letter_ref letter_id="A"/>
<letter_ref letter_id="A"/>
<letter_ref letter_id="C"/>
<letter_ref letter_id="C"/>
<letter_ref letter_id="A"/>
<letter_ref letter_id="C"/>
<letter_ref letter_id="A"/>
<letter_ref letter_id="G"/>
<letter_ref letter_id="C"/>
<letter_ref letter_id="A"/>
<letter_ref letter_id="G"/>
</site>
<right_flank>AGTTCGTTCC</right_flank>
</contributing_site>
<contributing_site sequence_id="sequence_195" position="101" strand="plus" pvalue="1.93e-04" >
<left_flank>AGATGAGAAA</left_flank>
<site>
<letter_ref letter_id="A"/>
<letter_ref letter_id="A"/>
<letter_ref letter_id="A"/>
<letter_ref letter_id="T"/>
<letter_ref letter_id="A"/>
<letter_ref letter_id="A"/>
<letter_ref letter_id="A"/>
<letter_ref letter_id="A"/>
<letter_ref letter_id="A"/>
<letter_ref letter_id="G"/>
<letter_ref letter_id="A"/>
<letter_ref letter_id="A"/>
<letter_ref letter_id="A"/>
</site>
<right_flank>TACAGTATAA</right_flank>
</contributing_site>
<contributing_site sequence_id="sequence_170" position="181" strand="plus" pvalue="1.93e-04" >
<left_flank>ATCGAATGCC</left_flank>
<site>
<letter_ref letter_id="G"/>
<letter_ref letter_id="C"/>
<letter_ref letter_id="T"/>
<letter_ref letter_id="G"/>
<letter_ref letter_id="C"/>
<letter_ref letter_id="T"/>
<letter_ref letter_id="G"/>
<letter_ref letter_id="A"/>
<letter_ref letter_id="A"/>
<letter_ref letter_id="G"/>
<letter_ref letter_id="A"/>
<letter_ref letter_id="A"/>
<letter_ref letter_id="G"/>
</site>
<right_flank>CCGCGGTGGA</right_flank>
</contributing_site>
<contributing_site sequence_id="sequence_122" position="52" strand="minus" pvalue="1.93e-04" >
<left_flank>TCAGCTTGCA</left_flank>
<site>
<letter_ref letter_id="G"/>
<letter_ref letter_id="C"/>
<letter_ref letter_id="T"/>
<letter_ref letter_id="G"/>
<letter_ref letter_id="C"/>
<letter_ref letter_id="A"/>
<letter_ref letter_id="G"/>
<letter_ref letter_id="A"/>
<letter_ref letter_id="A"/>
<letter_ref letter_id="C"/>
<letter_ref letter_id="A"/>
<letter_ref letter_id="A"/>
<letter_ref letter_id="A"/>
</site>
<right_flank>GATTTTCCAC</right_flank>
</contributing_site>
<contributing_site sequence_id="sequence_116" position="69" strand="plus" pvalue="1.93e-04" >
<left_flank>CGAGGTCACA</left_flank>
<site>
<letter_ref letter_id="C"/>
<letter_ref letter_id="A"/>
<letter_ref letter_id="A"/>
<letter_ref letter_id="G"/>
<letter_ref letter_id="C"/>
<letter_ref letter_id="C"/>
<letter_ref letter_id="A"/>
<letter_ref letter_id="C"/>
<letter_ref letter_id="A"/>
<letter_ref letter_id="A"/>
<letter_ref letter_id="A"/>
<letter_ref letter_id="A"/>
<letter_ref letter_id="A"/>
</site>
<right_flank>CGGCCGGTCT</right_flank>
</contributing_site>
<contributing_site sequence_id="sequence_103" position="99" strand="plus" pvalue="1.93e-04" >
<left_flank>ATCGGCAGTG</left_flank>
<site>
<letter_ref letter_id="C"/>
<letter_ref letter_id="A"/>
<letter_ref letter_id="A"/>
<letter_ref letter_id="A"/>
<letter_ref letter_id="G"/>
<letter_ref letter_id="A"/>
<letter_ref letter_id="G"/>
<letter_ref letter_id="A"/>
<letter_ref letter_id="A"/>
<letter_ref letter_id="G"/>
<letter_ref letter_id="G"/>
<letter_ref letter_id="A"/>
<letter_ref letter_id="T"/>
</site>
<right_flank>TCTGGGACCA</right_flank>
</contributing_site>
<contributing_site sequence_id="sequence_82" position="186" strand="minus" pvalue="1.93e-04" >
<left_flank>CGGCAAGGCT</left_flank>
<site>
<letter_ref letter_id="A"/>
<letter_ref letter_id="A"/>
<letter_ref letter_id="A"/>
<letter_ref letter_id="G"/>
<letter_ref letter_id="C"/>
<letter_ref letter_id="T"/>
<letter_ref letter_id="G"/>
<letter_ref letter_id="A"/>
<letter_ref letter_id="G"/>
<letter_ref letter_id="G"/>
<letter_ref letter_id="A"/>
<letter_ref letter_id="A"/>
<letter_ref letter_id="A"/>
</site>
<right_flank>ATACTAAAAG</right_flank>
</contributing_site>
<contributing_site sequence_id="sequence_72" position="205" strand="minus" pvalue="1.93e-04" >
<left_flank>TGTCTGAACT</left_flank>
<site>
<letter_ref letter_id="G"/>
<letter_ref letter_id="C"/>
<letter_ref letter_id="A"/>
<letter_ref letter_id="G"/>
<letter_ref letter_id="C"/>
<letter_ref letter_id="A"/>
<letter_ref letter_id="G"/>
<letter_ref letter_id="A"/>
<letter_ref letter_id="A"/>
<letter_ref letter_id="A"/>
<letter_ref letter_id="C"/>
<letter_ref letter_id="T"/>
<letter_ref letter_id="G"/>
</site>
<right_flank>TCGGGGAACC</right_flank>
</contributing_site>
<contributing_site sequence_id="sequence_65" position="41" strand="minus" pvalue="1.93e-04" >
<left_flank>ACGTCCGCGT</left_flank>
<site>
<letter_ref letter_id="C"/>
<letter_ref letter_id="A"/>
<letter_ref letter_id="A"/>
<letter_ref letter_id="G"/>
<letter_ref letter_id="G"/>
<letter_ref letter_id="T"/>
<letter_ref letter_id="C"/>
<letter_ref letter_id="A"/>
<letter_ref letter_id="A"/>
<letter_ref letter_id="G"/>
<letter_ref letter_id="G"/>
<letter_ref letter_id="A"/>
<letter_ref letter_id="G"/>
</site>
<right_flank>GCTTCAGCCG</right_flank>
</contributing_site>
<contributing_site sequence_id="sequence_54" position="220" strand="minus" pvalue="1.93e-04" >
<left_flank>GTTTTGGGGT</left_flank>
<site>
<letter_ref letter_id="G"/>
<letter_ref letter_id="A"/>
<letter_ref letter_id="A"/>
<letter_ref letter_id="A"/>
<letter_ref letter_id="G"/>
<letter_ref letter_id="T"/>
<letter_ref letter_id="A"/>
<letter_ref letter_id="A"/>
<letter_ref letter_id="A"/>
<letter_ref letter_id="C"/>
<letter_ref letter_id="A"/>
<letter_ref letter_id="A"/>
<letter_ref letter_id="G"/>
</site>
<right_flank>GCCTATGTTA</right_flank>
</contributing_site>
<contributing_site sequence_id="sequence_53" position="43" strand="minus" pvalue="1.93e-04" >
<left_flank>ATCTGCTTCA</left_flank>
<site>
<letter_ref letter_id="C"/>
<letter_ref letter_id="G"/>
<letter_ref letter_id="A"/>
<letter_ref letter_id="G"/>
<letter_ref letter_id="C"/>
<letter_ref letter_id="A"/>
<letter_ref letter_id="G"/>
<letter_ref letter_id="C"/>
<letter_ref letter_id="A"/>
<letter_ref letter_id="C"/>
<letter_ref letter_id="C"/>
<letter_ref letter_id="A"/>
<letter_ref letter_id="A"/>
</site>
<right_flank>GACCATCGTT</right_flank>
</contributing_site>
<contributing_site sequence_id="sequence_43" position="133" strand="plus" pvalue="1.93e-04" >
<left_flank>TAACCACTAA</left_flank>
<site>
<letter_ref letter_id="C"/>
<letter_ref letter_id="A"/>
<letter_ref letter_id="A"/>
<letter_ref letter_id="G"/>
<letter_ref letter_id="C"/>
<letter_ref letter_id="T"/>
<letter_ref letter_id="A"/>
<letter_ref letter_id="G"/>
<letter_ref letter_id="A"/>
<letter_ref letter_id="A"/>
<letter_ref letter_id="A"/>
<letter_ref letter_id="A"/>
<letter_ref letter_id="G"/>
</site>
<right_flank>GTCTTCATAC</right_flank>
</contributing_site>
<contributing_site sequence_id="sequence_1098" position="108" strand="minus" pvalue="2.14e-04" >
<left_flank>GTAAGCTAAG</left_flank>
<site>
<letter_ref letter_id="A"/>
<letter_ref letter_id="A"/>
<letter_ref letter_id="T"/>
<letter_ref letter_id="A"/>
<letter_ref letter_id="C"/>
<letter_ref letter_id="A"/>
<letter_ref letter_id="A"/>
<letter_ref letter_id="A"/>
<letter_ref letter_id="A"/>
<letter_ref letter_id="A"/>
<letter_ref letter_id="A"/>
<letter_ref letter_id="A"/>
<letter_ref letter_id="A"/>
</site>
<right_flank>AGAGGGATCA</right_flank>
</contributing_site>
<contributing_site sequence_id="sequence_1080" position="167" strand="minus" pvalue="2.14e-04" >
<left_flank>GAGAGAACAG</left_flank>
<site>
<letter_ref letter_id="C"/>
<letter_ref letter_id="A"/>
<letter_ref letter_id="A"/>
<letter_ref letter_id="C"/>
<letter_ref letter_id="C"/>
<letter_ref letter_id="A"/>
<letter_ref letter_id="G"/>
<letter_ref letter_id="C"/>
<letter_ref letter_id="A"/>
<letter_ref letter_id="G"/>
<letter_ref letter_id="C"/>
<letter_ref letter_id="A"/>
<letter_ref letter_id="A"/>
</site>
<right_flank>GACAGGGAGA</right_flank>
</contributing_site>
<contributing_site sequence_id="sequence_1019" position="285" strand="minus" pvalue="2.14e-04" >
<left_flank>AATTTGCCAA</left_flank>
<site>
<letter_ref letter_id="A"/>
<letter_ref letter_id="A"/>
<letter_ref letter_id="A"/>
<letter_ref letter_id="G"/>
<letter_ref letter_id="C"/>
<letter_ref letter_id="T"/>
<letter_ref letter_id="C"/>
<letter_ref letter_id="C"/>
<letter_ref letter_id="A"/>
<letter_ref letter_id="A"/>
<letter_ref letter_id="A"/>
<letter_ref letter_id="A"/>
<letter_ref letter_id="G"/>
</site>
<right_flank>AGGTATCCAA</right_flank>
</contributing_site>
<contributing_site sequence_id="sequence_1015" position="308" strand="minus" pvalue="2.14e-04" >
<left_flank>GCCTTTCAAT</left_flank>
<site>
<letter_ref letter_id="G"/>
<letter_ref letter_id="C"/>
<letter_ref letter_id="A"/>
<letter_ref letter_id="G"/>
<letter_ref letter_id="C"/>
<letter_ref letter_id="T"/>
<letter_ref letter_id="A"/>
<letter_ref letter_id="C"/>
<letter_ref letter_id="A"/>
<letter_ref letter_id="G"/>
<letter_ref letter_id="A"/>
<letter_ref letter_id="A"/>
<letter_ref letter_id="T"/>
</site>
<right_flank>ATTTTTGAAG</right_flank>
</contributing_site>
<contributing_site sequence_id="sequence_998" position="377" strand="plus" pvalue="2.14e-04" >
<left_flank>AGAGCCTGGA</left_flank>
<site>
<letter_ref letter_id="C"/>
<letter_ref letter_id="A"/>
<letter_ref letter_id="A"/>
<letter_ref letter_id="G"/>
<letter_ref letter_id="C"/>
<letter_ref letter_id="T"/>
<letter_ref letter_id="G"/>
<letter_ref letter_id="A"/>
<letter_ref letter_id="G"/>
<letter_ref letter_id="G"/>
<letter_ref letter_id="A"/>
<letter_ref letter_id="A"/>
<letter_ref letter_id="G"/>
</site>
<right_flank>CTGCTGGAGG</right_flank>
</contributing_site>
<contributing_site sequence_id="sequence_992" position="19" strand="plus" pvalue="2.14e-04" >
<left_flank>ATGTCCTGTC</left_flank>
<site>
<letter_ref letter_id="C"/>
<letter_ref letter_id="A"/>
<letter_ref letter_id="A"/>
<letter_ref letter_id="G"/>
<letter_ref letter_id="C"/>
<letter_ref letter_id="C"/>
<letter_ref letter_id="A"/>
<letter_ref letter_id="A"/>
<letter_ref letter_id="A"/>
<letter_ref letter_id="G"/>
<letter_ref letter_id="A"/>
<letter_ref letter_id="A"/>
<letter_ref letter_id="C"/>
</site>
<right_flank>TTACTCCGAA</right_flank>
</contributing_site>
<contributing_site sequence_id="sequence_984" position="388" strand="minus" pvalue="2.14e-04" >
<left_flank>TCAATTTATT</left_flank>
<site>
<letter_ref letter_id="A"/>
<letter_ref letter_id="A"/>
<letter_ref letter_id="A"/>
<letter_ref letter_id="G"/>
<letter_ref letter_id="G"/>
<letter_ref letter_id="A"/>
<letter_ref letter_id="A"/>
<letter_ref letter_id="A"/>
<letter_ref letter_id="A"/>
<letter_ref letter_id="A"/>
<letter_ref letter_id="A"/>
<letter_ref letter_id="C"/>
<letter_ref letter_id="A"/>
</site>
<right_flank>GACCCGAAAC</right_flank>
</contributing_site>
<contributing_site sequence_id="sequence_973" position="242" strand="minus" pvalue="2.14e-04" >
<left_flank>GAGTAGAGAC</left_flank>
<site>
<letter_ref letter_id="G"/>
<letter_ref letter_id="A"/>
<letter_ref letter_id="A"/>
<letter_ref letter_id="G"/>
<letter_ref letter_id="G"/>
<letter_ref letter_id="T"/>
<letter_ref letter_id="G"/>
<letter_ref letter_id="A"/>
<letter_ref letter_id="A"/>
<letter_ref letter_id="G"/>
<letter_ref letter_id="A"/>
<letter_ref letter_id="C"/>
<letter_ref letter_id="G"/>
</site>
<right_flank>ACGAACCAAT</right_flank>
</contributing_site>
<contributing_site sequence_id="sequence_968" position="230" strand="plus" pvalue="2.14e-04" >
<left_flank>TCTGTTTGTG</left_flank>
<site>
<letter_ref letter_id="A"/>
<letter_ref letter_id="A"/>
<letter_ref letter_id="A"/>
<letter_ref letter_id="G"/>
<letter_ref letter_id="G"/>
<letter_ref letter_id="A"/>
<letter_ref letter_id="A"/>
<letter_ref letter_id="A"/>
<letter_ref letter_id="A"/>
<letter_ref letter_id="A"/>
<letter_ref letter_id="A"/>
<letter_ref letter_id="C"/>
<letter_ref letter_id="A"/>
</site>
<right_flank>ACTTGTCCAT</right_flank>
</contributing_site>
<contributing_site sequence_id="sequence_964" position="3" strand="minus" pvalue="2.14e-04" >
<left_flank>GTTGGGAGAA</left_flank>
<site>
<letter_ref letter_id="G"/>
<letter_ref letter_id="A"/>
<letter_ref letter_id="A"/>
<letter_ref letter_id="A"/>
<letter_ref letter_id="C"/>
<letter_ref letter_id="A"/>
<letter_ref letter_id="A"/>
<letter_ref letter_id="G"/>
<letter_ref letter_id="A"/>
<letter_ref letter_id="G"/>
<letter_ref letter_id="G"/>
<letter_ref letter_id="A"/>
<letter_ref letter_id="T"/>
</site>
<right_flank>GGA</right_flank>
</contributing_site>
<contributing_site sequence_id="sequence_943" position="334" strand="plus" pvalue="2.14e-04" >
<left_flank>ATGGATGGCA</left_flank>
<site>
<letter_ref letter_id="A"/>
<letter_ref letter_id="A"/>
<letter_ref letter_id="A"/>
<letter_ref letter_id="G"/>
<letter_ref letter_id="C"/>
<letter_ref letter_id="A"/>
<letter_ref letter_id="G"/>
<letter_ref letter_id="A"/>
<letter_ref letter_id="G"/>
<letter_ref letter_id="C"/>
<letter_ref letter_id="C"/>
<letter_ref letter_id="A"/>
<letter_ref letter_id="G"/>
</site>
<right_flank>TCCACTGCAG</right_flank>
</contributing_site>
<contributing_site sequence_id="sequence_936" position="121" strand="plus" pvalue="2.14e-04" >
<left_flank>GTCTAGCGAG</left_flank>
<site>
<letter_ref letter_id="A"/>
<letter_ref letter_id="C"/>
<letter_ref letter_id="A"/>
<letter_ref letter_id="G"/>
<letter_ref letter_id="C"/>
<letter_ref letter_id="T"/>
<letter_ref letter_id="A"/>
<letter_ref letter_id="G"/>
<letter_ref letter_id="A"/>
<letter_ref letter_id="G"/>
<letter_ref letter_id="C"/>
<letter_ref letter_id="A"/>
<letter_ref letter_id="A"/>
</site>
<right_flank>AATCCCGGGC</right_flank>
</contributing_site>
<contributing_site sequence_id="sequence_921" position="16" strand="minus" pvalue="2.14e-04" >
<left_flank>ATCTTTCCTC</left_flank>
<site>
<letter_ref letter_id="A"/>
<letter_ref letter_id="A"/>
<letter_ref letter_id="A"/>
<letter_ref letter_id="G"/>
<letter_ref letter_id="G"/>
<letter_ref letter_id="T"/>
<letter_ref letter_id="A"/>
<letter_ref letter_id="C"/>
<letter_ref letter_id="A"/>
<letter_ref letter_id="A"/>
<letter_ref letter_id="A"/>
<letter_ref letter_id="A"/>
<letter_ref letter_id="A"/>
</site>
<right_flank>GTGAAAGCTA</right_flank>
</contributing_site>
<contributing_site sequence_id="sequence_906" position="428" strand="plus" pvalue="2.14e-04" >
<left_flank>TAATGAAAAA</left_flank>
<site>
<letter_ref letter_id="G"/>
<letter_ref letter_id="A"/>
<letter_ref letter_id="T"/>
<letter_ref letter_id="A"/>
<letter_ref letter_id="G"/>
<letter_ref letter_id="A"/>
<letter_ref letter_id="G"/>
<letter_ref letter_id="A"/>
<letter_ref letter_id="A"/>
<letter_ref letter_id="G"/>
<letter_ref letter_id="C"/>
<letter_ref letter_id="A"/>
<letter_ref letter_id="A"/>
</site>
<right_flank>GTTCAAGAAC</right_flank>
</contributing_site>
<contributing_site sequence_id="sequence_895" position="47" strand="plus" pvalue="2.14e-04" >
<left_flank>GAGGAGGAAG</left_flank>
<site>
<letter_ref letter_id="G"/>
<letter_ref letter_id="G"/>
<letter_ref letter_id="A"/>
<letter_ref letter_id="A"/>
<letter_ref letter_id="C"/>
<letter_ref letter_id="A"/>
<letter_ref letter_id="A"/>
<letter_ref letter_id="A"/>
<letter_ref letter_id="A"/>
<letter_ref letter_id="G"/>
<letter_ref letter_id="A"/>
<letter_ref letter_id="C"/>
<letter_ref letter_id="A"/>
</site>
<right_flank>AATTCTGTGC</right_flank>
</contributing_site>
<contributing_site sequence_id="sequence_893" position="39" strand="minus" pvalue="2.14e-04" >
<left_flank>CGGTGTGCAG</left_flank>
<site>
<letter_ref letter_id="C"/>
<letter_ref letter_id="A"/>
<letter_ref letter_id="A"/>
<letter_ref letter_id="G"/>
<letter_ref letter_id="G"/>
<letter_ref letter_id="T"/>
<letter_ref letter_id="G"/>
<letter_ref letter_id="G"/>
<letter_ref letter_id="A"/>
<letter_ref letter_id="G"/>
<letter_ref letter_id="A"/>
<letter_ref letter_id="A"/>
<letter_ref letter_id="G"/>
</site>
<right_flank>GACCCGCATC</right_flank>
</contributing_site>
<contributing_site sequence_id="sequence_890" position="145" strand="plus" pvalue="2.14e-04" >
<left_flank>CAAACTCTTT</left_flank>
<site>
<letter_ref letter_id="G"/>
<letter_ref letter_id="A"/>
<letter_ref letter_id="T"/>
<letter_ref letter_id="G"/>
<letter_ref letter_id="C"/>
<letter_ref letter_id="A"/>
<letter_ref letter_id="G"/>
<letter_ref letter_id="A"/>
<letter_ref letter_id="A"/>
<letter_ref letter_id="G"/>
<letter_ref letter_id="A"/>
<letter_ref letter_id="C"/>
<letter_ref letter_id="G"/>
</site>
<right_flank>GCGAAGGACA</right_flank>
</contributing_site>
<contributing_site sequence_id="sequence_874" position="135" strand="plus" pvalue="2.14e-04" >
<left_flank>TATCCCTAGT</left_flank>
<site>
<letter_ref letter_id="A"/>
<letter_ref letter_id="G"/>
<letter_ref letter_id="A"/>
<letter_ref letter_id="G"/>
<letter_ref letter_id="C"/>
<letter_ref letter_id="A"/>
<letter_ref letter_id="A"/>
<letter_ref letter_id="A"/>
<letter_ref letter_id="A"/>
<letter_ref letter_id="C"/>
<letter_ref letter_id="A"/>
<letter_ref letter_id="A"/>
<letter_ref letter_id="T"/>
</site>
<right_flank>AGCCAAATCT</right_flank>
</contributing_site>
<contributing_site sequence_id="sequence_871" position="296" strand="plus" pvalue="2.14e-04" >
<left_flank>AATATTTGAT</left_flank>
<site>
<letter_ref letter_id="G"/>
<letter_ref letter_id="G"/>
<letter_ref letter_id="A"/>
<letter_ref letter_id="A"/>
<letter_ref letter_id="G"/>
<letter_ref letter_id="A"/>
<letter_ref letter_id="A"/>
<letter_ref letter_id="C"/>
<letter_ref letter_id="A"/>
<letter_ref letter_id="G"/>
<letter_ref letter_id="G"/>
<letter_ref letter_id="A"/>
<letter_ref letter_id="G"/>
</site>
<right_flank>ATCCCTTCGA</right_flank>
</contributing_site>
<contributing_site sequence_id="sequence_861" position="210" strand="minus" pvalue="2.14e-04" >
<left_flank>GCACGCCCGC</left_flank>
<site>
<letter_ref letter_id="C"/>
<letter_ref letter_id="C"/>
<letter_ref letter_id="A"/>
<letter_ref letter_id="G"/>
<letter_ref letter_id="C"/>
<letter_ref letter_id="C"/>
<letter_ref letter_id="G"/>
<letter_ref letter_id="C"/>
<letter_ref letter_id="A"/>
<letter_ref letter_id="G"/>
<letter_ref letter_id="C"/>
<letter_ref letter_id="A"/>
<letter_ref letter_id="G"/>
</site>
<right_flank>TCCGTGCCGA</right_flank>
</contributing_site>
<contributing_site sequence_id="sequence_850" position="296" strand="plus" pvalue="2.14e-04" >
<left_flank>GTCAGATTGT</left_flank>
<site>
<letter_ref letter_id="C"/>
<letter_ref letter_id="A"/>
<letter_ref letter_id="A"/>
<letter_ref letter_id="G"/>
<letter_ref letter_id="A"/>
<letter_ref letter_id="A"/>
<letter_ref letter_id="G"/>
<letter_ref letter_id="C"/>
<letter_ref letter_id="A"/>
<letter_ref letter_id="G"/>
<letter_ref letter_id="G"/>
<letter_ref letter_id="A"/>
<letter_ref letter_id="A"/>
</site>
<right_flank>AGGAAGCTTT</right_flank>
</contributing_site>
<contributing_site sequence_id="sequence_836" position="159" strand="plus" pvalue="2.14e-04" >
<left_flank>GCATCACTTG</left_flank>
<site>
<letter_ref letter_id="G"/>
<letter_ref letter_id="C"/>
<letter_ref letter_id="A"/>
<letter_ref letter_id="G"/>
<letter_ref letter_id="C"/>
<letter_ref letter_id="G"/>
<letter_ref letter_id="G"/>
<letter_ref letter_id="A"/>
<letter_ref letter_id="A"/>
<letter_ref letter_id="A"/>
<letter_ref letter_id="A"/>
<letter_ref letter_id="A"/>
<letter_ref letter_id="A"/>
</site>
<right_flank>AAAGTAGAGA</right_flank>
</contributing_site>
<contributing_site sequence_id="sequence_824" position="542" strand="plus" pvalue="2.14e-04" >
<left_flank>GTGTAATTCT</left_flank>
<site>
<letter_ref letter_id="A"/>
<letter_ref letter_id="A"/>
<letter_ref letter_id="A"/>
<letter_ref letter_id="T"/>
<letter_ref letter_id="G"/>
<letter_ref letter_id="T"/>
<letter_ref letter_id="G"/>
<letter_ref letter_id="A"/>
<letter_ref letter_id="A"/>
<letter_ref letter_id="G"/>
<letter_ref letter_id="C"/>
<letter_ref letter_id="A"/>
<letter_ref letter_id="A"/>
</site>
<right_flank>GTCTCCGTAT</right_flank>
</contributing_site>
<contributing_site sequence_id="sequence_782" position="16" strand="minus" pvalue="2.14e-04" >
<left_flank>GGAGTTCTTT</left_flank>
<site>
<letter_ref letter_id="G"/>
<letter_ref letter_id="A"/>
<letter_ref letter_id="A"/>
<letter_ref letter_id="T"/>
<letter_ref letter_id="C"/>
<letter_ref letter_id="A"/>
<letter_ref letter_id="G"/>
<letter_ref letter_id="A"/>
<letter_ref letter_id="T"/>
<letter_ref letter_id="G"/>
<letter_ref letter_id="C"/>
<letter_ref letter_id="A"/>
<letter_ref letter_id="G"/>
</site>
<right_flank>GTGTCCGTCG</right_flank>
</contributing_site>
<contributing_site sequence_id="sequence_775" position="139" strand="plus" pvalue="2.14e-04" >
<left_flank>GTCCAGGCGA</left_flank>
<site>
<letter_ref letter_id="C"/>
<letter_ref letter_id="C"/>
<letter_ref letter_id="A"/>
<letter_ref letter_id="G"/>
<letter_ref letter_id="C"/>
<letter_ref letter_id="C"/>
<letter_ref letter_id="A"/>
<letter_ref letter_id="C"/>
<letter_ref letter_id="A"/>
<letter_ref letter_id="G"/>
<letter_ref letter_id="C"/>
<letter_ref letter_id="A"/>
<letter_ref letter_id="G"/>
</site>
<right_flank>CGCCACGGAC</right_flank>
</contributing_site>
<contributing_site sequence_id="sequence_723" position="79" strand="plus" pvalue="2.14e-04" >
<left_flank>CATCACAGGG</left_flank>
<site>
<letter_ref letter_id="A"/>
<letter_ref letter_id="A"/>
<letter_ref letter_id="A"/>
<letter_ref letter_id="A"/>
<letter_ref letter_id="C"/>
<letter_ref letter_id="C"/>
<letter_ref letter_id="A"/>
<letter_ref letter_id="A"/>
<letter_ref letter_id="A"/>
<letter_ref letter_id="A"/>
<letter_ref letter_id="C"/>
<letter_ref letter_id="A"/>
<letter_ref letter_id="A"/>
</site>
<right_flank>TAGTGCAATC</right_flank>
</contributing_site>
<contributing_site sequence_id="sequence_720" position="698" strand="minus" pvalue="2.14e-04" >
<left_flank>GAAATCTTAT</left_flank>
<site>
<letter_ref letter_id="A"/>
<letter_ref letter_id="G"/>
<letter_ref letter_id="A"/>
<letter_ref letter_id="A"/>
<letter_ref letter_id="G"/>
<letter_ref letter_id="A"/>
<letter_ref letter_id="G"/>
<letter_ref letter_id="A"/>
<letter_ref letter_id="A"/>
<letter_ref letter_id="A"/>
<letter_ref letter_id="A"/>
<letter_ref letter_id="A"/>
<letter_ref letter_id="A"/>
</site>
<right_flank>TGGCAACATA</right_flank>
</contributing_site>
<contributing_site sequence_id="sequence_658" position="108" strand="minus" pvalue="2.14e-04" >
<left_flank>TTTAGTTCCG</left_flank>
<site>
<letter_ref letter_id="A"/>
<letter_ref letter_id="A"/>
<letter_ref letter_id="A"/>
<letter_ref letter_id="A"/>
<letter_ref letter_id="G"/>
<letter_ref letter_id="T"/>
<letter_ref letter_id="G"/>
<letter_ref letter_id="A"/>
<letter_ref letter_id="A"/>
<letter_ref letter_id="A"/>
<letter_ref letter_id="A"/>
<letter_ref letter_id="A"/>
<letter_ref letter_id="A"/>
</site>
<right_flank>TTTCGGTACT</right_flank>
</contributing_site>
<contributing_site sequence_id="sequence_642" position="280" strand="plus" pvalue="2.14e-04" >
<left_flank>GGAAGTACTG</left_flank>
<site>
<letter_ref letter_id="A"/>
<letter_ref letter_id="C"/>
<letter_ref letter_id="A"/>
<letter_ref letter_id="G"/>
<letter_ref letter_id="C"/>
<letter_ref letter_id="C"/>
<letter_ref letter_id="A"/>
<letter_ref letter_id="A"/>
<letter_ref letter_id="A"/>
<letter_ref letter_id="A"/>
<letter_ref letter_id="G"/>
<letter_ref letter_id="A"/>
<letter_ref letter_id="G"/>
</site>
<right_flank>GCAAGACATG</right_flank>
</contributing_site>
<contributing_site sequence_id="sequence_627" position="132" strand="plus" pvalue="2.14e-04" >
<left_flank>TTTCGAAAAA</left_flank>
<site>
<letter_ref letter_id="A"/>
<letter_ref letter_id="A"/>
<letter_ref letter_id="T"/>
<letter_ref letter_id="A"/>
<letter_ref letter_id="C"/>
<letter_ref letter_id="A"/>
<letter_ref letter_id="A"/>
<letter_ref letter_id="A"/>
<letter_ref letter_id="A"/>
<letter_ref letter_id="A"/>
<letter_ref letter_id="A"/>
<letter_ref letter_id="A"/>
<letter_ref letter_id="A"/>
</site>
<right_flank>TAGATTATCA</right_flank>
</contributing_site>
<contributing_site sequence_id="sequence_585" position="328" strand="plus" pvalue="2.14e-04" >
<left_flank>GATACATAAG</left_flank>
<site>
<letter_ref letter_id="A"/>
<letter_ref letter_id="C"/>
<letter_ref letter_id="A"/>
<letter_ref letter_id="A"/>
<letter_ref letter_id="C"/>
<letter_ref letter_id="A"/>
<letter_ref letter_id="A"/>
<letter_ref letter_id="A"/>
<letter_ref letter_id="A"/>
<letter_ref letter_id="G"/>
<letter_ref letter_id="A"/>
<letter_ref letter_id="T"/>
<letter_ref letter_id="G"/>
</site>
<right_flank>ATGAAAGACA</right_flank>
</contributing_site>
<contributing_site sequence_id="sequence_539" position="533" strand="minus" pvalue="2.14e-04" >
<left_flank>GCAGCATTAG</left_flank>
<site>
<letter_ref letter_id="G"/>
<letter_ref letter_id="C"/>
<letter_ref letter_id="A"/>
<letter_ref letter_id="A"/>
<letter_ref letter_id="A"/>
<letter_ref letter_id="A"/>
<letter_ref letter_id="G"/>
<letter_ref letter_id="A"/>
<letter_ref letter_id="A"/>
<letter_ref letter_id="G"/>
<letter_ref letter_id="C"/>
<letter_ref letter_id="A"/>
<letter_ref letter_id="A"/>
</site>
<right_flank>ATGTGATCTG</right_flank>
</contributing_site>
<contributing_site sequence_id="sequence_525" position="208" strand="plus" pvalue="2.14e-04" >
<left_flank>ATGTCAGTAA</left_flank>
<site>
<letter_ref letter_id="G"/>
<letter_ref letter_id="C"/>
<letter_ref letter_id="A"/>
<letter_ref letter_id="G"/>
<letter_ref letter_id="G"/>
<letter_ref letter_id="T"/>
<letter_ref letter_id="G"/>
<letter_ref letter_id="A"/>
<letter_ref letter_id="A"/>
<letter_ref letter_id="A"/>
<letter_ref letter_id="G"/>
<letter_ref letter_id="A"/>
<letter_ref letter_id="A"/>
</site>
<right_flank>AAAATCAGAG</right_flank>
</contributing_site>
<contributing_site sequence_id="sequence_521" position="9" strand="plus" pvalue="2.14e-04" >
<left_flank>GCAGAATAT</left_flank>
<site>
<letter_ref letter_id="G"/>
<letter_ref letter_id="A"/>
<letter_ref letter_id="A"/>
<letter_ref letter_id="C"/>
<letter_ref letter_id="C"/>
<letter_ref letter_id="A"/>
<letter_ref letter_id="A"/>
<letter_ref letter_id="C"/>
<letter_ref letter_id="A"/>
<letter_ref letter_id="A"/>
<letter_ref letter_id="A"/>
<letter_ref letter_id="A"/>
<letter_ref letter_id="A"/>
</site>
<right_flank>AGGTCCTAGT</right_flank>
</contributing_site>
<contributing_site sequence_id="sequence_473" position="61" strand="plus" pvalue="2.14e-04" >
<left_flank>AAAAATAGTG</left_flank>
<site>
<letter_ref letter_id="C"/>
<letter_ref letter_id="A"/>
<letter_ref letter_id="A"/>
<letter_ref letter_id="A"/>
<letter_ref letter_id="A"/>
<letter_ref letter_id="A"/>
<letter_ref letter_id="A"/>
<letter_ref letter_id="A"/>
<letter_ref letter_id="A"/>
<letter_ref letter_id="G"/>
<letter_ref letter_id="G"/>
<letter_ref letter_id="A"/>
<letter_ref letter_id="A"/>
</site>
<right_flank>GTGTTTGTTA</right_flank>
</contributing_site>
<contributing_site sequence_id="sequence_451" position="185" strand="plus" pvalue="2.14e-04" >
<left_flank>CCAAATGTCA</left_flank>
<site>
<letter_ref letter_id="A"/>
<letter_ref letter_id="G"/>
<letter_ref letter_id="A"/>
<letter_ref letter_id="T"/>
<letter_ref letter_id="C"/>
<letter_ref letter_id="T"/>
<letter_ref letter_id="A"/>
<letter_ref letter_id="A"/>
<letter_ref letter_id="A"/>
<letter_ref letter_id="G"/>
<letter_ref letter_id="A"/>
<letter_ref letter_id="A"/>
<letter_ref letter_id="G"/>
</site>
<right_flank>AACAATAGAT</right_flank>
</contributing_site>
<contributing_site sequence_id="sequence_444" position="278" strand="plus" pvalue="2.14e-04" >
<left_flank>GTATTGGAAA</left_flank>
<site>
<letter_ref letter_id="A"/>
<letter_ref letter_id="C"/>
<letter_ref letter_id="A"/>
<letter_ref letter_id="A"/>
<letter_ref letter_id="C"/>
<letter_ref letter_id="T"/>
<letter_ref letter_id="G"/>
<letter_ref letter_id="A"/>
<letter_ref letter_id="A"/>
<letter_ref letter_id="A"/>
<letter_ref letter_id="C"/>
<letter_ref letter_id="A"/>
<letter_ref letter_id="G"/>
</site>
<right_flank>TGAGACTATG</right_flank>
</contributing_site>
<contributing_site sequence_id="sequence_381" position="287" strand="minus" pvalue="2.14e-04" >
<left_flank>GTGGCTCCAA</left_flank>
<site>
<letter_ref letter_id="A"/>
<letter_ref letter_id="G"/>
<letter_ref letter_id="A"/>
<letter_ref letter_id="C"/>
<letter_ref letter_id="C"/>
<letter_ref letter_id="A"/>
<letter_ref letter_id="A"/>
<letter_ref letter_id="A"/>
<letter_ref letter_id="A"/>
<letter_ref letter_id="G"/>
<letter_ref letter_id="A"/>
<letter_ref letter_id="A"/>
<letter_ref letter_id="A"/>
</site>
<right_flank>GGGTTAGGTA</right_flank>
</contributing_site>
<contributing_site sequence_id="sequence_341" position="218" strand="minus" pvalue="2.14e-04" >
<left_flank>GCACGTCTAT</left_flank>
<site>
<letter_ref letter_id="G"/>
<letter_ref letter_id="G"/>
<letter_ref letter_id="A"/>
<letter_ref letter_id="A"/>
<letter_ref letter_id="G"/>
<letter_ref letter_id="A"/>
<letter_ref letter_id="G"/>
<letter_ref letter_id="A"/>
<letter_ref letter_id="A"/>
<letter_ref letter_id="A"/>
<letter_ref letter_id="G"/>
<letter_ref letter_id="A"/>
<letter_ref letter_id="G"/>
</site>
<right_flank>TATTGGAAGG</right_flank>
</contributing_site>
<contributing_site sequence_id="sequence_329" position="1" strand="minus" pvalue="2.14e-04" >
<left_flank>GGTGAGAGTC</left_flank>
<site>
<letter_ref letter_id="C"/>
<letter_ref letter_id="C"/>
<letter_ref letter_id="A"/>
<letter_ref letter_id="G"/>
<letter_ref letter_id="C"/>
<letter_ref letter_id="A"/>
<letter_ref letter_id="A"/>
<letter_ref letter_id="A"/>
<letter_ref letter_id="C"/>
<letter_ref letter_id="G"/>
<letter_ref letter_id="C"/>
<letter_ref letter_id="A"/>
<letter_ref letter_id="A"/>
</site>
<right_flank>G</right_flank>
</contributing_site>
<contributing_site sequence_id="sequence_285" position="214" strand="plus" pvalue="2.14e-04" >
<left_flank>TTATTTACCA</left_flank>
<site>
<letter_ref letter_id="G"/>
<letter_ref letter_id="C"/>
<letter_ref letter_id="A"/>
<letter_ref letter_id="A"/>
<letter_ref letter_id="C"/>
<letter_ref letter_id="T"/>
<letter_ref letter_id="C"/>
<letter_ref letter_id="A"/>
<letter_ref letter_id="A"/>
<letter_ref letter_id="G"/>
<letter_ref letter_id="G"/>
<letter_ref letter_id="A"/>
<letter_ref letter_id="G"/>
</site>
<right_flank>TTGAGAAACA</right_flank>
</contributing_site>
<contributing_site sequence_id="sequence_271" position="88" strand="minus" pvalue="2.14e-04" >
<left_flank>AGAGGGTGGA</left_flank>
<site>
<letter_ref letter_id="G"/>
<letter_ref letter_id="C"/>
<letter_ref letter_id="A"/>
<letter_ref letter_id="G"/>
<letter_ref letter_id="C"/>
<letter_ref letter_id="T"/>
<letter_ref letter_id="G"/>
<letter_ref letter_id="A"/>
<letter_ref letter_id="A"/>
<letter_ref letter_id="A"/>
<letter_ref letter_id="A"/>
<letter_ref letter_id="A"/>
<letter_ref letter_id="T"/>
</site>
<right_flank>GAGCCGCCCC</right_flank>
</contributing_site>
<contributing_site sequence_id="sequence_240" position="148" strand="minus" pvalue="2.14e-04" >
<left_flank>CCAGCCTGTC</left_flank>
<site>
<letter_ref letter_id="C"/>
<letter_ref letter_id="A"/>
<letter_ref letter_id="A"/>
<letter_ref letter_id="A"/>
<letter_ref letter_id="G"/>
<letter_ref letter_id="A"/>
<letter_ref letter_id="G"/>
<letter_ref letter_id="C"/>
<letter_ref letter_id="A"/>
<letter_ref letter_id="A"/>
<letter_ref letter_id="C"/>
<letter_ref letter_id="A"/>
<letter_ref letter_id="A"/>
</site>
<right_flank>GACAATCAGA</right_flank>
</contributing_site>
<contributing_site sequence_id="sequence_238" position="210" strand="plus" pvalue="2.14e-04" >
<left_flank>GCCACTGATT</left_flank>
<site>
<letter_ref letter_id="G"/>
<letter_ref letter_id="C"/>
<letter_ref letter_id="A"/>
<letter_ref letter_id="G"/>
<letter_ref letter_id="A"/>
<letter_ref letter_id="A"/>
<letter_ref letter_id="A"/>
<letter_ref letter_id="C"/>
<letter_ref letter_id="A"/>
<letter_ref letter_id="G"/>
<letter_ref letter_id="C"/>
<letter_ref letter_id="A"/>
<letter_ref letter_id="A"/>
</site>
<right_flank>TGTCCATGCA</right_flank>
</contributing_site>
<contributing_site sequence_id="sequence_237" position="350" strand="minus" pvalue="2.14e-04" >
<left_flank>GCGCTCCGTT</left_flank>
<site>
<letter_ref letter_id="G"/>
<letter_ref letter_id="A"/>
<letter_ref letter_id="A"/>
<letter_ref letter_id="G"/>
<letter_ref letter_id="C"/>
<letter_ref letter_id="T"/>
<letter_ref letter_id="G"/>
<letter_ref letter_id="A"/>
<letter_ref letter_id="A"/>
<letter_ref letter_id="G"/>
<letter_ref letter_id="C"/>
<letter_ref letter_id="G"/>
<letter_ref letter_id="G"/>
</site>
<right_flank>CTAGAGAGCC</right_flank>
</contributing_site>
<contributing_site sequence_id="sequence_228" position="305" strand="plus" pvalue="2.14e-04" >
<left_flank>TTAATCTTCT</left_flank>
<site>
<letter_ref letter_id="C"/>
<letter_ref letter_id="C"/>
<letter_ref letter_id="A"/>
<letter_ref letter_id="A"/>
<letter_ref letter_id="C"/>
<letter_ref letter_id="A"/>
<letter_ref letter_id="A"/>
<letter_ref letter_id="C"/>
<letter_ref letter_id="A"/>
<letter_ref letter_id="A"/>
<letter_ref letter_id="G"/>
<letter_ref letter_id="A"/>
<letter_ref letter_id="A"/>
</site>
<right_flank>C</right_flank>
</contributing_site>
<contributing_site sequence_id="sequence_207" position="234" strand="minus" pvalue="2.14e-04" >
<left_flank>TGGGGTTCGG</left_flank>
<site>
<letter_ref letter_id="C"/>
<letter_ref letter_id="G"/>
<letter_ref letter_id="A"/>
<letter_ref letter_id="G"/>
<letter_ref letter_id="G"/>
<letter_ref letter_id="A"/>
<letter_ref letter_id="C"/>
<letter_ref letter_id="A"/>
<letter_ref letter_id="A"/>
<letter_ref letter_id="G"/>
<letter_ref letter_id="G"/>
<letter_ref letter_id="A"/>
<letter_ref letter_id="A"/>
</site>
<right_flank>AGCACGGGCA</right_flank>
</contributing_site>
<contributing_site sequence_id="sequence_204" position="217" strand="plus" pvalue="2.14e-04" >
<left_flank>TTTAGTTTCG</left_flank>
<site>
<letter_ref letter_id="A"/>
<letter_ref letter_id="A"/>
<letter_ref letter_id="A"/>
<letter_ref letter_id="A"/>
<letter_ref letter_id="G"/>
<letter_ref letter_id="T"/>
<letter_ref letter_id="G"/>
<letter_ref letter_id="A"/>
<letter_ref letter_id="A"/>
<letter_ref letter_id="A"/>
<letter_ref letter_id="A"/>
<letter_ref letter_id="A"/>
<letter_ref letter_id="A"/>
</site>
<right_flank>TTTCGGTACT</right_flank>
</contributing_site>
<contributing_site sequence_id="sequence_192" position="80" strand="plus" pvalue="2.14e-04" >
<left_flank>CAGGCTACGG</left_flank>
<site>
<letter_ref letter_id="A"/>
<letter_ref letter_id="C"/>
<letter_ref letter_id="A"/>
<letter_ref letter_id="G"/>
<letter_ref letter_id="G"/>
<letter_ref letter_id="A"/>
<letter_ref letter_id="A"/>
<letter_ref letter_id="C"/>
<letter_ref letter_id="A"/>
<letter_ref letter_id="C"/>
<letter_ref letter_id="C"/>
<letter_ref letter_id="A"/>
<letter_ref letter_id="G"/>
</site>
<right_flank>CTATATATTC</right_flank>
</contributing_site>
<contributing_site sequence_id="sequence_189" position="534" strand="minus" pvalue="2.14e-04" >
<left_flank>ATATCTGGTT</left_flank>
<site>
<letter_ref letter_id="A"/>
<letter_ref letter_id="A"/>
<letter_ref letter_id="A"/>
<letter_ref letter_id="G"/>
<letter_ref letter_id="C"/>
<letter_ref letter_id="T"/>
<letter_ref letter_id="G"/>
<letter_ref letter_id="C"/>
<letter_ref letter_id="A"/>
<letter_ref letter_id="G"/>
<letter_ref letter_id="A"/>
<letter_ref letter_id="A"/>
<letter_ref letter_id="C"/>
</site>
<right_flank>TAAAAGTCAA</right_flank>
</contributing_site>
<contributing_site sequence_id="sequence_152" position="221" strand="minus" pvalue="2.14e-04" >
<left_flank>ATGAAGAAGG</left_flank>
<site>
<letter_ref letter_id="A"/>
<letter_ref letter_id="A"/>
<letter_ref letter_id="T"/>
<letter_ref letter_id="G"/>
<letter_ref letter_id="G"/>
<letter_ref letter_id="A"/>
<letter_ref letter_id="A"/>
<letter_ref letter_id="A"/>
<letter_ref letter_id="A"/>
<letter_ref letter_id="A"/>
<letter_ref letter_id="A"/>
<letter_ref letter_id="A"/>
<letter_ref letter_id="G"/>
</site>
<right_flank>TATGGCACGA</right_flank>
</contributing_site>
<contributing_site sequence_id="sequence_149" position="35" strand="minus" pvalue="2.14e-04" >
<left_flank>TAAATAGCCC</left_flank>
<site>
<letter_ref letter_id="A"/>
<letter_ref letter_id="G"/>
<letter_ref letter_id="A"/>
<letter_ref letter_id="G"/>
<letter_ref letter_id="G"/>
<letter_ref letter_id="A"/>
<letter_ref letter_id="G"/>
<letter_ref letter_id="C"/>
<letter_ref letter_id="A"/>
<letter_ref letter_id="A"/>
<letter_ref letter_id="A"/>
<letter_ref letter_id="A"/>
<letter_ref letter_id="A"/>
</site>
<right_flank>TGATAAAGGA</right_flank>
</contributing_site>
<contributing_site sequence_id="sequence_111" position="25" strand="plus" pvalue="2.14e-04" >
<left_flank>CTCAATTACC</left_flank>
<site>
<letter_ref letter_id="A"/>
<letter_ref letter_id="A"/>
<letter_ref letter_id="A"/>
<letter_ref letter_id="A"/>
<letter_ref letter_id="C"/>
<letter_ref letter_id="C"/>
<letter_ref letter_id="A"/>
<letter_ref letter_id="A"/>
<letter_ref letter_id="A"/>
<letter_ref letter_id="C"/>
<letter_ref letter_id="A"/>
<letter_ref letter_id="A"/>
<letter_ref letter_id="G"/>
</site>
<right_flank>GACCTTTCAG</right_flank>
</contributing_site>
<contributing_site sequence_id="sequence_108" position="409" strand="plus" pvalue="2.14e-04" >
<left_flank>ACTTTTCCCC</left_flank>
<site>
<letter_ref letter_id="A"/>
<letter_ref letter_id="C"/>
<letter_ref letter_id="A"/>
<letter_ref letter_id="A"/>
<letter_ref letter_id="C"/>
<letter_ref letter_id="T"/>
<letter_ref letter_id="G"/>
<letter_ref letter_id="A"/>
<letter_ref letter_id="A"/>
<letter_ref letter_id="A"/>
<letter_ref letter_id="C"/>
<letter_ref letter_id="A"/>
<letter_ref letter_id="G"/>
</site>
<right_flank>AGACCATTAG</right_flank>
</contributing_site>
<contributing_site sequence_id="sequence_25" position="259" strand="plus" pvalue="2.14e-04" >
<left_flank>CTGCTTAGTC</left_flank>
<site>
<letter_ref letter_id="A"/>
<letter_ref letter_id="A"/>
<letter_ref letter_id="A"/>
<letter_ref letter_id="G"/>
<letter_ref letter_id="C"/>
<letter_ref letter_id="T"/>
<letter_ref letter_id="A"/>
<letter_ref letter_id="A"/>
<letter_ref letter_id="A"/>
<letter_ref letter_id="C"/>
<letter_ref letter_id="A"/>
<letter_ref letter_id="A"/>
<letter_ref letter_id="T"/>
</site>
<right_flank>ACATAGTAGA</right_flank>
</contributing_site>
<contributing_site sequence_id="sequence_23" position="234" strand="minus" pvalue="2.14e-04" >
<left_flank>GAACACCCTT</left_flank>
<site>
<letter_ref letter_id="C"/>
<letter_ref letter_id="C"/>
<letter_ref letter_id="A"/>
<letter_ref letter_id="C"/>
<letter_ref letter_id="C"/>
<letter_ref letter_id="A"/>
<letter_ref letter_id="A"/>
<letter_ref letter_id="A"/>
<letter_ref letter_id="A"/>
<letter_ref letter_id="G"/>
<letter_ref letter_id="G"/>
<letter_ref letter_id="A"/>
<letter_ref letter_id="G"/>
</site>
<right_flank>CCCTTTTTAG</right_flank>
</contributing_site>
<contributing_site sequence_id="sequence_12" position="290" strand="minus" pvalue="2.14e-04" >
<left_flank>TTTCTAATTG</left_flank>
<site>
<letter_ref letter_id="G"/>
<letter_ref letter_id="C"/>
<letter_ref letter_id="A"/>
<letter_ref letter_id="G"/>
<letter_ref letter_id="C"/>
<letter_ref letter_id="A"/>
<letter_ref letter_id="G"/>
<letter_ref letter_id="C"/>
<letter_ref letter_id="A"/>
<letter_ref letter_id="G"/>
<letter_ref letter_id="A"/>
<letter_ref letter_id="G"/>
<letter_ref letter_id="G"/>
</site>
<right_flank>GCAAAAAGGG</right_flank>
</contributing_site>
<contributing_site sequence_id="sequence_1097" position="352" strand="minus" pvalue="2.37e-04" >
<left_flank>CCTGGTGCCA</left_flank>
<site>
<letter_ref letter_id="G"/>
<letter_ref letter_id="A"/>
<letter_ref letter_id="A"/>
<letter_ref letter_id="G"/>
<letter_ref letter_id="C"/>
<letter_ref letter_id="A"/>
<letter_ref letter_id="G"/>
<letter_ref letter_id="A"/>
<letter_ref letter_id="C"/>
<letter_ref letter_id="G"/>
<letter_ref letter_id="C"/>
<letter_ref letter_id="A"/>
<letter_ref letter_id="T"/>
</site>
<right_flank>CTCCAATCCA</right_flank>
</contributing_site>
<contributing_site sequence_id="sequence_1070" position="87" strand="plus" pvalue="2.37e-04" >
<left_flank>AGTGGTCAGT</left_flank>
<site>
<letter_ref letter_id="G"/>
<letter_ref letter_id="A"/>
<letter_ref letter_id="A"/>
<letter_ref letter_id="G"/>
<letter_ref letter_id="C"/>
<letter_ref letter_id="A"/>
<letter_ref letter_id="C"/>
<letter_ref letter_id="G"/>
<letter_ref letter_id="A"/>
<letter_ref letter_id="G"/>
<letter_ref letter_id="A"/>
<letter_ref letter_id="A"/>
<letter_ref letter_id="C"/>
</site>
<right_flank>ACCTTGGAGC</right_flank>
</contributing_site>
<contributing_site sequence_id="sequence_1064" position="116" strand="minus" pvalue="2.37e-04" >
<left_flank>CAATTGTCTA</left_flank>
<site>
<letter_ref letter_id="G"/>
<letter_ref letter_id="A"/>
<letter_ref letter_id="A"/>
<letter_ref letter_id="A"/>
<letter_ref letter_id="G"/>
<letter_ref letter_id="G"/>
<letter_ref letter_id="G"/>
<letter_ref letter_id="A"/>
<letter_ref letter_id="A"/>
<letter_ref letter_id="G"/>
<letter_ref letter_id="A"/>
<letter_ref letter_id="A"/>
<letter_ref letter_id="G"/>
</site>
<right_flank>ATGTTGACTG</right_flank>
</contributing_site>
<contributing_site sequence_id="sequence_1054" position="582" strand="plus" pvalue="2.37e-04" >
<left_flank>AAAACTCCTA</left_flank>
<site>
<letter_ref letter_id="A"/>
<letter_ref letter_id="A"/>
<letter_ref letter_id="A"/>
<letter_ref letter_id="A"/>
<letter_ref letter_id="C"/>
<letter_ref letter_id="C"/>
<letter_ref letter_id="A"/>
<letter_ref letter_id="A"/>
<letter_ref letter_id="A"/>
<letter_ref letter_id="C"/>
<letter_ref letter_id="A"/>
<letter_ref letter_id="A"/>
<letter_ref letter_id="A"/>
</site>
<right_flank>TAGACT</right_flank>
</contributing_site>
<contributing_site sequence_id="sequence_1053" position="107" strand="minus" pvalue="2.37e-04" >
<left_flank>TAATTAATAT</left_flank>
<site>
<letter_ref letter_id="G"/>
<letter_ref letter_id="C"/>
<letter_ref letter_id="A"/>
<letter_ref letter_id="G"/>
<letter_ref letter_id="G"/>
<letter_ref letter_id="G"/>
<letter_ref letter_id="A"/>
<letter_ref letter_id="A"/>
<letter_ref letter_id="A"/>
<letter_ref letter_id="G"/>
<letter_ref letter_id="A"/>
<letter_ref letter_id="A"/>
<letter_ref letter_id="A"/>
</site>
<right_flank>AATCCTGGAA</right_flank>
</contributing_site>
<contributing_site sequence_id="sequence_979" position="64" strand="minus" pvalue="2.37e-04" >
<left_flank>CTCGATCTCA</left_flank>
<site>
<letter_ref letter_id="G"/>
<letter_ref letter_id="A"/>
<letter_ref letter_id="A"/>
<letter_ref letter_id="A"/>
<letter_ref letter_id="G"/>
<letter_ref letter_id="A"/>
<letter_ref letter_id="A"/>
<letter_ref letter_id="A"/>
<letter_ref letter_id="A"/>
<letter_ref letter_id="C"/>
<letter_ref letter_id="A"/>
<letter_ref letter_id="A"/>
<letter_ref letter_id="T"/>
</site>
<right_flank>CGCACGGTGA</right_flank>
</contributing_site>
<contributing_site sequence_id="sequence_939" position="184" strand="minus" pvalue="2.37e-04" >
<left_flank>GGTGGTGTTG</left_flank>
<site>
<letter_ref letter_id="G"/>
<letter_ref letter_id="A"/>
<letter_ref letter_id="A"/>
<letter_ref letter_id="T"/>
<letter_ref letter_id="G"/>
<letter_ref letter_id="A"/>
<letter_ref letter_id="G"/>
<letter_ref letter_id="A"/>
<letter_ref letter_id="A"/>
<letter_ref letter_id="G"/>
<letter_ref letter_id="C"/>
<letter_ref letter_id="A"/>
<letter_ref letter_id="C"/>
</site>
<right_flank>CGCCGGCGCC</right_flank>
</contributing_site>
<contributing_site sequence_id="sequence_929" position="116" strand="minus" pvalue="2.37e-04" >
<left_flank>ACGTCACCAA</left_flank>
<site>
<letter_ref letter_id="A"/>
<letter_ref letter_id="A"/>
<letter_ref letter_id="A"/>
<letter_ref letter_id="G"/>
<letter_ref letter_id="A"/>
<letter_ref letter_id="A"/>
<letter_ref letter_id="A"/>
<letter_ref letter_id="G"/>
<letter_ref letter_id="A"/>
<letter_ref letter_id="G"/>
<letter_ref letter_id="A"/>
<letter_ref letter_id="A"/>
<letter_ref letter_id="A"/>
</site>
<right_flank>GGCTTTCCCG</right_flank>
</contributing_site>
<contributing_site sequence_id="sequence_914" position="50" strand="plus" pvalue="2.37e-04" >
<left_flank>GATTGGTTGA</left_flank>
<site>
<letter_ref letter_id="A"/>
<letter_ref letter_id="A"/>
<letter_ref letter_id="A"/>
<letter_ref letter_id="G"/>
<letter_ref letter_id="A"/>
<letter_ref letter_id="A"/>
<letter_ref letter_id="A"/>
<letter_ref letter_id="G"/>
<letter_ref letter_id="A"/>
<letter_ref letter_id="G"/>
<letter_ref letter_id="A"/>
<letter_ref letter_id="A"/>
<letter_ref letter_id="A"/>
</site>
<right_flank>TAGAATAATG</right_flank>
</contributing_site>
<contributing_site sequence_id="sequence_906" position="860" strand="plus" pvalue="2.37e-04" >
<left_flank>CTATGTGGAG</left_flank>
<site>
<letter_ref letter_id="C"/>
<letter_ref letter_id="A"/>
<letter_ref letter_id="A"/>
<letter_ref letter_id="A"/>
<letter_ref letter_id="G"/>
<letter_ref letter_id="T"/>
<letter_ref letter_id="A"/>
<letter_ref letter_id="A"/>
<letter_ref letter_id="A"/>
<letter_ref letter_id="A"/>
<letter_ref letter_id="A"/>
<letter_ref letter_id="A"/>
<letter_ref letter_id="G"/>
</site>
<right_flank>TGGATAAGGT</right_flank>
</contributing_site>
<contributing_site sequence_id="sequence_881" position="269" strand="plus" pvalue="2.37e-04" >
<left_flank>AAATGGAACA</left_flank>
<site>
<letter_ref letter_id="C"/>
<letter_ref letter_id="G"/>
<letter_ref letter_id="A"/>
<letter_ref letter_id="G"/>
<letter_ref letter_id="C"/>
<letter_ref letter_id="A"/>
<letter_ref letter_id="A"/>
<letter_ref letter_id="A"/>
<letter_ref letter_id="A"/>
<letter_ref letter_id="A"/>
<letter_ref letter_id="C"/>
<letter_ref letter_id="A"/>
<letter_ref letter_id="T"/>
</site>
<right_flank>CAGATCCAGG</right_flank>
</contributing_site>
<contributing_site sequence_id="sequence_877" position="8" strand="plus" pvalue="2.37e-04" >
<left_flank>TGGCGGAA</left_flank>
<site>
<letter_ref letter_id="G"/>
<letter_ref letter_id="A"/>
<letter_ref letter_id="A"/>
<letter_ref letter_id="A"/>
<letter_ref letter_id="G"/>
<letter_ref letter_id="A"/>
<letter_ref letter_id="A"/>
<letter_ref letter_id="A"/>
<letter_ref letter_id="A"/>
<letter_ref letter_id="A"/>
<letter_ref letter_id="A"/>
<letter_ref letter_id="A"/>
<letter_ref letter_id="C"/>
</site>
<right_flank>AAGTCAGCAT</right_flank>
</contributing_site>
<contributing_site sequence_id="sequence_840" position="3604" strand="minus" pvalue="2.37e-04" >
<left_flank>ACAACCGTTT</left_flank>
<site>
<letter_ref letter_id="C"/>
<letter_ref letter_id="G"/>
<letter_ref letter_id="A"/>
<letter_ref letter_id="G"/>
<letter_ref letter_id="C"/>
<letter_ref letter_id="A"/>
<letter_ref letter_id="C"/>
<letter_ref letter_id="A"/>
<letter_ref letter_id="A"/>
<letter_ref letter_id="C"/>
<letter_ref letter_id="C"/>
<letter_ref letter_id="A"/>
<letter_ref letter_id="A"/>
</site>
<right_flank>TATATATTAG</right_flank>
</contributing_site>
<contributing_site sequence_id="sequence_840" position="339" strand="plus" pvalue="2.37e-04" >
<left_flank>TATTAATTCC</left_flank>
<site>
<letter_ref letter_id="C"/>
<letter_ref letter_id="C"/>
<letter_ref letter_id="A"/>
<letter_ref letter_id="G"/>
<letter_ref letter_id="G"/>
<letter_ref letter_id="T"/>
<letter_ref letter_id="A"/>
<letter_ref letter_id="A"/>
<letter_ref letter_id="A"/>
<letter_ref letter_id="A"/>
<letter_ref letter_id="A"/>
<letter_ref letter_id="A"/>
<letter_ref letter_id="A"/>
</site>
<right_flank>CATTAGACAT</right_flank>
</contributing_site>
<contributing_site sequence_id="sequence_839" position="297" strand="minus" pvalue="2.37e-04" >
<left_flank>CGCCGGAGAA</left_flank>
<site>
<letter_ref letter_id="A"/>
<letter_ref letter_id="A"/>
<letter_ref letter_id="A"/>
<letter_ref letter_id="A"/>
<letter_ref letter_id="C"/>
<letter_ref letter_id="C"/>
<letter_ref letter_id="A"/>
<letter_ref letter_id="A"/>
<letter_ref letter_id="A"/>
<letter_ref letter_id="C"/>
<letter_ref letter_id="A"/>
<letter_ref letter_id="A"/>
<letter_ref letter_id="A"/>
</site>
<right_flank>CCCCACGGAT</right_flank>
</contributing_site>
<contributing_site sequence_id="sequence_826" position="240" strand="plus" pvalue="2.37e-04" >
<left_flank>CGCAACGACG</left_flank>
<site>
<letter_ref letter_id="A"/>
<letter_ref letter_id="C"/>
<letter_ref letter_id="A"/>
<letter_ref letter_id="G"/>
<letter_ref letter_id="C"/>
<letter_ref letter_id="A"/>
<letter_ref letter_id="G"/>
<letter_ref letter_id="C"/>
<letter_ref letter_id="A"/>
<letter_ref letter_id="G"/>
<letter_ref letter_id="C"/>
<letter_ref letter_id="C"/>
<letter_ref letter_id="A"/>
</site>
<right_flank>GGGCTACCGT</right_flank>
</contributing_site>
<contributing_site sequence_id="sequence_806" position="88" strand="plus" pvalue="2.37e-04" >
<left_flank>CAGGTACTAC</left_flank>
<site>
<letter_ref letter_id="A"/>
<letter_ref letter_id="C"/>
<letter_ref letter_id="A"/>
<letter_ref letter_id="G"/>
<letter_ref letter_id="C"/>
<letter_ref letter_id="A"/>
<letter_ref letter_id="A"/>
<letter_ref letter_id="A"/>
<letter_ref letter_id="G"/>
<letter_ref letter_id="A"/>
<letter_ref letter_id="A"/>
<letter_ref letter_id="A"/>
<letter_ref letter_id="G"/>
</site>
<right_flank>GGATTAGAAA</right_flank>
</contributing_site>
<contributing_site sequence_id="sequence_772" position="69" strand="plus" pvalue="2.37e-04" >
<left_flank>GATAGAGAAA</left_flank>
<site>
<letter_ref letter_id="C"/>
<letter_ref letter_id="G"/>
<letter_ref letter_id="A"/>
<letter_ref letter_id="A"/>
<letter_ref letter_id="C"/>
<letter_ref letter_id="T"/>
<letter_ref letter_id="A"/>
<letter_ref letter_id="A"/>
<letter_ref letter_id="A"/>
<letter_ref letter_id="G"/>
<letter_ref letter_id="G"/>
<letter_ref letter_id="A"/>
<letter_ref letter_id="G"/>
</site>
<right_flank>AATACTTAAT</right_flank>
</contributing_site>
<contributing_site sequence_id="sequence_735" position="172" strand="plus" pvalue="2.37e-04" >
<left_flank>ACAAGCAATA</left_flank>
<site>
<letter_ref letter_id="A"/>
<letter_ref letter_id="A"/>
<letter_ref letter_id="A"/>
<letter_ref letter_id="C"/>
<letter_ref letter_id="C"/>
<letter_ref letter_id="A"/>
<letter_ref letter_id="A"/>
<letter_ref letter_id="A"/>
<letter_ref letter_id="A"/>
<letter_ref letter_id="C"/>
<letter_ref letter_id="C"/>
<letter_ref letter_id="A"/>
<letter_ref letter_id="G"/>
</site>
<right_flank>ATAAAGCGCC</right_flank>
</contributing_site>
<contributing_site sequence_id="sequence_727" position="134" strand="plus" pvalue="2.37e-04" >
<left_flank>AAATTAAAGT</left_flank>
<site>
<letter_ref letter_id="G"/>
<letter_ref letter_id="G"/>
<letter_ref letter_id="A"/>
<letter_ref letter_id="G"/>
<letter_ref letter_id="C"/>
<letter_ref letter_id="A"/>
<letter_ref letter_id="A"/>
<letter_ref letter_id="G"/>
<letter_ref letter_id="A"/>
<letter_ref letter_id="C"/>
<letter_ref letter_id="C"/>
<letter_ref letter_id="A"/>
<letter_ref letter_id="A"/>
</site>
<right_flank>CTGTGCAATG</right_flank>
</contributing_site>
<contributing_site sequence_id="sequence_723" position="419" strand="minus" pvalue="2.37e-04" >
<left_flank>GCAGAATGTT</left_flank>
<site>
<letter_ref letter_id="C"/>
<letter_ref letter_id="A"/>
<letter_ref letter_id="A"/>
<letter_ref letter_id="G"/>
<letter_ref letter_id="G"/>
<letter_ref letter_id="T"/>
<letter_ref letter_id="G"/>
<letter_ref letter_id="G"/>
<letter_ref letter_id="A"/>
<letter_ref letter_id="G"/>
<letter_ref letter_id="A"/>
<letter_ref letter_id="A"/>
<letter_ref letter_id="A"/>
</site>
<right_flank>ACACTATAAT</right_flank>
</contributing_site>
<contributing_site sequence_id="sequence_716" position="149" strand="minus" pvalue="2.37e-04" >
<left_flank>TTACGGGTCA</left_flank>
<site>
<letter_ref letter_id="G"/>
<letter_ref letter_id="A"/>
<letter_ref letter_id="A"/>
<letter_ref letter_id="G"/>
<letter_ref letter_id="C"/>
<letter_ref letter_id="A"/>
<letter_ref letter_id="G"/>
<letter_ref letter_id="C"/>
<letter_ref letter_id="T"/>
<letter_ref letter_id="A"/>
<letter_ref letter_id="A"/>
<letter_ref letter_id="A"/>
<letter_ref letter_id="A"/>
</site>
<right_flank>CCGGTTTAGG</right_flank>
</contributing_site>
<contributing_site sequence_id="sequence_652" position="252" strand="plus" pvalue="2.37e-04" >
<left_flank>GGTACGTGAT</left_flank>
<site>
<letter_ref letter_id="G"/>
<letter_ref letter_id="A"/>
<letter_ref letter_id="A"/>
<letter_ref letter_id="G"/>
<letter_ref letter_id="C"/>
<letter_ref letter_id="A"/>
<letter_ref letter_id="G"/>
<letter_ref letter_id="G"/>
<letter_ref letter_id="G"/>
<letter_ref letter_id="G"/>
<letter_ref letter_id="C"/>
<letter_ref letter_id="A"/>
<letter_ref letter_id="A"/>
</site>
<right_flank>CCGGGTTAAT</right_flank>
</contributing_site>
<contributing_site sequence_id="sequence_648" position="258" strand="plus" pvalue="2.37e-04" >
<left_flank>GACTTGGCAA</left_flank>
<site>
<letter_ref letter_id="A"/>
<letter_ref letter_id="A"/>
<letter_ref letter_id="A"/>
<letter_ref letter_id="A"/>
<letter_ref letter_id="G"/>
<letter_ref letter_id="A"/>
<letter_ref letter_id="A"/>
<letter_ref letter_id="A"/>
<letter_ref letter_id="A"/>
<letter_ref letter_id="A"/>
<letter_ref letter_id="A"/>
<letter_ref letter_id="A"/>
<letter_ref letter_id="T"/>
</site>
<right_flank>CTACTGGTTT</right_flank>
</contributing_site>
<contributing_site sequence_id="sequence_630" position="176" strand="plus" pvalue="2.37e-04" >
<left_flank>TGCAGTTTAT</left_flank>
<site>
<letter_ref letter_id="C"/>
<letter_ref letter_id="A"/>
<letter_ref letter_id="A"/>
<letter_ref letter_id="T"/>
<letter_ref letter_id="C"/>
<letter_ref letter_id="T"/>
<letter_ref letter_id="G"/>
<letter_ref letter_id="A"/>
<letter_ref letter_id="A"/>
<letter_ref letter_id="A"/>
<letter_ref letter_id="C"/>
<letter_ref letter_id="A"/>
<letter_ref letter_id="A"/>
</site>
<right_flank>AAAATAAATT</right_flank>
</contributing_site>
<contributing_site sequence_id="sequence_629" position="246" strand="minus" pvalue="2.37e-04" >
<left_flank></left_flank>
<site>
<letter_ref letter_id="G"/>
<letter_ref letter_id="A"/>
<letter_ref letter_id="A"/>
<letter_ref letter_id="G"/>
<letter_ref letter_id="C"/>
<letter_ref letter_id="A"/>
<letter_ref letter_id="A"/>
<letter_ref letter_id="C"/>
<letter_ref letter_id="A"/>
<letter_ref letter_id="A"/>
<letter_ref letter_id="C"/>
<letter_ref letter_id="T"/>
<letter_ref letter_id="A"/>
</site>
<right_flank>GGTTTTTATT</right_flank>
</contributing_site>
<contributing_site sequence_id="sequence_623" position="168" strand="plus" pvalue="2.37e-04" >
<left_flank>CCTACAAATT</left_flank>
<site>
<letter_ref letter_id="A"/>
<letter_ref letter_id="A"/>
<letter_ref letter_id="A"/>
<letter_ref letter_id="G"/>
<letter_ref letter_id="C"/>
<letter_ref letter_id="T"/>
<letter_ref letter_id="C"/>
<letter_ref letter_id="A"/>
<letter_ref letter_id="A"/>
<letter_ref letter_id="G"/>
<letter_ref letter_id="C"/>
<letter_ref letter_id="A"/>
<letter_ref letter_id="T"/>
</site>
<right_flank>ACATGGCGTG</right_flank>
</contributing_site>
<contributing_site sequence_id="sequence_569" position="119" strand="minus" pvalue="2.37e-04" >
<left_flank>CTGGTAGTAA</left_flank>
<site>
<letter_ref letter_id="A"/>
<letter_ref letter_id="A"/>
<letter_ref letter_id="A"/>
<letter_ref letter_id="T"/>
<letter_ref letter_id="C"/>
<letter_ref letter_id="A"/>
<letter_ref letter_id="A"/>
<letter_ref letter_id="A"/>
<letter_ref letter_id="A"/>
<letter_ref letter_id="G"/>
<letter_ref letter_id="C"/>
<letter_ref letter_id="T"/>
<letter_ref letter_id="G"/>
</site>
<right_flank>GATCGGCTGC</right_flank>
</contributing_site>
<contributing_site sequence_id="sequence_566" position="209" strand="plus" pvalue="2.37e-04" >
<left_flank>GAGGTGGCAT</left_flank>
<site>
<letter_ref letter_id="C"/>
<letter_ref letter_id="C"/>
<letter_ref letter_id="A"/>
<letter_ref letter_id="G"/>
<letter_ref letter_id="C"/>
<letter_ref letter_id="A"/>
<letter_ref letter_id="G"/>
<letter_ref letter_id="C"/>
<letter_ref letter_id="A"/>
<letter_ref letter_id="G"/>
<letter_ref letter_id="G"/>
<letter_ref letter_id="A"/>
<letter_ref letter_id="C"/>
</site>
<right_flank>GACTCGAGGA</right_flank>
</contributing_site>
<contributing_site sequence_id="sequence_559" position="158" strand="plus" pvalue="2.37e-04" >
<left_flank>CGGTAGTGGA</left_flank>
<site>
<letter_ref letter_id="C"/>
<letter_ref letter_id="A"/>
<letter_ref letter_id="A"/>
<letter_ref letter_id="A"/>
<letter_ref letter_id="C"/>
<letter_ref letter_id="A"/>
<letter_ref letter_id="G"/>
<letter_ref letter_id="A"/>
<letter_ref letter_id="G"/>
<letter_ref letter_id="G"/>
<letter_ref letter_id="G"/>
<letter_ref letter_id="A"/>
<letter_ref letter_id="A"/>
</site>
<right_flank>AGAAAGTATG</right_flank>
</contributing_site>
<contributing_site sequence_id="sequence_487" position="181" strand="plus" pvalue="2.37e-04" >
<left_flank>AATATAGACT</left_flank>
<site>
<letter_ref letter_id="G"/>
<letter_ref letter_id="A"/>
<letter_ref letter_id="A"/>
<letter_ref letter_id="A"/>
<letter_ref letter_id="C"/>
<letter_ref letter_id="A"/>
<letter_ref letter_id="A"/>
<letter_ref letter_id="A"/>
<letter_ref letter_id="A"/>
<letter_ref letter_id="A"/>
<letter_ref letter_id="C"/>
<letter_ref letter_id="T"/>
<letter_ref letter_id="A"/>
</site>
<right_flank>ATTACACAGT</right_flank>
</contributing_site>
<contributing_site sequence_id="sequence_484" position="623" strand="minus" pvalue="2.37e-04" >
<left_flank>ATTGTTTAGT</left_flank>
<site>
<letter_ref letter_id="G"/>
<letter_ref letter_id="A"/>
<letter_ref letter_id="A"/>
<letter_ref letter_id="T"/>
<letter_ref letter_id="C"/>
<letter_ref letter_id="T"/>
<letter_ref letter_id="A"/>
<letter_ref letter_id="C"/>
<letter_ref letter_id="A"/>
<letter_ref letter_id="A"/>
<letter_ref letter_id="A"/>
<letter_ref letter_id="A"/>
<letter_ref letter_id="A"/>
</site>
<right_flank>ACATACATAT</right_flank>
</contributing_site>
<contributing_site sequence_id="sequence_464" position="26" strand="plus" pvalue="2.37e-04" >
<left_flank>ACTTGTCGAA</left_flank>
<site>
<letter_ref letter_id="G"/>
<letter_ref letter_id="A"/>
<letter_ref letter_id="A"/>
<letter_ref letter_id="G"/>
<letter_ref letter_id="C"/>
<letter_ref letter_id="T"/>
<letter_ref letter_id="C"/>
<letter_ref letter_id="A"/>
<letter_ref letter_id="A"/>
<letter_ref letter_id="G"/>
<letter_ref letter_id="A"/>
<letter_ref letter_id="C"/>
<letter_ref letter_id="G"/>
</site>
<right_flank>GCGTGTTACA</right_flank>
</contributing_site>
<contributing_site sequence_id="sequence_458" position="365" strand="minus" pvalue="2.37e-04" >
<left_flank>ATCTCAACG</left_flank>
<site>
<letter_ref letter_id="G"/>
<letter_ref letter_id="A"/>
<letter_ref letter_id="A"/>
<letter_ref letter_id="T"/>
<letter_ref letter_id="C"/>
<letter_ref letter_id="A"/>
<letter_ref letter_id="A"/>
<letter_ref letter_id="A"/>
<letter_ref letter_id="G"/>
<letter_ref letter_id="G"/>
<letter_ref letter_id="G"/>
<letter_ref letter_id="A"/>
<letter_ref letter_id="A"/>
</site>
<right_flank>GAGCTTGAGG</right_flank>
</contributing_site>
<contributing_site sequence_id="sequence_452" position="85" strand="minus" pvalue="2.37e-04" >
<left_flank>GAAAGTAGAC</left_flank>
<site>
<letter_ref letter_id="A"/>
<letter_ref letter_id="A"/>
<letter_ref letter_id="A"/>
<letter_ref letter_id="A"/>
<letter_ref letter_id="A"/>
<letter_ref letter_id="A"/>
<letter_ref letter_id="A"/>
<letter_ref letter_id="A"/>
<letter_ref letter_id="A"/>
<letter_ref letter_id="A"/>
<letter_ref letter_id="A"/>
<letter_ref letter_id="A"/>
<letter_ref letter_id="G"/>
</site>
<right_flank>CCTGTTCTGA</right_flank>
</contributing_site>
<contributing_site sequence_id="sequence_444" position="448" strand="plus" pvalue="2.37e-04" >
<left_flank>GTGCAATAGA</left_flank>
<site>
<letter_ref letter_id="C"/>
<letter_ref letter_id="A"/>
<letter_ref letter_id="A"/>
<letter_ref letter_id="A"/>
<letter_ref letter_id="G"/>
<letter_ref letter_id="A"/>
<letter_ref letter_id="C"/>
<letter_ref letter_id="A"/>
<letter_ref letter_id="A"/>
<letter_ref letter_id="A"/>
<letter_ref letter_id="C"/>
<letter_ref letter_id="A"/>
<letter_ref letter_id="G"/>
</site>
<right_flank>AGTACAAAGG</right_flank>
</contributing_site>
<contributing_site sequence_id="sequence_424" position="3" strand="plus" pvalue="2.37e-04" >
<left_flank>AGC</left_flank>
<site>
<letter_ref letter_id="A"/>
<letter_ref letter_id="G"/>
<letter_ref letter_id="A"/>
<letter_ref letter_id="G"/>
<letter_ref letter_id="C"/>
<letter_ref letter_id="A"/>
<letter_ref letter_id="G"/>
<letter_ref letter_id="A"/>
<letter_ref letter_id="C"/>
<letter_ref letter_id="G"/>
<letter_ref letter_id="A"/>
<letter_ref letter_id="A"/>
<letter_ref letter_id="A"/>
</site>
<right_flank>GAGCCTGGTT</right_flank>
</contributing_site>
<contributing_site sequence_id="sequence_423" position="212" strand="plus" pvalue="2.37e-04" >
<left_flank>CGGCAGCGGC</left_flank>
<site>
<letter_ref letter_id="G"/>
<letter_ref letter_id="C"/>
<letter_ref letter_id="A"/>
<letter_ref letter_id="A"/>
<letter_ref letter_id="G"/>
<letter_ref letter_id="C"/>
<letter_ref letter_id="G"/>
<letter_ref letter_id="A"/>
<letter_ref letter_id="A"/>
<letter_ref letter_id="G"/>
<letter_ref letter_id="A"/>
<letter_ref letter_id="A"/>
<letter_ref letter_id="G"/>
</site>
<right_flank>CTGCTGCTGC</right_flank>
</contributing_site>
<contributing_site sequence_id="sequence_420" position="291" strand="plus" pvalue="2.37e-04" >
<left_flank>ACGCTCTCTT</left_flank>
<site>
<letter_ref letter_id="C"/>
<letter_ref letter_id="C"/>
<letter_ref letter_id="A"/>
<letter_ref letter_id="A"/>
<letter_ref letter_id="C"/>
<letter_ref letter_id="A"/>
<letter_ref letter_id="A"/>
<letter_ref letter_id="A"/>
<letter_ref letter_id="A"/>
<letter_ref letter_id="A"/>
<letter_ref letter_id="A"/>
<letter_ref letter_id="A"/>
<letter_ref letter_id="T"/>
</site>
<right_flank>GGATTTGGTC</right_flank>
</contributing_site>
<contributing_site sequence_id="sequence_378" position="123" strand="minus" pvalue="2.37e-04" >
<left_flank>CTCCAACCAA</left_flank>
<site>
<letter_ref letter_id="A"/>
<letter_ref letter_id="C"/>
<letter_ref letter_id="A"/>
<letter_ref letter_id="G"/>
<letter_ref letter_id="C"/>
<letter_ref letter_id="C"/>
<letter_ref letter_id="A"/>
<letter_ref letter_id="C"/>
<letter_ref letter_id="A"/>
<letter_ref letter_id="G"/>
<letter_ref letter_id="G"/>
<letter_ref letter_id="A"/>
<letter_ref letter_id="A"/>
</site>
<right_flank>CGGGTTCGCT</right_flank>
</contributing_site>
<contributing_site sequence_id="sequence_376" position="348" strand="minus" pvalue="2.37e-04" >
<left_flank>AGTGCCAACA</left_flank>
<site>
<letter_ref letter_id="A"/>
<letter_ref letter_id="G"/>
<letter_ref letter_id="A"/>
<letter_ref letter_id="A"/>
<letter_ref letter_id="C"/>
<letter_ref letter_id="A"/>
<letter_ref letter_id="A"/>
<letter_ref letter_id="A"/>
<letter_ref letter_id="A"/>
<letter_ref letter_id="G"/>
<letter_ref letter_id="G"/>
<letter_ref letter_id="A"/>
<letter_ref letter_id="T"/>
</site>
<right_flank>AGCATATTAA</right_flank>
</contributing_site>
<contributing_site sequence_id="sequence_345" position="340" strand="plus" pvalue="2.37e-04" >
<left_flank>CACATACATG</left_flank>
<site>
<letter_ref letter_id="G"/>
<letter_ref letter_id="A"/>
<letter_ref letter_id="A"/>
<letter_ref letter_id="A"/>
<letter_ref letter_id="C"/>
<letter_ref letter_id="A"/>
<letter_ref letter_id="A"/>
<letter_ref letter_id="C"/>
<letter_ref letter_id="A"/>
<letter_ref letter_id="A"/>
<letter_ref letter_id="G"/>
<letter_ref letter_id="A"/>
<letter_ref letter_id="T"/>
</site>
<right_flank>AGGATCAGCA</right_flank>
</contributing_site>
<contributing_site sequence_id="sequence_327" position="411" strand="minus" pvalue="2.37e-04" >
<left_flank></left_flank>
<site>
<letter_ref letter_id="G"/>
<letter_ref letter_id="A"/>
<letter_ref letter_id="A"/>
<letter_ref letter_id="A"/>
<letter_ref letter_id="G"/>
<letter_ref letter_id="A"/>
<letter_ref letter_id="G"/>
<letter_ref letter_id="A"/>
<letter_ref letter_id="A"/>
<letter_ref letter_id="A"/>
<letter_ref letter_id="A"/>
<letter_ref letter_id="A"/>
<letter_ref letter_id="C"/>
</site>
<right_flank>AAAACCCTAT</right_flank>
</contributing_site>
<contributing_site sequence_id="sequence_259" position="246" strand="minus" pvalue="2.37e-04" >
<left_flank>AAGAAAGTCA</left_flank>
<site>
<letter_ref letter_id="A"/>
<letter_ref letter_id="A"/>
<letter_ref letter_id="A"/>
<letter_ref letter_id="T"/>
<letter_ref letter_id="C"/>
<letter_ref letter_id="A"/>
<letter_ref letter_id="A"/>
<letter_ref letter_id="A"/>
<letter_ref letter_id="A"/>
<letter_ref letter_id="A"/>
<letter_ref letter_id="A"/>
<letter_ref letter_id="A"/>
<letter_ref letter_id="C"/>
</site>
<right_flank>CTAACTTTTT</right_flank>
</contributing_site>
<contributing_site sequence_id="sequence_247" position="205" strand="plus" pvalue="2.37e-04" >
<left_flank>CCATCTATTG</left_flank>
<site>
<letter_ref letter_id="C"/>
<letter_ref letter_id="C"/>
<letter_ref letter_id="A"/>
<letter_ref letter_id="A"/>
<letter_ref letter_id="C"/>
<letter_ref letter_id="A"/>
<letter_ref letter_id="C"/>
<letter_ref letter_id="A"/>
<letter_ref letter_id="A"/>
<letter_ref letter_id="C"/>
<letter_ref letter_id="A"/>
<letter_ref letter_id="A"/>
<letter_ref letter_id="A"/>
</site>
<right_flank>AGAGAAAAGA</right_flank>
</contributing_site>
<contributing_site sequence_id="sequence_233" position="23" strand="minus" pvalue="2.37e-04" >
<left_flank>AATCACTCGA</left_flank>
<site>
<letter_ref letter_id="G"/>
<letter_ref letter_id="A"/>
<letter_ref letter_id="A"/>
<letter_ref letter_id="G"/>
<letter_ref letter_id="A"/>
<letter_ref letter_id="A"/>
<letter_ref letter_id="A"/>
<letter_ref letter_id="C"/>
<letter_ref letter_id="A"/>
<letter_ref letter_id="A"/>
<letter_ref letter_id="C"/>
<letter_ref letter_id="A"/>
<letter_ref letter_id="A"/>
</site>
<right_flank>CGTTCTACTC</right_flank>
</contributing_site>
<contributing_site sequence_id="sequence_196" position="462" strand="plus" pvalue="2.37e-04" >
<left_flank>GCCATCCATT</left_flank>
<site>
<letter_ref letter_id="A"/>
<letter_ref letter_id="G"/>
<letter_ref letter_id="A"/>
<letter_ref letter_id="T"/>
<letter_ref letter_id="C"/>
<letter_ref letter_id="T"/>
<letter_ref letter_id="A"/>
<letter_ref letter_id="A"/>
<letter_ref letter_id="A"/>
<letter_ref letter_id="G"/>
<letter_ref letter_id="A"/>
<letter_ref letter_id="A"/>
<letter_ref letter_id="A"/>
</site>
<right_flank>TGCAGAGTTG</right_flank>
</contributing_site>
<contributing_site sequence_id="sequence_147" position="381" strand="plus" pvalue="2.37e-04" >
<left_flank>TTGTCAAATA</left_flank>
<site>
<letter_ref letter_id="A"/>
<letter_ref letter_id="A"/>
<letter_ref letter_id="A"/>
<letter_ref letter_id="A"/>
<letter_ref letter_id="C"/>
<letter_ref letter_id="A"/>
<letter_ref letter_id="A"/>
<letter_ref letter_id="A"/>
<letter_ref letter_id="A"/>
<letter_ref letter_id="A"/>
<letter_ref letter_id="A"/>
<letter_ref letter_id="T"/>
<letter_ref letter_id="G"/>
</site>
<right_flank>CTACAATACT</right_flank>
</contributing_site>
<contributing_site sequence_id="sequence_92" position="423" strand="minus" pvalue="2.37e-04" >
<left_flank>ACAGAGTTGA</left_flank>
<site>
<letter_ref letter_id="C"/>
<letter_ref letter_id="A"/>
<letter_ref letter_id="A"/>
<letter_ref letter_id="T"/>
<letter_ref letter_id="C"/>
<letter_ref letter_id="T"/>
<letter_ref letter_id="G"/>
<letter_ref letter_id="C"/>
<letter_ref letter_id="A"/>
<letter_ref letter_id="G"/>
<letter_ref letter_id="C"/>
<letter_ref letter_id="A"/>
<letter_ref letter_id="A"/>
</site>
<right_flank>GGGTGGAAAT</right_flank>
</contributing_site>
<contributing_site sequence_id="sequence_92" position="386" strand="minus" pvalue="2.37e-04" >
<left_flank>TCTTTCATAA</left_flank>
<site>
<letter_ref letter_id="G"/>
<letter_ref letter_id="A"/>
<letter_ref letter_id="A"/>
<letter_ref letter_id="G"/>
<letter_ref letter_id="G"/>
<letter_ref letter_id="A"/>
<letter_ref letter_id="A"/>
<letter_ref letter_id="A"/>
<letter_ref letter_id="C"/>
<letter_ref letter_id="A"/>
<letter_ref letter_id="A"/>
<letter_ref letter_id="A"/>
<letter_ref letter_id="G"/>
</site>
<right_flank>AAGCTTAAAC</right_flank>
</contributing_site>
<contributing_site sequence_id="sequence_53" position="222" strand="minus" pvalue="2.37e-04" >
<left_flank>CCTAACAACC</left_flank>
<site>
<letter_ref letter_id="A"/>
<letter_ref letter_id="C"/>
<letter_ref letter_id="A"/>
<letter_ref letter_id="G"/>
<letter_ref letter_id="C"/>
<letter_ref letter_id="A"/>
<letter_ref letter_id="A"/>
<letter_ref letter_id="A"/>
<letter_ref letter_id="A"/>
<letter_ref letter_id="G"/>
<letter_ref letter_id="G"/>
<letter_ref letter_id="G"/>
<letter_ref letter_id="A"/>
</site>
<right_flank>GCCAAATGGG</right_flank>
</contributing_site>
<contributing_site sequence_id="sequence_52" position="260" strand="plus" pvalue="2.37e-04" >
<left_flank>GGCCTTGAAG</left_flank>
<site>
<letter_ref letter_id="A"/>
<letter_ref letter_id="A"/>
<letter_ref letter_id="G"/>
<letter_ref letter_id="G"/>
<letter_ref letter_id="C"/>
<letter_ref letter_id="A"/>
<letter_ref letter_id="G"/>
<letter_ref letter_id="C"/>
<letter_ref letter_id="A"/>
<letter_ref letter_id="G"/>
<letter_ref letter_id="A"/>
<letter_ref letter_id="A"/>
<letter_ref letter_id="G"/>
</site>
<right_flank>AGCCTTTGTA</right_flank>
</contributing_site>
<contributing_site sequence_id="sequence_18" position="106" strand="plus" pvalue="2.37e-04" >
<left_flank>GCAGTGCAAA</left_flank>
<site>
<letter_ref letter_id="A"/>
<letter_ref letter_id="G"/>
<letter_ref letter_id="A"/>
<letter_ref letter_id="T"/>
<letter_ref letter_id="G"/>
<letter_ref letter_id="A"/>
<letter_ref letter_id="A"/>
<letter_ref letter_id="A"/>
<letter_ref letter_id="A"/>
<letter_ref letter_id="G"/>
<letter_ref letter_id="G"/>
<letter_ref letter_id="A"/>
<letter_ref letter_id="G"/>
</site>
<right_flank>GTTGCTTTGT</right_flank>
</contributing_site>
<contributing_site sequence_id="sequence_11" position="62" strand="plus" pvalue="2.37e-04" >
<left_flank>AGGTGCTCCA</left_flank>
<site>
<letter_ref letter_id="A"/>
<letter_ref letter_id="A"/>
<letter_ref letter_id="A"/>
<letter_ref letter_id="A"/>
<letter_ref letter_id="C"/>
<letter_ref letter_id="T"/>
<letter_ref letter_id="C"/>
<letter_ref letter_id="A"/>
<letter_ref letter_id="A"/>
<letter_ref letter_id="A"/>
<letter_ref letter_id="A"/>
<letter_ref letter_id="A"/>
<letter_ref letter_id="A"/>
</site>
<right_flank>ATTATGGAGC</right_flank>
</contributing_site>
<contributing_site sequence_id="sequence_1039" position="69" strand="plus" pvalue="2.61e-04" >
<left_flank>CACAAATACA</left_flank>
<site>
<letter_ref letter_id="C"/>
<letter_ref letter_id="A"/>
<letter_ref letter_id="A"/>
<letter_ref letter_id="G"/>
<letter_ref letter_id="C"/>
<letter_ref letter_id="T"/>
<letter_ref letter_id="A"/>
<letter_ref letter_id="A"/>
<letter_ref letter_id="A"/>
<letter_ref letter_id="G"/>
<letter_ref letter_id="C"/>
<letter_ref letter_id="T"/>
<letter_ref letter_id="G"/>
</site>
<right_flank>AAAACTAGGA</right_flank>
</contributing_site>
<contributing_site sequence_id="sequence_1037" position="108" strand="minus" pvalue="2.61e-04" >
<left_flank>AGAAGCACCT</left_flank>
<site>
<letter_ref letter_id="C"/>
<letter_ref letter_id="C"/>
<letter_ref letter_id="T"/>
<letter_ref letter_id="G"/>
<letter_ref letter_id="C"/>
<letter_ref letter_id="A"/>
<letter_ref letter_id="C"/>
<letter_ref letter_id="A"/>
<letter_ref letter_id="A"/>
<letter_ref letter_id="G"/>
<letter_ref letter_id="A"/>
<letter_ref letter_id="A"/>
<letter_ref letter_id="G"/>
</site>
<right_flank>CCCACCGTGA</right_flank>
</contributing_site>
<contributing_site sequence_id="sequence_1006" position="367" strand="minus" pvalue="2.61e-04" >
<left_flank>ACATTCCTAC</left_flank>
<site>
<letter_ref letter_id="A"/>
<letter_ref letter_id="A"/>
<letter_ref letter_id="T"/>
<letter_ref letter_id="G"/>
<letter_ref letter_id="C"/>
<letter_ref letter_id="A"/>
<letter_ref letter_id="G"/>
<letter_ref letter_id="C"/>
<letter_ref letter_id="A"/>
<letter_ref letter_id="A"/>
<letter_ref letter_id="C"/>
<letter_ref letter_id="A"/>
<letter_ref letter_id="G"/>
</site>
<right_flank>TATTTGTTGT</right_flank>
</contributing_site>
<contributing_site sequence_id="sequence_1002" position="312" strand="plus" pvalue="2.61e-04" >
<left_flank>TGCAACCTCG</left_flank>
<site>
<letter_ref letter_id="A"/>
<letter_ref letter_id="A"/>
<letter_ref letter_id="T"/>
<letter_ref letter_id="G"/>
<letter_ref letter_id="C"/>
<letter_ref letter_id="A"/>
<letter_ref letter_id="C"/>
<letter_ref letter_id="A"/>
<letter_ref letter_id="A"/>
<letter_ref letter_id="A"/>
<letter_ref letter_id="A"/>
<letter_ref letter_id="A"/>
<letter_ref letter_id="A"/>
</site>
<right_flank>AGACAACAT</right_flank>
</contributing_site>
<contributing_site sequence_id="sequence_984" position="76" strand="minus" pvalue="2.61e-04" >
<left_flank>TGTATTACCT</left_flank>
<site>
<letter_ref letter_id="C"/>
<letter_ref letter_id="C"/>
<letter_ref letter_id="A"/>
<letter_ref letter_id="T"/>
<letter_ref letter_id="C"/>
<letter_ref letter_id="A"/>
<letter_ref letter_id="G"/>
<letter_ref letter_id="A"/>
<letter_ref letter_id="A"/>
<letter_ref letter_id="G"/>
<letter_ref letter_id="A"/>
<letter_ref letter_id="A"/>
<letter_ref letter_id="C"/>
</site>
<right_flank>ACAATTCTCG</right_flank>
</contributing_site>
<contributing_site sequence_id="sequence_981" position="659" strand="minus" pvalue="2.61e-04" >
<left_flank>CGAAGGATAT</left_flank>
<site>
<letter_ref letter_id="A"/>
<letter_ref letter_id="A"/>
<letter_ref letter_id="A"/>
<letter_ref letter_id="A"/>
<letter_ref letter_id="G"/>
<letter_ref letter_id="T"/>
<letter_ref letter_id="G"/>
<letter_ref letter_id="A"/>
<letter_ref letter_id="A"/>
<letter_ref letter_id="A"/>
<letter_ref letter_id="C"/>
<letter_ref letter_id="A"/>
<letter_ref letter_id="G"/>
</site>
<right_flank>TTTCCCATAG</right_flank>
</contributing_site>
<contributing_site sequence_id="sequence_960" position="50" strand="plus" pvalue="2.61e-04" >
<left_flank>ACACTTTTTT</left_flank>
<site>
<letter_ref letter_id="A"/>
<letter_ref letter_id="G"/>
<letter_ref letter_id="A"/>
<letter_ref letter_id="T"/>
<letter_ref letter_id="G"/>
<letter_ref letter_id="A"/>
<letter_ref letter_id="A"/>
<letter_ref letter_id="A"/>
<letter_ref letter_id="A"/>
<letter_ref letter_id="G"/>
<letter_ref letter_id="G"/>
<letter_ref letter_id="A"/>
<letter_ref letter_id="A"/>
</site>
<right_flank>GATAGTAGTA</right_flank>
</contributing_site>
<contributing_site sequence_id="sequence_953" position="50" strand="plus" pvalue="2.61e-04" >
<left_flank>ACTGCAACCT</left_flank>
<site>
<letter_ref letter_id="G"/>
<letter_ref letter_id="A"/>
<letter_ref letter_id="A"/>
<letter_ref letter_id="G"/>
<letter_ref letter_id="C"/>
<letter_ref letter_id="G"/>
<letter_ref letter_id="G"/>
<letter_ref letter_id="G"/>
<letter_ref letter_id="A"/>
<letter_ref letter_id="G"/>
<letter_ref letter_id="C"/>
<letter_ref letter_id="A"/>
<letter_ref letter_id="G"/>
</site>
<right_flank>ATTCTCAATA</right_flank>
</contributing_site>
<contributing_site sequence_id="sequence_945" position="92" strand="plus" pvalue="2.61e-04" >
<left_flank>TCACGCAGTT</left_flank>
<site>
<letter_ref letter_id="C"/>
<letter_ref letter_id="C"/>
<letter_ref letter_id="A"/>
<letter_ref letter_id="G"/>
<letter_ref letter_id="G"/>
<letter_ref letter_id="A"/>
<letter_ref letter_id="G"/>
<letter_ref letter_id="C"/>
<letter_ref letter_id="A"/>
<letter_ref letter_id="G"/>
<letter_ref letter_id="A"/>
<letter_ref letter_id="A"/>
<letter_ref letter_id="T"/>
</site>
<right_flank>CTTCCTAACT</right_flank>
</contributing_site>
<contributing_site sequence_id="sequence_938" position="249" strand="minus" pvalue="2.61e-04" >
<left_flank>ACAAGAGCTA</left_flank>
<site>
<letter_ref letter_id="G"/>
<letter_ref letter_id="C"/>
<letter_ref letter_id="A"/>
<letter_ref letter_id="T"/>
<letter_ref letter_id="C"/>
<letter_ref letter_id="A"/>
<letter_ref letter_id="G"/>
<letter_ref letter_id="A"/>
<letter_ref letter_id="A"/>
<letter_ref letter_id="G"/>
<letter_ref letter_id="C"/>
<letter_ref letter_id="C"/>
<letter_ref letter_id="G"/>
</site>
<right_flank>GAGTGAAATT</right_flank>
</contributing_site>
<contributing_site sequence_id="sequence_935" position="185" strand="plus" pvalue="2.61e-04" >
<left_flank>CCAGGAAGTC</left_flank>
<site>
<letter_ref letter_id="C"/>
<letter_ref letter_id="A"/>
<letter_ref letter_id="T"/>
<letter_ref letter_id="G"/>
<letter_ref letter_id="C"/>
<letter_ref letter_id="A"/>
<letter_ref letter_id="A"/>
<letter_ref letter_id="A"/>
<letter_ref letter_id="A"/>
<letter_ref letter_id="G"/>
<letter_ref letter_id="C"/>
<letter_ref letter_id="A"/>
<letter_ref letter_id="T"/>
</site>
<right_flank>ATGCACCGCA</right_flank>
</contributing_site>
<contributing_site sequence_id="sequence_927" position="259" strand="plus" pvalue="2.61e-04" >
<left_flank>TGAATTCAAT</left_flank>
<site>
<letter_ref letter_id="G"/>
<letter_ref letter_id="A"/>
<letter_ref letter_id="T"/>
<letter_ref letter_id="T"/>
<letter_ref letter_id="C"/>
<letter_ref letter_id="A"/>
<letter_ref letter_id="A"/>
<letter_ref letter_id="A"/>
<letter_ref letter_id="A"/>
<letter_ref letter_id="A"/>
<letter_ref letter_id="A"/>
<letter_ref letter_id="A"/>
<letter_ref letter_id="A"/>
</site>
<right_flank>CTAAAAGATG</right_flank>
</contributing_site>
<contributing_site sequence_id="sequence_911" position="293" strand="minus" pvalue="2.61e-04" >
<left_flank>ATTCCGCAGA</left_flank>
<site>
<letter_ref letter_id="A"/>
<letter_ref letter_id="C"/>
<letter_ref letter_id="A"/>
<letter_ref letter_id="T"/>
<letter_ref letter_id="G"/>
<letter_ref letter_id="A"/>
<letter_ref letter_id="G"/>
<letter_ref letter_id="C"/>
<letter_ref letter_id="A"/>
<letter_ref letter_id="G"/>
<letter_ref letter_id="C"/>
<letter_ref letter_id="A"/>
<letter_ref letter_id="G"/>
</site>
<right_flank>CGAATTTGGA</right_flank>
</contributing_site>
<contributing_site sequence_id="sequence_886" position="184" strand="plus" pvalue="2.61e-04" >
<left_flank>CGCTTCAGCA</left_flank>
<site>
<letter_ref letter_id="G"/>
<letter_ref letter_id="C"/>
<letter_ref letter_id="A"/>
<letter_ref letter_id="G"/>
<letter_ref letter_id="C"/>
<letter_ref letter_id="G"/>
<letter_ref letter_id="A"/>
<letter_ref letter_id="C"/>
<letter_ref letter_id="A"/>
<letter_ref letter_id="G"/>
<letter_ref letter_id="C"/>
<letter_ref letter_id="A"/>
<letter_ref letter_id="G"/>
</site>
<right_flank>TTCAAGCGAA</right_flank>
</contributing_site>
<contributing_site sequence_id="sequence_875" position="106" strand="minus" pvalue="2.61e-04" >
<left_flank>AGCCCTTGCG</left_flank>
<site>
<letter_ref letter_id="G"/>
<letter_ref letter_id="C"/>
<letter_ref letter_id="T"/>
<letter_ref letter_id="G"/>
<letter_ref letter_id="C"/>
<letter_ref letter_id="T"/>
<letter_ref letter_id="G"/>
<letter_ref letter_id="A"/>
<letter_ref letter_id="A"/>
<letter_ref letter_id="G"/>
<letter_ref letter_id="C"/>
<letter_ref letter_id="A"/>
<letter_ref letter_id="G"/>
</site>
<right_flank>CTATTGGACT</right_flank>
</contributing_site>
<contributing_site sequence_id="sequence_852" position="278" strand="minus" pvalue="2.61e-04" >
<left_flank>CGAGAAACCA</left_flank>
<site>
<letter_ref letter_id="G"/>
<letter_ref letter_id="C"/>
<letter_ref letter_id="A"/>
<letter_ref letter_id="G"/>
<letter_ref letter_id="C"/>
<letter_ref letter_id="G"/>
<letter_ref letter_id="G"/>
<letter_ref letter_id="A"/>
<letter_ref letter_id="A"/>
<letter_ref letter_id="A"/>
<letter_ref letter_id="C"/>
<letter_ref letter_id="A"/>
<letter_ref letter_id="G"/>
</site>
<right_flank>CAGAGCCGAT</right_flank>
</contributing_site>
<contributing_site sequence_id="sequence_849" position="612" strand="minus" pvalue="2.61e-04" >
<left_flank>AACTGGATCC</left_flank>
<site>
<letter_ref letter_id="A"/>
<letter_ref letter_id="A"/>
<letter_ref letter_id="A"/>
<letter_ref letter_id="A"/>
<letter_ref letter_id="A"/>
<letter_ref letter_id="A"/>
<letter_ref letter_id="G"/>
<letter_ref letter_id="C"/>
<letter_ref letter_id="A"/>
<letter_ref letter_id="G"/>
<letter_ref letter_id="A"/>
<letter_ref letter_id="A"/>
<letter_ref letter_id="A"/>
</site>
<right_flank>TTGATTTTTT</right_flank>
</contributing_site>
<contributing_site sequence_id="sequence_831" position="234" strand="plus" pvalue="2.61e-04" >
<left_flank>TAGAGATAAG</left_flank>
<site>
<letter_ref letter_id="G"/>
<letter_ref letter_id="A"/>
<letter_ref letter_id="A"/>
<letter_ref letter_id="A"/>
<letter_ref letter_id="C"/>
<letter_ref letter_id="T"/>
<letter_ref letter_id="A"/>
<letter_ref letter_id="G"/>
<letter_ref letter_id="A"/>
<letter_ref letter_id="A"/>
<letter_ref letter_id="A"/>
<letter_ref letter_id="A"/>
<letter_ref letter_id="G"/>
</site>
<right_flank>CTTCTCAAAC</right_flank>
</contributing_site>
<contributing_site sequence_id="sequence_810" position="252" strand="plus" pvalue="2.61e-04" >
<left_flank>GCACATTAGT</left_flank>
<site>
<letter_ref letter_id="G"/>
<letter_ref letter_id="A"/>
<letter_ref letter_id="A"/>
<letter_ref letter_id="A"/>
<letter_ref letter_id="C"/>
<letter_ref letter_id="A"/>
<letter_ref letter_id="A"/>
<letter_ref letter_id="C"/>
<letter_ref letter_id="A"/>
<letter_ref letter_id="G"/>
<letter_ref letter_id="A"/>
<letter_ref letter_id="G"/>
<letter_ref letter_id="A"/>
</site>
<right_flank>GAAGAGAAAG</right_flank>
</contributing_site>
<contributing_site sequence_id="sequence_797" position="250" strand="minus" pvalue="2.61e-04" >
<left_flank>CTGTTTCTCA</left_flank>
<site>
<letter_ref letter_id="A"/>
<letter_ref letter_id="A"/>
<letter_ref letter_id="A"/>
<letter_ref letter_id="A"/>
<letter_ref letter_id="A"/>
<letter_ref letter_id="A"/>
<letter_ref letter_id="A"/>
<letter_ref letter_id="A"/>
<letter_ref letter_id="A"/>
<letter_ref letter_id="A"/>
<letter_ref letter_id="A"/>
<letter_ref letter_id="A"/>
<letter_ref letter_id="A"/>
</site>
<right_flank>CAAGACCTGG</right_flank>
</contributing_site>
<contributing_site sequence_id="sequence_786" position="353" strand="plus" pvalue="2.61e-04" >
<left_flank>GGAACAGGGC</left_flank>
<site>
<letter_ref letter_id="G"/>
<letter_ref letter_id="C"/>
<letter_ref letter_id="A"/>
<letter_ref letter_id="G"/>
<letter_ref letter_id="C"/>
<letter_ref letter_id="C"/>
<letter_ref letter_id="G"/>
<letter_ref letter_id="G"/>
<letter_ref letter_id="A"/>
<letter_ref letter_id="G"/>
<letter_ref letter_id="C"/>
<letter_ref letter_id="A"/>
<letter_ref letter_id="G"/>
</site>
<right_flank>CGGCGCCTTG</right_flank>
</contributing_site>
<contributing_site sequence_id="sequence_769" position="809" strand="plus" pvalue="2.61e-04" >
<left_flank>TTATCTATGC</left_flank>
<site>
<letter_ref letter_id="A"/>
<letter_ref letter_id="A"/>
<letter_ref letter_id="A"/>
<letter_ref letter_id="A"/>
<letter_ref letter_id="C"/>
<letter_ref letter_id="A"/>
<letter_ref letter_id="A"/>
<letter_ref letter_id="A"/>
<letter_ref letter_id="A"/>
<letter_ref letter_id="A"/>
<letter_ref letter_id="A"/>
<letter_ref letter_id="T"/>
<letter_ref letter_id="A"/>
</site>
<right_flank>ATAGTAATTA</right_flank>
</contributing_site>
<contributing_site sequence_id="sequence_755" position="142" strand="minus" pvalue="2.61e-04" >
<left_flank>CAATAAAGGT</left_flank>
<site>
<letter_ref letter_id="G"/>
<letter_ref letter_id="A"/>
<letter_ref letter_id="A"/>
<letter_ref letter_id="G"/>
<letter_ref letter_id="A"/>
<letter_ref letter_id="T"/>
<letter_ref letter_id="G"/>
<letter_ref letter_id="A"/>
<letter_ref letter_id="A"/>
<letter_ref letter_id="A"/>
<letter_ref letter_id="A"/>
<letter_ref letter_id="A"/>
<letter_ref letter_id="G"/>
</site>
<right_flank>AAGAGAGCAC</right_flank>
</contributing_site>
<contributing_site sequence_id="sequence_748" position="705" strand="minus" pvalue="2.61e-04" >
<left_flank>ATCGATATCA</left_flank>
<site>
<letter_ref letter_id="A"/>
<letter_ref letter_id="A"/>
<letter_ref letter_id="A"/>
<letter_ref letter_id="T"/>
<letter_ref letter_id="C"/>
<letter_ref letter_id="A"/>
<letter_ref letter_id="A"/>
<letter_ref letter_id="A"/>
<letter_ref letter_id="A"/>
<letter_ref letter_id="A"/>
<letter_ref letter_id="G"/>
<letter_ref letter_id="A"/>
<letter_ref letter_id="T"/>
</site>
<right_flank>GTACAATCCA</right_flank>
</contributing_site>
<contributing_site sequence_id="sequence_734" position="152" strand="minus" pvalue="2.61e-04" >
<left_flank>TGGCGTAGAA</left_flank>
<site>
<letter_ref letter_id="A"/>
<letter_ref letter_id="G"/>
<letter_ref letter_id="A"/>
<letter_ref letter_id="A"/>
<letter_ref letter_id="C"/>
<letter_ref letter_id="C"/>
<letter_ref letter_id="A"/>
<letter_ref letter_id="A"/>
<letter_ref letter_id="A"/>
<letter_ref letter_id="G"/>
<letter_ref letter_id="A"/>
<letter_ref letter_id="A"/>
<letter_ref letter_id="A"/>
</site>
<right_flank>GCTGCGCAGG</right_flank>
</contributing_site>
<contributing_site sequence_id="sequence_706" position="298" strand="minus" pvalue="2.61e-04" >
<left_flank>AGTGGGGGG</left_flank>
<site>
<letter_ref letter_id="A"/>
<letter_ref letter_id="A"/>
<letter_ref letter_id="G"/>
<letter_ref letter_id="G"/>
<letter_ref letter_id="G"/>
<letter_ref letter_id="A"/>
<letter_ref letter_id="A"/>
<letter_ref letter_id="A"/>
<letter_ref letter_id="A"/>
<letter_ref letter_id="G"/>
<letter_ref letter_id="A"/>
<letter_ref letter_id="A"/>
<letter_ref letter_id="G"/>
</site>
<right_flank>CGGTGACATA</right_flank>
</contributing_site>
<contributing_site sequence_id="sequence_687" position="44" strand="minus" pvalue="2.61e-04" >
<left_flank>ATTTTGGTAC</left_flank>
<site>
<letter_ref letter_id="C"/>
<letter_ref letter_id="G"/>
<letter_ref letter_id="A"/>
<letter_ref letter_id="A"/>
<letter_ref letter_id="G"/>
<letter_ref letter_id="A"/>
<letter_ref letter_id="A"/>
<letter_ref letter_id="C"/>
<letter_ref letter_id="A"/>
<letter_ref letter_id="G"/>
<letter_ref letter_id="A"/>
<letter_ref letter_id="A"/>
<letter_ref letter_id="A"/>
</site>
<right_flank>TCGTGTGTGC</right_flank>
</contributing_site>
<contributing_site sequence_id="sequence_685" position="138" strand="minus" pvalue="2.61e-04" >
<left_flank>TAAAATTTAG</left_flank>
<site>
<letter_ref letter_id="C"/>
<letter_ref letter_id="A"/>
<letter_ref letter_id="A"/>
<letter_ref letter_id="G"/>
<letter_ref letter_id="A"/>
<letter_ref letter_id="A"/>
<letter_ref letter_id="G"/>
<letter_ref letter_id="A"/>
<letter_ref letter_id="A"/>
<letter_ref letter_id="C"/>
<letter_ref letter_id="C"/>
<letter_ref letter_id="A"/>
<letter_ref letter_id="A"/>
</site>
<right_flank>ACAGACTCTT</right_flank>
</contributing_site>
<contributing_site sequence_id="sequence_640" position="679" strand="plus" pvalue="2.61e-04" >
<left_flank>ATCCCCAATG</left_flank>
<site>
<letter_ref letter_id="C"/>
<letter_ref letter_id="A"/>
<letter_ref letter_id="A"/>
<letter_ref letter_id="G"/>
<letter_ref letter_id="G"/>
<letter_ref letter_id="C"/>
<letter_ref letter_id="A"/>
<letter_ref letter_id="C"/>
<letter_ref letter_id="A"/>
<letter_ref letter_id="G"/>
<letter_ref letter_id="C"/>
<letter_ref letter_id="A"/>
<letter_ref letter_id="G"/>
</site>
<right_flank>CAAACTAACA</right_flank>
</contributing_site>
<contributing_site sequence_id="sequence_600" position="409" strand="plus" pvalue="2.61e-04" >
<left_flank>CTTGTTTGTC</left_flank>
<site>
<letter_ref letter_id="A"/>
<letter_ref letter_id="A"/>
<letter_ref letter_id="A"/>
<letter_ref letter_id="A"/>
<letter_ref letter_id="A"/>
<letter_ref letter_id="A"/>
<letter_ref letter_id="A"/>
<letter_ref letter_id="A"/>
<letter_ref letter_id="A"/>
<letter_ref letter_id="A"/>
<letter_ref letter_id="A"/>
<letter_ref letter_id="A"/>
<letter_ref letter_id="A"/>
</site>
<right_flank>AAAAACCCTA</right_flank>
</contributing_site>
<contributing_site sequence_id="sequence_570" position="63" strand="plus" pvalue="2.61e-04" >
<left_flank>ATGCTTGATC</left_flank>
<site>
<letter_ref letter_id="G"/>
<letter_ref letter_id="A"/>
<letter_ref letter_id="T"/>
<letter_ref letter_id="T"/>
<letter_ref letter_id="C"/>
<letter_ref letter_id="A"/>
<letter_ref letter_id="A"/>
<letter_ref letter_id="A"/>
<letter_ref letter_id="A"/>
<letter_ref letter_id="A"/>
<letter_ref letter_id="A"/>
<letter_ref letter_id="A"/>
<letter_ref letter_id="A"/>
</site>
<right_flank>AAGTCACTAC</right_flank>
</contributing_site>
<contributing_site sequence_id="sequence_552" position="34" strand="minus" pvalue="2.61e-04" >
<left_flank>GAAGAGGATC</left_flank>
<site>
<letter_ref letter_id="A"/>
<letter_ref letter_id="A"/>
<letter_ref letter_id="A"/>
<letter_ref letter_id="G"/>
<letter_ref letter_id="C"/>
<letter_ref letter_id="T"/>
<letter_ref letter_id="A"/>
<letter_ref letter_id="G"/>
<letter_ref letter_id="A"/>
<letter_ref letter_id="C"/>
<letter_ref letter_id="A"/>
<letter_ref letter_id="A"/>
<letter_ref letter_id="A"/>
</site>
<right_flank>AAGATCCTGA</right_flank>
</contributing_site>
<contributing_site sequence_id="sequence_512" position="315" strand="plus" pvalue="2.61e-04" >
<left_flank>AAGAAGAAAG</left_flank>
<site>
<letter_ref letter_id="A"/>
<letter_ref letter_id="A"/>
<letter_ref letter_id="T"/>
<letter_ref letter_id="A"/>
<letter_ref letter_id="C"/>
<letter_ref letter_id="A"/>
<letter_ref letter_id="C"/>
<letter_ref letter_id="A"/>
<letter_ref letter_id="A"/>
<letter_ref letter_id="G"/>
<letter_ref letter_id="A"/>
<letter_ref letter_id="A"/>
<letter_ref letter_id="A"/>
</site>
<right_flank>GAAGAAGTTG</right_flank>
</contributing_site>
<contributing_site sequence_id="sequence_507" position="54" strand="plus" pvalue="2.61e-04" >
<left_flank>GCGATCCATG</left_flank>
<site>
<letter_ref letter_id="C"/>
<letter_ref letter_id="A"/>
<letter_ref letter_id="A"/>
<letter_ref letter_id="G"/>
<letter_ref letter_id="C"/>
<letter_ref letter_id="A"/>
<letter_ref letter_id="G"/>
<letter_ref letter_id="G"/>
<letter_ref letter_id="A"/>
<letter_ref letter_id="G"/>
<letter_ref letter_id="C"/>
<letter_ref letter_id="C"/>
<letter_ref letter_id="G"/>
</site>
<right_flank>CCAACAAGAT</right_flank>
</contributing_site>
<contributing_site sequence_id="sequence_485" position="530" strand="plus" pvalue="2.61e-04" >
<left_flank>TAAAAAGTCA</left_flank>
<site>
<letter_ref letter_id="A"/>
<letter_ref letter_id="A"/>
<letter_ref letter_id="A"/>
<letter_ref letter_id="G"/>
<letter_ref letter_id="C"/>
<letter_ref letter_id="A"/>
<letter_ref letter_id="G"/>
<letter_ref letter_id="A"/>
<letter_ref letter_id="A"/>
<letter_ref letter_id="A"/>
<letter_ref letter_id="G"/>
<letter_ref letter_id="G"/>
<letter_ref letter_id="A"/>
</site>
<right_flank>TCTTGGGCCA</right_flank>
</contributing_site>
<contributing_site sequence_id="sequence_468" position="131" strand="plus" pvalue="2.61e-04" >
<left_flank>GCACATGCAT</left_flank>
<site>
<letter_ref letter_id="G"/>
<letter_ref letter_id="G"/>
<letter_ref letter_id="A"/>
<letter_ref letter_id="G"/>
<letter_ref letter_id="C"/>
<letter_ref letter_id="A"/>
<letter_ref letter_id="G"/>
<letter_ref letter_id="C"/>
<letter_ref letter_id="A"/>
<letter_ref letter_id="G"/>
<letter_ref letter_id="C"/>
<letter_ref letter_id="C"/>
<letter_ref letter_id="G"/>
</site>
<right_flank>CCGGCCGGCC</right_flank>
</contributing_site>
<contributing_site sequence_id="sequence_431" position="129" strand="plus" pvalue="2.61e-04" >
<left_flank>AGATGACCAC</left_flank>
<site>
<letter_ref letter_id="G"/>
<letter_ref letter_id="G"/>
<letter_ref letter_id="A"/>
<letter_ref letter_id="G"/>
<letter_ref letter_id="C"/>
<letter_ref letter_id="C"/>
<letter_ref letter_id="A"/>
<letter_ref letter_id="A"/>
<letter_ref letter_id="A"/>
<letter_ref letter_id="C"/>
<letter_ref letter_id="A"/>
<letter_ref letter_id="A"/>
<letter_ref letter_id="A"/>
</site>
<right_flank>CAACAAGTCT</right_flank>
</contributing_site>
<contributing_site sequence_id="sequence_418" position="549" strand="plus" pvalue="2.61e-04" >
<left_flank>CCTTTCACTT</left_flank>
<site>
<letter_ref letter_id="A"/>
<letter_ref letter_id="G"/>
<letter_ref letter_id="A"/>
<letter_ref letter_id="T"/>
<letter_ref letter_id="G"/>
<letter_ref letter_id="A"/>
<letter_ref letter_id="A"/>
<letter_ref letter_id="A"/>
<letter_ref letter_id="A"/>
<letter_ref letter_id="G"/>
<letter_ref letter_id="G"/>
<letter_ref letter_id="A"/>
<letter_ref letter_id="A"/>
</site>
<right_flank>TTTTTCTATA</right_flank>
</contributing_site>
<contributing_site sequence_id="sequence_341" position="156" strand="minus" pvalue="2.61e-04" >
<left_flank>TATGATAGTG</left_flank>
<site>
<letter_ref letter_id="G"/>
<letter_ref letter_id="A"/>
<letter_ref letter_id="A"/>
<letter_ref letter_id="G"/>
<letter_ref letter_id="A"/>
<letter_ref letter_id="T"/>
<letter_ref letter_id="G"/>
<letter_ref letter_id="A"/>
<letter_ref letter_id="A"/>
<letter_ref letter_id="A"/>
<letter_ref letter_id="A"/>
<letter_ref letter_id="A"/>
<letter_ref letter_id="G"/>
</site>
<right_flank>AGGATGTTAA</right_flank>
</contributing_site>
<contributing_site sequence_id="sequence_339" position="114" strand="plus" pvalue="2.61e-04" >
<left_flank>CAATCCTGCA</left_flank>
<site>
<letter_ref letter_id="A"/>
<letter_ref letter_id="A"/>
<letter_ref letter_id="A"/>
<letter_ref letter_id="T"/>
<letter_ref letter_id="C"/>
<letter_ref letter_id="A"/>
<letter_ref letter_id="A"/>
<letter_ref letter_id="G"/>
<letter_ref letter_id="A"/>
<letter_ref letter_id="C"/>
<letter_ref letter_id="A"/>
<letter_ref letter_id="A"/>
<letter_ref letter_id="G"/>
</site>
<right_flank>GTCTAGTTTG</right_flank>
</contributing_site>
<contributing_site sequence_id="sequence_298" position="404" strand="plus" pvalue="2.61e-04" >
<left_flank>ATTATAGAAT</left_flank>
<site>
<letter_ref letter_id="C"/>
<letter_ref letter_id="A"/>
<letter_ref letter_id="A"/>
<letter_ref letter_id="G"/>
<letter_ref letter_id="C"/>
<letter_ref letter_id="T"/>
<letter_ref letter_id="G"/>
<letter_ref letter_id="A"/>
<letter_ref letter_id="T"/>
<letter_ref letter_id="G"/>
<letter_ref letter_id="A"/>
<letter_ref letter_id="A"/>
<letter_ref letter_id="G"/>
</site>
<right_flank>CGTCTAGGCC</right_flank>
</contributing_site>
<contributing_site sequence_id="sequence_292" position="246" strand="plus" pvalue="2.61e-04" >
<left_flank>TCTCTTTGCA</left_flank>
<site>
<letter_ref letter_id="A"/>
<letter_ref letter_id="A"/>
<letter_ref letter_id="A"/>
<letter_ref letter_id="A"/>
<letter_ref letter_id="G"/>
<letter_ref letter_id="T"/>
<letter_ref letter_id="C"/>
<letter_ref letter_id="A"/>
<letter_ref letter_id="A"/>
<letter_ref letter_id="G"/>
<letter_ref letter_id="A"/>
<letter_ref letter_id="A"/>
<letter_ref letter_id="A"/>
</site>
<right_flank>ATAGTTGCTC</right_flank>
</contributing_site>
<contributing_site sequence_id="sequence_282" position="107" strand="minus" pvalue="2.61e-04" >
<left_flank>TCCCTAAAAA</left_flank>
<site>
<letter_ref letter_id="A"/>
<letter_ref letter_id="A"/>
<letter_ref letter_id="A"/>
<letter_ref letter_id="A"/>
<letter_ref letter_id="G"/>
<letter_ref letter_id="A"/>
<letter_ref letter_id="G"/>
<letter_ref letter_id="G"/>
<letter_ref letter_id="A"/>
<letter_ref letter_id="A"/>
<letter_ref letter_id="A"/>
<letter_ref letter_id="A"/>
<letter_ref letter_id="G"/>
</site>
<right_flank>TACAAACAGA</right_flank>
</contributing_site>
<contributing_site sequence_id="sequence_169" position="249" strand="plus" pvalue="2.61e-04" >
<left_flank>TCCTTACATC</left_flank>
<site>
<letter_ref letter_id="G"/>
<letter_ref letter_id="A"/>
<letter_ref letter_id="T"/>
<letter_ref letter_id="T"/>
<letter_ref letter_id="C"/>
<letter_ref letter_id="A"/>
<letter_ref letter_id="A"/>
<letter_ref letter_id="A"/>
<letter_ref letter_id="A"/>
<letter_ref letter_id="A"/>
<letter_ref letter_id="A"/>
<letter_ref letter_id="A"/>
<letter_ref letter_id="A"/>
</site>
<right_flank>AAATTACAGA</right_flank>
</contributing_site>
<contributing_site sequence_id="sequence_164" position="233" strand="plus" pvalue="2.61e-04" >
<left_flank>AGTGTGACAT</left_flank>
<site>
<letter_ref letter_id="G"/>
<letter_ref letter_id="C"/>
<letter_ref letter_id="A"/>
<letter_ref letter_id="G"/>
<letter_ref letter_id="C"/>
<letter_ref letter_id="A"/>
<letter_ref letter_id="C"/>
<letter_ref letter_id="A"/>
<letter_ref letter_id="A"/>
<letter_ref letter_id="A"/>
<letter_ref letter_id="G"/>
<letter_ref letter_id="A"/>
<letter_ref letter_id="T"/>
</site>
<right_flank>ACAACACTGA</right_flank>
</contributing_site>
<contributing_site sequence_id="sequence_138" position="375" strand="minus" pvalue="2.61e-04" >
<left_flank>AAAGAAATTC</left_flank>
<site>
<letter_ref letter_id="A"/>
<letter_ref letter_id="G"/>
<letter_ref letter_id="A"/>
<letter_ref letter_id="G"/>
<letter_ref letter_id="C"/>
<letter_ref letter_id="A"/>
<letter_ref letter_id="A"/>
<letter_ref letter_id="G"/>
<letter_ref letter_id="A"/>
<letter_ref letter_id="C"/>
<letter_ref letter_id="A"/>
<letter_ref letter_id="A"/>
<letter_ref letter_id="A"/>
</site>
<right_flank>AATAACATCA</right_flank>
</contributing_site>
<contributing_site sequence_id="sequence_128" position="266" strand="plus" pvalue="2.61e-04" >
<left_flank>CAGATTAGAT</left_flank>
<site>
<letter_ref letter_id="G"/>
<letter_ref letter_id="A"/>
<letter_ref letter_id="A"/>
<letter_ref letter_id="A"/>
<letter_ref letter_id="C"/>
<letter_ref letter_id="A"/>
<letter_ref letter_id="C"/>
<letter_ref letter_id="A"/>
<letter_ref letter_id="A"/>
<letter_ref letter_id="C"/>
<letter_ref letter_id="A"/>
<letter_ref letter_id="A"/>
<letter_ref letter_id="T"/>
</site>
<right_flank>CAAAAAACAG</right_flank>
</contributing_site>
<contributing_site sequence_id="sequence_71" position="91" strand="plus" pvalue="2.61e-04" >
<left_flank>ATGAGTAGTT</left_flank>
<site>
<letter_ref letter_id="A"/>
<letter_ref letter_id="A"/>
<letter_ref letter_id="A"/>
<letter_ref letter_id="T"/>
<letter_ref letter_id="C"/>
<letter_ref letter_id="T"/>
<letter_ref letter_id="G"/>
<letter_ref letter_id="A"/>
<letter_ref letter_id="A"/>
<letter_ref letter_id="G"/>
<letter_ref letter_id="A"/>
<letter_ref letter_id="A"/>
<letter_ref letter_id="T"/>
</site>
<right_flank>CAAAAAAGTC</right_flank>
</contributing_site>
<contributing_site sequence_id="sequence_50" position="2" strand="plus" pvalue="2.61e-04" >
<left_flank>CG</left_flank>
<site>
<letter_ref letter_id="A"/>
<letter_ref letter_id="A"/>
<letter_ref letter_id="A"/>
<letter_ref letter_id="A"/>
<letter_ref letter_id="C"/>
<letter_ref letter_id="A"/>
<letter_ref letter_id="A"/>
<letter_ref letter_id="A"/>
<letter_ref letter_id="A"/>
<letter_ref letter_id="A"/>
<letter_ref letter_id="C"/>
<letter_ref letter_id="C"/>
<letter_ref letter_id="A"/>
</site>
<right_flank>ATTACACAGT</right_flank>
</contributing_site>
<contributing_site sequence_id="sequence_29" position="144" strand="minus" pvalue="2.61e-04" >
<left_flank>ATAGTAGTAA</left_flank>
<site>
<letter_ref letter_id="G"/>
<letter_ref letter_id="A"/>
<letter_ref letter_id="A"/>
<letter_ref letter_id="A"/>
<letter_ref letter_id="C"/>
<letter_ref letter_id="A"/>
<letter_ref letter_id="A"/>
<letter_ref letter_id="A"/>
<letter_ref letter_id="G"/>
<letter_ref letter_id="C"/>
<letter_ref letter_id="A"/>
<letter_ref letter_id="A"/>
<letter_ref letter_id="G"/>
</site>
<right_flank>ATTGGTAGCA</right_flank>
</contributing_site>
<contributing_site sequence_id="sequence_23" position="50" strand="minus" pvalue="2.61e-04" >
<left_flank>CTTAGTGACT</left_flank>
<site>
<letter_ref letter_id="A"/>
<letter_ref letter_id="A"/>
<letter_ref letter_id="A"/>
<letter_ref letter_id="G"/>
<letter_ref letter_id="G"/>
<letter_ref letter_id="C"/>
<letter_ref letter_id="C"/>
<letter_ref letter_id="A"/>
<letter_ref letter_id="A"/>
<letter_ref letter_id="G"/>
<letter_ref letter_id="C"/>
<letter_ref letter_id="A"/>
<letter_ref letter_id="G"/>
</site>
<right_flank>CTTTTGCATT</right_flank>
</contributing_site>
<contributing_site sequence_id="sequence_1074" position="281" strand="minus" pvalue="2.87e-04" >
<left_flank>AATTTTTTTG</left_flank>
<site>
<letter_ref letter_id="G"/>
<letter_ref letter_id="G"/>
<letter_ref letter_id="A"/>
<letter_ref letter_id="A"/>
<letter_ref letter_id="C"/>
<letter_ref letter_id="T"/>
<letter_ref letter_id="A"/>
<letter_ref letter_id="A"/>
<letter_ref letter_id="A"/>
<letter_ref letter_id="C"/>
<letter_ref letter_id="A"/>
<letter_ref letter_id="A"/>
<letter_ref letter_id="G"/>
</site>
<right_flank>GCCTAAATGA</right_flank>
</contributing_site>
<contributing_site sequence_id="sequence_1074" position="83" strand="plus" pvalue="2.87e-04" >
<left_flank>CAGAAAAAAT</left_flank>
<site>
<letter_ref letter_id="A"/>
<letter_ref letter_id="A"/>
<letter_ref letter_id="T"/>
<letter_ref letter_id="G"/>
<letter_ref letter_id="G"/>
<letter_ref letter_id="A"/>
<letter_ref letter_id="A"/>
<letter_ref letter_id="A"/>
<letter_ref letter_id="A"/>
<letter_ref letter_id="A"/>
<letter_ref letter_id="C"/>
<letter_ref letter_id="A"/>
<letter_ref letter_id="G"/>
</site>
<right_flank>TTTGTTACTA</right_flank>
</contributing_site>
<contributing_site sequence_id="sequence_999" position="42" strand="plus" pvalue="2.87e-04" >
<left_flank>ATCACATTGG</left_flank>
<site>
<letter_ref letter_id="C"/>
<letter_ref letter_id="C"/>
<letter_ref letter_id="T"/>
<letter_ref letter_id="A"/>
<letter_ref letter_id="C"/>
<letter_ref letter_id="A"/>
<letter_ref letter_id="A"/>
<letter_ref letter_id="A"/>
<letter_ref letter_id="A"/>
<letter_ref letter_id="G"/>
<letter_ref letter_id="C"/>
<letter_ref letter_id="A"/>
<letter_ref letter_id="G"/>
</site>
<right_flank>TGAGGCTTCT</right_flank>
</contributing_site>
<contributing_site sequence_id="sequence_996" position="300" strand="minus" pvalue="2.87e-04" >
<left_flank>ACCTCTTTAT</left_flank>
<site>
<letter_ref letter_id="C"/>
<letter_ref letter_id="C"/>
<letter_ref letter_id="T"/>
<letter_ref letter_id="G"/>
<letter_ref letter_id="C"/>
<letter_ref letter_id="A"/>
<letter_ref letter_id="G"/>
<letter_ref letter_id="A"/>
<letter_ref letter_id="A"/>
<letter_ref letter_id="A"/>
<letter_ref letter_id="C"/>
<letter_ref letter_id="A"/>
<letter_ref letter_id="G"/>
</site>
<right_flank>GTGATGAGAA</right_flank>
</contributing_site>
<contributing_site sequence_id="sequence_979" position="282" strand="plus" pvalue="2.87e-04" >
<left_flank>TTGGTTTGAT</left_flank>
<site>
<letter_ref letter_id="G"/>
<letter_ref letter_id="C"/>
<letter_ref letter_id="A"/>
<letter_ref letter_id="T"/>
<letter_ref letter_id="C"/>
<letter_ref letter_id="T"/>
<letter_ref letter_id="G"/>
<letter_ref letter_id="A"/>
<letter_ref letter_id="A"/>
<letter_ref letter_id="C"/>
<letter_ref letter_id="A"/>
<letter_ref letter_id="A"/>
<letter_ref letter_id="G"/>
</site>
<right_flank>GGTTTGTATT</right_flank>
</contributing_site>
<contributing_site sequence_id="sequence_962" position="500" strand="plus" pvalue="2.87e-04" >
<left_flank>AGAACGGACC</left_flank>
<site>
<letter_ref letter_id="G"/>
<letter_ref letter_id="A"/>
<letter_ref letter_id="A"/>
<letter_ref letter_id="C"/>
<letter_ref letter_id="C"/>
<letter_ref letter_id="A"/>
<letter_ref letter_id="G"/>
<letter_ref letter_id="C"/>
<letter_ref letter_id="A"/>
<letter_ref letter_id="A"/>
<letter_ref letter_id="C"/>
<letter_ref letter_id="A"/>
<letter_ref letter_id="A"/>
</site>
<right_flank>ATCTAGCCC</right_flank>
</contributing_site>
<contributing_site sequence_id="sequence_957" position="30" strand="plus" pvalue="2.87e-04" >
<left_flank>AAATTTTTTG</left_flank>
<site>
<letter_ref letter_id="G"/>
<letter_ref letter_id="G"/>
<letter_ref letter_id="A"/>
<letter_ref letter_id="A"/>
<letter_ref letter_id="C"/>
<letter_ref letter_id="T"/>
<letter_ref letter_id="A"/>
<letter_ref letter_id="A"/>
<letter_ref letter_id="A"/>
<letter_ref letter_id="C"/>
<letter_ref letter_id="A"/>
<letter_ref letter_id="A"/>
<letter_ref letter_id="G"/>
</site>
<right_flank>GCCTTGGTCT</right_flank>
</contributing_site>
<contributing_site sequence_id="sequence_942" position="28" strand="plus" pvalue="2.87e-04" >
<left_flank>TTAATTTTTA</left_flank>
<site>
<letter_ref letter_id="G"/>
<letter_ref letter_id="A"/>
<letter_ref letter_id="A"/>
<letter_ref letter_id="G"/>
<letter_ref letter_id="A"/>
<letter_ref letter_id="A"/>
<letter_ref letter_id="A"/>
<letter_ref letter_id="C"/>
<letter_ref letter_id="A"/>
<letter_ref letter_id="A"/>
<letter_ref letter_id="G"/>
<letter_ref letter_id="A"/>
<letter_ref letter_id="A"/>
</site>
<right_flank>TAAACACTCC</right_flank>
</contributing_site>
<contributing_site sequence_id="sequence_929" position="64" strand="minus" pvalue="2.87e-04" >
<left_flank>ATACAGGCCA</left_flank>
<site>
<letter_ref letter_id="G"/>
<letter_ref letter_id="C"/>
<letter_ref letter_id="A"/>
<letter_ref letter_id="C"/>
<letter_ref letter_id="G"/>
<letter_ref letter_id="A"/>
<letter_ref letter_id="A"/>
<letter_ref letter_id="A"/>
<letter_ref letter_id="A"/>
<letter_ref letter_id="G"/>
<letter_ref letter_id="C"/>
<letter_ref letter_id="A"/>
<letter_ref letter_id="A"/>
</site>
<right_flank>AATGACCCAA</right_flank>
</contributing_site>
<contributing_site sequence_id="sequence_892" position="249" strand="minus" pvalue="2.87e-04" >
<left_flank>AAATTTTCTG</left_flank>
<site>
<letter_ref letter_id="G"/>
<letter_ref letter_id="G"/>
<letter_ref letter_id="A"/>
<letter_ref letter_id="A"/>
<letter_ref letter_id="C"/>
<letter_ref letter_id="T"/>
<letter_ref letter_id="A"/>
<letter_ref letter_id="A"/>
<letter_ref letter_id="A"/>
<letter_ref letter_id="C"/>
<letter_ref letter_id="A"/>
<letter_ref letter_id="A"/>
<letter_ref letter_id="G"/>
</site>
<right_flank>GCGAGATACA</right_flank>
</contributing_site>
<contributing_site sequence_id="sequence_854" position="227" strand="minus" pvalue="2.87e-04" >
<left_flank>GCTTTCTTCC</left_flank>
<site>
<letter_ref letter_id="G"/>
<letter_ref letter_id="A"/>
<letter_ref letter_id="A"/>
<letter_ref letter_id="T"/>
<letter_ref letter_id="A"/>
<letter_ref letter_id="A"/>
<letter_ref letter_id="G"/>
<letter_ref letter_id="A"/>
<letter_ref letter_id="A"/>
<letter_ref letter_id="A"/>
<letter_ref letter_id="A"/>
<letter_ref letter_id="A"/>
<letter_ref letter_id="G"/>
</site>
<right_flank>GAAAACAAAA</right_flank>
</contributing_site>
<contributing_site sequence_id="sequence_849" position="262" strand="minus" pvalue="2.87e-04" >
<left_flank>GTGGTCTTAA</left_flank>
<site>
<letter_ref letter_id="G"/>
<letter_ref letter_id="A"/>
<letter_ref letter_id="A"/>
<letter_ref letter_id="T"/>
<letter_ref letter_id="C"/>
<letter_ref letter_id="C"/>
<letter_ref letter_id="A"/>
<letter_ref letter_id="A"/>
<letter_ref letter_id="A"/>
<letter_ref letter_id="A"/>
<letter_ref letter_id="G"/>
<letter_ref letter_id="A"/>
<letter_ref letter_id="G"/>
</site>
<right_flank>GTTGCTCAGA</right_flank>
</contributing_site>
<contributing_site sequence_id="sequence_842" position="400" strand="plus" pvalue="2.87e-04" >
<left_flank>ACACATGATA</left_flank>
<site>
<letter_ref letter_id="A"/>
<letter_ref letter_id="A"/>
<letter_ref letter_id="A"/>
<letter_ref letter_id="T"/>
<letter_ref letter_id="G"/>
<letter_ref letter_id="A"/>
<letter_ref letter_id="C"/>
<letter_ref letter_id="A"/>
<letter_ref letter_id="A"/>
<letter_ref letter_id="A"/>
<letter_ref letter_id="A"/>
<letter_ref letter_id="A"/>
<letter_ref letter_id="A"/>
</site>
<right_flank>ACAAATTATG</right_flank>
</contributing_site>
<contributing_site sequence_id="sequence_828" position="147" strand="plus" pvalue="2.87e-04" >
<left_flank>GGCTCGCGGA</left_flank>
<site>
<letter_ref letter_id="C"/>
<letter_ref letter_id="G"/>
<letter_ref letter_id="A"/>
<letter_ref letter_id="G"/>
<letter_ref letter_id="G"/>
<letter_ref letter_id="T"/>
<letter_ref letter_id="G"/>
<letter_ref letter_id="A"/>
<letter_ref letter_id="A"/>
<letter_ref letter_id="G"/>
<letter_ref letter_id="G"/>
<letter_ref letter_id="A"/>
<letter_ref letter_id="A"/>
</site>
<right_flank>ATGGGACTAT</right_flank>
</contributing_site>
<contributing_site sequence_id="sequence_818" position="268" strand="plus" pvalue="2.87e-04" >
<left_flank>TCCCTGGGAA</left_flank>
<site>
<letter_ref letter_id="A"/>
<letter_ref letter_id="A"/>
<letter_ref letter_id="A"/>
<letter_ref letter_id="A"/>
<letter_ref letter_id="G"/>
<letter_ref letter_id="A"/>
<letter_ref letter_id="A"/>
<letter_ref letter_id="A"/>
<letter_ref letter_id="A"/>
<letter_ref letter_id="G"/>
<letter_ref letter_id="A"/>
<letter_ref letter_id="T"/>
<letter_ref letter_id="A"/>
</site>
<right_flank>TCTCGGTAA</right_flank>
</contributing_site>
<contributing_site sequence_id="sequence_804" position="150" strand="plus" pvalue="2.87e-04" >
<left_flank>ATTGCAGATG</left_flank>
<site>
<letter_ref letter_id="G"/>
<letter_ref letter_id="C"/>
<letter_ref letter_id="A"/>
<letter_ref letter_id="A"/>
<letter_ref letter_id="G"/>
<letter_ref letter_id="A"/>
<letter_ref letter_id="A"/>
<letter_ref letter_id="A"/>
<letter_ref letter_id="A"/>
<letter_ref letter_id="G"/>
<letter_ref letter_id="C"/>
<letter_ref letter_id="A"/>
<letter_ref letter_id="C"/>
</site>
<right_flank>ACCAGCAGCA</right_flank>
</contributing_site>
<contributing_site sequence_id="sequence_801" position="318" strand="plus" pvalue="2.87e-04" >
<left_flank>AAAATTTTTC</left_flank>
<site>
<letter_ref letter_id="G"/>
<letter_ref letter_id="G"/>
<letter_ref letter_id="A"/>
<letter_ref letter_id="A"/>
<letter_ref letter_id="C"/>
<letter_ref letter_id="T"/>
<letter_ref letter_id="A"/>
<letter_ref letter_id="A"/>
<letter_ref letter_id="A"/>
<letter_ref letter_id="C"/>
<letter_ref letter_id="A"/>
<letter_ref letter_id="A"/>
<letter_ref letter_id="G"/>
</site>
<right_flank>GCCTTAACAA</right_flank>
</contributing_site>
<contributing_site sequence_id="sequence_796" position="104" strand="minus" pvalue="2.87e-04" >
<left_flank>AAAATATTTT</left_flank>
<site>
<letter_ref letter_id="G"/>
<letter_ref letter_id="G"/>
<letter_ref letter_id="A"/>
<letter_ref letter_id="A"/>
<letter_ref letter_id="C"/>
<letter_ref letter_id="T"/>
<letter_ref letter_id="A"/>
<letter_ref letter_id="A"/>
<letter_ref letter_id="A"/>
<letter_ref letter_id="C"/>
<letter_ref letter_id="A"/>
<letter_ref letter_id="A"/>
<letter_ref letter_id="G"/>
</site>
<right_flank>GCTTGGGGGT</right_flank>
</contributing_site>
<contributing_site sequence_id="sequence_786" position="103" strand="plus" pvalue="2.87e-04" >
<left_flank>AAAATATTTT</left_flank>
<site>
<letter_ref letter_id="G"/>
<letter_ref letter_id="G"/>
<letter_ref letter_id="A"/>
<letter_ref letter_id="A"/>
<letter_ref letter_id="C"/>
<letter_ref letter_id="T"/>
<letter_ref letter_id="A"/>
<letter_ref letter_id="A"/>
<letter_ref letter_id="A"/>
<letter_ref letter_id="C"/>
<letter_ref letter_id="A"/>
<letter_ref letter_id="A"/>
<letter_ref letter_id="G"/>
</site>
<right_flank>GCCTTAGTTT</right_flank>
</contributing_site>
<contributing_site sequence_id="sequence_784" position="153" strand="minus" pvalue="2.87e-04" >
<left_flank>AGTTGAGGTT</left_flank>
<site>
<letter_ref letter_id="G"/>
<letter_ref letter_id="A"/>
<letter_ref letter_id="A"/>
<letter_ref letter_id="T"/>
<letter_ref letter_id="C"/>
<letter_ref letter_id="T"/>
<letter_ref letter_id="A"/>
<letter_ref letter_id="A"/>
<letter_ref letter_id="A"/>
<letter_ref letter_id="G"/>
<letter_ref letter_id="G"/>
<letter_ref letter_id="A"/>
<letter_ref letter_id="T"/>
</site>
<right_flank>CTACTGCGGG</right_flank>
</contributing_site>
<contributing_site sequence_id="sequence_762" position="410" strand="plus" pvalue="2.87e-04" >
<left_flank>AAAATTTTTT</left_flank>
<site>
<letter_ref letter_id="G"/>
<letter_ref letter_id="G"/>
<letter_ref letter_id="A"/>
<letter_ref letter_id="A"/>
<letter_ref letter_id="C"/>
<letter_ref letter_id="T"/>
<letter_ref letter_id="A"/>
<letter_ref letter_id="A"/>
<letter_ref letter_id="A"/>
<letter_ref letter_id="C"/>
<letter_ref letter_id="A"/>
<letter_ref letter_id="A"/>
<letter_ref letter_id="G"/>
</site>
<right_flank>GCCCAATCCA</right_flank>
</contributing_site>
<contributing_site sequence_id="sequence_760" position="52" strand="minus" pvalue="2.87e-04" >
<left_flank>CCCCTCGGAG</left_flank>
<site>
<letter_ref letter_id="G"/>
<letter_ref letter_id="C"/>
<letter_ref letter_id="A"/>
<letter_ref letter_id="G"/>
<letter_ref letter_id="G"/>
<letter_ref letter_id="G"/>
<letter_ref letter_id="G"/>
<letter_ref letter_id="A"/>
<letter_ref letter_id="A"/>
<letter_ref letter_id="G"/>
<letter_ref letter_id="C"/>
<letter_ref letter_id="A"/>
<letter_ref letter_id="G"/>
</site>
<right_flank>CAGTCCATGG</right_flank>
</contributing_site>
<contributing_site sequence_id="sequence_757" position="493" strand="minus" pvalue="2.87e-04" >
<left_flank>CAAAAATTTT</left_flank>
<site>
<letter_ref letter_id="G"/>
<letter_ref letter_id="G"/>
<letter_ref letter_id="A"/>
<letter_ref letter_id="A"/>
<letter_ref letter_id="C"/>
<letter_ref letter_id="T"/>
<letter_ref letter_id="A"/>
<letter_ref letter_id="A"/>
<letter_ref letter_id="A"/>
<letter_ref letter_id="C"/>
<letter_ref letter_id="A"/>
<letter_ref letter_id="A"/>
<letter_ref letter_id="G"/>
</site>
<right_flank>GCCTTATAAA</right_flank>
</contributing_site>
<contributing_site sequence_id="sequence_747" position="112" strand="minus" pvalue="2.87e-04" >
<left_flank>AAAATTTTTG</left_flank>
<site>
<letter_ref letter_id="G"/>
<letter_ref letter_id="G"/>
<letter_ref letter_id="A"/>
<letter_ref letter_id="A"/>
<letter_ref letter_id="C"/>
<letter_ref letter_id="T"/>
<letter_ref letter_id="A"/>
<letter_ref letter_id="A"/>
<letter_ref letter_id="A"/>
<letter_ref letter_id="C"/>
<letter_ref letter_id="A"/>
<letter_ref letter_id="A"/>
<letter_ref letter_id="G"/>
</site>
<right_flank>GCCATAGTCT</right_flank>
</contributing_site>
<contributing_site sequence_id="sequence_741" position="196" strand="plus" pvalue="2.87e-04" >
<left_flank>TTCACTTTTC</left_flank>
<site>
<letter_ref letter_id="G"/>
<letter_ref letter_id="G"/>
<letter_ref letter_id="A"/>
<letter_ref letter_id="A"/>
<letter_ref letter_id="C"/>
<letter_ref letter_id="T"/>
<letter_ref letter_id="A"/>
<letter_ref letter_id="A"/>
<letter_ref letter_id="A"/>
<letter_ref letter_id="C"/>
<letter_ref letter_id="A"/>
<letter_ref letter_id="A"/>
<letter_ref letter_id="G"/>
</site>
<right_flank>GCCTAAACAA</right_flank>
</contributing_site>
<contributing_site sequence_id="sequence_739" position="59" strand="plus" pvalue="2.87e-04" >
<left_flank>TTGGCACTCA</left_flank>
<site>
<letter_ref letter_id="G"/>
<letter_ref letter_id="A"/>
<letter_ref letter_id="A"/>
<letter_ref letter_id="T"/>
<letter_ref letter_id="G"/>
<letter_ref letter_id="A"/>
<letter_ref letter_id="A"/>
<letter_ref letter_id="A"/>
<letter_ref letter_id="A"/>
<letter_ref letter_id="G"/>
<letter_ref letter_id="G"/>
<letter_ref letter_id="A"/>
<letter_ref letter_id="C"/>
</site>
<right_flank>ATTTGATTCA</right_flank>
</contributing_site>
<contributing_site sequence_id="sequence_737" position="65" strand="minus" pvalue="2.87e-04" >
<left_flank>AAACAAAAGT</left_flank>
<site>
<letter_ref letter_id="G"/>
<letter_ref letter_id="G"/>
<letter_ref letter_id="G"/>
<letter_ref letter_id="G"/>
<letter_ref letter_id="C"/>
<letter_ref letter_id="A"/>
<letter_ref letter_id="A"/>
<letter_ref letter_id="A"/>
<letter_ref letter_id="A"/>
<letter_ref letter_id="G"/>
<letter_ref letter_id="A"/>
<letter_ref letter_id="A"/>
<letter_ref letter_id="A"/>
</site>
<right_flank>ACTCAAGGCT</right_flank>
</contributing_site>
<contributing_site sequence_id="sequence_728" position="17" strand="plus" pvalue="2.87e-04" >
<left_flank>TTCACTTTTC</left_flank>
<site>
<letter_ref letter_id="G"/>
<letter_ref letter_id="G"/>
<letter_ref letter_id="A"/>
<letter_ref letter_id="A"/>
<letter_ref letter_id="C"/>
<letter_ref letter_id="T"/>
<letter_ref letter_id="A"/>
<letter_ref letter_id="A"/>
<letter_ref letter_id="A"/>
<letter_ref letter_id="C"/>
<letter_ref letter_id="A"/>
<letter_ref letter_id="A"/>
<letter_ref letter_id="G"/>
</site>
<right_flank>GCCTAGGTAG</right_flank>
</contributing_site>
<contributing_site sequence_id="sequence_721" position="299" strand="plus" pvalue="2.87e-04" >
<left_flank>GTTTCGGGAA</left_flank>
<site>
<letter_ref letter_id="G"/>
<letter_ref letter_id="G"/>
<letter_ref letter_id="A"/>
<letter_ref letter_id="A"/>
<letter_ref letter_id="C"/>
<letter_ref letter_id="T"/>
<letter_ref letter_id="A"/>
<letter_ref letter_id="A"/>
<letter_ref letter_id="A"/>
<letter_ref letter_id="C"/>
<letter_ref letter_id="A"/>
<letter_ref letter_id="A"/>
<letter_ref letter_id="G"/>
</site>
<right_flank>GCCTAAGCAT</right_flank>
</contributing_site>
<contributing_site sequence_id="sequence_711" position="54" strand="minus" pvalue="2.87e-04" >
<left_flank>TTTACTTCTC</left_flank>
<site>
<letter_ref letter_id="G"/>
<letter_ref letter_id="G"/>
<letter_ref letter_id="A"/>
<letter_ref letter_id="A"/>
<letter_ref letter_id="C"/>
<letter_ref letter_id="T"/>
<letter_ref letter_id="A"/>
<letter_ref letter_id="A"/>
<letter_ref letter_id="A"/>
<letter_ref letter_id="C"/>
<letter_ref letter_id="A"/>
<letter_ref letter_id="A"/>
<letter_ref letter_id="G"/>
</site>
<right_flank>GCCTTTGTGG</right_flank>
</contributing_site>
<contributing_site sequence_id="sequence_699" position="38" strand="minus" pvalue="2.87e-04" >
<left_flank>AAATTTTTTG</left_flank>
<site>
<letter_ref letter_id="G"/>
<letter_ref letter_id="G"/>
<letter_ref letter_id="A"/>
<letter_ref letter_id="A"/>
<letter_ref letter_id="C"/>
<letter_ref letter_id="T"/>
<letter_ref letter_id="A"/>
<letter_ref letter_id="A"/>
<letter_ref letter_id="A"/>
<letter_ref letter_id="C"/>
<letter_ref letter_id="A"/>
<letter_ref letter_id="A"/>
<letter_ref letter_id="G"/>
</site>
<right_flank>GCCTAAAATA</right_flank>
</contributing_site>
<contributing_site sequence_id="sequence_686" position="340" strand="minus" pvalue="2.87e-04" >
<left_flank>ATCAGACATC</left_flank>
<site>
<letter_ref letter_id="A"/>
<letter_ref letter_id="G"/>
<letter_ref letter_id="A"/>
<letter_ref letter_id="G"/>
<letter_ref letter_id="G"/>
<letter_ref letter_id="A"/>
<letter_ref letter_id="A"/>
<letter_ref letter_id="G"/>
<letter_ref letter_id="A"/>
<letter_ref letter_id="G"/>
<letter_ref letter_id="G"/>
<letter_ref letter_id="A"/>
<letter_ref letter_id="G"/>
</site>
<right_flank>AACTGAGGGC</right_flank>
</contributing_site>
<contributing_site sequence_id="sequence_686" position="137" strand="minus" pvalue="2.87e-04" >
<left_flank>TACCCACCCT</left_flank>
<site>
<letter_ref letter_id="C"/>
<letter_ref letter_id="G"/>
<letter_ref letter_id="A"/>
<letter_ref letter_id="G"/>
<letter_ref letter_id="G"/>
<letter_ref letter_id="A"/>
<letter_ref letter_id="G"/>
<letter_ref letter_id="G"/>
<letter_ref letter_id="A"/>
<letter_ref letter_id="G"/>
<letter_ref letter_id="C"/>
<letter_ref letter_id="A"/>
<letter_ref letter_id="G"/>
</site>
<right_flank>GGCGCCCAGT</right_flank>
</contributing_site>
<contributing_site sequence_id="sequence_682" position="318" strand="minus" pvalue="2.87e-04" >
<left_flank>AA</left_flank>
<site>
<letter_ref letter_id="A"/>
<letter_ref letter_id="A"/>
<letter_ref letter_id="A"/>
<letter_ref letter_id="T"/>
<letter_ref letter_id="G"/>
<letter_ref letter_id="A"/>
<letter_ref letter_id="G"/>
<letter_ref letter_id="A"/>
<letter_ref letter_id="A"/>
<letter_ref letter_id="G"/>
<letter_ref letter_id="G"/>
<letter_ref letter_id="A"/>
<letter_ref letter_id="T"/>
</site>
<right_flank>GCAAAGGAAC</right_flank>
</contributing_site>
<contributing_site sequence_id="sequence_679" position="203" strand="plus" pvalue="2.87e-04" >
<left_flank>ATTTCGCCAA</left_flank>
<site>
<letter_ref letter_id="G"/>
<letter_ref letter_id="G"/>
<letter_ref letter_id="A"/>
<letter_ref letter_id="A"/>
<letter_ref letter_id="C"/>
<letter_ref letter_id="T"/>
<letter_ref letter_id="A"/>
<letter_ref letter_id="A"/>
<letter_ref letter_id="A"/>
<letter_ref letter_id="C"/>
<letter_ref letter_id="A"/>
<letter_ref letter_id="A"/>
<letter_ref letter_id="G"/>
</site>
<right_flank>GCCTTAATTT</right_flank>
</contributing_site>
<contributing_site sequence_id="sequence_672" position="126" strand="plus" pvalue="2.87e-04" >
<left_flank>AGTAAGCGAT</left_flank>
<site>
<letter_ref letter_id="A"/>
<letter_ref letter_id="A"/>
<letter_ref letter_id="A"/>
<letter_ref letter_id="G"/>
<letter_ref letter_id="G"/>
<letter_ref letter_id="A"/>
<letter_ref letter_id="G"/>
<letter_ref letter_id="A"/>
<letter_ref letter_id="A"/>
<letter_ref letter_id="G"/>
<letter_ref letter_id="G"/>
<letter_ref letter_id="G"/>
<letter_ref letter_id="A"/>
</site>
<right_flank>AGAGTTTCGT</right_flank>
</contributing_site>
<contributing_site sequence_id="sequence_668" position="245" strand="plus" pvalue="2.87e-04" >
<left_flank>TTTTTTTTTT</left_flank>
<site>
<letter_ref letter_id="G"/>
<letter_ref letter_id="A"/>
<letter_ref letter_id="A"/>
<letter_ref letter_id="A"/>
<letter_ref letter_id="A"/>
<letter_ref letter_id="A"/>
<letter_ref letter_id="A"/>
<letter_ref letter_id="A"/>
<letter_ref letter_id="A"/>
<letter_ref letter_id="A"/>
<letter_ref letter_id="G"/>
<letter_ref letter_id="A"/>
<letter_ref letter_id="A"/>
</site>
<right_flank>TAGTAGGAGG</right_flank>
</contributing_site>
<contributing_site sequence_id="sequence_668" position="105" strand="minus" pvalue="2.87e-04" >
<left_flank>AAATCAGATT</left_flank>
<site>
<letter_ref letter_id="G"/>
<letter_ref letter_id="A"/>
<letter_ref letter_id="A"/>
<letter_ref letter_id="T"/>
<letter_ref letter_id="C"/>
<letter_ref letter_id="A"/>
<letter_ref letter_id="C"/>
<letter_ref letter_id="A"/>
<letter_ref letter_id="A"/>
<letter_ref letter_id="G"/>
<letter_ref letter_id="A"/>
<letter_ref letter_id="C"/>
<letter_ref letter_id="A"/>
</site>
<right_flank>GCTTGAGCAA</right_flank>
</contributing_site>
<contributing_site sequence_id="sequence_666" position="153" strand="minus" pvalue="2.87e-04" >
<left_flank>AACTTTTCTG</left_flank>
<site>
<letter_ref letter_id="G"/>
<letter_ref letter_id="G"/>
<letter_ref letter_id="A"/>
<letter_ref letter_id="A"/>
<letter_ref letter_id="C"/>
<letter_ref letter_id="T"/>
<letter_ref letter_id="A"/>
<letter_ref letter_id="A"/>
<letter_ref letter_id="A"/>
<letter_ref letter_id="C"/>
<letter_ref letter_id="A"/>
<letter_ref letter_id="A"/>
<letter_ref letter_id="G"/>
</site>
<right_flank>GCCTGAGACA</right_flank>
</contributing_site>
<contributing_site sequence_id="sequence_662" position="289" strand="plus" pvalue="2.87e-04" >
<left_flank>AAATTTTTTG</left_flank>
<site>
<letter_ref letter_id="G"/>
<letter_ref letter_id="G"/>
<letter_ref letter_id="A"/>
<letter_ref letter_id="A"/>
<letter_ref letter_id="C"/>
<letter_ref letter_id="T"/>
<letter_ref letter_id="A"/>
<letter_ref letter_id="A"/>
<letter_ref letter_id="A"/>
<letter_ref letter_id="C"/>
<letter_ref letter_id="A"/>
<letter_ref letter_id="A"/>
<letter_ref letter_id="G"/>
</site>
<right_flank>GCCAAGGTAT</right_flank>
</contributing_site>
<contributing_site sequence_id="sequence_660" position="200" strand="plus" pvalue="2.87e-04" >
<left_flank>TTCAGTTTTC</left_flank>
<site>
<letter_ref letter_id="G"/>
<letter_ref letter_id="G"/>
<letter_ref letter_id="A"/>
<letter_ref letter_id="A"/>
<letter_ref letter_id="C"/>
<letter_ref letter_id="T"/>
<letter_ref letter_id="A"/>
<letter_ref letter_id="A"/>
<letter_ref letter_id="A"/>
<letter_ref letter_id="C"/>
<letter_ref letter_id="A"/>
<letter_ref letter_id="A"/>
<letter_ref letter_id="G"/>
</site>
<right_flank>CCCTTACTTA</right_flank>
</contributing_site>
<contributing_site sequence_id="sequence_658" position="122" strand="plus" pvalue="2.87e-04" >
<left_flank>TTCACTTTTC</left_flank>
<site>
<letter_ref letter_id="G"/>
<letter_ref letter_id="G"/>
<letter_ref letter_id="A"/>
<letter_ref letter_id="A"/>
<letter_ref letter_id="C"/>
<letter_ref letter_id="T"/>
<letter_ref letter_id="A"/>
<letter_ref letter_id="A"/>
<letter_ref letter_id="A"/>
<letter_ref letter_id="C"/>
<letter_ref letter_id="A"/>
<letter_ref letter_id="A"/>
<letter_ref letter_id="G"/>
</site>
<right_flank>GCCAAACGAA</right_flank>
</contributing_site>
<contributing_site sequence_id="sequence_647" position="124" strand="minus" pvalue="2.87e-04" >
<left_flank>CCCAGTGCCG</left_flank>
<site>
<letter_ref letter_id="G"/>
<letter_ref letter_id="A"/>
<letter_ref letter_id="A"/>
<letter_ref letter_id="G"/>
<letter_ref letter_id="G"/>
<letter_ref letter_id="T"/>
<letter_ref letter_id="C"/>
<letter_ref letter_id="A"/>
<letter_ref letter_id="A"/>
<letter_ref letter_id="A"/>
<letter_ref letter_id="G"/>
<letter_ref letter_id="A"/>
<letter_ref letter_id="A"/>
</site>
<right_flank>GTTGGTGAAC</right_flank>
</contributing_site>
<contributing_site sequence_id="sequence_646" position="302" strand="plus" pvalue="2.87e-04" >
<left_flank>AAAAAAATTT</left_flank>
<site>
<letter_ref letter_id="G"/>
<letter_ref letter_id="G"/>
<letter_ref letter_id="A"/>
<letter_ref letter_id="A"/>
<letter_ref letter_id="C"/>
<letter_ref letter_id="T"/>
<letter_ref letter_id="A"/>
<letter_ref letter_id="A"/>
<letter_ref letter_id="A"/>
<letter_ref letter_id="C"/>
<letter_ref letter_id="A"/>
<letter_ref letter_id="A"/>
<letter_ref letter_id="G"/>
</site>
<right_flank>GCCAACTTTC</right_flank>
</contributing_site>
<contributing_site sequence_id="sequence_646" position="79" strand="minus" pvalue="2.87e-04" >
<left_flank>AAATTTTTTA</left_flank>
<site>
<letter_ref letter_id="G"/>
<letter_ref letter_id="G"/>
<letter_ref letter_id="A"/>
<letter_ref letter_id="A"/>
<letter_ref letter_id="C"/>
<letter_ref letter_id="T"/>
<letter_ref letter_id="A"/>
<letter_ref letter_id="A"/>
<letter_ref letter_id="A"/>
<letter_ref letter_id="C"/>
<letter_ref letter_id="A"/>
<letter_ref letter_id="A"/>
<letter_ref letter_id="G"/>
</site>
<right_flank>GCCAGGCATA</right_flank>
</contributing_site>
<contributing_site sequence_id="sequence_642" position="384" strand="minus" pvalue="2.87e-04" >
<left_flank>AAAAATTTTT</left_flank>
<site>
<letter_ref letter_id="G"/>
<letter_ref letter_id="G"/>
<letter_ref letter_id="A"/>
<letter_ref letter_id="A"/>
<letter_ref letter_id="C"/>
<letter_ref letter_id="T"/>
<letter_ref letter_id="A"/>
<letter_ref letter_id="A"/>
<letter_ref letter_id="A"/>
<letter_ref letter_id="C"/>
<letter_ref letter_id="A"/>
<letter_ref letter_id="A"/>
<letter_ref letter_id="G"/>
</site>
<right_flank>GCCCGGATAT</right_flank>
</contributing_site>
<contributing_site sequence_id="sequence_640" position="123" strand="minus" pvalue="2.87e-04" >
<left_flank>TTATTTGACT</left_flank>
<site>
<letter_ref letter_id="A"/>
<letter_ref letter_id="C"/>
<letter_ref letter_id="A"/>
<letter_ref letter_id="C"/>
<letter_ref letter_id="C"/>
<letter_ref letter_id="A"/>
<letter_ref letter_id="A"/>
<letter_ref letter_id="A"/>
<letter_ref letter_id="A"/>
<letter_ref letter_id="A"/>
<letter_ref letter_id="A"/>
<letter_ref letter_id="A"/>
<letter_ref letter_id="A"/>
</site>
<right_flank>CCCATTTTTA</right_flank>
</contributing_site>
<contributing_site sequence_id="sequence_636" position="225" strand="minus" pvalue="2.87e-04" >
<left_flank>ACCATTTGCT</left_flank>
<site>
<letter_ref letter_id="C"/>
<letter_ref letter_id="A"/>
<letter_ref letter_id="A"/>
<letter_ref letter_id="A"/>
<letter_ref letter_id="A"/>
<letter_ref letter_id="A"/>
<letter_ref letter_id="A"/>
<letter_ref letter_id="A"/>
<letter_ref letter_id="A"/>
<letter_ref letter_id="A"/>
<letter_ref letter_id="A"/>
<letter_ref letter_id="A"/>
<letter_ref letter_id="G"/>
</site>
<right_flank>GCCCAGACCA</right_flank>
</contributing_site>
<contributing_site sequence_id="sequence_624" position="159" strand="plus" pvalue="2.87e-04" >
<left_flank>CAGTGATCAG</left_flank>
<site>
<letter_ref letter_id="G"/>
<letter_ref letter_id="A"/>
<letter_ref letter_id="T"/>
<letter_ref letter_id="A"/>
<letter_ref letter_id="C"/>
<letter_ref letter_id="A"/>
<letter_ref letter_id="C"/>
<letter_ref letter_id="A"/>
<letter_ref letter_id="A"/>
<letter_ref letter_id="G"/>
<letter_ref letter_id="G"/>
<letter_ref letter_id="A"/>
<letter_ref letter_id="A"/>
</site>
<right_flank>TTGGAAAGGT</right_flank>
</contributing_site>
<contributing_site sequence_id="sequence_620" position="248" strand="minus" pvalue="2.87e-04" >
<left_flank>TTACTCTGAT</left_flank>
<site>
<letter_ref letter_id="G"/>
<letter_ref letter_id="A"/>
<letter_ref letter_id="A"/>
<letter_ref letter_id="G"/>
<letter_ref letter_id="G"/>
<letter_ref letter_id="T"/>
<letter_ref letter_id="C"/>
<letter_ref letter_id="A"/>
<letter_ref letter_id="A"/>
<letter_ref letter_id="A"/>
<letter_ref letter_id="G"/>
<letter_ref letter_id="A"/>
<letter_ref letter_id="A"/>
</site>
<right_flank>GTGCCCTCCA</right_flank>
</contributing_site>
<contributing_site sequence_id="sequence_616" position="216" strand="plus" pvalue="2.87e-04" >
<left_flank>GACGCAATGA</left_flank>
<site>
<letter_ref letter_id="C"/>
<letter_ref letter_id="A"/>
<letter_ref letter_id="A"/>
<letter_ref letter_id="A"/>
<letter_ref letter_id="C"/>
<letter_ref letter_id="A"/>
<letter_ref letter_id="A"/>
<letter_ref letter_id="C"/>
<letter_ref letter_id="A"/>
<letter_ref letter_id="G"/>
<letter_ref letter_id="A"/>
<letter_ref letter_id="T"/>
<letter_ref letter_id="G"/>
</site>
<right_flank>AGCATGTCAG</right_flank>
</contributing_site>
<contributing_site sequence_id="sequence_612" position="84" strand="minus" pvalue="2.87e-04" >
<left_flank>GAAATAGATA</left_flank>
<site>
<letter_ref letter_id="G"/>
<letter_ref letter_id="A"/>
<letter_ref letter_id="A"/>
<letter_ref letter_id="G"/>
<letter_ref letter_id="G"/>
<letter_ref letter_id="C"/>
<letter_ref letter_id="G"/>
<letter_ref letter_id="A"/>
<letter_ref letter_id="A"/>
<letter_ref letter_id="G"/>
<letter_ref letter_id="C"/>
<letter_ref letter_id="A"/>
<letter_ref letter_id="T"/>
</site>
<right_flank>TTTCATCCGT</right_flank>
</contributing_site>
<contributing_site sequence_id="sequence_611" position="159" strand="plus" pvalue="2.87e-04" >
<left_flank>AAAATATTTT</left_flank>
<site>
<letter_ref letter_id="G"/>
<letter_ref letter_id="G"/>
<letter_ref letter_id="A"/>
<letter_ref letter_id="A"/>
<letter_ref letter_id="C"/>
<letter_ref letter_id="T"/>
<letter_ref letter_id="A"/>
<letter_ref letter_id="A"/>
<letter_ref letter_id="A"/>
<letter_ref letter_id="C"/>
<letter_ref letter_id="A"/>
<letter_ref letter_id="A"/>
<letter_ref letter_id="G"/>
</site>
<right_flank>GCCTAGGTGA</right_flank>
</contributing_site>
<contributing_site sequence_id="sequence_611" position="132" strand="plus" pvalue="2.87e-04" >
<left_flank>TTTCGCTTCA</left_flank>
<site>
<letter_ref letter_id="G"/>
<letter_ref letter_id="G"/>
<letter_ref letter_id="A"/>
<letter_ref letter_id="A"/>
<letter_ref letter_id="C"/>
<letter_ref letter_id="T"/>
<letter_ref letter_id="A"/>
<letter_ref letter_id="A"/>
<letter_ref letter_id="A"/>
<letter_ref letter_id="C"/>
<letter_ref letter_id="A"/>
<letter_ref letter_id="A"/>
<letter_ref letter_id="G"/>
</site>
<right_flank>GCCCAAAATA</right_flank>
</contributing_site>
<contributing_site sequence_id="sequence_600" position="282" strand="plus" pvalue="2.87e-04" >
<left_flank>AAATTCTTTA</left_flank>
<site>
<letter_ref letter_id="G"/>
<letter_ref letter_id="G"/>
<letter_ref letter_id="A"/>
<letter_ref letter_id="A"/>
<letter_ref letter_id="C"/>
<letter_ref letter_id="T"/>
<letter_ref letter_id="A"/>
<letter_ref letter_id="A"/>
<letter_ref letter_id="A"/>
<letter_ref letter_id="C"/>
<letter_ref letter_id="A"/>
<letter_ref letter_id="A"/>
<letter_ref letter_id="G"/>
</site>
<right_flank>GCCCTAATGC</right_flank>
</contributing_site>
<contributing_site sequence_id="sequence_598" position="131" strand="minus" pvalue="2.87e-04" >
<left_flank>GTTTTTGGGT</left_flank>
<site>
<letter_ref letter_id="G"/>
<letter_ref letter_id="C"/>
<letter_ref letter_id="A"/>
<letter_ref letter_id="T"/>
<letter_ref letter_id="C"/>
<letter_ref letter_id="T"/>
<letter_ref letter_id="A"/>
<letter_ref letter_id="A"/>
<letter_ref letter_id="A"/>
<letter_ref letter_id="C"/>
<letter_ref letter_id="A"/>
<letter_ref letter_id="A"/>
<letter_ref letter_id="G"/>
</site>
<right_flank>GCCTTAGTTG</right_flank>
</contributing_site>
<contributing_site sequence_id="sequence_594" position="30" strand="minus" pvalue="2.87e-04" >
<left_flank>TTCACATTTC</left_flank>
<site>
<letter_ref letter_id="G"/>
<letter_ref letter_id="G"/>
<letter_ref letter_id="A"/>
<letter_ref letter_id="A"/>
<letter_ref letter_id="C"/>
<letter_ref letter_id="T"/>
<letter_ref letter_id="A"/>
<letter_ref letter_id="A"/>
<letter_ref letter_id="A"/>
<letter_ref letter_id="C"/>
<letter_ref letter_id="A"/>
<letter_ref letter_id="A"/>
<letter_ref letter_id="G"/>
</site>
<right_flank>GCCTTCAGCT</right_flank>
</contributing_site>
<contributing_site sequence_id="sequence_578" position="130" strand="plus" pvalue="2.87e-04" >
<left_flank>AAAAATTTCT</left_flank>
<site>
<letter_ref letter_id="C"/>
<letter_ref letter_id="C"/>
<letter_ref letter_id="A"/>
<letter_ref letter_id="A"/>
<letter_ref letter_id="C"/>
<letter_ref letter_id="T"/>
<letter_ref letter_id="A"/>
<letter_ref letter_id="A"/>
<letter_ref letter_id="A"/>
<letter_ref letter_id="C"/>
<letter_ref letter_id="A"/>
<letter_ref letter_id="A"/>
<letter_ref letter_id="G"/>
</site>
<right_flank>GCCATAGTCT</right_flank>
</contributing_site>
<contributing_site sequence_id="sequence_556" position="215" strand="plus" pvalue="2.87e-04" >
<left_flank>GTTTAGTTCC</left_flank>
<site>
<letter_ref letter_id="C"/>
<letter_ref letter_id="A"/>
<letter_ref letter_id="A"/>
<letter_ref letter_id="A"/>
<letter_ref letter_id="G"/>
<letter_ref letter_id="A"/>
<letter_ref letter_id="A"/>
<letter_ref letter_id="A"/>
<letter_ref letter_id="A"/>
<letter_ref letter_id="A"/>
<letter_ref letter_id="A"/>
<letter_ref letter_id="A"/>
<letter_ref letter_id="T"/>
</site>
<right_flank>TTCGTGACAC</right_flank>
</contributing_site>
<contributing_site sequence_id="sequence_556" position="202" strand="minus" pvalue="2.87e-04" >
<left_flank>TTTTTCTTTG</left_flank>
<site>
<letter_ref letter_id="G"/>
<letter_ref letter_id="G"/>
<letter_ref letter_id="A"/>
<letter_ref letter_id="A"/>
<letter_ref letter_id="C"/>
<letter_ref letter_id="T"/>
<letter_ref letter_id="A"/>
<letter_ref letter_id="A"/>
<letter_ref letter_id="A"/>
<letter_ref letter_id="C"/>
<letter_ref letter_id="A"/>
<letter_ref letter_id="A"/>
<letter_ref letter_id="G"/>
</site>
<right_flank>GCCCAAGGCC</right_flank>
</contributing_site>
<contributing_site sequence_id="sequence_550" position="115" strand="plus" pvalue="2.87e-04" >
<left_flank>ATCTGAACTG</left_flank>
<site>
<letter_ref letter_id="G"/>
<letter_ref letter_id="A"/>
<letter_ref letter_id="A"/>
<letter_ref letter_id="C"/>
<letter_ref letter_id="C"/>
<letter_ref letter_id="A"/>
<letter_ref letter_id="G"/>
<letter_ref letter_id="G"/>
<letter_ref letter_id="A"/>
<letter_ref letter_id="G"/>
<letter_ref letter_id="G"/>
<letter_ref letter_id="A"/>
<letter_ref letter_id="G"/>
</site>
<right_flank>CCAAACGAGT</right_flank>
</contributing_site>
<contributing_site sequence_id="sequence_549" position="232" strand="minus" pvalue="2.87e-04" >
<left_flank>TCCAAATTTC</left_flank>
<site>
<letter_ref letter_id="C"/>
<letter_ref letter_id="A"/>
<letter_ref letter_id="A"/>
<letter_ref letter_id="A"/>
<letter_ref letter_id="C"/>
<letter_ref letter_id="C"/>
<letter_ref letter_id="A"/>
<letter_ref letter_id="A"/>
<letter_ref letter_id="A"/>
<letter_ref letter_id="C"/>
<letter_ref letter_id="A"/>
<letter_ref letter_id="A"/>
<letter_ref letter_id="A"/>
</site>
<right_flank>GAGATTTTGT</right_flank>
</contributing_site>
<contributing_site sequence_id="sequence_548" position="78" strand="plus" pvalue="2.87e-04" >
<left_flank>AAAATTTCTG</left_flank>
<site>
<letter_ref letter_id="G"/>
<letter_ref letter_id="G"/>
<letter_ref letter_id="A"/>
<letter_ref letter_id="A"/>
<letter_ref letter_id="C"/>
<letter_ref letter_id="T"/>
<letter_ref letter_id="A"/>
<letter_ref letter_id="A"/>
<letter_ref letter_id="A"/>
<letter_ref letter_id="C"/>
<letter_ref letter_id="A"/>
<letter_ref letter_id="A"/>
<letter_ref letter_id="G"/>
</site>
<right_flank>GCCTAGATAT</right_flank>
</contributing_site>
<contributing_site sequence_id="sequence_538" position="288" strand="plus" pvalue="2.87e-04" >
<left_flank>TTCACTTTTC</left_flank>
<site>
<letter_ref letter_id="G"/>
<letter_ref letter_id="G"/>
<letter_ref letter_id="A"/>
<letter_ref letter_id="A"/>
<letter_ref letter_id="C"/>
<letter_ref letter_id="T"/>
<letter_ref letter_id="A"/>
<letter_ref letter_id="A"/>
<letter_ref letter_id="A"/>
<letter_ref letter_id="C"/>
<letter_ref letter_id="A"/>
<letter_ref letter_id="A"/>
<letter_ref letter_id="G"/>
</site>
<right_flank>CCTTACGCAG</right_flank>
</contributing_site>
<contributing_site sequence_id="sequence_536" position="130" strand="plus" pvalue="2.87e-04" >
<left_flank>AAAAAAAATT</left_flank>
<site>
<letter_ref letter_id="G"/>
<letter_ref letter_id="G"/>
<letter_ref letter_id="A"/>
<letter_ref letter_id="A"/>
<letter_ref letter_id="C"/>
<letter_ref letter_id="T"/>
<letter_ref letter_id="A"/>
<letter_ref letter_id="A"/>
<letter_ref letter_id="A"/>
<letter_ref letter_id="C"/>
<letter_ref letter_id="A"/>
<letter_ref letter_id="A"/>
<letter_ref letter_id="G"/>
</site>
<right_flank>GCCTCAAGAA</right_flank>
</contributing_site>
<contributing_site sequence_id="sequence_533" position="210" strand="minus" pvalue="2.87e-04" >
<left_flank>AAAAAATTTT</left_flank>
<site>
<letter_ref letter_id="G"/>
<letter_ref letter_id="G"/>
<letter_ref letter_id="A"/>
<letter_ref letter_id="A"/>
<letter_ref letter_id="C"/>
<letter_ref letter_id="T"/>
<letter_ref letter_id="A"/>
<letter_ref letter_id="A"/>
<letter_ref letter_id="A"/>
<letter_ref letter_id="C"/>
<letter_ref letter_id="A"/>
<letter_ref letter_id="A"/>
<letter_ref letter_id="G"/>
</site>
<right_flank>GCCTAAAATA</right_flank>
</contributing_site>
<contributing_site sequence_id="sequence_528" position="125" strand="plus" pvalue="2.87e-04" >
<left_flank>TTCACTTTTC</left_flank>
<site>
<letter_ref letter_id="G"/>
<letter_ref letter_id="G"/>
<letter_ref letter_id="A"/>
<letter_ref letter_id="A"/>
<letter_ref letter_id="C"/>
<letter_ref letter_id="T"/>
<letter_ref letter_id="A"/>
<letter_ref letter_id="A"/>
<letter_ref letter_id="A"/>
<letter_ref letter_id="C"/>
<letter_ref letter_id="A"/>
<letter_ref letter_id="A"/>
<letter_ref letter_id="G"/>
</site>
<right_flank>GCCCATGGCA</right_flank>
</contributing_site>
<contributing_site sequence_id="sequence_480" position="136" strand="plus" pvalue="2.87e-04" >
<left_flank>AAATCTTTTC</left_flank>
<site>
<letter_ref letter_id="G"/>
<letter_ref letter_id="C"/>
<letter_ref letter_id="A"/>
<letter_ref letter_id="T"/>
<letter_ref letter_id="C"/>
<letter_ref letter_id="T"/>
<letter_ref letter_id="A"/>
<letter_ref letter_id="A"/>
<letter_ref letter_id="A"/>
<letter_ref letter_id="C"/>
<letter_ref letter_id="A"/>
<letter_ref letter_id="A"/>
<letter_ref letter_id="G"/>
</site>
<right_flank>GCCTGAAAAA</right_flank>
</contributing_site>
<contributing_site sequence_id="sequence_476" position="39" strand="minus" pvalue="2.87e-04" >
<left_flank>AAATTTTTTG</left_flank>
<site>
<letter_ref letter_id="G"/>
<letter_ref letter_id="G"/>
<letter_ref letter_id="A"/>
<letter_ref letter_id="A"/>
<letter_ref letter_id="C"/>
<letter_ref letter_id="T"/>
<letter_ref letter_id="A"/>
<letter_ref letter_id="A"/>
<letter_ref letter_id="A"/>
<letter_ref letter_id="C"/>
<letter_ref letter_id="A"/>
<letter_ref letter_id="A"/>
<letter_ref letter_id="G"/>
</site>
<right_flank>GCCATAATAG</right_flank>
</contributing_site>
<contributing_site sequence_id="sequence_456" position="146" strand="plus" pvalue="2.87e-04" >
<left_flank>AAAATATTTT</left_flank>
<site>
<letter_ref letter_id="G"/>
<letter_ref letter_id="G"/>
<letter_ref letter_id="A"/>
<letter_ref letter_id="A"/>
<letter_ref letter_id="C"/>
<letter_ref letter_id="T"/>
<letter_ref letter_id="A"/>
<letter_ref letter_id="A"/>
<letter_ref letter_id="A"/>
<letter_ref letter_id="C"/>
<letter_ref letter_id="A"/>
<letter_ref letter_id="A"/>
<letter_ref letter_id="G"/>
</site>
<right_flank>GCCTAAGAGC</right_flank>
</contributing_site>
<contributing_site sequence_id="sequence_450" position="77" strand="minus" pvalue="2.87e-04" >
<left_flank>GTTTTTGGGT</left_flank>
<site>
<letter_ref letter_id="G"/>
<letter_ref letter_id="C"/>
<letter_ref letter_id="A"/>
<letter_ref letter_id="T"/>
<letter_ref letter_id="C"/>
<letter_ref letter_id="T"/>
<letter_ref letter_id="A"/>
<letter_ref letter_id="A"/>
<letter_ref letter_id="A"/>
<letter_ref letter_id="C"/>
<letter_ref letter_id="A"/>
<letter_ref letter_id="A"/>
<letter_ref letter_id="G"/>
</site>
<right_flank>GCCTAAATAG</right_flank>
</contributing_site>
<contributing_site sequence_id="sequence_438" position="321" strand="plus" pvalue="2.87e-04" >
<left_flank>GTTGCCAATA</left_flank>
<site>
<letter_ref letter_id="C"/>
<letter_ref letter_id="A"/>
<letter_ref letter_id="A"/>
<letter_ref letter_id="A"/>
<letter_ref letter_id="C"/>
<letter_ref letter_id="A"/>
<letter_ref letter_id="C"/>
<letter_ref letter_id="A"/>
<letter_ref letter_id="A"/>
<letter_ref letter_id="G"/>
<letter_ref letter_id="A"/>
<letter_ref letter_id="C"/>
<letter_ref letter_id="A"/>
</site>
<right_flank>AATTATGACA</right_flank>
</contributing_site>
<contributing_site sequence_id="sequence_431" position="245" strand="plus" pvalue="2.87e-04" >
<left_flank>GTTCGTTTGT</left_flank>
<site>
<letter_ref letter_id="G"/>
<letter_ref letter_id="G"/>
<letter_ref letter_id="A"/>
<letter_ref letter_id="A"/>
<letter_ref letter_id="C"/>
<letter_ref letter_id="A"/>
<letter_ref letter_id="A"/>
<letter_ref letter_id="G"/>
<letter_ref letter_id="A"/>
<letter_ref letter_id="A"/>
<letter_ref letter_id="A"/>
<letter_ref letter_id="A"/>
<letter_ref letter_id="A"/>
</site>
<right_flank>TACTAGTAAA</right_flank>
</contributing_site>
<contributing_site sequence_id="sequence_417" position="208" strand="minus" pvalue="2.87e-04" >
<left_flank>AAATTTTTTC</left_flank>
<site>
<letter_ref letter_id="G"/>
<letter_ref letter_id="G"/>
<letter_ref letter_id="A"/>
<letter_ref letter_id="A"/>
<letter_ref letter_id="C"/>
<letter_ref letter_id="T"/>
<letter_ref letter_id="A"/>
<letter_ref letter_id="A"/>
<letter_ref letter_id="A"/>
<letter_ref letter_id="C"/>
<letter_ref letter_id="A"/>
<letter_ref letter_id="A"/>
<letter_ref letter_id="G"/>
</site>
<right_flank>GCGGAATTGA</right_flank>
</contributing_site>
<contributing_site sequence_id="sequence_397" position="247" strand="plus" pvalue="2.87e-04" >
<left_flank>AATTTTGAAG</left_flank>
<site>
<letter_ref letter_id="G"/>
<letter_ref letter_id="C"/>
<letter_ref letter_id="A"/>
<letter_ref letter_id="T"/>
<letter_ref letter_id="C"/>
<letter_ref letter_id="T"/>
<letter_ref letter_id="A"/>
<letter_ref letter_id="A"/>
<letter_ref letter_id="A"/>
<letter_ref letter_id="C"/>
<letter_ref letter_id="A"/>
<letter_ref letter_id="A"/>
<letter_ref letter_id="G"/>
</site>
<right_flank>GCCTTAGATT</right_flank>
</contributing_site>
<contributing_site sequence_id="sequence_397" position="76" strand="minus" pvalue="2.87e-04" >
<left_flank>TGCAATGTTC</left_flank>
<site>
<letter_ref letter_id="A"/>
<letter_ref letter_id="A"/>
<letter_ref letter_id="A"/>
<letter_ref letter_id="T"/>
<letter_ref letter_id="C"/>
<letter_ref letter_id="C"/>
<letter_ref letter_id="A"/>
<letter_ref letter_id="A"/>
<letter_ref letter_id="A"/>
<letter_ref letter_id="A"/>
<letter_ref letter_id="A"/>
<letter_ref letter_id="A"/>
<letter_ref letter_id="A"/>
</site>
<right_flank>AATGGATCTA</right_flank>
</contributing_site>
<contributing_site sequence_id="sequence_395" position="49" strand="minus" pvalue="2.87e-04" >
<left_flank>TTTAGCAAGA</left_flank>
<site>
<letter_ref letter_id="G"/>
<letter_ref letter_id="G"/>
<letter_ref letter_id="A"/>
<letter_ref letter_id="A"/>
<letter_ref letter_id="C"/>
<letter_ref letter_id="T"/>
<letter_ref letter_id="A"/>
<letter_ref letter_id="A"/>
<letter_ref letter_id="A"/>
<letter_ref letter_id="C"/>
<letter_ref letter_id="A"/>
<letter_ref letter_id="A"/>
<letter_ref letter_id="G"/>
</site>
<right_flank>CTCTTAGTCT</right_flank>
</contributing_site>
<contributing_site sequence_id="sequence_371" position="10" strand="minus" pvalue="2.87e-04" >
<left_flank>AAAAAATTTT</left_flank>
<site>
<letter_ref letter_id="G"/>
<letter_ref letter_id="G"/>
<letter_ref letter_id="A"/>
<letter_ref letter_id="A"/>
<letter_ref letter_id="C"/>
<letter_ref letter_id="T"/>
<letter_ref letter_id="A"/>
<letter_ref letter_id="A"/>
<letter_ref letter_id="A"/>
<letter_ref letter_id="C"/>
<letter_ref letter_id="A"/>
<letter_ref letter_id="A"/>
<letter_ref letter_id="G"/>
</site>
<right_flank>GCCTTATTGC</right_flank>
</contributing_site>
<contributing_site sequence_id="sequence_370" position="71" strand="minus" pvalue="2.87e-04" >
<left_flank>AAAAATTTTC</left_flank>
<site>
<letter_ref letter_id="G"/>
<letter_ref letter_id="G"/>
<letter_ref letter_id="A"/>
<letter_ref letter_id="A"/>
<letter_ref letter_id="C"/>
<letter_ref letter_id="T"/>
<letter_ref letter_id="A"/>
<letter_ref letter_id="A"/>
<letter_ref letter_id="A"/>
<letter_ref letter_id="C"/>
<letter_ref letter_id="A"/>
<letter_ref letter_id="A"/>
<letter_ref letter_id="G"/>
</site>
<right_flank>GCCTAAAACA</right_flank>
</contributing_site>
<contributing_site sequence_id="sequence_369" position="57" strand="plus" pvalue="2.87e-04" >
<left_flank>AAATTTTTTG</left_flank>
<site>
<letter_ref letter_id="G"/>
<letter_ref letter_id="G"/>
<letter_ref letter_id="A"/>
<letter_ref letter_id="A"/>
<letter_ref letter_id="C"/>
<letter_ref letter_id="T"/>
<letter_ref letter_id="A"/>
<letter_ref letter_id="A"/>
<letter_ref letter_id="A"/>
<letter_ref letter_id="C"/>
<letter_ref letter_id="A"/>
<letter_ref letter_id="A"/>
<letter_ref letter_id="G"/>
</site>
<right_flank>GCCTAAATAT</right_flank>
</contributing_site>
<contributing_site sequence_id="sequence_364" position="113" strand="plus" pvalue="2.87e-04" >
<left_flank>TGAGTCGTGC</left_flank>
<site>
<letter_ref letter_id="C"/>
<letter_ref letter_id="G"/>
<letter_ref letter_id="A"/>
<letter_ref letter_id="G"/>
<letter_ref letter_id="C"/>
<letter_ref letter_id="A"/>
<letter_ref letter_id="G"/>
<letter_ref letter_id="G"/>
<letter_ref letter_id="A"/>
<letter_ref letter_id="C"/>
<letter_ref letter_id="A"/>
<letter_ref letter_id="A"/>
<letter_ref letter_id="G"/>
</site>
<right_flank>ACAGGTACGG</right_flank>
</contributing_site>
<contributing_site sequence_id="sequence_359" position="133" strand="plus" pvalue="2.87e-04" >
<left_flank>AAAAAATCAG</left_flank>
<site>
<letter_ref letter_id="G"/>
<letter_ref letter_id="A"/>
<letter_ref letter_id="A"/>
<letter_ref letter_id="A"/>
<letter_ref letter_id="A"/>
<letter_ref letter_id="T"/>
<letter_ref letter_id="A"/>
<letter_ref letter_id="A"/>
<letter_ref letter_id="A"/>
<letter_ref letter_id="G"/>
<letter_ref letter_id="A"/>
<letter_ref letter_id="A"/>
<letter_ref letter_id="A"/>
</site>
<right_flank>AAAATTGACA</right_flank>
</contributing_site>
<contributing_site sequence_id="sequence_349" position="38" strand="plus" pvalue="2.87e-04" >
<left_flank>AAAATATTTT</left_flank>
<site>
<letter_ref letter_id="G"/>
<letter_ref letter_id="G"/>
<letter_ref letter_id="A"/>
<letter_ref letter_id="A"/>
<letter_ref letter_id="C"/>
<letter_ref letter_id="T"/>
<letter_ref letter_id="A"/>
<letter_ref letter_id="A"/>
<letter_ref letter_id="A"/>
<letter_ref letter_id="C"/>
<letter_ref letter_id="A"/>
<letter_ref letter_id="A"/>
<letter_ref letter_id="G"/>
</site>
<right_flank>GCCTTAATTT</right_flank>
</contributing_site>
<contributing_site sequence_id="sequence_346" position="139" strand="minus" pvalue="2.87e-04" >
<left_flank>CAAGATGAAT</left_flank>
<site>
<letter_ref letter_id="G"/>
<letter_ref letter_id="C"/>
<letter_ref letter_id="A"/>
<letter_ref letter_id="A"/>
<letter_ref letter_id="G"/>
<letter_ref letter_id="T"/>
<letter_ref letter_id="G"/>
<letter_ref letter_id="A"/>
<letter_ref letter_id="A"/>
<letter_ref letter_id="A"/>
<letter_ref letter_id="A"/>
<letter_ref letter_id="A"/>
<letter_ref letter_id="G"/>
</site>
<right_flank>GAGATACTTG</right_flank>
</contributing_site>
<contributing_site sequence_id="sequence_340" position="433" strand="minus" pvalue="2.87e-04" >
<left_flank>AAATTTTTTG</left_flank>
<site>
<letter_ref letter_id="G"/>
<letter_ref letter_id="G"/>
<letter_ref letter_id="A"/>
<letter_ref letter_id="A"/>
<letter_ref letter_id="C"/>
<letter_ref letter_id="T"/>
<letter_ref letter_id="A"/>
<letter_ref letter_id="A"/>
<letter_ref letter_id="A"/>
<letter_ref letter_id="C"/>
<letter_ref letter_id="A"/>
<letter_ref letter_id="A"/>
<letter_ref letter_id="G"/>
</site>
<right_flank>GCCCAAATAT</right_flank>
</contributing_site>
<contributing_site sequence_id="sequence_335" position="291" strand="minus" pvalue="2.87e-04" >
<left_flank>TCCACCAACC</left_flank>
<site>
<letter_ref letter_id="A"/>
<letter_ref letter_id="C"/>
<letter_ref letter_id="A"/>
<letter_ref letter_id="G"/>
<letter_ref letter_id="C"/>
<letter_ref letter_id="A"/>
<letter_ref letter_id="C"/>
<letter_ref letter_id="A"/>
<letter_ref letter_id="A"/>
<letter_ref letter_id="G"/>
<letter_ref letter_id="C"/>
<letter_ref letter_id="C"/>
<letter_ref letter_id="A"/>
</site>
<right_flank>GCAACTTTGA</right_flank>
</contributing_site>
<contributing_site sequence_id="sequence_335" position="265" strand="minus" pvalue="2.87e-04" >
<left_flank>ACTTTGATCC</left_flank>
<site>
<letter_ref letter_id="A"/>
<letter_ref letter_id="C"/>
<letter_ref letter_id="A"/>
<letter_ref letter_id="G"/>
<letter_ref letter_id="C"/>
<letter_ref letter_id="A"/>
<letter_ref letter_id="C"/>
<letter_ref letter_id="A"/>
<letter_ref letter_id="A"/>
<letter_ref letter_id="G"/>
<letter_ref letter_id="C"/>
<letter_ref letter_id="C"/>
<letter_ref letter_id="A"/>
</site>
<right_flank>GCAACTTTGA</right_flank>
</contributing_site>
<contributing_site sequence_id="sequence_334" position="63" strand="plus" pvalue="2.87e-04" >
<left_flank>CAAAAATTTT</left_flank>
<site>
<letter_ref letter_id="G"/>
<letter_ref letter_id="G"/>
<letter_ref letter_id="A"/>
<letter_ref letter_id="A"/>
<letter_ref letter_id="C"/>
<letter_ref letter_id="T"/>
<letter_ref letter_id="A"/>
<letter_ref letter_id="A"/>
<letter_ref letter_id="A"/>
<letter_ref letter_id="C"/>
<letter_ref letter_id="A"/>
<letter_ref letter_id="A"/>
<letter_ref letter_id="G"/>
</site>
<right_flank>ACCCAAGTGT</right_flank>
</contributing_site>
<contributing_site sequence_id="sequence_326" position="401" strand="minus" pvalue="2.87e-04" >
<left_flank>AAAATATTTT</left_flank>
<site>
<letter_ref letter_id="G"/>
<letter_ref letter_id="G"/>
<letter_ref letter_id="A"/>
<letter_ref letter_id="A"/>
<letter_ref letter_id="C"/>
<letter_ref letter_id="T"/>
<letter_ref letter_id="A"/>
<letter_ref letter_id="A"/>
<letter_ref letter_id="A"/>
<letter_ref letter_id="C"/>
<letter_ref letter_id="A"/>
<letter_ref letter_id="A"/>
<letter_ref letter_id="G"/>
</site>
<right_flank>GCCTAAATAC</right_flank>
</contributing_site>
<contributing_site sequence_id="sequence_308" position="110" strand="minus" pvalue="2.87e-04" >
<left_flank>GTTTTTGAGT</left_flank>
<site>
<letter_ref letter_id="G"/>
<letter_ref letter_id="C"/>
<letter_ref letter_id="A"/>
<letter_ref letter_id="T"/>
<letter_ref letter_id="C"/>
<letter_ref letter_id="T"/>
<letter_ref letter_id="A"/>
<letter_ref letter_id="A"/>
<letter_ref letter_id="A"/>
<letter_ref letter_id="C"/>
<letter_ref letter_id="A"/>
<letter_ref letter_id="A"/>
<letter_ref letter_id="G"/>
</site>
<right_flank>GCCTAAGTGG</right_flank>
</contributing_site>
<contributing_site sequence_id="sequence_297" position="444" strand="minus" pvalue="2.87e-04" >
<left_flank>TGGCAAGAAA</left_flank>
<site>
<letter_ref letter_id="G"/>
<letter_ref letter_id="A"/>
<letter_ref letter_id="A"/>
<letter_ref letter_id="A"/>
<letter_ref letter_id="G"/>
<letter_ref letter_id="A"/>
<letter_ref letter_id="A"/>
<letter_ref letter_id="A"/>
<letter_ref letter_id="A"/>
<letter_ref letter_id="G"/>
<letter_ref letter_id="A"/>
<letter_ref letter_id="G"/>
<letter_ref letter_id="A"/>
</site>
<right_flank>AGGCTGGCTA</right_flank>
</contributing_site>
<contributing_site sequence_id="sequence_248" position="78" strand="plus" pvalue="2.87e-04" >
<left_flank>TTCTAACTCA</left_flank>
<site>
<letter_ref letter_id="G"/>
<letter_ref letter_id="C"/>
<letter_ref letter_id="A"/>
<letter_ref letter_id="G"/>
<letter_ref letter_id="T"/>
<letter_ref letter_id="A"/>
<letter_ref letter_id="A"/>
<letter_ref letter_id="A"/>
<letter_ref letter_id="A"/>
<letter_ref letter_id="G"/>
<letter_ref letter_id="A"/>
<letter_ref letter_id="A"/>
<letter_ref letter_id="G"/>
</site>
<right_flank>ATTGAAGTAG</right_flank>
</contributing_site>
<contributing_site sequence_id="sequence_226" position="464" strand="plus" pvalue="2.87e-04" >
<left_flank>ATTTTAGGTT</left_flank>
<site>
<letter_ref letter_id="A"/>
<letter_ref letter_id="G"/>
<letter_ref letter_id="A"/>
<letter_ref letter_id="G"/>
<letter_ref letter_id="A"/>
<letter_ref letter_id="A"/>
<letter_ref letter_id="G"/>
<letter_ref letter_id="A"/>
<letter_ref letter_id="A"/>
<letter_ref letter_id="G"/>
<letter_ref letter_id="G"/>
<letter_ref letter_id="A"/>
<letter_ref letter_id="A"/>
</site>
<right_flank>ATATTTTATG</right_flank>
</contributing_site>
<contributing_site sequence_id="sequence_218" position="63" strand="plus" pvalue="2.87e-04" >
<left_flank>CCTGCGTGCT</left_flank>
<site>
<letter_ref letter_id="G"/>
<letter_ref letter_id="A"/>
<letter_ref letter_id="A"/>
<letter_ref letter_id="T"/>
<letter_ref letter_id="G"/>
<letter_ref letter_id="C"/>
<letter_ref letter_id="G"/>
<letter_ref letter_id="A"/>
<letter_ref letter_id="A"/>
<letter_ref letter_id="G"/>
<letter_ref letter_id="C"/>
<letter_ref letter_id="A"/>
<letter_ref letter_id="A"/>
</site>
<right_flank>GCAACGATGC</right_flank>
</contributing_site>
<contributing_site sequence_id="sequence_204" position="159" strand="plus" pvalue="2.87e-04" >
<left_flank>AAATTTTTTG</left_flank>
<site>
<letter_ref letter_id="G"/>
<letter_ref letter_id="G"/>
<letter_ref letter_id="A"/>
<letter_ref letter_id="A"/>
<letter_ref letter_id="C"/>
<letter_ref letter_id="T"/>
<letter_ref letter_id="A"/>
<letter_ref letter_id="A"/>
<letter_ref letter_id="A"/>
<letter_ref letter_id="C"/>
<letter_ref letter_id="A"/>
<letter_ref letter_id="A"/>
<letter_ref letter_id="G"/>
</site>
<right_flank>GCCTCAGTTG</right_flank>
</contributing_site>
<contributing_site sequence_id="sequence_202" position="82" strand="minus" pvalue="2.87e-04" >
<left_flank>AAAATTTTTG</left_flank>
<site>
<letter_ref letter_id="G"/>
<letter_ref letter_id="G"/>
<letter_ref letter_id="A"/>
<letter_ref letter_id="A"/>
<letter_ref letter_id="C"/>
<letter_ref letter_id="T"/>
<letter_ref letter_id="A"/>
<letter_ref letter_id="A"/>
<letter_ref letter_id="A"/>
<letter_ref letter_id="C"/>
<letter_ref letter_id="A"/>
<letter_ref letter_id="A"/>
<letter_ref letter_id="G"/>
</site>
<right_flank>GCCTAACCCA</right_flank>
</contributing_site>
<contributing_site sequence_id="sequence_199" position="181" strand="plus" pvalue="2.87e-04" >
<left_flank>AAATTTTTTG</left_flank>
<site>
<letter_ref letter_id="G"/>
<letter_ref letter_id="G"/>
<letter_ref letter_id="A"/>
<letter_ref letter_id="A"/>
<letter_ref letter_id="C"/>
<letter_ref letter_id="T"/>
<letter_ref letter_id="A"/>
<letter_ref letter_id="A"/>
<letter_ref letter_id="A"/>
<letter_ref letter_id="C"/>
<letter_ref letter_id="A"/>
<letter_ref letter_id="A"/>
<letter_ref letter_id="G"/>
</site>
<right_flank>GCCATAGATC</right_flank>
</contributing_site>
<contributing_site sequence_id="sequence_192" position="297" strand="minus" pvalue="2.87e-04" >
<left_flank>TTCGGATTTC</left_flank>
<site>
<letter_ref letter_id="G"/>
<letter_ref letter_id="G"/>
<letter_ref letter_id="A"/>
<letter_ref letter_id="A"/>
<letter_ref letter_id="C"/>
<letter_ref letter_id="T"/>
<letter_ref letter_id="A"/>
<letter_ref letter_id="A"/>
<letter_ref letter_id="A"/>
<letter_ref letter_id="C"/>
<letter_ref letter_id="A"/>
<letter_ref letter_id="A"/>
<letter_ref letter_id="G"/>
</site>
<right_flank>GCCTCAAATA</right_flank>
</contributing_site>
<contributing_site sequence_id="sequence_178" position="218" strand="plus" pvalue="2.87e-04" >
<left_flank>AAATCTTTTC</left_flank>
<site>
<letter_ref letter_id="G"/>
<letter_ref letter_id="G"/>
<letter_ref letter_id="A"/>
<letter_ref letter_id="A"/>
<letter_ref letter_id="C"/>
<letter_ref letter_id="T"/>
<letter_ref letter_id="A"/>
<letter_ref letter_id="A"/>
<letter_ref letter_id="A"/>
<letter_ref letter_id="C"/>
<letter_ref letter_id="A"/>
<letter_ref letter_id="A"/>
<letter_ref letter_id="G"/>
</site>
<right_flank>GCCTTATAGT</right_flank>
</contributing_site>
<contributing_site sequence_id="sequence_156" position="98" strand="minus" pvalue="2.87e-04" >
<left_flank>AAAATTTTGG</left_flank>
<site>
<letter_ref letter_id="G"/>
<letter_ref letter_id="G"/>
<letter_ref letter_id="A"/>
<letter_ref letter_id="A"/>
<letter_ref letter_id="C"/>
<letter_ref letter_id="T"/>
<letter_ref letter_id="A"/>
<letter_ref letter_id="A"/>
<letter_ref letter_id="A"/>
<letter_ref letter_id="C"/>
<letter_ref letter_id="A"/>
<letter_ref letter_id="A"/>
<letter_ref letter_id="G"/>
</site>
<right_flank>GCCTGTAGTT</right_flank>
</contributing_site>
<contributing_site sequence_id="sequence_123" position="327" strand="minus" pvalue="2.87e-04" >
<left_flank>TGGCTGCATG</left_flank>
<site>
<letter_ref letter_id="C"/>
<letter_ref letter_id="A"/>
<letter_ref letter_id="T"/>
<letter_ref letter_id="G"/>
<letter_ref letter_id="C"/>
<letter_ref letter_id="A"/>
<letter_ref letter_id="C"/>
<letter_ref letter_id="C"/>
<letter_ref letter_id="A"/>
<letter_ref letter_id="G"/>
<letter_ref letter_id="A"/>
<letter_ref letter_id="A"/>
<letter_ref letter_id="G"/>
</site>
<right_flank>ATGCCATGGA</right_flank>
</contributing_site>
<contributing_site sequence_id="sequence_116" position="229" strand="minus" pvalue="2.87e-04" >
<left_flank>AAAATTTTTT</left_flank>
<site>
<letter_ref letter_id="G"/>
<letter_ref letter_id="G"/>
<letter_ref letter_id="A"/>
<letter_ref letter_id="A"/>
<letter_ref letter_id="C"/>
<letter_ref letter_id="T"/>
<letter_ref letter_id="A"/>
<letter_ref letter_id="A"/>
<letter_ref letter_id="A"/>
<letter_ref letter_id="C"/>
<letter_ref letter_id="A"/>
<letter_ref letter_id="A"/>
<letter_ref letter_id="G"/>
</site>
<right_flank>GCCAAAGTCC</right_flank>
</contributing_site>
<contributing_site sequence_id="sequence_102" position="298" strand="plus" pvalue="2.87e-04" >
<left_flank>AATTTTTTTG</left_flank>
<site>
<letter_ref letter_id="C"/>
<letter_ref letter_id="C"/>
<letter_ref letter_id="A"/>
<letter_ref letter_id="A"/>
<letter_ref letter_id="C"/>
<letter_ref letter_id="T"/>
<letter_ref letter_id="A"/>
<letter_ref letter_id="A"/>
<letter_ref letter_id="A"/>
<letter_ref letter_id="C"/>
<letter_ref letter_id="A"/>
<letter_ref letter_id="A"/>
<letter_ref letter_id="G"/>
</site>
<right_flank>G</right_flank>
</contributing_site>
<contributing_site sequence_id="sequence_102" position="73" strand="plus" pvalue="2.87e-04" >
<left_flank>AAAACTTTTT</left_flank>
<site>
<letter_ref letter_id="G"/>
<letter_ref letter_id="C"/>
<letter_ref letter_id="A"/>
<letter_ref letter_id="T"/>
<letter_ref letter_id="C"/>
<letter_ref letter_id="T"/>
<letter_ref letter_id="A"/>
<letter_ref letter_id="A"/>
<letter_ref letter_id="A"/>
<letter_ref letter_id="C"/>
<letter_ref letter_id="A"/>
<letter_ref letter_id="A"/>
<letter_ref letter_id="G"/>
</site>
<right_flank>GCCTTAGTTC</right_flank>
</contributing_site>
<contributing_site sequence_id="sequence_101" position="198" strand="plus" pvalue="2.87e-04" >
<left_flank>AAAAATTTTG</left_flank>
<site>
<letter_ref letter_id="C"/>
<letter_ref letter_id="C"/>
<letter_ref letter_id="A"/>
<letter_ref letter_id="A"/>
<letter_ref letter_id="C"/>
<letter_ref letter_id="T"/>
<letter_ref letter_id="A"/>
<letter_ref letter_id="A"/>
<letter_ref letter_id="A"/>
<letter_ref letter_id="C"/>
<letter_ref letter_id="A"/>
<letter_ref letter_id="A"/>
<letter_ref letter_id="G"/>
</site>
<right_flank>GCCAAAACTC</right_flank>
</contributing_site>
<contributing_site sequence_id="sequence_79" position="411" strand="minus" pvalue="2.87e-04" >
<left_flank>CGATGGGTGT</left_flank>
<site>
<letter_ref letter_id="C"/>
<letter_ref letter_id="C"/>
<letter_ref letter_id="A"/>
<letter_ref letter_id="G"/>
<letter_ref letter_id="C"/>
<letter_ref letter_id="A"/>
<letter_ref letter_id="A"/>
<letter_ref letter_id="A"/>
<letter_ref letter_id="A"/>
<letter_ref letter_id="C"/>
<letter_ref letter_id="A"/>
<letter_ref letter_id="C"/>
<letter_ref letter_id="G"/>
</site>
<right_flank>GCATCGGCTC</right_flank>
</contributing_site>
<contributing_site sequence_id="sequence_77" position="216" strand="plus" pvalue="2.87e-04" >
<left_flank>TTCACTTTTC</left_flank>
<site>
<letter_ref letter_id="G"/>
<letter_ref letter_id="G"/>
<letter_ref letter_id="A"/>
<letter_ref letter_id="A"/>
<letter_ref letter_id="C"/>
<letter_ref letter_id="T"/>
<letter_ref letter_id="A"/>
<letter_ref letter_id="A"/>
<letter_ref letter_id="A"/>
<letter_ref letter_id="C"/>
<letter_ref letter_id="A"/>
<letter_ref letter_id="A"/>
<letter_ref letter_id="G"/>
</site>
<right_flank>GCCTAAGGGC</right_flank>
</contributing_site>
<contributing_site sequence_id="sequence_70" position="167" strand="minus" pvalue="2.87e-04" >
<left_flank>ACTTTTTGTG</left_flank>
<site>
<letter_ref letter_id="C"/>
<letter_ref letter_id="C"/>
<letter_ref letter_id="A"/>
<letter_ref letter_id="A"/>
<letter_ref letter_id="C"/>
<letter_ref letter_id="A"/>
<letter_ref letter_id="G"/>
<letter_ref letter_id="A"/>
<letter_ref letter_id="G"/>
<letter_ref letter_id="G"/>
<letter_ref letter_id="A"/>
<letter_ref letter_id="A"/>
<letter_ref letter_id="G"/>
</site>
<right_flank>ATGGGTCACA</right_flank>
</contributing_site>
<contributing_site sequence_id="sequence_65" position="80" strand="minus" pvalue="2.87e-04" >
<left_flank>TTCACTTTTC</left_flank>
<site>
<letter_ref letter_id="G"/>
<letter_ref letter_id="G"/>
<letter_ref letter_id="A"/>
<letter_ref letter_id="A"/>
<letter_ref letter_id="C"/>
<letter_ref letter_id="T"/>
<letter_ref letter_id="A"/>
<letter_ref letter_id="A"/>
<letter_ref letter_id="A"/>
<letter_ref letter_id="C"/>
<letter_ref letter_id="A"/>
<letter_ref letter_id="A"/>
<letter_ref letter_id="G"/>
</site>
<right_flank>GCCCAGGTCT</right_flank>
</contributing_site>
<contributing_site sequence_id="sequence_60" position="244" strand="minus" pvalue="2.87e-04" >
<left_flank>AAAATAATAT</left_flank>
<site>
<letter_ref letter_id="C"/>
<letter_ref letter_id="A"/>
<letter_ref letter_id="A"/>
<letter_ref letter_id="T"/>
<letter_ref letter_id="C"/>
<letter_ref letter_id="T"/>
<letter_ref letter_id="A"/>
<letter_ref letter_id="A"/>
<letter_ref letter_id="A"/>
<letter_ref letter_id="A"/>
<letter_ref letter_id="G"/>
<letter_ref letter_id="A"/>
<letter_ref letter_id="A"/>
</site>
<right_flank>ATTCAGATAA</right_flank>
</contributing_site>
<contributing_site sequence_id="sequence_47" position="452" strand="plus" pvalue="2.87e-04" >
<left_flank>TACAGTGTCA</left_flank>
<site>
<letter_ref letter_id="A"/>
<letter_ref letter_id="A"/>
<letter_ref letter_id="A"/>
<letter_ref letter_id="T"/>
<letter_ref letter_id="C"/>
<letter_ref letter_id="C"/>
<letter_ref letter_id="A"/>
<letter_ref letter_id="A"/>
<letter_ref letter_id="A"/>
<letter_ref letter_id="A"/>
<letter_ref letter_id="A"/>
<letter_ref letter_id="A"/>
<letter_ref letter_id="A"/>
</site>
<right_flank>ATTTGGATCT</right_flank>
</contributing_site>
<contributing_site sequence_id="sequence_47" position="253" strand="minus" pvalue="2.87e-04" >
<left_flank>GTTTTTGGGT</left_flank>
<site>
<letter_ref letter_id="G"/>
<letter_ref letter_id="C"/>
<letter_ref letter_id="A"/>
<letter_ref letter_id="T"/>
<letter_ref letter_id="C"/>
<letter_ref letter_id="T"/>
<letter_ref letter_id="A"/>
<letter_ref letter_id="A"/>
<letter_ref letter_id="A"/>
<letter_ref letter_id="C"/>
<letter_ref letter_id="A"/>
<letter_ref letter_id="A"/>
<letter_ref letter_id="G"/>
</site>
<right_flank>GCCATATATC</right_flank>
</contributing_site>
<contributing_site sequence_id="sequence_47" position="27" strand="minus" pvalue="2.87e-04" >
<left_flank>AAATCTTTTC</left_flank>
<site>
<letter_ref letter_id="G"/>
<letter_ref letter_id="G"/>
<letter_ref letter_id="A"/>
<letter_ref letter_id="A"/>
<letter_ref letter_id="C"/>
<letter_ref letter_id="T"/>
<letter_ref letter_id="A"/>
<letter_ref letter_id="A"/>
<letter_ref letter_id="A"/>
<letter_ref letter_id="C"/>
<letter_ref letter_id="A"/>
<letter_ref letter_id="A"/>
<letter_ref letter_id="G"/>
</site>
<right_flank>GCCTATGTAA</right_flank>
</contributing_site>
<contributing_site sequence_id="sequence_37" position="165" strand="minus" pvalue="2.87e-04" >
<left_flank>AAATTTTCTG</left_flank>
<site>
<letter_ref letter_id="G"/>
<letter_ref letter_id="G"/>
<letter_ref letter_id="A"/>
<letter_ref letter_id="A"/>
<letter_ref letter_id="C"/>
<letter_ref letter_id="T"/>
<letter_ref letter_id="A"/>
<letter_ref letter_id="A"/>
<letter_ref letter_id="A"/>
<letter_ref letter_id="C"/>
<letter_ref letter_id="A"/>
<letter_ref letter_id="A"/>
<letter_ref letter_id="G"/>
</site>
<right_flank>GCCATAGGGT</right_flank>
</contributing_site>
<contributing_site sequence_id="sequence_31" position="177" strand="plus" pvalue="2.87e-04" >
<left_flank>AATTTTTTTT</left_flank>
<site>
<letter_ref letter_id="G"/>
<letter_ref letter_id="G"/>
<letter_ref letter_id="A"/>
<letter_ref letter_id="A"/>
<letter_ref letter_id="C"/>
<letter_ref letter_id="T"/>
<letter_ref letter_id="A"/>
<letter_ref letter_id="A"/>
<letter_ref letter_id="A"/>
<letter_ref letter_id="C"/>
<letter_ref letter_id="A"/>
<letter_ref letter_id="A"/>
<letter_ref letter_id="G"/>
</site>
<right_flank>ACCCTAGACA</right_flank>
</contributing_site>
<contributing_site sequence_id="sequence_17" position="44" strand="plus" pvalue="2.87e-04" >
<left_flank>TTCACTCTTC</left_flank>
<site>
<letter_ref letter_id="G"/>
<letter_ref letter_id="G"/>
<letter_ref letter_id="A"/>
<letter_ref letter_id="A"/>
<letter_ref letter_id="C"/>
<letter_ref letter_id="T"/>
<letter_ref letter_id="A"/>
<letter_ref letter_id="A"/>
<letter_ref letter_id="A"/>
<letter_ref letter_id="C"/>
<letter_ref letter_id="A"/>
<letter_ref letter_id="A"/>
<letter_ref letter_id="G"/>
</site>
<right_flank>GCCGAAGTTG</right_flank>
</contributing_site>
<contributing_site sequence_id="sequence_3" position="305" strand="plus" pvalue="2.87e-04" >
<left_flank>TAATTAGAGA</left_flank>
<site>
<letter_ref letter_id="A"/>
<letter_ref letter_id="G"/>
<letter_ref letter_id="A"/>
<letter_ref letter_id="T"/>
<letter_ref letter_id="C"/>
<letter_ref letter_id="A"/>
<letter_ref letter_id="A"/>
<letter_ref letter_id="A"/>
<letter_ref letter_id="A"/>
<letter_ref letter_id="C"/>
<letter_ref letter_id="C"/>
<letter_ref letter_id="A"/>
<letter_ref letter_id="A"/>
</site>
<right_flank>ACTTCCTTAG</right_flank>
</contributing_site>
<contributing_site sequence_id="sequence_2" position="7" strand="minus" pvalue="2.87e-04" >
<left_flank>TTCAGTTTTG</left_flank>
<site>
<letter_ref letter_id="G"/>
<letter_ref letter_id="G"/>
<letter_ref letter_id="A"/>
<letter_ref letter_id="A"/>
<letter_ref letter_id="C"/>
<letter_ref letter_id="T"/>
<letter_ref letter_id="A"/>
<letter_ref letter_id="A"/>
<letter_ref letter_id="A"/>
<letter_ref letter_id="C"/>
<letter_ref letter_id="A"/>
<letter_ref letter_id="A"/>
<letter_ref letter_id="G"/>
</site>
<right_flank>GCCTTGG</right_flank>
</contributing_site>
<contributing_site sequence_id="sequence_1089" position="278" strand="plus" pvalue="3.16e-04" >
<left_flank>GCAGCTCTAA</left_flank>
<site>
<letter_ref letter_id="G"/>
<letter_ref letter_id="C"/>
<letter_ref letter_id="A"/>
<letter_ref letter_id="A"/>
<letter_ref letter_id="C"/>
<letter_ref letter_id="C"/>
<letter_ref letter_id="A"/>
<letter_ref letter_id="A"/>
<letter_ref letter_id="A"/>
<letter_ref letter_id="C"/>
<letter_ref letter_id="A"/>
<letter_ref letter_id="A"/>
<letter_ref letter_id="G"/>
</site>
<right_flank>AATCCTTGCT</right_flank>
</contributing_site>
<contributing_site sequence_id="sequence_1089" position="208" strand="minus" pvalue="3.16e-04" >
<left_flank>ATTTGTAGAC</left_flank>
<site>
<letter_ref letter_id="G"/>
<letter_ref letter_id="A"/>
<letter_ref letter_id="T"/>
<letter_ref letter_id="G"/>
<letter_ref letter_id="G"/>
<letter_ref letter_id="A"/>
<letter_ref letter_id="G"/>
<letter_ref letter_id="A"/>
<letter_ref letter_id="A"/>
<letter_ref letter_id="C"/>
<letter_ref letter_id="C"/>
<letter_ref letter_id="A"/>
<letter_ref letter_id="A"/>
</site>
<right_flank>TTCGGCTCGC</right_flank>
</contributing_site>
<contributing_site sequence_id="sequence_1034" position="107" strand="plus" pvalue="3.16e-04" >
<left_flank>CTCCCACTGT</left_flank>
<site>
<letter_ref letter_id="C"/>
<letter_ref letter_id="C"/>
<letter_ref letter_id="A"/>
<letter_ref letter_id="A"/>
<letter_ref letter_id="C"/>
<letter_ref letter_id="A"/>
<letter_ref letter_id="G"/>
<letter_ref letter_id="C"/>
<letter_ref letter_id="A"/>
<letter_ref letter_id="G"/>
<letter_ref letter_id="C"/>
<letter_ref letter_id="A"/>
<letter_ref letter_id="T"/>
</site>
<right_flank>ACATGTTGGA</right_flank>
</contributing_site>
<contributing_site sequence_id="sequence_1025" position="27" strand="plus" pvalue="3.16e-04" >
<left_flank>ATAAATATGC</left_flank>
<site>
<letter_ref letter_id="A"/>
<letter_ref letter_id="A"/>
<letter_ref letter_id="A"/>
<letter_ref letter_id="T"/>
<letter_ref letter_id="C"/>
<letter_ref letter_id="A"/>
<letter_ref letter_id="A"/>
<letter_ref letter_id="A"/>
<letter_ref letter_id="A"/>
<letter_ref letter_id="A"/>
<letter_ref letter_id="A"/>
<letter_ref letter_id="C"/>
<letter_ref letter_id="G"/>
</site>
<right_flank>AATCTAGTGG</right_flank>
</contributing_site>
<contributing_site sequence_id="sequence_984" position="174" strand="minus" pvalue="3.16e-04" >
<left_flank>ATAACCTCAA</left_flank>
<site>
<letter_ref letter_id="C"/>
<letter_ref letter_id="A"/>
<letter_ref letter_id="A"/>
<letter_ref letter_id="A"/>
<letter_ref letter_id="C"/>
<letter_ref letter_id="A"/>
<letter_ref letter_id="G"/>
<letter_ref letter_id="A"/>
<letter_ref letter_id="G"/>
<letter_ref letter_id="A"/>
<letter_ref letter_id="A"/>
<letter_ref letter_id="A"/>
<letter_ref letter_id="G"/>
</site>
<right_flank>AGGTGAGACT</right_flank>
</contributing_site>
<contributing_site sequence_id="sequence_976" position="11" strand="plus" pvalue="3.16e-04" >
<left_flank>AAGAACATGC</left_flank>
<site>
<letter_ref letter_id="G"/>
<letter_ref letter_id="C"/>
<letter_ref letter_id="A"/>
<letter_ref letter_id="G"/>
<letter_ref letter_id="C"/>
<letter_ref letter_id="G"/>
<letter_ref letter_id="G"/>
<letter_ref letter_id="C"/>
<letter_ref letter_id="A"/>
<letter_ref letter_id="G"/>
<letter_ref letter_id="G"/>
<letter_ref letter_id="A"/>
<letter_ref letter_id="G"/>
</site>
<right_flank>CAGGGTCTGC</right_flank>
</contributing_site>
<contributing_site sequence_id="sequence_973" position="193" strand="minus" pvalue="3.16e-04" >
<left_flank>ACGGCGATCG</left_flank>
<site>
<letter_ref letter_id="G"/>
<letter_ref letter_id="C"/>
<letter_ref letter_id="A"/>
<letter_ref letter_id="A"/>
<letter_ref letter_id="C"/>
<letter_ref letter_id="A"/>
<letter_ref letter_id="C"/>
<letter_ref letter_id="C"/>
<letter_ref letter_id="A"/>
<letter_ref letter_id="A"/>
<letter_ref letter_id="G"/>
<letter_ref letter_id="A"/>
<letter_ref letter_id="G"/>
</site>
<right_flank>ACCTCCGGAA</right_flank>
</contributing_site>
<contributing_site sequence_id="sequence_966" position="2" strand="minus" pvalue="3.16e-04" >
<left_flank>ATGATTCAAT</left_flank>
<site>
<letter_ref letter_id="G"/>
<letter_ref letter_id="G"/>
<letter_ref letter_id="A"/>
<letter_ref letter_id="A"/>
<letter_ref letter_id="C"/>
<letter_ref letter_id="A"/>
<letter_ref letter_id="C"/>
<letter_ref letter_id="G"/>
<letter_ref letter_id="A"/>
<letter_ref letter_id="G"/>
<letter_ref letter_id="A"/>
<letter_ref letter_id="A"/>
<letter_ref letter_id="G"/>
</site>
<right_flank>AC</right_flank>
</contributing_site>
<contributing_site sequence_id="sequence_964" position="286" strand="plus" pvalue="3.16e-04" >
<left_flank>CCGTCGAAAT</left_flank>
<site>
<letter_ref letter_id="C"/>
<letter_ref letter_id="G"/>
<letter_ref letter_id="A"/>
<letter_ref letter_id="G"/>
<letter_ref letter_id="C"/>
<letter_ref letter_id="A"/>
<letter_ref letter_id="G"/>
<letter_ref letter_id="A"/>
<letter_ref letter_id="A"/>
<letter_ref letter_id="G"/>
<letter_ref letter_id="G"/>
<letter_ref letter_id="T"/>
<letter_ref letter_id="G"/>
</site>
<right_flank>CTCAGCTCTC</right_flank>
</contributing_site>
<contributing_site sequence_id="sequence_963" position="695" strand="minus" pvalue="3.16e-04" >
<left_flank>GAAGAGGATT</left_flank>
<site>
<letter_ref letter_id="G"/>
<letter_ref letter_id="A"/>
<letter_ref letter_id="G"/>
<letter_ref letter_id="T"/>
<letter_ref letter_id="C"/>
<letter_ref letter_id="A"/>
<letter_ref letter_id="A"/>
<letter_ref letter_id="A"/>
<letter_ref letter_id="A"/>
<letter_ref letter_id="G"/>
<letter_ref letter_id="A"/>
<letter_ref letter_id="A"/>
<letter_ref letter_id="A"/>
</site>
<right_flank>AAGCTATTTT</right_flank>
</contributing_site>
<contributing_site sequence_id="sequence_930" position="144" strand="minus" pvalue="3.16e-04" >
<left_flank>AAGAACTTGG</left_flank>
<site>
<letter_ref letter_id="A"/>
<letter_ref letter_id="A"/>
<letter_ref letter_id="T"/>
<letter_ref letter_id="G"/>
<letter_ref letter_id="G"/>
<letter_ref letter_id="A"/>
<letter_ref letter_id="G"/>
<letter_ref letter_id="A"/>
<letter_ref letter_id="A"/>
<letter_ref letter_id="C"/>
<letter_ref letter_id="A"/>
<letter_ref letter_id="A"/>
<letter_ref letter_id="G"/>
</site>
<right_flank>GCCGAAGAGG</right_flank>
</contributing_site>
<contributing_site sequence_id="sequence_907" position="10" strand="minus" pvalue="3.16e-04" >
<left_flank>AACCACAACC</left_flank>
<site>
<letter_ref letter_id="A"/>
<letter_ref letter_id="C"/>
<letter_ref letter_id="A"/>
<letter_ref letter_id="A"/>
<letter_ref letter_id="C"/>
<letter_ref letter_id="A"/>
<letter_ref letter_id="G"/>
<letter_ref letter_id="A"/>
<letter_ref letter_id="A"/>
<letter_ref letter_id="G"/>
<letter_ref letter_id="C"/>
<letter_ref letter_id="T"/>
<letter_ref letter_id="A"/>
</site>
<right_flank>GCTAGCTAAC</right_flank>
</contributing_site>
<contributing_site sequence_id="sequence_901" position="223" strand="minus" pvalue="3.16e-04" >
<left_flank>TTTGGGATCT</left_flank>
<site>
<letter_ref letter_id="A"/>
<letter_ref letter_id="G"/>
<letter_ref letter_id="A"/>
<letter_ref letter_id="G"/>
<letter_ref letter_id="G"/>
<letter_ref letter_id="A"/>
<letter_ref letter_id="A"/>
<letter_ref letter_id="C"/>
<letter_ref letter_id="A"/>
<letter_ref letter_id="C"/>
<letter_ref letter_id="A"/>
<letter_ref letter_id="A"/>
<letter_ref letter_id="A"/>
</site>
<right_flank>TATGTCACGT</right_flank>
</contributing_site>
<contributing_site sequence_id="sequence_769" position="313" strand="plus" pvalue="3.16e-04" >
<left_flank>TTCGAAACAA</left_flank>
<site>
<letter_ref letter_id="A"/>
<letter_ref letter_id="A"/>
<letter_ref letter_id="A"/>
<letter_ref letter_id="T"/>
<letter_ref letter_id="A"/>
<letter_ref letter_id="A"/>
<letter_ref letter_id="A"/>
<letter_ref letter_id="A"/>
<letter_ref letter_id="A"/>
<letter_ref letter_id="G"/>
<letter_ref letter_id="G"/>
<letter_ref letter_id="A"/>
<letter_ref letter_id="A"/>
</site>
<right_flank>CATAGTTCCA</right_flank>
</contributing_site>
<contributing_site sequence_id="sequence_739" position="344" strand="plus" pvalue="3.16e-04" >
<left_flank>AGATGCCTCA</left_flank>
<site>
<letter_ref letter_id="G"/>
<letter_ref letter_id="A"/>
<letter_ref letter_id="A"/>
<letter_ref letter_id="A"/>
<letter_ref letter_id="C"/>
<letter_ref letter_id="A"/>
<letter_ref letter_id="A"/>
<letter_ref letter_id="A"/>
<letter_ref letter_id="T"/>
<letter_ref letter_id="A"/>
<letter_ref letter_id="C"/>
<letter_ref letter_id="A"/>
<letter_ref letter_id="A"/>
</site>
<right_flank>AGGGAGCATC</right_flank>
</contributing_site>
<contributing_site sequence_id="sequence_739" position="215" strand="plus" pvalue="3.16e-04" >
<left_flank>AGATGCCTCA</left_flank>
<site>
<letter_ref letter_id="G"/>
<letter_ref letter_id="A"/>
<letter_ref letter_id="A"/>
<letter_ref letter_id="A"/>
<letter_ref letter_id="C"/>
<letter_ref letter_id="A"/>
<letter_ref letter_id="A"/>
<letter_ref letter_id="A"/>
<letter_ref letter_id="T"/>
<letter_ref letter_id="A"/>
<letter_ref letter_id="C"/>
<letter_ref letter_id="A"/>
<letter_ref letter_id="A"/>
</site>
<right_flank>ATGGATCATC</right_flank>
</contributing_site>
<contributing_site sequence_id="sequence_624" position="250" strand="plus" pvalue="3.16e-04" >
<left_flank>CGTAGTAGCA</left_flank>
<site>
<letter_ref letter_id="A"/>
<letter_ref letter_id="A"/>
<letter_ref letter_id="A"/>
<letter_ref letter_id="G"/>
<letter_ref letter_id="G"/>
<letter_ref letter_id="A"/>
<letter_ref letter_id="A"/>
<letter_ref letter_id="A"/>
<letter_ref letter_id="G"/>
<letter_ref letter_id="A"/>
<letter_ref letter_id="A"/>
<letter_ref letter_id="A"/>
<letter_ref letter_id="A"/>
</site>
<right_flank>AAGGGTTCTG</right_flank>
</contributing_site>
<contributing_site sequence_id="sequence_610" position="34" strand="plus" pvalue="3.16e-04" >
<left_flank>CGACAAAATG</left_flank>
<site>
<letter_ref letter_id="C"/>
<letter_ref letter_id="A"/>
<letter_ref letter_id="A"/>
<letter_ref letter_id="A"/>
<letter_ref letter_id="C"/>
<letter_ref letter_id="A"/>
<letter_ref letter_id="A"/>
<letter_ref letter_id="A"/>
<letter_ref letter_id="G"/>
<letter_ref letter_id="A"/>
<letter_ref letter_id="A"/>
<letter_ref letter_id="A"/>
<letter_ref letter_id="G"/>
</site>
<right_flank>GTTCATGAGA</right_flank>
</contributing_site>
<contributing_site sequence_id="sequence_591" position="166" strand="plus" pvalue="3.16e-04" >
<left_flank>ATAGACCACA</left_flank>
<site>
<letter_ref letter_id="G"/>
<letter_ref letter_id="A"/>
<letter_ref letter_id="A"/>
<letter_ref letter_id="C"/>
<letter_ref letter_id="C"/>
<letter_ref letter_id="A"/>
<letter_ref letter_id="C"/>
<letter_ref letter_id="C"/>
<letter_ref letter_id="A"/>
<letter_ref letter_id="G"/>
<letter_ref letter_id="C"/>
<letter_ref letter_id="A"/>
<letter_ref letter_id="G"/>
</site>
<right_flank>GGGAGGCGGC</right_flank>
</contributing_site>
<contributing_site sequence_id="sequence_588" position="90" strand="minus" pvalue="3.16e-04" >
<left_flank>ACTTTATTTG</left_flank>
<site>
<letter_ref letter_id="C"/>
<letter_ref letter_id="A"/>
<letter_ref letter_id="A"/>
<letter_ref letter_id="A"/>
<letter_ref letter_id="A"/>
<letter_ref letter_id="A"/>
<letter_ref letter_id="A"/>
<letter_ref letter_id="A"/>
<letter_ref letter_id="A"/>
<letter_ref letter_id="A"/>
<letter_ref letter_id="A"/>
<letter_ref letter_id="A"/>
<letter_ref letter_id="A"/>
</site>
<right_flank>TCACTCAAGG</right_flank>
</contributing_site>
<contributing_site sequence_id="sequence_560" position="274" strand="minus" pvalue="3.16e-04" >
<left_flank>TCCTCATTGT</left_flank>
<site>
<letter_ref letter_id="C"/>
<letter_ref letter_id="C"/>
<letter_ref letter_id="T"/>
<letter_ref letter_id="G"/>
<letter_ref letter_id="C"/>
<letter_ref letter_id="A"/>
<letter_ref letter_id="A"/>
<letter_ref letter_id="C"/>
<letter_ref letter_id="A"/>
<letter_ref letter_id="G"/>
<letter_ref letter_id="C"/>
<letter_ref letter_id="A"/>
<letter_ref letter_id="A"/>
</site>
<right_flank>ATAGCTTTCC</right_flank>
</contributing_site>
<contributing_site sequence_id="sequence_542" position="388" strand="plus" pvalue="3.16e-04" >
<left_flank>AATATTTGCC</left_flank>
<site>
<letter_ref letter_id="G"/>
<letter_ref letter_id="A"/>
<letter_ref letter_id="A"/>
<letter_ref letter_id="T"/>
<letter_ref letter_id="A"/>
<letter_ref letter_id="A"/>
<letter_ref letter_id="A"/>
<letter_ref letter_id="A"/>
<letter_ref letter_id="A"/>
<letter_ref letter_id="A"/>
<letter_ref letter_id="A"/>
<letter_ref letter_id="A"/>
<letter_ref letter_id="A"/>
</site>
<right_flank>TACTACAGTA</right_flank>
</contributing_site>
<contributing_site sequence_id="sequence_514" position="90" strand="plus" pvalue="3.16e-04" >
<left_flank>AATTAATGAC</left_flank>
<site>
<letter_ref letter_id="A"/>
<letter_ref letter_id="A"/>
<letter_ref letter_id="A"/>
<letter_ref letter_id="G"/>
<letter_ref letter_id="G"/>
<letter_ref letter_id="A"/>
<letter_ref letter_id="C"/>
<letter_ref letter_id="A"/>
<letter_ref letter_id="A"/>
<letter_ref letter_id="G"/>
<letter_ref letter_id="A"/>
<letter_ref letter_id="T"/>
<letter_ref letter_id="G"/>
</site>
<right_flank>ACATATCTCT</right_flank>
</contributing_site>
<contributing_site sequence_id="sequence_430" position="14" strand="minus" pvalue="3.16e-04" >
<left_flank>GCCGGCGTCA</left_flank>
<site>
<letter_ref letter_id="C"/>
<letter_ref letter_id="A"/>
<letter_ref letter_id="G"/>
<letter_ref letter_id="G"/>
<letter_ref letter_id="C"/>
<letter_ref letter_id="A"/>
<letter_ref letter_id="A"/>
<letter_ref letter_id="A"/>
<letter_ref letter_id="A"/>
<letter_ref letter_id="A"/>
<letter_ref letter_id="A"/>
<letter_ref letter_id="A"/>
<letter_ref letter_id="A"/>
</site>
<right_flank>TTTCGCGCTT</right_flank>
</contributing_site>
<contributing_site sequence_id="sequence_401" position="119" strand="minus" pvalue="3.16e-04" >
<left_flank>AATTGCCACT</left_flank>
<site>
<letter_ref letter_id="A"/>
<letter_ref letter_id="C"/>
<letter_ref letter_id="A"/>
<letter_ref letter_id="A"/>
<letter_ref letter_id="C"/>
<letter_ref letter_id="A"/>
<letter_ref letter_id="C"/>
<letter_ref letter_id="A"/>
<letter_ref letter_id="A"/>
<letter_ref letter_id="G"/>
<letter_ref letter_id="C"/>
<letter_ref letter_id="A"/>
<letter_ref letter_id="T"/>
</site>
<right_flank>CAACAATACA</right_flank>
</contributing_site>
<contributing_site sequence_id="sequence_385" position="380" strand="plus" pvalue="3.16e-04" >
<left_flank>AAAATGGGTA</left_flank>
<site>
<letter_ref letter_id="G"/>
<letter_ref letter_id="C"/>
<letter_ref letter_id="A"/>
<letter_ref letter_id="G"/>
<letter_ref letter_id="A"/>
<letter_ref letter_id="A"/>
<letter_ref letter_id="G"/>
<letter_ref letter_id="A"/>
<letter_ref letter_id="A"/>
<letter_ref letter_id="C"/>
<letter_ref letter_id="C"/>
<letter_ref letter_id="A"/>
<letter_ref letter_id="A"/>
</site>
<right_flank>AATCAGTCTC</right_flank>
</contributing_site>
<contributing_site sequence_id="sequence_383" position="157" strand="plus" pvalue="3.16e-04" >
<left_flank>CAGAGTTCCC</left_flank>
<site>
<letter_ref letter_id="A"/>
<letter_ref letter_id="G"/>
<letter_ref letter_id="A"/>
<letter_ref letter_id="A"/>
<letter_ref letter_id="C"/>
<letter_ref letter_id="A"/>
<letter_ref letter_id="C"/>
<letter_ref letter_id="C"/>
<letter_ref letter_id="A"/>
<letter_ref letter_id="G"/>
<letter_ref letter_id="C"/>
<letter_ref letter_id="A"/>
<letter_ref letter_id="A"/>
</site>
<right_flank>GACTAGGCCG</right_flank>
</contributing_site>
<contributing_site sequence_id="sequence_373" position="208" strand="plus" pvalue="3.16e-04" >
<left_flank>CAACACGAGC</left_flank>
<site>
<letter_ref letter_id="G"/>
<letter_ref letter_id="A"/>
<letter_ref letter_id="T"/>
<letter_ref letter_id="G"/>
<letter_ref letter_id="C"/>
<letter_ref letter_id="T"/>
<letter_ref letter_id="G"/>
<letter_ref letter_id="A"/>
<letter_ref letter_id="A"/>
<letter_ref letter_id="A"/>
<letter_ref letter_id="C"/>
<letter_ref letter_id="A"/>
<letter_ref letter_id="A"/>
</site>
<right_flank>CTTGTGAAAT</right_flank>
</contributing_site>
<contributing_site sequence_id="sequence_367" position="16" strand="plus" pvalue="3.16e-04" >
<left_flank>CACGCGTGGG</left_flank>
<site>
<letter_ref letter_id="G"/>
<letter_ref letter_id="A"/>
<letter_ref letter_id="A"/>
<letter_ref letter_id="G"/>
<letter_ref letter_id="G"/>
<letter_ref letter_id="A"/>
<letter_ref letter_id="A"/>
<letter_ref letter_id="A"/>
<letter_ref letter_id="A"/>
<letter_ref letter_id="C"/>
<letter_ref letter_id="G"/>
<letter_ref letter_id="C"/>
<letter_ref letter_id="G"/>
</site>
<right_flank>TGGAGCTATG</right_flank>
</contributing_site>
<contributing_site sequence_id="sequence_354" position="305" strand="plus" pvalue="3.16e-04" >
<left_flank>GATTTTGAGT</left_flank>
<site>
<letter_ref letter_id="G"/>
<letter_ref letter_id="G"/>
<letter_ref letter_id="A"/>
<letter_ref letter_id="A"/>
<letter_ref letter_id="C"/>
<letter_ref letter_id="T"/>
<letter_ref letter_id="A"/>
<letter_ref letter_id="A"/>
<letter_ref letter_id="A"/>
<letter_ref letter_id="C"/>
<letter_ref letter_id="A"/>
<letter_ref letter_id="A"/>
<letter_ref letter_id="A"/>
</site>
<right_flank>GCCCTAGGGT</right_flank>
</contributing_site>
<contributing_site sequence_id="sequence_323" position="5" strand="minus" pvalue="3.16e-04" >
<left_flank>TCCGCAGAGC</left_flank>
<site>
<letter_ref letter_id="C"/>
<letter_ref letter_id="G"/>
<letter_ref letter_id="A"/>
<letter_ref letter_id="G"/>
<letter_ref letter_id="G"/>
<letter_ref letter_id="A"/>
<letter_ref letter_id="A"/>
<letter_ref letter_id="G"/>
<letter_ref letter_id="A"/>
<letter_ref letter_id="G"/>
<letter_ref letter_id="C"/>
<letter_ref letter_id="A"/>
<letter_ref letter_id="A"/>
</site>
<right_flank>TAATT</right_flank>
</contributing_site>
<contributing_site sequence_id="sequence_317" position="62" strand="minus" pvalue="3.16e-04" >
<left_flank>TACACATCAT</left_flank>
<site>
<letter_ref letter_id="C"/>
<letter_ref letter_id="A"/>
<letter_ref letter_id="A"/>
<letter_ref letter_id="A"/>
<letter_ref letter_id="A"/>
<letter_ref letter_id="A"/>
<letter_ref letter_id="A"/>
<letter_ref letter_id="A"/>
<letter_ref letter_id="A"/>
<letter_ref letter_id="A"/>
<letter_ref letter_id="A"/>
<letter_ref letter_id="A"/>
<letter_ref letter_id="A"/>
</site>
<right_flank>CACGTTATTT</right_flank>
</contributing_site>
<contributing_site sequence_id="sequence_307" position="284" strand="minus" pvalue="3.16e-04" >
<left_flank>ATGATGTTGG</left_flank>
<site>
<letter_ref letter_id="G"/>
<letter_ref letter_id="C"/>
<letter_ref letter_id="A"/>
<letter_ref letter_id="G"/>
<letter_ref letter_id="C"/>
<letter_ref letter_id="A"/>
<letter_ref letter_id="C"/>
<letter_ref letter_id="A"/>
<letter_ref letter_id="A"/>
<letter_ref letter_id="A"/>
<letter_ref letter_id="A"/>
<letter_ref letter_id="C"/>
<letter_ref letter_id="G"/>
</site>
<right_flank>CACACGAATT</right_flank>
</contributing_site>
<contributing_site sequence_id="sequence_302" position="39" strand="plus" pvalue="3.16e-04" >
<left_flank>CATGCGATGT</left_flank>
<site>
<letter_ref letter_id="G"/>
<letter_ref letter_id="A"/>
<letter_ref letter_id="A"/>
<letter_ref letter_id="A"/>
<letter_ref letter_id="C"/>
<letter_ref letter_id="C"/>
<letter_ref letter_id="C"/>
<letter_ref letter_id="A"/>
<letter_ref letter_id="A"/>
<letter_ref letter_id="A"/>
<letter_ref letter_id="A"/>
<letter_ref letter_id="A"/>
<letter_ref letter_id="A"/>
</site>
<right_flank>ATTTTATCAG</right_flank>
</contributing_site>
<contributing_site sequence_id="sequence_300" position="203" strand="minus" pvalue="3.16e-04" >
<left_flank>TGGCCAGATG</left_flank>
<site>
<letter_ref letter_id="A"/>
<letter_ref letter_id="A"/>
<letter_ref letter_id="A"/>
<letter_ref letter_id="G"/>
<letter_ref letter_id="G"/>
<letter_ref letter_id="A"/>
<letter_ref letter_id="G"/>
<letter_ref letter_id="A"/>
<letter_ref letter_id="A"/>
<letter_ref letter_id="C"/>
<letter_ref letter_id="A"/>
<letter_ref letter_id="C"/>
<letter_ref letter_id="A"/>
</site>
<right_flank>CAAATGAATA</right_flank>
</contributing_site>
<contributing_site sequence_id="sequence_269" position="211" strand="plus" pvalue="3.16e-04" >
<left_flank>TGGGTCGCTG</left_flank>
<site>
<letter_ref letter_id="G"/>
<letter_ref letter_id="A"/>
<letter_ref letter_id="A"/>
<letter_ref letter_id="A"/>
<letter_ref letter_id="C"/>
<letter_ref letter_id="A"/>
<letter_ref letter_id="C"/>
<letter_ref letter_id="G"/>
<letter_ref letter_id="A"/>
<letter_ref letter_id="A"/>
<letter_ref letter_id="G"/>
<letter_ref letter_id="A"/>
<letter_ref letter_id="G"/>
</site>
<right_flank>GAAAGAAGGG</right_flank>
</contributing_site>
<contributing_site sequence_id="sequence_239" position="16" strand="minus" pvalue="3.16e-04" >
<left_flank>TTGTTTAGTT</left_flank>
<site>
<letter_ref letter_id="C"/>
<letter_ref letter_id="A"/>
<letter_ref letter_id="A"/>
<letter_ref letter_id="A"/>
<letter_ref letter_id="A"/>
<letter_ref letter_id="A"/>
<letter_ref letter_id="A"/>
<letter_ref letter_id="A"/>
<letter_ref letter_id="A"/>
<letter_ref letter_id="A"/>
<letter_ref letter_id="A"/>
<letter_ref letter_id="A"/>
<letter_ref letter_id="A"/>
</site>
<right_flank>TTAGAGTTTC</right_flank>
</contributing_site>
<contributing_site sequence_id="sequence_238" position="149" strand="plus" pvalue="3.16e-04" >
<left_flank>CCGGATCTTG</left_flank>
<site>
<letter_ref letter_id="C"/>
<letter_ref letter_id="A"/>
<letter_ref letter_id="A"/>
<letter_ref letter_id="A"/>
<letter_ref letter_id="A"/>
<letter_ref letter_id="A"/>
<letter_ref letter_id="A"/>
<letter_ref letter_id="A"/>
<letter_ref letter_id="A"/>
<letter_ref letter_id="A"/>
<letter_ref letter_id="A"/>
<letter_ref letter_id="A"/>
<letter_ref letter_id="A"/>
</site>
<right_flank>TCCATAATAG</right_flank>
</contributing_site>
<contributing_site sequence_id="sequence_229" position="154" strand="minus" pvalue="3.16e-04" >
<left_flank>TATATTTCTC</left_flank>
<site>
<letter_ref letter_id="A"/>
<letter_ref letter_id="A"/>
<letter_ref letter_id="A"/>
<letter_ref letter_id="A"/>
<letter_ref letter_id="C"/>
<letter_ref letter_id="G"/>
<letter_ref letter_id="A"/>
<letter_ref letter_id="A"/>
<letter_ref letter_id="A"/>
<letter_ref letter_id="A"/>
<letter_ref letter_id="A"/>
<letter_ref letter_id="A"/>
<letter_ref letter_id="G"/>
</site>
<right_flank>GTGTGCCCCG</right_flank>
</contributing_site>
<contributing_site sequence_id="sequence_211" position="175" strand="plus" pvalue="3.16e-04" >
<left_flank>TCACTTCCAC</left_flank>
<site>
<letter_ref letter_id="G"/>
<letter_ref letter_id="C"/>
<letter_ref letter_id="A"/>
<letter_ref letter_id="A"/>
<letter_ref letter_id="C"/>
<letter_ref letter_id="C"/>
<letter_ref letter_id="A"/>
<letter_ref letter_id="A"/>
<letter_ref letter_id="A"/>
<letter_ref letter_id="C"/>
<letter_ref letter_id="A"/>
<letter_ref letter_id="A"/>
<letter_ref letter_id="G"/>
</site>
<right_flank>CCATGGTTGG</right_flank>
</contributing_site>
<contributing_site sequence_id="sequence_196" position="235" strand="plus" pvalue="3.16e-04" >
<left_flank>GAAAGTTAAC</left_flank>
<site>
<letter_ref letter_id="A"/>
<letter_ref letter_id="C"/>
<letter_ref letter_id="A"/>
<letter_ref letter_id="A"/>
<letter_ref letter_id="C"/>
<letter_ref letter_id="A"/>
<letter_ref letter_id="G"/>
<letter_ref letter_id="A"/>
<letter_ref letter_id="C"/>
<letter_ref letter_id="G"/>
<letter_ref letter_id="A"/>
<letter_ref letter_id="A"/>
<letter_ref letter_id="A"/>
</site>
<right_flank>CACGAATTAG</right_flank>
</contributing_site>
<contributing_site sequence_id="sequence_186" position="48" strand="plus" pvalue="3.16e-04" >
<left_flank>TAGCAGCACT</left_flank>
<site>
<letter_ref letter_id="G"/>
<letter_ref letter_id="C"/>
<letter_ref letter_id="A"/>
<letter_ref letter_id="G"/>
<letter_ref letter_id="G"/>
<letter_ref letter_id="A"/>
<letter_ref letter_id="G"/>
<letter_ref letter_id="A"/>
<letter_ref letter_id="A"/>
<letter_ref letter_id="A"/>
<letter_ref letter_id="A"/>
<letter_ref letter_id="C"/>
<letter_ref letter_id="A"/>
</site>
<right_flank>GCCTCATCTC</right_flank>
</contributing_site>
<contributing_site sequence_id="sequence_184" position="258" strand="minus" pvalue="3.16e-04" >
<left_flank>CAGAGCTTCA</left_flank>
<site>
<letter_ref letter_id="A"/>
<letter_ref letter_id="A"/>
<letter_ref letter_id="A"/>
<letter_ref letter_id="A"/>
<letter_ref letter_id="A"/>
<letter_ref letter_id="A"/>
<letter_ref letter_id="A"/>
<letter_ref letter_id="A"/>
<letter_ref letter_id="A"/>
<letter_ref letter_id="A"/>
<letter_ref letter_id="C"/>
<letter_ref letter_id="A"/>
<letter_ref letter_id="G"/>
</site>
<right_flank>TGCTTCAGCA</right_flank>
</contributing_site>
<contributing_site sequence_id="sequence_166" position="146" strand="plus" pvalue="3.16e-04" >
<left_flank>AATTTTAATG</left_flank>
<site>
<letter_ref letter_id="G"/>
<letter_ref letter_id="C"/>
<letter_ref letter_id="A"/>
<letter_ref letter_id="T"/>
<letter_ref letter_id="C"/>
<letter_ref letter_id="T"/>
<letter_ref letter_id="G"/>
<letter_ref letter_id="A"/>
<letter_ref letter_id="A"/>
<letter_ref letter_id="C"/>
<letter_ref letter_id="A"/>
<letter_ref letter_id="A"/>
<letter_ref letter_id="A"/>
</site>
<right_flank>AAGATGATCT</right_flank>
</contributing_site>
<contributing_site sequence_id="sequence_141" position="304" strand="minus" pvalue="3.16e-04" >
<left_flank>CTGAAATGTG</left_flank>
<site>
<letter_ref letter_id="A"/>
<letter_ref letter_id="C"/>
<letter_ref letter_id="A"/>
<letter_ref letter_id="G"/>
<letter_ref letter_id="G"/>
<letter_ref letter_id="A"/>
<letter_ref letter_id="A"/>
<letter_ref letter_id="G"/>
<letter_ref letter_id="A"/>
<letter_ref letter_id="A"/>
<letter_ref letter_id="C"/>
<letter_ref letter_id="A"/>
<letter_ref letter_id="G"/>
</site>
<right_flank>GTTGAAAGCA</right_flank>
</contributing_site>
<contributing_site sequence_id="sequence_129" position="214" strand="minus" pvalue="3.16e-04" >
<left_flank>TTTTTGTGCA</left_flank>
<site>
<letter_ref letter_id="A"/>
<letter_ref letter_id="A"/>
<letter_ref letter_id="A"/>
<letter_ref letter_id="A"/>
<letter_ref letter_id="C"/>
<letter_ref letter_id="A"/>
<letter_ref letter_id="G"/>
<letter_ref letter_id="A"/>
<letter_ref letter_id="A"/>
<letter_ref letter_id="A"/>
<letter_ref letter_id="C"/>
<letter_ref letter_id="T"/>
<letter_ref letter_id="G"/>
</site>
<right_flank>TGCTTTACAG</right_flank>
</contributing_site>
<contributing_site sequence_id="sequence_73" position="321" strand="minus" pvalue="3.16e-04" >
<left_flank>TTAGGGTAAG</left_flank>
<site>
<letter_ref letter_id="G"/>
<letter_ref letter_id="A"/>
<letter_ref letter_id="A"/>
<letter_ref letter_id="A"/>
<letter_ref letter_id="A"/>
<letter_ref letter_id="A"/>
<letter_ref letter_id="A"/>
<letter_ref letter_id="A"/>
<letter_ref letter_id="A"/>
<letter_ref letter_id="G"/>
<letter_ref letter_id="A"/>
<letter_ref letter_id="A"/>
<letter_ref letter_id="T"/>
</site>
<right_flank>TGAAACCAAA</right_flank>
</contributing_site>
<contributing_site sequence_id="sequence_58" position="27" strand="plus" pvalue="3.16e-04" >
<left_flank>GAAGAGGAGT</left_flank>
<site>
<letter_ref letter_id="G"/>
<letter_ref letter_id="G"/>
<letter_ref letter_id="A"/>
<letter_ref letter_id="A"/>
<letter_ref letter_id="G"/>
<letter_ref letter_id="T"/>
<letter_ref letter_id="A"/>
<letter_ref letter_id="A"/>
<letter_ref letter_id="A"/>
<letter_ref letter_id="G"/>
<letter_ref letter_id="C"/>
<letter_ref letter_id="A"/>
<letter_ref letter_id="A"/>
</site>
<right_flank>GAATCTCACG</right_flank>
</contributing_site>
<contributing_site sequence_id="sequence_1094" position="129" strand="minus" pvalue="3.48e-04" >
<left_flank>AATATAGATG</left_flank>
<site>
<letter_ref letter_id="A"/>
<letter_ref letter_id="A"/>
<letter_ref letter_id="A"/>
<letter_ref letter_id="A"/>
<letter_ref letter_id="C"/>
<letter_ref letter_id="A"/>
<letter_ref letter_id="A"/>
<letter_ref letter_id="A"/>
<letter_ref letter_id="A"/>
<letter_ref letter_id="A"/>
<letter_ref letter_id="C"/>
<letter_ref letter_id="T"/>
<letter_ref letter_id="A"/>
</site>
<right_flank>ATTACACAGT</right_flank>
</contributing_site>
<contributing_site sequence_id="sequence_1093" position="191" strand="plus" pvalue="3.48e-04" >
<left_flank>AATATAGACG</left_flank>
<site>
<letter_ref letter_id="A"/>
<letter_ref letter_id="A"/>
<letter_ref letter_id="A"/>
<letter_ref letter_id="A"/>
<letter_ref letter_id="C"/>
<letter_ref letter_id="A"/>
<letter_ref letter_id="A"/>
<letter_ref letter_id="A"/>
<letter_ref letter_id="A"/>
<letter_ref letter_id="A"/>
<letter_ref letter_id="C"/>
<letter_ref letter_id="T"/>
<letter_ref letter_id="A"/>
</site>
<right_flank>ATTACACAGT</right_flank>
</contributing_site>
<contributing_site sequence_id="sequence_1088" position="63" strand="minus" pvalue="3.48e-04" >
<left_flank>ATCAACCTCT</left_flank>
<site>
<letter_ref letter_id="G"/>
<letter_ref letter_id="C"/>
<letter_ref letter_id="A"/>
<letter_ref letter_id="G"/>
<letter_ref letter_id="C"/>
<letter_ref letter_id="T"/>
<letter_ref letter_id="G"/>
<letter_ref letter_id="C"/>
<letter_ref letter_id="A"/>
<letter_ref letter_id="G"/>
<letter_ref letter_id="G"/>
<letter_ref letter_id="A"/>
<letter_ref letter_id="T"/>
</site>
<right_flank>ATTGTGGTTG</right_flank>
</contributing_site>
<contributing_site sequence_id="sequence_1054" position="385" strand="plus" pvalue="3.48e-04" >
<left_flank>ACGCGTGATG</left_flank>
<site>
<letter_ref letter_id="G"/>
<letter_ref letter_id="A"/>
<letter_ref letter_id="A"/>
<letter_ref letter_id="T"/>
<letter_ref letter_id="C"/>
<letter_ref letter_id="C"/>
<letter_ref letter_id="A"/>
<letter_ref letter_id="A"/>
<letter_ref letter_id="A"/>
<letter_ref letter_id="C"/>
<letter_ref letter_id="C"/>
<letter_ref letter_id="A"/>
<letter_ref letter_id="G"/>
</site>
<right_flank>CCTTAGGCCC</right_flank>
</contributing_site>
<contributing_site sequence_id="sequence_1048" position="124" strand="plus" pvalue="3.48e-04" >
<left_flank>CTCCACTTCA</left_flank>
<site>
<letter_ref letter_id="G"/>
<letter_ref letter_id="A"/>
<letter_ref letter_id="A"/>
<letter_ref letter_id="T"/>
<letter_ref letter_id="C"/>
<letter_ref letter_id="C"/>
<letter_ref letter_id="G"/>
<letter_ref letter_id="A"/>
<letter_ref letter_id="A"/>
<letter_ref letter_id="G"/>
<letter_ref letter_id="A"/>
<letter_ref letter_id="A"/>
<letter_ref letter_id="T"/>
</site>
<right_flank>CCTCAGAGCT</right_flank>
</contributing_site>
<contributing_site sequence_id="sequence_1028" position="342" strand="plus" pvalue="3.48e-04" >
<left_flank>AATATAGACG</left_flank>
<site>
<letter_ref letter_id="A"/>
<letter_ref letter_id="A"/>
<letter_ref letter_id="A"/>
<letter_ref letter_id="A"/>
<letter_ref letter_id="C"/>
<letter_ref letter_id="A"/>
<letter_ref letter_id="A"/>
<letter_ref letter_id="A"/>
<letter_ref letter_id="A"/>
<letter_ref letter_id="A"/>
<letter_ref letter_id="C"/>
<letter_ref letter_id="T"/>
<letter_ref letter_id="A"/>
</site>
<right_flank>ATTACACAGT</right_flank>
</contributing_site>
<contributing_site sequence_id="sequence_1015" position="218" strand="minus" pvalue="3.48e-04" >
<left_flank>GGTATTATTA</left_flank>
<site>
<letter_ref letter_id="A"/>
<letter_ref letter_id="A"/>
<letter_ref letter_id="T"/>
<letter_ref letter_id="G"/>
<letter_ref letter_id="C"/>
<letter_ref letter_id="T"/>
<letter_ref letter_id="A"/>
<letter_ref letter_id="A"/>
<letter_ref letter_id="A"/>
<letter_ref letter_id="A"/>
<letter_ref letter_id="A"/>
<letter_ref letter_id="A"/>
<letter_ref letter_id="A"/>
</site>
<right_flank>CCTACACCGA</right_flank>
</contributing_site>
<contributing_site sequence_id="sequence_979" position="239" strand="minus" pvalue="3.48e-04" >
<left_flank>TGTTTCATGA</left_flank>
<site>
<letter_ref letter_id="G"/>
<letter_ref letter_id="A"/>
<letter_ref letter_id="T"/>
<letter_ref letter_id="G"/>
<letter_ref letter_id="C"/>
<letter_ref letter_id="A"/>
<letter_ref letter_id="G"/>
<letter_ref letter_id="C"/>
<letter_ref letter_id="A"/>
<letter_ref letter_id="G"/>
<letter_ref letter_id="C"/>
<letter_ref letter_id="A"/>
<letter_ref letter_id="T"/>
</site>
<right_flank>CAGACAGTGA</right_flank>
</contributing_site>
<contributing_site sequence_id="sequence_938" position="170" strand="minus" pvalue="3.48e-04" >
<left_flank>TCCAACATAG</left_flank>
<site>
<letter_ref letter_id="C"/>
<letter_ref letter_id="A"/>
<letter_ref letter_id="T"/>
<letter_ref letter_id="A"/>
<letter_ref letter_id="C"/>
<letter_ref letter_id="A"/>
<letter_ref letter_id="G"/>
<letter_ref letter_id="A"/>
<letter_ref letter_id="A"/>
<letter_ref letter_id="A"/>
<letter_ref letter_id="C"/>
<letter_ref letter_id="A"/>
<letter_ref letter_id="A"/>
</site>
<right_flank>CTCACCAGCA</right_flank>
</contributing_site>
<contributing_site sequence_id="sequence_910" position="206" strand="minus" pvalue="3.48e-04" >
<left_flank>TGGACAAAAG</left_flank>
<site>
<letter_ref letter_id="G"/>
<letter_ref letter_id="C"/>
<letter_ref letter_id="A"/>
<letter_ref letter_id="G"/>
<letter_ref letter_id="G"/>
<letter_ref letter_id="A"/>
<letter_ref letter_id="A"/>
<letter_ref letter_id="A"/>
<letter_ref letter_id="T"/>
<letter_ref letter_id="G"/>
<letter_ref letter_id="G"/>
<letter_ref letter_id="A"/>
<letter_ref letter_id="G"/>
</site>
<right_flank>TGAAGGTATG</right_flank>
</contributing_site>
<contributing_site sequence_id="sequence_906" position="899" strand="plus" pvalue="3.48e-04" >
<left_flank>TCTCAAAGAA</left_flank>
<site>
<letter_ref letter_id="A"/>
<letter_ref letter_id="A"/>
<letter_ref letter_id="A"/>
<letter_ref letter_id="T"/>
<letter_ref letter_id="G"/>
<letter_ref letter_id="A"/>
<letter_ref letter_id="G"/>
<letter_ref letter_id="G"/>
<letter_ref letter_id="A"/>
<letter_ref letter_id="G"/>
<letter_ref letter_id="G"/>
<letter_ref letter_id="A"/>
<letter_ref letter_id="A"/>
</site>
<right_flank>GGGCAAAGCC</right_flank>
</contributing_site>
<contributing_site sequence_id="sequence_905" position="46" strand="plus" pvalue="3.48e-04" >
<left_flank>GTCTCTTCTG</left_flank>
<site>
<letter_ref letter_id="A"/>
<letter_ref letter_id="C"/>
<letter_ref letter_id="A"/>
<letter_ref letter_id="G"/>
<letter_ref letter_id="G"/>
<letter_ref letter_id="A"/>
<letter_ref letter_id="G"/>
<letter_ref letter_id="A"/>
<letter_ref letter_id="A"/>
<letter_ref letter_id="G"/>
<letter_ref letter_id="A"/>
<letter_ref letter_id="G"/>
<letter_ref letter_id="G"/>
</site>
<right_flank>AAAACATCAT</right_flank>
</contributing_site>
<contributing_site sequence_id="sequence_890" position="266" strand="plus" pvalue="3.48e-04" >
<left_flank>GGAGAGCTGG</left_flank>
<site>
<letter_ref letter_id="G"/>
<letter_ref letter_id="A"/>
<letter_ref letter_id="A"/>
<letter_ref letter_id="T"/>
<letter_ref letter_id="G"/>
<letter_ref letter_id="A"/>
<letter_ref letter_id="G"/>
<letter_ref letter_id="A"/>
<letter_ref letter_id="A"/>
<letter_ref letter_id="G"/>
<letter_ref letter_id="C"/>
<letter_ref letter_id="C"/>
<letter_ref letter_id="A"/>
</site>
<right_flank>TTGGAGCTAG</right_flank>
</contributing_site>
<contributing_site sequence_id="sequence_862" position="153" strand="plus" pvalue="3.48e-04" >
<left_flank>ACTGCAGAAG</left_flank>
<site>
<letter_ref letter_id="G"/>
<letter_ref letter_id="C"/>
<letter_ref letter_id="A"/>
<letter_ref letter_id="A"/>
<letter_ref letter_id="C"/>
<letter_ref letter_id="C"/>
<letter_ref letter_id="A"/>
<letter_ref letter_id="A"/>
<letter_ref letter_id="A"/>
<letter_ref letter_id="A"/>
<letter_ref letter_id="G"/>
<letter_ref letter_id="A"/>
<letter_ref letter_id="G"/>
</site>
<right_flank>AAGTGAAACA</right_flank>
</contributing_site>
<contributing_site sequence_id="sequence_854" position="133" strand="plus" pvalue="3.48e-04" >
<left_flank>CGAGACAGAG</left_flank>
<site>
<letter_ref letter_id="C"/>
<letter_ref letter_id="A"/>
<letter_ref letter_id="A"/>
<letter_ref letter_id="G"/>
<letter_ref letter_id="A"/>
<letter_ref letter_id="A"/>
<letter_ref letter_id="G"/>
<letter_ref letter_id="A"/>
<letter_ref letter_id="A"/>
<letter_ref letter_id="G"/>
<letter_ref letter_id="A"/>
<letter_ref letter_id="A"/>
<letter_ref letter_id="C"/>
</site>
<right_flank>AGGGAGAAAT</right_flank>
</contributing_site>
<contributing_site sequence_id="sequence_848" position="315" strand="plus" pvalue="3.48e-04" >
<left_flank>CACAAGCCCT</left_flank>
<site>
<letter_ref letter_id="G"/>
<letter_ref letter_id="C"/>
<letter_ref letter_id="A"/>
<letter_ref letter_id="A"/>
<letter_ref letter_id="C"/>
<letter_ref letter_id="T"/>
<letter_ref letter_id="G"/>
<letter_ref letter_id="C"/>
<letter_ref letter_id="A"/>
<letter_ref letter_id="A"/>
<letter_ref letter_id="C"/>
<letter_ref letter_id="A"/>
<letter_ref letter_id="G"/>
</site>
<right_flank>CGCTCATCGC</right_flank>
</contributing_site>
<contributing_site sequence_id="sequence_848" position="60" strand="plus" pvalue="3.48e-04" >
<left_flank>GACTTATTTA</left_flank>
<site>
<letter_ref letter_id="G"/>
<letter_ref letter_id="A"/>
<letter_ref letter_id="T"/>
<letter_ref letter_id="G"/>
<letter_ref letter_id="C"/>
<letter_ref letter_id="A"/>
<letter_ref letter_id="A"/>
<letter_ref letter_id="A"/>
<letter_ref letter_id="A"/>
<letter_ref letter_id="A"/>
<letter_ref letter_id="C"/>
<letter_ref letter_id="A"/>
<letter_ref letter_id="T"/>
</site>
<right_flank>TTTGGATTTT</right_flank>
</contributing_site>
<contributing_site sequence_id="sequence_841" position="17" strand="minus" pvalue="3.48e-04" >
<left_flank>TGAGGTATCC</left_flank>
<site>
<letter_ref letter_id="A"/>
<letter_ref letter_id="C"/>
<letter_ref letter_id="T"/>
<letter_ref letter_id="T"/>
<letter_ref letter_id="C"/>
<letter_ref letter_id="A"/>
<letter_ref letter_id="A"/>
<letter_ref letter_id="A"/>
<letter_ref letter_id="A"/>
<letter_ref letter_id="G"/>
<letter_ref letter_id="A"/>
<letter_ref letter_id="A"/>
<letter_ref letter_id="A"/>
</site>
<right_flank>CTTCTCTCAA</right_flank>
</contributing_site>
<contributing_site sequence_id="sequence_840" position="3309" strand="plus" pvalue="3.48e-04" >
<left_flank>GTCTATATAG</left_flank>
<site>
<letter_ref letter_id="C"/>
<letter_ref letter_id="A"/>
<letter_ref letter_id="T"/>
<letter_ref letter_id="A"/>
<letter_ref letter_id="G"/>
<letter_ref letter_id="A"/>
<letter_ref letter_id="A"/>
<letter_ref letter_id="A"/>
<letter_ref letter_id="A"/>
<letter_ref letter_id="G"/>
<letter_ref letter_id="C"/>
<letter_ref letter_id="A"/>
<letter_ref letter_id="G"/>
</site>
<right_flank>GCTGCCCATG</right_flank>
</contributing_site>
<contributing_site sequence_id="sequence_824" position="659" strand="minus" pvalue="3.48e-04" >
<left_flank>TCAGAAAAAT</left_flank>
<site>
<letter_ref letter_id="A"/>
<letter_ref letter_id="C"/>
<letter_ref letter_id="A"/>
<letter_ref letter_id="T"/>
<letter_ref letter_id="G"/>
<letter_ref letter_id="A"/>
<letter_ref letter_id="A"/>
<letter_ref letter_id="A"/>
<letter_ref letter_id="A"/>
<letter_ref letter_id="A"/>
<letter_ref letter_id="G"/>
<letter_ref letter_id="A"/>
<letter_ref letter_id="A"/>
</site>
<right_flank>AGGAGGTAGA</right_flank>
</contributing_site>
<contributing_site sequence_id="sequence_801" position="186" strand="plus" pvalue="3.48e-04" >
<left_flank>AATATAGACG</left_flank>
<site>
<letter_ref letter_id="A"/>
<letter_ref letter_id="A"/>
<letter_ref letter_id="A"/>
<letter_ref letter_id="A"/>
<letter_ref letter_id="C"/>
<letter_ref letter_id="A"/>
<letter_ref letter_id="A"/>
<letter_ref letter_id="A"/>
<letter_ref letter_id="A"/>
<letter_ref letter_id="A"/>
<letter_ref letter_id="C"/>
<letter_ref letter_id="T"/>
<letter_ref letter_id="A"/>
</site>
<right_flank>ATTGCACAGT</right_flank>
</contributing_site>
<contributing_site sequence_id="sequence_784" position="814" strand="plus" pvalue="3.48e-04" >
<left_flank>TAGTGACATT</left_flank>
<site>
<letter_ref letter_id="G"/>
<letter_ref letter_id="A"/>
<letter_ref letter_id="T"/>
<letter_ref letter_id="C"/>
<letter_ref letter_id="C"/>
<letter_ref letter_id="A"/>
<letter_ref letter_id="G"/>
<letter_ref letter_id="A"/>
<letter_ref letter_id="A"/>
<letter_ref letter_id="G"/>
<letter_ref letter_id="A"/>
<letter_ref letter_id="A"/>
<letter_ref letter_id="G"/>
</site>
<right_flank>CTCAACAGGC</right_flank>
</contributing_site>
<contributing_site sequence_id="sequence_776" position="136" strand="plus" pvalue="3.48e-04" >
<left_flank>TTACAAAGTT</left_flank>
<site>
<letter_ref letter_id="G"/>
<letter_ref letter_id="C"/>
<letter_ref letter_id="A"/>
<letter_ref letter_id="G"/>
<letter_ref letter_id="G"/>
<letter_ref letter_id="A"/>
<letter_ref letter_id="G"/>
<letter_ref letter_id="C"/>
<letter_ref letter_id="A"/>
<letter_ref letter_id="G"/>
<letter_ref letter_id="G"/>
<letter_ref letter_id="A"/>
<letter_ref letter_id="C"/>
</site>
<right_flank>TGAAGAGAGT</right_flank>
</contributing_site>
<contributing_site sequence_id="sequence_768" position="2492" strand="plus" pvalue="3.48e-04" >
<left_flank>AACTAAATTG</left_flank>
<site>
<letter_ref letter_id="G"/>
<letter_ref letter_id="A"/>
<letter_ref letter_id="A"/>
<letter_ref letter_id="G"/>
<letter_ref letter_id="G"/>
<letter_ref letter_id="A"/>
<letter_ref letter_id="A"/>
<letter_ref letter_id="G"/>
<letter_ref letter_id="A"/>
<letter_ref letter_id="A"/>
<letter_ref letter_id="A"/>
<letter_ref letter_id="A"/>
<letter_ref letter_id="T"/>
</site>
<right_flank>TTCTTTTTTT</right_flank>
</contributing_site>
<contributing_site sequence_id="sequence_751" position="869" strand="plus" pvalue="3.48e-04" >
<left_flank>TGACTGACAA</left_flank>
<site>
<letter_ref letter_id="A"/>
<letter_ref letter_id="C"/>
<letter_ref letter_id="T"/>
<letter_ref letter_id="T"/>
<letter_ref letter_id="C"/>
<letter_ref letter_id="A"/>
<letter_ref letter_id="A"/>
<letter_ref letter_id="A"/>
<letter_ref letter_id="A"/>
<letter_ref letter_id="G"/>
<letter_ref letter_id="A"/>
<letter_ref letter_id="A"/>
<letter_ref letter_id="A"/>
</site>
<right_flank>AACCCTTCGA</right_flank>
</contributing_site>
<contributing_site sequence_id="sequence_747" position="3" strand="minus" pvalue="3.48e-04" >
<left_flank>AATATAGACG</left_flank>
<site>
<letter_ref letter_id="A"/>
<letter_ref letter_id="A"/>
<letter_ref letter_id="A"/>
<letter_ref letter_id="A"/>
<letter_ref letter_id="C"/>
<letter_ref letter_id="A"/>
<letter_ref letter_id="A"/>
<letter_ref letter_id="A"/>
<letter_ref letter_id="A"/>
<letter_ref letter_id="A"/>
<letter_ref letter_id="C"/>
<letter_ref letter_id="T"/>
<letter_ref letter_id="A"/>
</site>
<right_flank>ATT</right_flank>
</contributing_site>
<contributing_site sequence_id="sequence_746" position="57" strand="plus" pvalue="3.48e-04" >
<left_flank>CCAGCAGCGC</left_flank>
<site>
<letter_ref letter_id="G"/>
<letter_ref letter_id="A"/>
<letter_ref letter_id="A"/>
<letter_ref letter_id="A"/>
<letter_ref letter_id="C"/>
<letter_ref letter_id="A"/>
<letter_ref letter_id="G"/>
<letter_ref letter_id="A"/>
<letter_ref letter_id="C"/>
<letter_ref letter_id="C"/>
<letter_ref letter_id="A"/>
<letter_ref letter_id="A"/>
<letter_ref letter_id="A"/>
</site>
<right_flank>AAACCCATCC</right_flank>
</contributing_site>
<contributing_site sequence_id="sequence_715" position="60" strand="plus" pvalue="3.48e-04" >
<left_flank>AATATAGACG</left_flank>
<site>
<letter_ref letter_id="A"/>
<letter_ref letter_id="A"/>
<letter_ref letter_id="A"/>
<letter_ref letter_id="A"/>
<letter_ref letter_id="C"/>
<letter_ref letter_id="A"/>
<letter_ref letter_id="A"/>
<letter_ref letter_id="A"/>
<letter_ref letter_id="A"/>
<letter_ref letter_id="A"/>
<letter_ref letter_id="C"/>
<letter_ref letter_id="T"/>
<letter_ref letter_id="A"/>
</site>
<right_flank>ATTGCACAGT</right_flank>
</contributing_site>
<contributing_site sequence_id="sequence_711" position="186" strand="minus" pvalue="3.48e-04" >
<left_flank>AATATAGACG</left_flank>
<site>
<letter_ref letter_id="A"/>
<letter_ref letter_id="A"/>
<letter_ref letter_id="A"/>
<letter_ref letter_id="A"/>
<letter_ref letter_id="C"/>
<letter_ref letter_id="A"/>
<letter_ref letter_id="A"/>
<letter_ref letter_id="A"/>
<letter_ref letter_id="A"/>
<letter_ref letter_id="A"/>
<letter_ref letter_id="C"/>
<letter_ref letter_id="T"/>
<letter_ref letter_id="A"/>
</site>
<right_flank>ATTATACAGT</right_flank>
</contributing_site>
<contributing_site sequence_id="sequence_706" position="260" strand="plus" pvalue="3.48e-04" >
<left_flank>AAATGTGTCA</left_flank>
<site>
<letter_ref letter_id="A"/>
<letter_ref letter_id="A"/>
<letter_ref letter_id="A"/>
<letter_ref letter_id="A"/>
<letter_ref letter_id="C"/>
<letter_ref letter_id="A"/>
<letter_ref letter_id="A"/>
<letter_ref letter_id="A"/>
<letter_ref letter_id="A"/>
<letter_ref letter_id="A"/>
<letter_ref letter_id="C"/>
<letter_ref letter_id="T"/>
<letter_ref letter_id="A"/>
</site>
<right_flank>AAAACCCGAT</right_flank>
</contributing_site>
<contributing_site sequence_id="sequence_700" position="89" strand="plus" pvalue="3.48e-04" >
<left_flank>AATATAGACG</left_flank>
<site>
<letter_ref letter_id="A"/>
<letter_ref letter_id="A"/>
<letter_ref letter_id="A"/>
<letter_ref letter_id="A"/>
<letter_ref letter_id="C"/>
<letter_ref letter_id="A"/>
<letter_ref letter_id="A"/>
<letter_ref letter_id="A"/>
<letter_ref letter_id="A"/>
<letter_ref letter_id="A"/>
<letter_ref letter_id="C"/>
<letter_ref letter_id="T"/>
<letter_ref letter_id="A"/>
</site>
<right_flank>ATTGCACATT</right_flank>
</contributing_site>
<contributing_site sequence_id="sequence_691" position="215" strand="plus" pvalue="3.48e-04" >
<left_flank>GATATAAATA</left_flank>
<site>
<letter_ref letter_id="A"/>
<letter_ref letter_id="A"/>
<letter_ref letter_id="A"/>
<letter_ref letter_id="A"/>
<letter_ref letter_id="C"/>
<letter_ref letter_id="A"/>
<letter_ref letter_id="A"/>
<letter_ref letter_id="A"/>
<letter_ref letter_id="A"/>
<letter_ref letter_id="A"/>
<letter_ref letter_id="C"/>
<letter_ref letter_id="T"/>
<letter_ref letter_id="A"/>
</site>
<right_flank>ATTATACAGT</right_flank>
</contributing_site>
<contributing_site sequence_id="sequence_684" position="30" strand="minus" pvalue="3.48e-04" >
<left_flank>AATATAAACG</left_flank>
<site>
<letter_ref letter_id="A"/>
<letter_ref letter_id="A"/>
<letter_ref letter_id="A"/>
<letter_ref letter_id="A"/>
<letter_ref letter_id="C"/>
<letter_ref letter_id="A"/>
<letter_ref letter_id="A"/>
<letter_ref letter_id="A"/>
<letter_ref letter_id="A"/>
<letter_ref letter_id="A"/>
<letter_ref letter_id="C"/>
<letter_ref letter_id="T"/>
<letter_ref letter_id="A"/>
</site>
<right_flank>ATTATACAGT</right_flank>
</contributing_site>
<contributing_site sequence_id="sequence_670" position="129" strand="minus" pvalue="3.48e-04" >
<left_flank>AATATAGACA</left_flank>
<site>
<letter_ref letter_id="A"/>
<letter_ref letter_id="A"/>
<letter_ref letter_id="A"/>
<letter_ref letter_id="A"/>
<letter_ref letter_id="C"/>
<letter_ref letter_id="A"/>
<letter_ref letter_id="A"/>
<letter_ref letter_id="A"/>
<letter_ref letter_id="A"/>
<letter_ref letter_id="A"/>
<letter_ref letter_id="C"/>
<letter_ref letter_id="T"/>
<letter_ref letter_id="A"/>
</site>
<right_flank>TTTGTACAGT</right_flank>
</contributing_site>
<contributing_site sequence_id="sequence_669" position="438" strand="minus" pvalue="3.48e-04" >
<left_flank>CACGCTGAAA</left_flank>
<site>
<letter_ref letter_id="C"/>
<letter_ref letter_id="A"/>
<letter_ref letter_id="A"/>
<letter_ref letter_id="G"/>
<letter_ref letter_id="C"/>
<letter_ref letter_id="A"/>
<letter_ref letter_id="A"/>
<letter_ref letter_id="G"/>
<letter_ref letter_id="A"/>
<letter_ref letter_id="C"/>
<letter_ref letter_id="A"/>
<letter_ref letter_id="A"/>
<letter_ref letter_id="T"/>
</site>
<right_flank>TTTCAACGTG</right_flank>
</contributing_site>
<contributing_site sequence_id="sequence_664" position="262" strand="plus" pvalue="3.48e-04" >
<left_flank>ACATAAATCT</left_flank>
<site>
<letter_ref letter_id="A"/>
<letter_ref letter_id="C"/>
<letter_ref letter_id="A"/>
<letter_ref letter_id="G"/>
<letter_ref letter_id="C"/>
<letter_ref letter_id="T"/>
<letter_ref letter_id="A"/>
<letter_ref letter_id="C"/>
<letter_ref letter_id="A"/>
<letter_ref letter_id="C"/>
<letter_ref letter_id="C"/>
<letter_ref letter_id="A"/>
<letter_ref letter_id="A"/>
</site>
<right_flank>AAACTTTAAG</right_flank>
</contributing_site>
<contributing_site sequence_id="sequence_659" position="191" strand="minus" pvalue="3.48e-04" >
<left_flank>AGGGCGGAGC</left_flank>
<site>
<letter_ref letter_id="G"/>
<letter_ref letter_id="G"/>
<letter_ref letter_id="A"/>
<letter_ref letter_id="G"/>
<letter_ref letter_id="C"/>
<letter_ref letter_id="A"/>
<letter_ref letter_id="A"/>
<letter_ref letter_id="A"/>
<letter_ref letter_id="A"/>
<letter_ref letter_id="C"/>
<letter_ref letter_id="G"/>
<letter_ref letter_id="A"/>
<letter_ref letter_id="C"/>
</site>
<right_flank>CTTGGACGAA</right_flank>
</contributing_site>
<contributing_site sequence_id="sequence_654" position="120" strand="minus" pvalue="3.48e-04" >
<left_flank>AATTTAGATG</left_flank>
<site>
<letter_ref letter_id="A"/>
<letter_ref letter_id="A"/>
<letter_ref letter_id="A"/>
<letter_ref letter_id="A"/>
<letter_ref letter_id="C"/>
<letter_ref letter_id="A"/>
<letter_ref letter_id="A"/>
<letter_ref letter_id="A"/>
<letter_ref letter_id="A"/>
<letter_ref letter_id="A"/>
<letter_ref letter_id="C"/>
<letter_ref letter_id="T"/>
<letter_ref letter_id="A"/>
</site>
<right_flank>ATTGCACAGT</right_flank>
</contributing_site>
<contributing_site sequence_id="sequence_648" position="79" strand="plus" pvalue="3.48e-04" >
<left_flank>GAGATATTAG</left_flank>
<site>
<letter_ref letter_id="G"/>
<letter_ref letter_id="A"/>
<letter_ref letter_id="A"/>
<letter_ref letter_id="G"/>
<letter_ref letter_id="C"/>
<letter_ref letter_id="T"/>
<letter_ref letter_id="G"/>
<letter_ref letter_id="C"/>
<letter_ref letter_id="T"/>
<letter_ref letter_id="G"/>
<letter_ref letter_id="A"/>
<letter_ref letter_id="A"/>
<letter_ref letter_id="G"/>
</site>
<right_flank>ATACTCTTGT</right_flank>
</contributing_site>
<contributing_site sequence_id="sequence_645" position="244" strand="plus" pvalue="3.48e-04" >
<left_flank>AATGTAGATG</left_flank>
<site>
<letter_ref letter_id="A"/>
<letter_ref letter_id="A"/>
<letter_ref letter_id="A"/>
<letter_ref letter_id="A"/>
<letter_ref letter_id="C"/>
<letter_ref letter_id="A"/>
<letter_ref letter_id="A"/>
<letter_ref letter_id="A"/>
<letter_ref letter_id="A"/>
<letter_ref letter_id="A"/>
<letter_ref letter_id="C"/>
<letter_ref letter_id="T"/>
<letter_ref letter_id="A"/>
</site>
<right_flank>ATTGCACAAT</right_flank>
</contributing_site>
<contributing_site sequence_id="sequence_636" position="201" strand="minus" pvalue="3.48e-04" >
<left_flank>CCCAGACCAT</left_flank>
<site>
<letter_ref letter_id="C"/>
<letter_ref letter_id="A"/>
<letter_ref letter_id="A"/>
<letter_ref letter_id="T"/>
<letter_ref letter_id="C"/>
<letter_ref letter_id="C"/>
<letter_ref letter_id="A"/>
<letter_ref letter_id="A"/>
<letter_ref letter_id="A"/>
<letter_ref letter_id="A"/>
<letter_ref letter_id="A"/>
<letter_ref letter_id="A"/>
<letter_ref letter_id="A"/>
</site>
<right_flank>TTGAATGGAA</right_flank>
</contributing_site>
<contributing_site sequence_id="sequence_636" position="142" strand="plus" pvalue="3.48e-04" >
<left_flank>GATGTCCCCA</left_flank>
<site>
<letter_ref letter_id="C"/>
<letter_ref letter_id="G"/>
<letter_ref letter_id="A"/>
<letter_ref letter_id="A"/>
<letter_ref letter_id="C"/>
<letter_ref letter_id="A"/>
<letter_ref letter_id="G"/>
<letter_ref letter_id="A"/>
<letter_ref letter_id="A"/>
<letter_ref letter_id="G"/>
<letter_ref letter_id="A"/>
<letter_ref letter_id="C"/>
<letter_ref letter_id="G"/>
</site>
<right_flank>AAATCCAAAC</right_flank>
</contributing_site>
<contributing_site sequence_id="sequence_617" position="198" strand="plus" pvalue="3.48e-04" >
<left_flank>AATATAGACG</left_flank>
<site>
<letter_ref letter_id="A"/>
<letter_ref letter_id="A"/>
<letter_ref letter_id="A"/>
<letter_ref letter_id="A"/>
<letter_ref letter_id="C"/>
<letter_ref letter_id="A"/>
<letter_ref letter_id="A"/>
<letter_ref letter_id="A"/>
<letter_ref letter_id="A"/>
<letter_ref letter_id="A"/>
<letter_ref letter_id="C"/>
<letter_ref letter_id="T"/>
<letter_ref letter_id="A"/>
</site>
<right_flank>ATTAGACAGT</right_flank>
</contributing_site>
<contributing_site sequence_id="sequence_617" position="124" strand="plus" pvalue="3.48e-04" >
<left_flank>GTTCATCCCA</left_flank>
<site>
<letter_ref letter_id="A"/>
<letter_ref letter_id="A"/>
<letter_ref letter_id="A"/>
<letter_ref letter_id="A"/>
<letter_ref letter_id="C"/>
<letter_ref letter_id="T"/>
<letter_ref letter_id="A"/>
<letter_ref letter_id="A"/>
<letter_ref letter_id="A"/>
<letter_ref letter_id="A"/>
<letter_ref letter_id="A"/>
<letter_ref letter_id="A"/>
<letter_ref letter_id="T"/>
</site>
<right_flank>TTTCAAGATT</right_flank>
</contributing_site>
<contributing_site sequence_id="sequence_594" position="162" strand="minus" pvalue="3.48e-04" >
<left_flank>AATATAGACG</left_flank>
<site>
<letter_ref letter_id="A"/>
<letter_ref letter_id="A"/>
<letter_ref letter_id="A"/>
<letter_ref letter_id="A"/>
<letter_ref letter_id="C"/>
<letter_ref letter_id="A"/>
<letter_ref letter_id="A"/>
<letter_ref letter_id="A"/>
<letter_ref letter_id="A"/>
<letter_ref letter_id="A"/>
<letter_ref letter_id="C"/>
<letter_ref letter_id="T"/>
<letter_ref letter_id="A"/>
</site>
<right_flank>ATTACACAAT</right_flank>
</contributing_site>
<contributing_site sequence_id="sequence_592" position="152" strand="minus" pvalue="3.48e-04" >
<left_flank>TTCATGGCTT</left_flank>
<site>
<letter_ref letter_id="G"/>
<letter_ref letter_id="C"/>
<letter_ref letter_id="A"/>
<letter_ref letter_id="G"/>
<letter_ref letter_id="C"/>
<letter_ref letter_id="A"/>
<letter_ref letter_id="G"/>
<letter_ref letter_id="C"/>
<letter_ref letter_id="A"/>
<letter_ref letter_id="A"/>
<letter_ref letter_id="A"/>
<letter_ref letter_id="T"/>
<letter_ref letter_id="G"/>
</site>
<right_flank>TAGCCACAAC</right_flank>
</contributing_site>
<contributing_site sequence_id="sequence_592" position="21" strand="minus" pvalue="3.48e-04" >
<left_flank>CGAAGACAAA</left_flank>
<site>
<letter_ref letter_id="A"/>
<letter_ref letter_id="A"/>
<letter_ref letter_id="A"/>
<letter_ref letter_id="G"/>
<letter_ref letter_id="G"/>
<letter_ref letter_id="G"/>
<letter_ref letter_id="G"/>
<letter_ref letter_id="A"/>
<letter_ref letter_id="A"/>
<letter_ref letter_id="A"/>
<letter_ref letter_id="A"/>
<letter_ref letter_id="A"/>
<letter_ref letter_id="G"/>
</site>
<right_flank>ATGTTGTTTT</right_flank>
</contributing_site>
<contributing_site sequence_id="sequence_583" position="157" strand="plus" pvalue="3.48e-04" >
<left_flank>AATATAGACG</left_flank>
<site>
<letter_ref letter_id="A"/>
<letter_ref letter_id="A"/>
<letter_ref letter_id="A"/>
<letter_ref letter_id="A"/>
<letter_ref letter_id="C"/>
<letter_ref letter_id="A"/>
<letter_ref letter_id="A"/>
<letter_ref letter_id="A"/>
<letter_ref letter_id="A"/>
<letter_ref letter_id="A"/>
<letter_ref letter_id="C"/>
<letter_ref letter_id="T"/>
<letter_ref letter_id="A"/>
</site>
<right_flank>ATCACATAAT</right_flank>
</contributing_site>
<contributing_site sequence_id="sequence_581" position="335" strand="plus" pvalue="3.48e-04" >
<left_flank>ACGCAGTAAC</left_flank>
<site>
<letter_ref letter_id="A"/>
<letter_ref letter_id="A"/>
<letter_ref letter_id="T"/>
<letter_ref letter_id="G"/>
<letter_ref letter_id="G"/>
<letter_ref letter_id="T"/>
<letter_ref letter_id="G"/>
<letter_ref letter_id="A"/>
<letter_ref letter_id="A"/>
<letter_ref letter_id="G"/>
<letter_ref letter_id="A"/>
<letter_ref letter_id="A"/>
<letter_ref letter_id="G"/>
</site>
<right_flank>CAATGAACAA</right_flank>
</contributing_site>
<contributing_site sequence_id="sequence_569" position="13" strand="plus" pvalue="3.48e-04" >
<left_flank>AAAAAAAATT</left_flank>
<site>
<letter_ref letter_id="G"/>
<letter_ref letter_id="A"/>
<letter_ref letter_id="A"/>
<letter_ref letter_id="T"/>
<letter_ref letter_id="G"/>
<letter_ref letter_id="T"/>
<letter_ref letter_id="A"/>
<letter_ref letter_id="A"/>
<letter_ref letter_id="A"/>
<letter_ref letter_id="C"/>
<letter_ref letter_id="A"/>
<letter_ref letter_id="A"/>
<letter_ref letter_id="G"/>
</site>
<right_flank>GCCATGGCCG</right_flank>
</contributing_site>
<contributing_site sequence_id="sequence_565" position="283" strand="minus" pvalue="3.48e-04" >
<left_flank>TACAATACTC</left_flank>
<site>
<letter_ref letter_id="A"/>
<letter_ref letter_id="A"/>
<letter_ref letter_id="A"/>
<letter_ref letter_id="A"/>
<letter_ref letter_id="C"/>
<letter_ref letter_id="T"/>
<letter_ref letter_id="G"/>
<letter_ref letter_id="A"/>
<letter_ref letter_id="A"/>
<letter_ref letter_id="A"/>
<letter_ref letter_id="A"/>
<letter_ref letter_id="A"/>
<letter_ref letter_id="T"/>
</site>
<right_flank>TTTCAGAACT</right_flank>
</contributing_site>
<contributing_site sequence_id="sequence_559" position="213" strand="minus" pvalue="3.48e-04" >
<left_flank>ACTTAATTGA</left_flank>
<site>
<letter_ref letter_id="A"/>
<letter_ref letter_id="A"/>
<letter_ref letter_id="A"/>
<letter_ref letter_id="A"/>
<letter_ref letter_id="G"/>
<letter_ref letter_id="T"/>
<letter_ref letter_id="C"/>
<letter_ref letter_id="A"/>
<letter_ref letter_id="A"/>
<letter_ref letter_id="G"/>
<letter_ref letter_id="C"/>
<letter_ref letter_id="A"/>
<letter_ref letter_id="A"/>
</site>
<right_flank>TTCTATTTGC</right_flank>
</contributing_site>
<contributing_site sequence_id="sequence_548" position="106" strand="plus" pvalue="3.48e-04" >
<left_flank>GATATGGATG</left_flank>
<site>
<letter_ref letter_id="A"/>
<letter_ref letter_id="A"/>
<letter_ref letter_id="A"/>
<letter_ref letter_id="A"/>
<letter_ref letter_id="C"/>
<letter_ref letter_id="A"/>
<letter_ref letter_id="A"/>
<letter_ref letter_id="A"/>
<letter_ref letter_id="A"/>
<letter_ref letter_id="A"/>
<letter_ref letter_id="C"/>
<letter_ref letter_id="T"/>
<letter_ref letter_id="A"/>
</site>
<right_flank>ATTGCACAGT</right_flank>
</contributing_site>
<contributing_site sequence_id="sequence_538" position="156" strand="plus" pvalue="3.48e-04" >
<left_flank>AATATAGACG</left_flank>
<site>
<letter_ref letter_id="A"/>
<letter_ref letter_id="A"/>
<letter_ref letter_id="A"/>
<letter_ref letter_id="A"/>
<letter_ref letter_id="C"/>
<letter_ref letter_id="A"/>
<letter_ref letter_id="A"/>
<letter_ref letter_id="A"/>
<letter_ref letter_id="A"/>
<letter_ref letter_id="A"/>
<letter_ref letter_id="C"/>
<letter_ref letter_id="T"/>
<letter_ref letter_id="A"/>
</site>
<right_flank>ATTACACAGT</right_flank>
</contributing_site>
<contributing_site sequence_id="sequence_537" position="113" strand="minus" pvalue="3.48e-04" >
<left_flank>AAATTTTTTG</left_flank>
<site>
<letter_ref letter_id="G"/>
<letter_ref letter_id="A"/>
<letter_ref letter_id="A"/>
<letter_ref letter_id="A"/>
<letter_ref letter_id="C"/>
<letter_ref letter_id="T"/>
<letter_ref letter_id="A"/>
<letter_ref letter_id="A"/>
<letter_ref letter_id="A"/>
<letter_ref letter_id="C"/>
<letter_ref letter_id="A"/>
<letter_ref letter_id="A"/>
<letter_ref letter_id="T"/>
</site>
<right_flank>GCCTAACGCA</right_flank>
</contributing_site>
<contributing_site sequence_id="sequence_526" position="19" strand="plus" pvalue="3.48e-04" >
<left_flank>AATACCGCCC</left_flank>
<site>
<letter_ref letter_id="G"/>
<letter_ref letter_id="C"/>
<letter_ref letter_id="A"/>
<letter_ref letter_id="A"/>
<letter_ref letter_id="C"/>
<letter_ref letter_id="C"/>
<letter_ref letter_id="A"/>
<letter_ref letter_id="A"/>
<letter_ref letter_id="A"/>
<letter_ref letter_id="C"/>
<letter_ref letter_id="A"/>
<letter_ref letter_id="A"/>
<letter_ref letter_id="A"/>
</site>
<right_flank>CTCTAAATAA</right_flank>
</contributing_site>
<contributing_site sequence_id="sequence_516" position="23" strand="plus" pvalue="3.48e-04" >
<left_flank>TGCTTACACT</left_flank>
<site>
<letter_ref letter_id="C"/>
<letter_ref letter_id="A"/>
<letter_ref letter_id="T"/>
<letter_ref letter_id="G"/>
<letter_ref letter_id="C"/>
<letter_ref letter_id="C"/>
<letter_ref letter_id="A"/>
<letter_ref letter_id="A"/>
<letter_ref letter_id="A"/>
<letter_ref letter_id="G"/>
<letter_ref letter_id="A"/>
<letter_ref letter_id="A"/>
<letter_ref letter_id="A"/>
</site>
<right_flank>TACTTTTAGA</right_flank>
</contributing_site>
<contributing_site sequence_id="sequence_504" position="139" strand="plus" pvalue="3.48e-04" >
<left_flank>AGTGGGGGCG</left_flank>
<site>
<letter_ref letter_id="A"/>
<letter_ref letter_id="A"/>
<letter_ref letter_id="A"/>
<letter_ref letter_id="A"/>
<letter_ref letter_id="C"/>
<letter_ref letter_id="A"/>
<letter_ref letter_id="A"/>
<letter_ref letter_id="C"/>
<letter_ref letter_id="T"/>
<letter_ref letter_id="G"/>
<letter_ref letter_id="A"/>
<letter_ref letter_id="A"/>
<letter_ref letter_id="A"/>
</site>
<right_flank>GCTGACGCGA</right_flank>
</contributing_site>
<contributing_site sequence_id="sequence_497" position="9" strand="minus" pvalue="3.48e-04" >
<left_flank>AAATTCTTGT</left_flank>
<site>
<letter_ref letter_id="A"/>
<letter_ref letter_id="G"/>
<letter_ref letter_id="A"/>
<letter_ref letter_id="G"/>
<letter_ref letter_id="C"/>
<letter_ref letter_id="A"/>
<letter_ref letter_id="C"/>
<letter_ref letter_id="A"/>
<letter_ref letter_id="A"/>
<letter_ref letter_id="G"/>
<letter_ref letter_id="C"/>
<letter_ref letter_id="A"/>
<letter_ref letter_id="C"/>
</site>
<right_flank>AAAAGGTTT</right_flank>
</contributing_site>
<contributing_site sequence_id="sequence_471" position="442" strand="minus" pvalue="3.48e-04" >
<left_flank>CCTG</left_flank>
<site>
<letter_ref letter_id="G"/>
<letter_ref letter_id="C"/>
<letter_ref letter_id="A"/>
<letter_ref letter_id="A"/>
<letter_ref letter_id="A"/>
<letter_ref letter_id="A"/>
<letter_ref letter_id="A"/>
<letter_ref letter_id="A"/>
<letter_ref letter_id="A"/>
<letter_ref letter_id="A"/>
<letter_ref letter_id="A"/>
<letter_ref letter_id="A"/>
<letter_ref letter_id="G"/>
</site>
<right_flank>AGGACACAGA</right_flank>
</contributing_site>
<contributing_site sequence_id="sequence_469" position="26" strand="minus" pvalue="3.48e-04" >
<left_flank>AATATAGATG</left_flank>
<site>
<letter_ref letter_id="A"/>
<letter_ref letter_id="A"/>
<letter_ref letter_id="A"/>
<letter_ref letter_id="A"/>
<letter_ref letter_id="C"/>
<letter_ref letter_id="A"/>
<letter_ref letter_id="A"/>
<letter_ref letter_id="A"/>
<letter_ref letter_id="A"/>
<letter_ref letter_id="A"/>
<letter_ref letter_id="C"/>
<letter_ref letter_id="T"/>
<letter_ref letter_id="A"/>
</site>
<right_flank>ATTACATAGT</right_flank>
</contributing_site>
<contributing_site sequence_id="sequence_467" position="97" strand="plus" pvalue="3.48e-04" >
<left_flank>TTTGAAAATA</left_flank>
<site>
<letter_ref letter_id="A"/>
<letter_ref letter_id="A"/>
<letter_ref letter_id="A"/>
<letter_ref letter_id="T"/>
<letter_ref letter_id="G"/>
<letter_ref letter_id="T"/>
<letter_ref letter_id="A"/>
<letter_ref letter_id="A"/>
<letter_ref letter_id="A"/>
<letter_ref letter_id="A"/>
<letter_ref letter_id="A"/>
<letter_ref letter_id="A"/>
<letter_ref letter_id="G"/>
</site>
<right_flank>ATTAATAAAC</right_flank>
</contributing_site>
<contributing_site sequence_id="sequence_466" position="160" strand="minus" pvalue="3.48e-04" >
<left_flank>TCTGGACTCT</left_flank>
<site>
<letter_ref letter_id="G"/>
<letter_ref letter_id="A"/>
<letter_ref letter_id="A"/>
<letter_ref letter_id="C"/>
<letter_ref letter_id="C"/>
<letter_ref letter_id="T"/>
<letter_ref letter_id="A"/>
<letter_ref letter_id="A"/>
<letter_ref letter_id="A"/>
<letter_ref letter_id="A"/>
<letter_ref letter_id="A"/>
<letter_ref letter_id="A"/>
<letter_ref letter_id="A"/>
</site>
<right_flank>TGGTACCATG</right_flank>
</contributing_site>
<contributing_site sequence_id="sequence_461" position="295" strand="plus" pvalue="3.48e-04" >
<left_flank>AATATACATA</left_flank>
<site>
<letter_ref letter_id="A"/>
<letter_ref letter_id="A"/>
<letter_ref letter_id="A"/>
<letter_ref letter_id="A"/>
<letter_ref letter_id="C"/>
<letter_ref letter_id="A"/>
<letter_ref letter_id="A"/>
<letter_ref letter_id="A"/>
<letter_ref letter_id="A"/>
<letter_ref letter_id="A"/>
<letter_ref letter_id="C"/>
<letter_ref letter_id="T"/>
<letter_ref letter_id="A"/>
</site>
<right_flank>ATTGCACAGT</right_flank>
</contributing_site>
<contributing_site sequence_id="sequence_458" position="54" strand="minus" pvalue="3.48e-04" >
<left_flank>AATATAGATA</left_flank>
<site>
<letter_ref letter_id="A"/>
<letter_ref letter_id="A"/>
<letter_ref letter_id="A"/>
<letter_ref letter_id="A"/>
<letter_ref letter_id="C"/>
<letter_ref letter_id="A"/>
<letter_ref letter_id="A"/>
<letter_ref letter_id="A"/>
<letter_ref letter_id="A"/>
<letter_ref letter_id="A"/>
<letter_ref letter_id="C"/>
<letter_ref letter_id="T"/>
<letter_ref letter_id="A"/>
</site>
<right_flank>ATTATACAGT</right_flank>
</contributing_site>
<contributing_site sequence_id="sequence_455" position="129" strand="minus" pvalue="3.48e-04" >
<left_flank>AATTTAGACA</left_flank>
<site>
<letter_ref letter_id="A"/>
<letter_ref letter_id="A"/>
<letter_ref letter_id="A"/>
<letter_ref letter_id="A"/>
<letter_ref letter_id="C"/>
<letter_ref letter_id="A"/>
<letter_ref letter_id="A"/>
<letter_ref letter_id="A"/>
<letter_ref letter_id="A"/>
<letter_ref letter_id="A"/>
<letter_ref letter_id="C"/>
<letter_ref letter_id="T"/>
<letter_ref letter_id="A"/>
</site>
<right_flank>ATTACACAGT</right_flank>
</contributing_site>
<contributing_site sequence_id="sequence_441" position="72" strand="minus" pvalue="3.48e-04" >
<left_flank>ATACGTATTT</left_flank>
<site>
<letter_ref letter_id="G"/>
<letter_ref letter_id="A"/>
<letter_ref letter_id="A"/>
<letter_ref letter_id="G"/>
<letter_ref letter_id="A"/>
<letter_ref letter_id="A"/>
<letter_ref letter_id="G"/>
<letter_ref letter_id="A"/>
<letter_ref letter_id="A"/>
<letter_ref letter_id="G"/>
<letter_ref letter_id="A"/>
<letter_ref letter_id="T"/>
<letter_ref letter_id="G"/>
</site>
<right_flank>GAGTGATCAA</right_flank>
</contributing_site>
<contributing_site sequence_id="sequence_428" position="9" strand="minus" pvalue="3.48e-04" >
<left_flank>TGTTTTTTAA</left_flank>
<site>
<letter_ref letter_id="G"/>
<letter_ref letter_id="C"/>
<letter_ref letter_id="A"/>
<letter_ref letter_id="G"/>
<letter_ref letter_id="G"/>
<letter_ref letter_id="T"/>
<letter_ref letter_id="G"/>
<letter_ref letter_id="G"/>
<letter_ref letter_id="A"/>
<letter_ref letter_id="G"/>
<letter_ref letter_id="C"/>
<letter_ref letter_id="A"/>
<letter_ref letter_id="G"/>
</site>
<right_flank>AACAGAAAC</right_flank>
</contributing_site>
<contributing_site sequence_id="sequence_403" position="202" strand="plus" pvalue="3.48e-04" >
<left_flank>GCTACTCCTA</left_flank>
<site>
<letter_ref letter_id="A"/>
<letter_ref letter_id="A"/>
<letter_ref letter_id="A"/>
<letter_ref letter_id="G"/>
<letter_ref letter_id="C"/>
<letter_ref letter_id="T"/>
<letter_ref letter_id="C"/>
<letter_ref letter_id="C"/>
<letter_ref letter_id="A"/>
<letter_ref letter_id="A"/>
<letter_ref letter_id="G"/>
<letter_ref letter_id="A"/>
<letter_ref letter_id="G"/>
</site>
<right_flank>GAGCTAGGGA</right_flank>
</contributing_site>
<contributing_site sequence_id="sequence_354" position="80" strand="minus" pvalue="3.48e-04" >
<left_flank>AAAAGATTTT</left_flank>
<site>
<letter_ref letter_id="G"/>
<letter_ref letter_id="A"/>
<letter_ref letter_id="A"/>
<letter_ref letter_id="T"/>
<letter_ref letter_id="G"/>
<letter_ref letter_id="T"/>
<letter_ref letter_id="A"/>
<letter_ref letter_id="A"/>
<letter_ref letter_id="A"/>
<letter_ref letter_id="C"/>
<letter_ref letter_id="A"/>
<letter_ref letter_id="A"/>
<letter_ref letter_id="G"/>
</site>
<right_flank>GCCTAGGTTT</right_flank>
</contributing_site>
<contributing_site sequence_id="sequence_347" position="91" strand="plus" pvalue="3.48e-04" >
<left_flank>TGGCAGTCAC</left_flank>
<site>
<letter_ref letter_id="G"/>
<letter_ref letter_id="C"/>
<letter_ref letter_id="A"/>
<letter_ref letter_id="A"/>
<letter_ref letter_id="G"/>
<letter_ref letter_id="C"/>
<letter_ref letter_id="G"/>
<letter_ref letter_id="A"/>
<letter_ref letter_id="A"/>
<letter_ref letter_id="G"/>
<letter_ref letter_id="C"/>
<letter_ref letter_id="A"/>
<letter_ref letter_id="A"/>
</site>
<right_flank>CGAGGCGATC</right_flank>
</contributing_site>
<contributing_site sequence_id="sequence_326" position="237" strand="plus" pvalue="3.48e-04" >
<left_flank>AATTTAGACG</left_flank>
<site>
<letter_ref letter_id="A"/>
<letter_ref letter_id="A"/>
<letter_ref letter_id="A"/>
<letter_ref letter_id="A"/>
<letter_ref letter_id="C"/>
<letter_ref letter_id="A"/>
<letter_ref letter_id="A"/>
<letter_ref letter_id="A"/>
<letter_ref letter_id="A"/>
<letter_ref letter_id="A"/>
<letter_ref letter_id="C"/>
<letter_ref letter_id="T"/>
<letter_ref letter_id="A"/>
</site>
<right_flank>ATTACACAGT</right_flank>
</contributing_site>
<contributing_site sequence_id="sequence_302" position="109" strand="minus" pvalue="3.48e-04" >
<left_flank>CTCTCACAGG</left_flank>
<site>
<letter_ref letter_id="C"/>
<letter_ref letter_id="A"/>
<letter_ref letter_id="A"/>
<letter_ref letter_id="A"/>
<letter_ref letter_id="C"/>
<letter_ref letter_id="T"/>
<letter_ref letter_id="A"/>
<letter_ref letter_id="G"/>
<letter_ref letter_id="A"/>
<letter_ref letter_id="G"/>
<letter_ref letter_id="G"/>
<letter_ref letter_id="A"/>
<letter_ref letter_id="A"/>
</site>
<right_flank>GCCAACGAAA</right_flank>
</contributing_site>
<contributing_site sequence_id="sequence_254" position="228" strand="plus" pvalue="3.48e-04" >
<left_flank>AATATAGACA</left_flank>
<site>
<letter_ref letter_id="A"/>
<letter_ref letter_id="A"/>
<letter_ref letter_id="A"/>
<letter_ref letter_id="A"/>
<letter_ref letter_id="C"/>
<letter_ref letter_id="A"/>
<letter_ref letter_id="A"/>
<letter_ref letter_id="A"/>
<letter_ref letter_id="A"/>
<letter_ref letter_id="A"/>
<letter_ref letter_id="C"/>
<letter_ref letter_id="T"/>
<letter_ref letter_id="A"/>
</site>
<right_flank>ATTACACAGT</right_flank>
</contributing_site>
<contributing_site sequence_id="sequence_239" position="183" strand="minus" pvalue="3.48e-04" >
<left_flank>AGTACGACTT</left_flank>
<site>
<letter_ref letter_id="A"/>
<letter_ref letter_id="G"/>
<letter_ref letter_id="A"/>
<letter_ref letter_id="A"/>
<letter_ref letter_id="G"/>
<letter_ref letter_id="A"/>
<letter_ref letter_id="C"/>
<letter_ref letter_id="A"/>
<letter_ref letter_id="A"/>
<letter_ref letter_id="G"/>
<letter_ref letter_id="C"/>
<letter_ref letter_id="A"/>
<letter_ref letter_id="A"/>
</site>
<right_flank>ACAGGCTAGC</right_flank>
</contributing_site>
<contributing_site sequence_id="sequence_215" position="375" strand="minus" pvalue="3.48e-04" >
<left_flank>ACTTGCATAA</left_flank>
<site>
<letter_ref letter_id="A"/>
<letter_ref letter_id="C"/>
<letter_ref letter_id="A"/>
<letter_ref letter_id="T"/>
<letter_ref letter_id="G"/>
<letter_ref letter_id="A"/>
<letter_ref letter_id="G"/>
<letter_ref letter_id="A"/>
<letter_ref letter_id="A"/>
<letter_ref letter_id="A"/>
<letter_ref letter_id="G"/>
<letter_ref letter_id="A"/>
<letter_ref letter_id="A"/>
</site>
<right_flank>GGTGACCAGA</right_flank>
</contributing_site>
<contributing_site sequence_id="sequence_205" position="12" strand="plus" pvalue="3.48e-04" >
<left_flank>AATGTAGACG</left_flank>
<site>
<letter_ref letter_id="A"/>
<letter_ref letter_id="A"/>
<letter_ref letter_id="A"/>
<letter_ref letter_id="A"/>
<letter_ref letter_id="C"/>
<letter_ref letter_id="A"/>
<letter_ref letter_id="A"/>
<letter_ref letter_id="A"/>
<letter_ref letter_id="A"/>
<letter_ref letter_id="A"/>
<letter_ref letter_id="C"/>
<letter_ref letter_id="T"/>
<letter_ref letter_id="A"/>
</site>
<right_flank>ATTGCACAGT</right_flank>
</contributing_site>
<contributing_site sequence_id="sequence_202" position="212" strand="minus" pvalue="3.48e-04" >
<left_flank>AATGTAGACG</left_flank>
<site>
<letter_ref letter_id="A"/>
<letter_ref letter_id="A"/>
<letter_ref letter_id="A"/>
<letter_ref letter_id="A"/>
<letter_ref letter_id="C"/>
<letter_ref letter_id="A"/>
<letter_ref letter_id="A"/>
<letter_ref letter_id="A"/>
<letter_ref letter_id="A"/>
<letter_ref letter_id="A"/>
<letter_ref letter_id="C"/>
<letter_ref letter_id="T"/>
<letter_ref letter_id="A"/>
</site>
<right_flank>ATTACACAAT</right_flank>
</contributing_site>
<contributing_site sequence_id="sequence_198" position="113" strand="plus" pvalue="3.48e-04" >
<left_flank>GGCATTGAAG</left_flank>
<site>
<letter_ref letter_id="A"/>
<letter_ref letter_id="A"/>
<letter_ref letter_id="A"/>
<letter_ref letter_id="G"/>
<letter_ref letter_id="G"/>
<letter_ref letter_id="T"/>
<letter_ref letter_id="A"/>
<letter_ref letter_id="C"/>
<letter_ref letter_id="A"/>
<letter_ref letter_id="A"/>
<letter_ref letter_id="G"/>
<letter_ref letter_id="A"/>
<letter_ref letter_id="A"/>
</site>
<right_flank>AGCTTGGCGG</right_flank>
</contributing_site>
<contributing_site sequence_id="sequence_154" position="347" strand="plus" pvalue="3.48e-04" >
<left_flank>ATATTTGAAA</left_flank>
<site>
<letter_ref letter_id="G"/>
<letter_ref letter_id="A"/>
<letter_ref letter_id="A"/>
<letter_ref letter_id="G"/>
<letter_ref letter_id="C"/>
<letter_ref letter_id="T"/>
<letter_ref letter_id="G"/>
<letter_ref letter_id="A"/>
<letter_ref letter_id="A"/>
<letter_ref letter_id="A"/>
<letter_ref letter_id="G"/>
<letter_ref letter_id="C"/>
<letter_ref letter_id="A"/>
</site>
<right_flank>GTTGCAATCA</right_flank>
</contributing_site>
<contributing_site sequence_id="sequence_147" position="289" strand="plus" pvalue="3.48e-04" >
<left_flank>GACATAGACG</left_flank>
<site>
<letter_ref letter_id="A"/>
<letter_ref letter_id="A"/>
<letter_ref letter_id="A"/>
<letter_ref letter_id="A"/>
<letter_ref letter_id="C"/>
<letter_ref letter_id="A"/>
<letter_ref letter_id="A"/>
<letter_ref letter_id="A"/>
<letter_ref letter_id="A"/>
<letter_ref letter_id="A"/>
<letter_ref letter_id="C"/>
<letter_ref letter_id="T"/>
<letter_ref letter_id="A"/>
</site>
<right_flank>ATTATACAGT</right_flank>
</contributing_site>
<contributing_site sequence_id="sequence_133" position="108" strand="plus" pvalue="3.48e-04" >
<left_flank>ACAACAACAC</left_flank>
<site>
<letter_ref letter_id="A"/>
<letter_ref letter_id="A"/>
<letter_ref letter_id="A"/>
<letter_ref letter_id="A"/>
<letter_ref letter_id="A"/>
<letter_ref letter_id="A"/>
<letter_ref letter_id="A"/>
<letter_ref letter_id="A"/>
<letter_ref letter_id="A"/>
<letter_ref letter_id="A"/>
<letter_ref letter_id="C"/>
<letter_ref letter_id="A"/>
<letter_ref letter_id="A"/>
</site>
<right_flank>ACTAACTCCT</right_flank>
</contributing_site>
<contributing_site sequence_id="sequence_121" position="481" strand="plus" pvalue="3.48e-04" >
<left_flank>GCCGGCCTCA</left_flank>
<site>
<letter_ref letter_id="A"/>
<letter_ref letter_id="C"/>
<letter_ref letter_id="A"/>
<letter_ref letter_id="G"/>
<letter_ref letter_id="A"/>
<letter_ref letter_id="A"/>
<letter_ref letter_id="A"/>
<letter_ref letter_id="A"/>
<letter_ref letter_id="A"/>
<letter_ref letter_id="C"/>
<letter_ref letter_id="A"/>
<letter_ref letter_id="A"/>
<letter_ref letter_id="A"/>
</site>
<right_flank>CAGAAGCTTC</right_flank>
</contributing_site>
<contributing_site sequence_id="sequence_111" position="189" strand="plus" pvalue="3.48e-04" >
<left_flank>TCGTGGCGGT</left_flank>
<site>
<letter_ref letter_id="G"/>
<letter_ref letter_id="A"/>
<letter_ref letter_id="A"/>
<letter_ref letter_id="G"/>
<letter_ref letter_id="C"/>
<letter_ref letter_id="T"/>
<letter_ref letter_id="G"/>
<letter_ref letter_id="C"/>
<letter_ref letter_id="T"/>
<letter_ref letter_id="G"/>
<letter_ref letter_id="A"/>
<letter_ref letter_id="A"/>
<letter_ref letter_id="G"/>
</site>
<right_flank>CTGACGGTGA</right_flank>
</contributing_site>
<contributing_site sequence_id="sequence_109" position="39" strand="plus" pvalue="3.48e-04" >
<left_flank>TTCAAAGAAG</left_flank>
<site>
<letter_ref letter_id="A"/>
<letter_ref letter_id="C"/>
<letter_ref letter_id="A"/>
<letter_ref letter_id="G"/>
<letter_ref letter_id="A"/>
<letter_ref letter_id="A"/>
<letter_ref letter_id="A"/>
<letter_ref letter_id="A"/>
<letter_ref letter_id="A"/>
<letter_ref letter_id="A"/>
<letter_ref letter_id="G"/>
<letter_ref letter_id="A"/>
<letter_ref letter_id="G"/>
</site>
<right_flank>GACTGATGCT</right_flank>
</contributing_site>
<contributing_site sequence_id="sequence_85" position="345" strand="minus" pvalue="3.48e-04" >
<left_flank>GAGTAGCT</left_flank>
<site>
<letter_ref letter_id="C"/>
<letter_ref letter_id="A"/>
<letter_ref letter_id="A"/>
<letter_ref letter_id="G"/>
<letter_ref letter_id="C"/>
<letter_ref letter_id="A"/>
<letter_ref letter_id="C"/>
<letter_ref letter_id="A"/>
<letter_ref letter_id="A"/>
<letter_ref letter_id="A"/>
<letter_ref letter_id="A"/>
<letter_ref letter_id="T"/>
<letter_ref letter_id="G"/>
</site>
<right_flank>GAGCAGTGTC</right_flank>
</contributing_site>
<contributing_site sequence_id="sequence_77" position="482" strand="plus" pvalue="3.48e-04" >
<left_flank>CATGGTTGTC</left_flank>
<site>
<letter_ref letter_id="A"/>
<letter_ref letter_id="A"/>
<letter_ref letter_id="A"/>
<letter_ref letter_id="A"/>
<letter_ref letter_id="G"/>
<letter_ref letter_id="A"/>
<letter_ref letter_id="A"/>
<letter_ref letter_id="A"/>
<letter_ref letter_id="A"/>
<letter_ref letter_id="A"/>
<letter_ref letter_id="A"/>
<letter_ref letter_id="A"/>
<letter_ref letter_id="C"/>
</site>
<right_flank>ATTAAAAAGC</right_flank>
</contributing_site>
<contributing_site sequence_id="sequence_77" position="84" strand="plus" pvalue="3.48e-04" >
<left_flank>AATATAGATG</left_flank>
<site>
<letter_ref letter_id="A"/>
<letter_ref letter_id="A"/>
<letter_ref letter_id="A"/>
<letter_ref letter_id="A"/>
<letter_ref letter_id="C"/>
<letter_ref letter_id="A"/>
<letter_ref letter_id="A"/>
<letter_ref letter_id="A"/>
<letter_ref letter_id="A"/>
<letter_ref letter_id="A"/>
<letter_ref letter_id="C"/>
<letter_ref letter_id="T"/>
<letter_ref letter_id="A"/>
</site>
<right_flank>ATTACACAAT</right_flank>
</contributing_site>
<contributing_site sequence_id="sequence_65" position="438" strand="plus" pvalue="3.48e-04" >
<left_flank>AATATAGATG</left_flank>
<site>
<letter_ref letter_id="A"/>
<letter_ref letter_id="A"/>
<letter_ref letter_id="A"/>
<letter_ref letter_id="A"/>
<letter_ref letter_id="C"/>
<letter_ref letter_id="A"/>
<letter_ref letter_id="A"/>
<letter_ref letter_id="A"/>
<letter_ref letter_id="A"/>
<letter_ref letter_id="A"/>
<letter_ref letter_id="C"/>
<letter_ref letter_id="T"/>
<letter_ref letter_id="A"/>
</site>
<right_flank>ATTGCACAGT</right_flank>
</contributing_site>
<contributing_site sequence_id="sequence_65" position="212" strand="minus" pvalue="3.48e-04" >
<left_flank>AATATAGACG</left_flank>
<site>
<letter_ref letter_id="A"/>
<letter_ref letter_id="A"/>
<letter_ref letter_id="A"/>
<letter_ref letter_id="A"/>
<letter_ref letter_id="C"/>
<letter_ref letter_id="A"/>
<letter_ref letter_id="A"/>
<letter_ref letter_id="A"/>
<letter_ref letter_id="A"/>
<letter_ref letter_id="A"/>
<letter_ref letter_id="C"/>
<letter_ref letter_id="T"/>
<letter_ref letter_id="A"/>
</site>
<right_flank>ATTACACAGT</right_flank>
</contributing_site>
<contributing_site sequence_id="sequence_47" position="109" strand="minus" pvalue="3.48e-04" >
<left_flank>GATATAGATG</left_flank>
<site>
<letter_ref letter_id="A"/>
<letter_ref letter_id="A"/>
<letter_ref letter_id="A"/>
<letter_ref letter_id="A"/>
<letter_ref letter_id="C"/>
<letter_ref letter_id="A"/>
<letter_ref letter_id="A"/>
<letter_ref letter_id="A"/>
<letter_ref letter_id="A"/>
<letter_ref letter_id="A"/>
<letter_ref letter_id="C"/>
<letter_ref letter_id="T"/>
<letter_ref letter_id="A"/>
</site>
<right_flank>ATTATACAAT</right_flank>
</contributing_site>
<contributing_site sequence_id="sequence_34" position="109" strand="minus" pvalue="3.48e-04" >
<left_flank>TGAAAACATT</left_flank>
<site>
<letter_ref letter_id="G"/>
<letter_ref letter_id="A"/>
<letter_ref letter_id="A"/>
<letter_ref letter_id="G"/>
<letter_ref letter_id="C"/>
<letter_ref letter_id="A"/>
<letter_ref letter_id="A"/>
<letter_ref letter_id="C"/>
<letter_ref letter_id="A"/>
<letter_ref letter_id="C"/>
<letter_ref letter_id="C"/>
<letter_ref letter_id="T"/>
<letter_ref letter_id="A"/>
</site>
<right_flank>ATCCATTTTT</right_flank>
</contributing_site>
<contributing_site sequence_id="sequence_31" position="45" strand="plus" pvalue="3.48e-04" >
<left_flank>AATATAGAAG</left_flank>
<site>
<letter_ref letter_id="A"/>
<letter_ref letter_id="A"/>
<letter_ref letter_id="A"/>
<letter_ref letter_id="A"/>
<letter_ref letter_id="C"/>
<letter_ref letter_id="A"/>
<letter_ref letter_id="A"/>
<letter_ref letter_id="A"/>
<letter_ref letter_id="A"/>
<letter_ref letter_id="A"/>
<letter_ref letter_id="C"/>
<letter_ref letter_id="T"/>
<letter_ref letter_id="A"/>
</site>
<right_flank>ATTGCACAGT</right_flank>
</contributing_site>
<contributing_site sequence_id="sequence_10" position="7" strand="minus" pvalue="3.48e-04" >
<left_flank>GGTTCAAAAC</left_flank>
<site>
<letter_ref letter_id="A"/>
<letter_ref letter_id="C"/>
<letter_ref letter_id="A"/>
<letter_ref letter_id="G"/>
<letter_ref letter_id="C"/>
<letter_ref letter_id="A"/>
<letter_ref letter_id="C"/>
<letter_ref letter_id="A"/>
<letter_ref letter_id="A"/>
<letter_ref letter_id="G"/>
<letter_ref letter_id="G"/>
<letter_ref letter_id="C"/>
<letter_ref letter_id="A"/>
</site>
<right_flank>AAATGAC</right_flank>
</contributing_site>
<contributing_site sequence_id="sequence_1098" position="91" strand="minus" pvalue="3.83e-04" >
<left_flank>AAAAAAAGAG</left_flank>
<site>
<letter_ref letter_id="G"/>
<letter_ref letter_id="G"/>
<letter_ref letter_id="A"/>
<letter_ref letter_id="T"/>
<letter_ref letter_id="C"/>
<letter_ref letter_id="A"/>
<letter_ref letter_id="C"/>
<letter_ref letter_id="C"/>
<letter_ref letter_id="A"/>
<letter_ref letter_id="G"/>
<letter_ref letter_id="C"/>
<letter_ref letter_id="A"/>
<letter_ref letter_id="A"/>
</site>
<right_flank>GTACGCTAAT</right_flank>
</contributing_site>
<contributing_site sequence_id="sequence_1078" position="156" strand="plus" pvalue="3.83e-04" >
<left_flank>CATATGTCAG</left_flank>
<site>
<letter_ref letter_id="C"/>
<letter_ref letter_id="C"/>
<letter_ref letter_id="T"/>
<letter_ref letter_id="A"/>
<letter_ref letter_id="C"/>
<letter_ref letter_id="A"/>
<letter_ref letter_id="A"/>
<letter_ref letter_id="A"/>
<letter_ref letter_id="A"/>
<letter_ref letter_id="G"/>
<letter_ref letter_id="G"/>
<letter_ref letter_id="A"/>
<letter_ref letter_id="A"/>
</site>
<right_flank>AATGATAAGG</right_flank>
</contributing_site>
<contributing_site sequence_id="sequence_1076" position="242" strand="minus" pvalue="3.83e-04" >
<left_flank>CACTGCTTGC</left_flank>
<site>
<letter_ref letter_id="G"/>
<letter_ref letter_id="A"/>
<letter_ref letter_id="A"/>
<letter_ref letter_id="A"/>
<letter_ref letter_id="C"/>
<letter_ref letter_id="A"/>
<letter_ref letter_id="G"/>
<letter_ref letter_id="A"/>
<letter_ref letter_id="C"/>
<letter_ref letter_id="A"/>
<letter_ref letter_id="G"/>
<letter_ref letter_id="A"/>
<letter_ref letter_id="A"/>
</site>
<right_flank>TAACAAAATA</right_flank>
</contributing_site>
<contributing_site sequence_id="sequence_1072" position="471" strand="minus" pvalue="3.83e-04" >
<left_flank>AGTACTTTGC</left_flank>
<site>
<letter_ref letter_id="G"/>
<letter_ref letter_id="A"/>
<letter_ref letter_id="A"/>
<letter_ref letter_id="A"/>
<letter_ref letter_id="C"/>
<letter_ref letter_id="A"/>
<letter_ref letter_id="A"/>
<letter_ref letter_id="A"/>
<letter_ref letter_id="A"/>
<letter_ref letter_id="C"/>
<letter_ref letter_id="A"/>
<letter_ref letter_id="G"/>
<letter_ref letter_id="A"/>
</site>
<right_flank>TGATAGGTCA</right_flank>
</contributing_site>
<contributing_site sequence_id="sequence_1058" position="122" strand="plus" pvalue="3.83e-04" >
<left_flank>TCACAGAGTT</left_flank>
<site>
<letter_ref letter_id="C"/>
<letter_ref letter_id="C"/>
<letter_ref letter_id="A"/>
<letter_ref letter_id="G"/>
<letter_ref letter_id="C"/>
<letter_ref letter_id="T"/>
<letter_ref letter_id="C"/>
<letter_ref letter_id="A"/>
<letter_ref letter_id="A"/>
<letter_ref letter_id="C"/>
<letter_ref letter_id="A"/>
<letter_ref letter_id="A"/>
<letter_ref letter_id="A"/>
</site>
<right_flank>TTGATGCATC</right_flank>
</contributing_site>
<contributing_site sequence_id="sequence_1037" position="210" strand="minus" pvalue="3.83e-04" >
<left_flank>ACGACGACGA</left_flank>
<site>
<letter_ref letter_id="C"/>
<letter_ref letter_id="A"/>
<letter_ref letter_id="A"/>
<letter_ref letter_id="G"/>
<letter_ref letter_id="A"/>
<letter_ref letter_id="C"/>
<letter_ref letter_id="G"/>
<letter_ref letter_id="A"/>
<letter_ref letter_id="A"/>
<letter_ref letter_id="G"/>
<letter_ref letter_id="A"/>
<letter_ref letter_id="A"/>
<letter_ref letter_id="G"/>
</site>
<right_flank>ACCTTCGTCG</right_flank>
</contributing_site>
<contributing_site sequence_id="sequence_990" position="306" strand="plus" pvalue="3.83e-04" >
<left_flank>ACCGATGTGA</left_flank>
<site>
<letter_ref letter_id="G"/>
<letter_ref letter_id="C"/>
<letter_ref letter_id="G"/>
<letter_ref letter_id="G"/>
<letter_ref letter_id="C"/>
<letter_ref letter_id="A"/>
<letter_ref letter_id="G"/>
<letter_ref letter_id="A"/>
<letter_ref letter_id="A"/>
<letter_ref letter_id="A"/>
<letter_ref letter_id="A"/>
<letter_ref letter_id="A"/>
<letter_ref letter_id="A"/>
</site>
<right_flank>AATTTGGTAG</right_flank>
</contributing_site>
<contributing_site sequence_id="sequence_985" position="173" strand="minus" pvalue="3.83e-04" >
<left_flank>TCTGAAAGAG</left_flank>
<site>
<letter_ref letter_id="G"/>
<letter_ref letter_id="C"/>
<letter_ref letter_id="A"/>
<letter_ref letter_id="T"/>
<letter_ref letter_id="G"/>
<letter_ref letter_id="A"/>
<letter_ref letter_id="A"/>
<letter_ref letter_id="G"/>
<letter_ref letter_id="A"/>
<letter_ref letter_id="G"/>
<letter_ref letter_id="C"/>
<letter_ref letter_id="A"/>
<letter_ref letter_id="G"/>
</site>
<right_flank>ACAGAGCTAG</right_flank>
</contributing_site>
<contributing_site sequence_id="sequence_980" position="162" strand="minus" pvalue="3.83e-04" >
<left_flank>GAAACCACCC</left_flank>
<site>
<letter_ref letter_id="C"/>
<letter_ref letter_id="A"/>
<letter_ref letter_id="A"/>
<letter_ref letter_id="G"/>
<letter_ref letter_id="A"/>
<letter_ref letter_id="A"/>
<letter_ref letter_id="A"/>
<letter_ref letter_id="G"/>
<letter_ref letter_id="A"/>
<letter_ref letter_id="G"/>
<letter_ref letter_id="C"/>
<letter_ref letter_id="A"/>
<letter_ref letter_id="A"/>
</site>
<right_flank>TGGCTAGGTT</right_flank>
</contributing_site>
<contributing_site sequence_id="sequence_960" position="256" strand="minus" pvalue="3.83e-04" >
<left_flank>ACTACAGAAC</left_flank>
<site>
<letter_ref letter_id="A"/>
<letter_ref letter_id="G"/>
<letter_ref letter_id="A"/>
<letter_ref letter_id="G"/>
<letter_ref letter_id="C"/>
<letter_ref letter_id="A"/>
<letter_ref letter_id="G"/>
<letter_ref letter_id="G"/>
<letter_ref letter_id="A"/>
<letter_ref letter_id="C"/>
<letter_ref letter_id="G"/>
<letter_ref letter_id="A"/>
<letter_ref letter_id="G"/>
</site>
<right_flank>GGTTTACTTC</right_flank>
</contributing_site>
<contributing_site sequence_id="sequence_956" position="112" strand="plus" pvalue="3.83e-04" >
<left_flank>TATTTATTCG</left_flank>
<site>
<letter_ref letter_id="A"/>
<letter_ref letter_id="G"/>
<letter_ref letter_id="A"/>
<letter_ref letter_id="G"/>
<letter_ref letter_id="A"/>
<letter_ref letter_id="A"/>
<letter_ref letter_id="A"/>
<letter_ref letter_id="A"/>
<letter_ref letter_id="A"/>
<letter_ref letter_id="A"/>
<letter_ref letter_id="A"/>
<letter_ref letter_id="A"/>
<letter_ref letter_id="G"/>
</site>
<right_flank>AGGTTCTAAA</right_flank>
</contributing_site>
<contributing_site sequence_id="sequence_953" position="149" strand="minus" pvalue="3.83e-04" >
<left_flank>CCCCCTCCAT</left_flank>
<site>
<letter_ref letter_id="G"/>
<letter_ref letter_id="A"/>
<letter_ref letter_id="A"/>
<letter_ref letter_id="G"/>
<letter_ref letter_id="C"/>
<letter_ref letter_id="T"/>
<letter_ref letter_id="G"/>
<letter_ref letter_id="C"/>
<letter_ref letter_id="T"/>
<letter_ref letter_id="G"/>
<letter_ref letter_id="A"/>
<letter_ref letter_id="A"/>
<letter_ref letter_id="A"/>
</site>
<right_flank>GGTTCTCCGT</right_flank>
</contributing_site>
<contributing_site sequence_id="sequence_939" position="102" strand="minus" pvalue="3.83e-04" >
<left_flank>TGGGCCACCG</left_flank>
<site>
<letter_ref letter_id="C"/>
<letter_ref letter_id="A"/>
<letter_ref letter_id="A"/>
<letter_ref letter_id="G"/>
<letter_ref letter_id="C"/>
<letter_ref letter_id="A"/>
<letter_ref letter_id="G"/>
<letter_ref letter_id="G"/>
<letter_ref letter_id="A"/>
<letter_ref letter_id="A"/>
<letter_ref letter_id="G"/>
<letter_ref letter_id="A"/>
<letter_ref letter_id="T"/>
</site>
<right_flank>GGCACAAAAC</right_flank>
</contributing_site>
<contributing_site sequence_id="sequence_931" position="119" strand="minus" pvalue="3.83e-04" >
<left_flank>AAAATTTTTT</left_flank>
<site>
<letter_ref letter_id="G"/>
<letter_ref letter_id="G"/>
<letter_ref letter_id="A"/>
<letter_ref letter_id="A"/>
<letter_ref letter_id="C"/>
<letter_ref letter_id="T"/>
<letter_ref letter_id="A"/>
<letter_ref letter_id="A"/>
<letter_ref letter_id="A"/>
<letter_ref letter_id="C"/>
<letter_ref letter_id="C"/>
<letter_ref letter_id="A"/>
<letter_ref letter_id="G"/>
</site>
<right_flank>GCCTTGATGT</right_flank>
</contributing_site>
<contributing_site sequence_id="sequence_922" position="244" strand="minus" pvalue="3.83e-04" >
<left_flank>CGCCGTGGGT</left_flank>
<site>
<letter_ref letter_id="G"/>
<letter_ref letter_id="A"/>
<letter_ref letter_id="T"/>
<letter_ref letter_id="G"/>
<letter_ref letter_id="C"/>
<letter_ref letter_id="T"/>
<letter_ref letter_id="G"/>
<letter_ref letter_id="C"/>
<letter_ref letter_id="A"/>
<letter_ref letter_id="G"/>
<letter_ref letter_id="G"/>
<letter_ref letter_id="A"/>
<letter_ref letter_id="A"/>
</site>
<right_flank>GAATACGGAG</right_flank>
</contributing_site>
<contributing_site sequence_id="sequence_914" position="473" strand="minus" pvalue="3.83e-04" >
<left_flank>GGAACACATA</left_flank>
<site>
<letter_ref letter_id="C"/>
<letter_ref letter_id="A"/>
<letter_ref letter_id="A"/>
<letter_ref letter_id="G"/>
<letter_ref letter_id="A"/>
<letter_ref letter_id="A"/>
<letter_ref letter_id="A"/>
<letter_ref letter_id="A"/>
<letter_ref letter_id="A"/>
<letter_ref letter_id="G"/>
<letter_ref letter_id="G"/>
<letter_ref letter_id="A"/>
<letter_ref letter_id="T"/>
</site>
<right_flank>AATGGTAGCC</right_flank>
</contributing_site>
<contributing_site sequence_id="sequence_906" position="593" strand="plus" pvalue="3.83e-04" >
<left_flank>GGCGAATGCT</left_flank>
<site>
<letter_ref letter_id="A"/>
<letter_ref letter_id="A"/>
<letter_ref letter_id="A"/>
<letter_ref letter_id="A"/>
<letter_ref letter_id="G"/>
<letter_ref letter_id="A"/>
<letter_ref letter_id="C"/>
<letter_ref letter_id="A"/>
<letter_ref letter_id="A"/>
<letter_ref letter_id="G"/>
<letter_ref letter_id="C"/>
<letter_ref letter_id="A"/>
<letter_ref letter_id="T"/>
</site>
<right_flank>AGGCAGAAGC</right_flank>
</contributing_site>
<contributing_site sequence_id="sequence_859" position="189" strand="minus" pvalue="3.83e-04" >
<left_flank>CGACACTGTC</left_flank>
<site>
<letter_ref letter_id="C"/>
<letter_ref letter_id="A"/>
<letter_ref letter_id="A"/>
<letter_ref letter_id="G"/>
<letter_ref letter_id="C"/>
<letter_ref letter_id="T"/>
<letter_ref letter_id="G"/>
<letter_ref letter_id="A"/>
<letter_ref letter_id="A"/>
<letter_ref letter_id="G"/>
<letter_ref letter_id="C"/>
<letter_ref letter_id="G"/>
<letter_ref letter_id="G"/>
</site>
<right_flank>TGCCTGCAGA</right_flank>
</contributing_site>
<contributing_site sequence_id="sequence_840" position="1899" strand="minus" pvalue="3.83e-04" >
<left_flank>GTCCGAGTGA</left_flank>
<site>
<letter_ref letter_id="A"/>
<letter_ref letter_id="G"/>
<letter_ref letter_id="A"/>
<letter_ref letter_id="G"/>
<letter_ref letter_id="A"/>
<letter_ref letter_id="A"/>
<letter_ref letter_id="A"/>
<letter_ref letter_id="A"/>
<letter_ref letter_id="A"/>
<letter_ref letter_id="A"/>
<letter_ref letter_id="A"/>
<letter_ref letter_id="A"/>
<letter_ref letter_id="G"/>
</site>
<right_flank>CCATACAGAA</right_flank>
</contributing_site>
<contributing_site sequence_id="sequence_836" position="103" strand="plus" pvalue="3.83e-04" >
<left_flank>TCGCATCAGG</left_flank>
<site>
<letter_ref letter_id="C"/>
<letter_ref letter_id="A"/>
<letter_ref letter_id="A"/>
<letter_ref letter_id="A"/>
<letter_ref letter_id="C"/>
<letter_ref letter_id="A"/>
<letter_ref letter_id="C"/>
<letter_ref letter_id="A"/>
<letter_ref letter_id="A"/>
<letter_ref letter_id="G"/>
<letter_ref letter_id="C"/>
<letter_ref letter_id="C"/>
<letter_ref letter_id="A"/>
</site>
<right_flank>CTAATTGCTC</right_flank>
</contributing_site>
<contributing_site sequence_id="sequence_836" position="40" strand="plus" pvalue="3.83e-04" >
<left_flank>ACAAAACCAC</left_flank>
<site>
<letter_ref letter_id="A"/>
<letter_ref letter_id="A"/>
<letter_ref letter_id="A"/>
<letter_ref letter_id="G"/>
<letter_ref letter_id="C"/>
<letter_ref letter_id="A"/>
<letter_ref letter_id="A"/>
<letter_ref letter_id="A"/>
<letter_ref letter_id="T"/>
<letter_ref letter_id="G"/>
<letter_ref letter_id="A"/>
<letter_ref letter_id="A"/>
<letter_ref letter_id="C"/>
</site>
<right_flank>TGCTGCCATC</right_flank>
</contributing_site>
<contributing_site sequence_id="sequence_810" position="183" strand="minus" pvalue="3.83e-04" >
<left_flank>TTGGCCACAA</left_flank>
<site>
<letter_ref letter_id="G"/>
<letter_ref letter_id="A"/>
<letter_ref letter_id="A"/>
<letter_ref letter_id="G"/>
<letter_ref letter_id="C"/>
<letter_ref letter_id="T"/>
<letter_ref letter_id="G"/>
<letter_ref letter_id="A"/>
<letter_ref letter_id="G"/>
<letter_ref letter_id="A"/>
<letter_ref letter_id="C"/>
<letter_ref letter_id="A"/>
<letter_ref letter_id="G"/>
</site>
<right_flank>AGGTAAGCTG</right_flank>
</contributing_site>
<contributing_site sequence_id="sequence_805" position="153" strand="minus" pvalue="3.83e-04" >
<left_flank>ATGTTCAGGG</left_flank>
<site>
<letter_ref letter_id="G"/>
<letter_ref letter_id="C"/>
<letter_ref letter_id="T"/>
<letter_ref letter_id="G"/>
<letter_ref letter_id="C"/>
<letter_ref letter_id="A"/>
<letter_ref letter_id="A"/>
<letter_ref letter_id="A"/>
<letter_ref letter_id="A"/>
<letter_ref letter_id="G"/>
<letter_ref letter_id="G"/>
<letter_ref letter_id="A"/>
<letter_ref letter_id="T"/>
</site>
<right_flank>CTGACGACCT</right_flank>
</contributing_site>
<contributing_site sequence_id="sequence_791" position="208" strand="plus" pvalue="3.83e-04" >
<left_flank>CGAGGATGGT</left_flank>
<site>
<letter_ref letter_id="G"/>
<letter_ref letter_id="C"/>
<letter_ref letter_id="T"/>
<letter_ref letter_id="A"/>
<letter_ref letter_id="C"/>
<letter_ref letter_id="A"/>
<letter_ref letter_id="G"/>
<letter_ref letter_id="A"/>
<letter_ref letter_id="A"/>
<letter_ref letter_id="A"/>
<letter_ref letter_id="C"/>
<letter_ref letter_id="A"/>
<letter_ref letter_id="G"/>
</site>
<right_flank>CCATTGACTC</right_flank>
</contributing_site>
<contributing_site sequence_id="sequence_784" position="1933" strand="plus" pvalue="3.83e-04" >
<left_flank>GAAAGAGCCC</left_flank>
<site>
<letter_ref letter_id="A"/>
<letter_ref letter_id="A"/>
<letter_ref letter_id="T"/>
<letter_ref letter_id="G"/>
<letter_ref letter_id="C"/>
<letter_ref letter_id="A"/>
<letter_ref letter_id="G"/>
<letter_ref letter_id="A"/>
<letter_ref letter_id="A"/>
<letter_ref letter_id="A"/>
<letter_ref letter_id="A"/>
<letter_ref letter_id="A"/>
<letter_ref letter_id="T"/>
</site>
<right_flank>GCATGTTGGG</right_flank>
</contributing_site>
<contributing_site sequence_id="sequence_768" position="1555" strand="plus" pvalue="3.83e-04" >
<left_flank>AATTTGATCC</left_flank>
<site>
<letter_ref letter_id="C"/>
<letter_ref letter_id="A"/>
<letter_ref letter_id="A"/>
<letter_ref letter_id="G"/>
<letter_ref letter_id="G"/>
<letter_ref letter_id="C"/>
<letter_ref letter_id="A"/>
<letter_ref letter_id="A"/>
<letter_ref letter_id="A"/>
<letter_ref letter_id="G"/>
<letter_ref letter_id="A"/>
<letter_ref letter_id="A"/>
<letter_ref letter_id="T"/>
</site>
<right_flank>AACCAGTTAC</right_flank>
</contributing_site>
<contributing_site sequence_id="sequence_767" position="678" strand="minus" pvalue="3.83e-04" >
<left_flank>CGAGATAGAG</left_flank>
<site>
<letter_ref letter_id="G"/>
<letter_ref letter_id="C"/>
<letter_ref letter_id="A"/>
<letter_ref letter_id="G"/>
<letter_ref letter_id="G"/>
<letter_ref letter_id="C"/>
<letter_ref letter_id="A"/>
<letter_ref letter_id="A"/>
<letter_ref letter_id="A"/>
<letter_ref letter_id="A"/>
<letter_ref letter_id="G"/>
<letter_ref letter_id="A"/>
<letter_ref letter_id="G"/>
</site>
<right_flank>GGATTTTCGT</right_flank>
</contributing_site>
<contributing_site sequence_id="sequence_760" position="338" strand="plus" pvalue="3.83e-04" >
<left_flank>TTGATGCAGA</left_flank>
<site>
<letter_ref letter_id="G"/>
<letter_ref letter_id="A"/>
<letter_ref letter_id="A"/>
<letter_ref letter_id="A"/>
<letter_ref letter_id="C"/>
<letter_ref letter_id="C"/>
<letter_ref letter_id="C"/>
<letter_ref letter_id="A"/>
<letter_ref letter_id="A"/>
<letter_ref letter_id="A"/>
<letter_ref letter_id="C"/>
<letter_ref letter_id="A"/>
<letter_ref letter_id="G"/>
</site>
<right_flank>CGTCCGTCGT</right_flank>
</contributing_site>
<contributing_site sequence_id="sequence_751" position="299" strand="plus" pvalue="3.83e-04" >
<left_flank>TTAGATATAA</left_flank>
<site>
<letter_ref letter_id="A"/>
<letter_ref letter_id="A"/>
<letter_ref letter_id="A"/>
<letter_ref letter_id="G"/>
<letter_ref letter_id="G"/>
<letter_ref letter_id="A"/>
<letter_ref letter_id="A"/>
<letter_ref letter_id="A"/>
<letter_ref letter_id="T"/>
<letter_ref letter_id="A"/>
<letter_ref letter_id="A"/>
<letter_ref letter_id="A"/>
<letter_ref letter_id="A"/>
</site>
<right_flank>TAGGGACTTT</right_flank>
</contributing_site>
<contributing_site sequence_id="sequence_739" position="178" strand="plus" pvalue="3.83e-04" >
<left_flank>TAAAATGTAA</left_flank>
<site>
<letter_ref letter_id="A"/>
<letter_ref letter_id="C"/>
<letter_ref letter_id="A"/>
<letter_ref letter_id="G"/>
<letter_ref letter_id="A"/>
<letter_ref letter_id="T"/>
<letter_ref letter_id="G"/>
<letter_ref letter_id="A"/>
<letter_ref letter_id="A"/>
<letter_ref letter_id="G"/>
<letter_ref letter_id="A"/>
<letter_ref letter_id="A"/>
<letter_ref letter_id="A"/>
</site>
<right_flank>GACACAAAAA</right_flank>
</contributing_site>
<contributing_site sequence_id="sequence_733" position="311" strand="plus" pvalue="3.83e-04" >
<left_flank>GACGGTCTTC</left_flank>
<site>
<letter_ref letter_id="C"/>
<letter_ref letter_id="A"/>
<letter_ref letter_id="A"/>
<letter_ref letter_id="G"/>
<letter_ref letter_id="C"/>
<letter_ref letter_id="A"/>
<letter_ref letter_id="G"/>
<letter_ref letter_id="G"/>
<letter_ref letter_id="A"/>
<letter_ref letter_id="G"/>
<letter_ref letter_id="C"/>
<letter_ref letter_id="T"/>
<letter_ref letter_id="A"/>
</site>
<right_flank>GTGGAGGTTG</right_flank>
</contributing_site>
<contributing_site sequence_id="sequence_726" position="93" strand="plus" pvalue="3.83e-04" >
<left_flank>AGCTCATCAG</left_flank>
<site>
<letter_ref letter_id="A"/>
<letter_ref letter_id="A"/>
<letter_ref letter_id="A"/>
<letter_ref letter_id="G"/>
<letter_ref letter_id="G"/>
<letter_ref letter_id="G"/>
<letter_ref letter_id="G"/>
<letter_ref letter_id="A"/>
<letter_ref letter_id="A"/>
<letter_ref letter_id="A"/>
<letter_ref letter_id="A"/>
<letter_ref letter_id="A"/>
<letter_ref letter_id="A"/>
</site>
<right_flank>CACACGAGGG</right_flank>
</contributing_site>
<contributing_site sequence_id="sequence_725" position="273" strand="plus" pvalue="3.83e-04" >
<left_flank>TCGATATCAT</left_flank>
<site>
<letter_ref letter_id="C"/>
<letter_ref letter_id="G"/>
<letter_ref letter_id="A"/>
<letter_ref letter_id="C"/>
<letter_ref letter_id="C"/>
<letter_ref letter_id="A"/>
<letter_ref letter_id="A"/>
<letter_ref letter_id="A"/>
<letter_ref letter_id="A"/>
<letter_ref letter_id="G"/>
<letter_ref letter_id="G"/>
<letter_ref letter_id="A"/>
<letter_ref letter_id="G"/>
</site>
<right_flank>ACGTGTAGCT</right_flank>
</contributing_site>
<contributing_site sequence_id="sequence_668" position="232" strand="minus" pvalue="3.83e-04" >
<left_flank>TTTTTTTTTC</left_flank>
<site>
<letter_ref letter_id="A"/>
<letter_ref letter_id="A"/>
<letter_ref letter_id="A"/>
<letter_ref letter_id="A"/>
<letter_ref letter_id="A"/>
<letter_ref letter_id="A"/>
<letter_ref letter_id="A"/>
<letter_ref letter_id="A"/>
<letter_ref letter_id="A"/>
<letter_ref letter_id="A"/>
<letter_ref letter_id="G"/>
<letter_ref letter_id="A"/>
<letter_ref letter_id="G"/>
</site>
<right_flank>TAATAGGATA</right_flank>
</contributing_site>
<contributing_site sequence_id="sequence_638" position="106" strand="plus" pvalue="3.83e-04" >
<left_flank>TCGACGTTGG</left_flank>
<site>
<letter_ref letter_id="G"/>
<letter_ref letter_id="G"/>
<letter_ref letter_id="A"/>
<letter_ref letter_id="G"/>
<letter_ref letter_id="G"/>
<letter_ref letter_id="G"/>
<letter_ref letter_id="G"/>
<letter_ref letter_id="A"/>
<letter_ref letter_id="A"/>
<letter_ref letter_id="G"/>
<letter_ref letter_id="A"/>
<letter_ref letter_id="A"/>
<letter_ref letter_id="G"/>
</site>
<right_flank>GAATGTGCTG</right_flank>
</contributing_site>
<contributing_site sequence_id="sequence_609" position="146" strand="minus" pvalue="3.83e-04" >
<left_flank>GCCCTGTTGT</left_flank>
<site>
<letter_ref letter_id="C"/>
<letter_ref letter_id="C"/>
<letter_ref letter_id="A"/>
<letter_ref letter_id="G"/>
<letter_ref letter_id="C"/>
<letter_ref letter_id="A"/>
<letter_ref letter_id="G"/>
<letter_ref letter_id="C"/>
<letter_ref letter_id="G"/>
<letter_ref letter_id="G"/>
<letter_ref letter_id="C"/>
<letter_ref letter_id="A"/>
<letter_ref letter_id="G"/>
</site>
<right_flank>CGGCAGCGGC</right_flank>
</contributing_site>
<contributing_site sequence_id="sequence_560" position="325" strand="plus" pvalue="3.83e-04" >
<left_flank>GTGATAGTCA</left_flank>
<site>
<letter_ref letter_id="C"/>
<letter_ref letter_id="A"/>
<letter_ref letter_id="T"/>
<letter_ref letter_id="A"/>
<letter_ref letter_id="C"/>
<letter_ref letter_id="T"/>
<letter_ref letter_id="A"/>
<letter_ref letter_id="A"/>
<letter_ref letter_id="A"/>
<letter_ref letter_id="G"/>
<letter_ref letter_id="A"/>
<letter_ref letter_id="A"/>
<letter_ref letter_id="G"/>
</site>
<right_flank>ATTTGAAGAC</right_flank>
</contributing_site>
<contributing_site sequence_id="sequence_519" position="29" strand="plus" pvalue="3.83e-04" >
<left_flank>CAAATGGAAA</left_flank>
<site>
<letter_ref letter_id="G"/>
<letter_ref letter_id="G"/>
<letter_ref letter_id="A"/>
<letter_ref letter_id="G"/>
<letter_ref letter_id="A"/>
<letter_ref letter_id="A"/>
<letter_ref letter_id="A"/>
<letter_ref letter_id="A"/>
<letter_ref letter_id="A"/>
<letter_ref letter_id="C"/>
<letter_ref letter_id="A"/>
<letter_ref letter_id="A"/>
<letter_ref letter_id="G"/>
</site>
<right_flank>ACGTCTTCAA</right_flank>
</contributing_site>
<contributing_site sequence_id="sequence_487" position="212" strand="plus" pvalue="3.83e-04" >
<left_flank>GTTTGCCTGT</left_flank>
<site>
<letter_ref letter_id="A"/>
<letter_ref letter_id="A"/>
<letter_ref letter_id="A"/>
<letter_ref letter_id="T"/>
<letter_ref letter_id="C"/>
<letter_ref letter_id="A"/>
<letter_ref letter_id="C"/>
<letter_ref letter_id="A"/>
<letter_ref letter_id="A"/>
<letter_ref letter_id="G"/>
<letter_ref letter_id="A"/>
<letter_ref letter_id="C"/>
<letter_ref letter_id="G"/>
</site>
<right_flank>AATCTTTGAC</right_flank>
</contributing_site>
<contributing_site sequence_id="sequence_484" position="493" strand="plus" pvalue="3.83e-04" >
<left_flank>ATTCATGATA</left_flank>
<site>
<letter_ref letter_id="A"/>
<letter_ref letter_id="A"/>
<letter_ref letter_id="T"/>
<letter_ref letter_id="G"/>
<letter_ref letter_id="C"/>
<letter_ref letter_id="A"/>
<letter_ref letter_id="A"/>
<letter_ref letter_id="C"/>
<letter_ref letter_id="A"/>
<letter_ref letter_id="G"/>
<letter_ref letter_id="A"/>
<letter_ref letter_id="A"/>
<letter_ref letter_id="T"/>
</site>
<right_flank>CTGATGAGTA</right_flank>
</contributing_site>
<contributing_site sequence_id="sequence_484" position="355" strand="plus" pvalue="3.83e-04" >
<left_flank>AACTCCAGAA</left_flank>
<site>
<letter_ref letter_id="A"/>
<letter_ref letter_id="A"/>
<letter_ref letter_id="A"/>
<letter_ref letter_id="G"/>
<letter_ref letter_id="G"/>
<letter_ref letter_id="T"/>
<letter_ref letter_id="G"/>
<letter_ref letter_id="A"/>
<letter_ref letter_id="A"/>
<letter_ref letter_id="A"/>
<letter_ref letter_id="A"/>
<letter_ref letter_id="A"/>
<letter_ref letter_id="T"/>
</site>
<right_flank>GCATATTCAC</right_flank>
</contributing_site>
<contributing_site sequence_id="sequence_482" position="79" strand="minus" pvalue="3.83e-04" >
<left_flank>TCAAGATGTG</left_flank>
<site>
<letter_ref letter_id="G"/>
<letter_ref letter_id="C"/>
<letter_ref letter_id="T"/>
<letter_ref letter_id="A"/>
<letter_ref letter_id="C"/>
<letter_ref letter_id="A"/>
<letter_ref letter_id="C"/>
<letter_ref letter_id="A"/>
<letter_ref letter_id="A"/>
<letter_ref letter_id="G"/>
<letter_ref letter_id="A"/>
<letter_ref letter_id="A"/>
<letter_ref letter_id="A"/>
</site>
<right_flank>CGGTGTCTAT</right_flank>
</contributing_site>
<contributing_site sequence_id="sequence_474" position="147" strand="minus" pvalue="3.83e-04" >
<left_flank>ACCAACCAAC</left_flank>
<site>
<letter_ref letter_id="C"/>
<letter_ref letter_id="C"/>
<letter_ref letter_id="A"/>
<letter_ref letter_id="A"/>
<letter_ref letter_id="C"/>
<letter_ref letter_id="A"/>
<letter_ref letter_id="G"/>
<letter_ref letter_id="A"/>
<letter_ref letter_id="T"/>
<letter_ref letter_id="G"/>
<letter_ref letter_id="A"/>
<letter_ref letter_id="A"/>
<letter_ref letter_id="A"/>
</site>
<right_flank>CTGTGCAGCA</right_flank>
</contributing_site>
<contributing_site sequence_id="sequence_464" position="385" strand="plus" pvalue="3.83e-04" >
<left_flank>CATAGCAATA</left_flank>
<site>
<letter_ref letter_id="C"/>
<letter_ref letter_id="A"/>
<letter_ref letter_id="A"/>
<letter_ref letter_id="T"/>
<letter_ref letter_id="C"/>
<letter_ref letter_id="A"/>
<letter_ref letter_id="G"/>
<letter_ref letter_id="A"/>
<letter_ref letter_id="C"/>
<letter_ref letter_id="G"/>
<letter_ref letter_id="C"/>
<letter_ref letter_id="A"/>
<letter_ref letter_id="G"/>
</site>
<right_flank>GACGTAGGTA</right_flank>
</contributing_site>
<contributing_site sequence_id="sequence_463" position="453" strand="plus" pvalue="3.83e-04" >
<left_flank>TTCTTTTCTC</left_flank>
<site>
<letter_ref letter_id="G"/>
<letter_ref letter_id="G"/>
<letter_ref letter_id="A"/>
<letter_ref letter_id="G"/>
<letter_ref letter_id="A"/>
<letter_ref letter_id="A"/>
<letter_ref letter_id="G"/>
<letter_ref letter_id="A"/>
<letter_ref letter_id="A"/>
<letter_ref letter_id="A"/>
<letter_ref letter_id="C"/>
<letter_ref letter_id="A"/>
<letter_ref letter_id="A"/>
</site>
<right_flank>TGACGGTATC</right_flank>
</contributing_site>
<contributing_site sequence_id="sequence_437" position="184" strand="plus" pvalue="3.83e-04" >
<left_flank>GTATAGACGA</left_flank>
<site>
<letter_ref letter_id="A"/>
<letter_ref letter_id="A"/>
<letter_ref letter_id="A"/>
<letter_ref letter_id="A"/>
<letter_ref letter_id="A"/>
<letter_ref letter_id="A"/>
<letter_ref letter_id="G"/>
<letter_ref letter_id="A"/>
<letter_ref letter_id="A"/>
<letter_ref letter_id="C"/>
<letter_ref letter_id="A"/>
<letter_ref letter_id="A"/>
<letter_ref letter_id="A"/>
</site>
<right_flank>GTAGGTTTCG</right_flank>
</contributing_site>
<contributing_site sequence_id="sequence_427" position="90" strand="plus" pvalue="3.83e-04" >
<left_flank>GTAGACACAC</left_flank>
<site>
<letter_ref letter_id="A"/>
<letter_ref letter_id="A"/>
<letter_ref letter_id="A"/>
<letter_ref letter_id="T"/>
<letter_ref letter_id="C"/>
<letter_ref letter_id="A"/>
<letter_ref letter_id="G"/>
<letter_ref letter_id="C"/>
<letter_ref letter_id="A"/>
<letter_ref letter_id="A"/>
<letter_ref letter_id="A"/>
<letter_ref letter_id="A"/>
<letter_ref letter_id="T"/>
</site>
<right_flank>GACCAAGTCA</right_flank>
</contributing_site>
<contributing_site sequence_id="sequence_425" position="156" strand="plus" pvalue="3.83e-04" >
<left_flank>TCCTAACATC</left_flank>
<site>
<letter_ref letter_id="A"/>
<letter_ref letter_id="A"/>
<letter_ref letter_id="A"/>
<letter_ref letter_id="T"/>
<letter_ref letter_id="G"/>
<letter_ref letter_id="A"/>
<letter_ref letter_id="C"/>
<letter_ref letter_id="A"/>
<letter_ref letter_id="A"/>
<letter_ref letter_id="A"/>
<letter_ref letter_id="C"/>
<letter_ref letter_id="A"/>
<letter_ref letter_id="A"/>
</site>
<right_flank>TCAGTTACAT</right_flank>
</contributing_site>
<contributing_site sequence_id="sequence_415" position="66" strand="minus" pvalue="3.83e-04" >
<left_flank>CGGGATAAAG</left_flank>
<site>
<letter_ref letter_id="A"/>
<letter_ref letter_id="A"/>
<letter_ref letter_id="T"/>
<letter_ref letter_id="G"/>
<letter_ref letter_id="G"/>
<letter_ref letter_id="A"/>
<letter_ref letter_id="G"/>
<letter_ref letter_id="C"/>
<letter_ref letter_id="A"/>
<letter_ref letter_id="G"/>
<letter_ref letter_id="G"/>
<letter_ref letter_id="A"/>
<letter_ref letter_id="A"/>
</site>
<right_flank>ATACCTGCCA</right_flank>
</contributing_site>
<contributing_site sequence_id="sequence_388" position="106" strand="plus" pvalue="3.83e-04" >
<left_flank>AGAAACCGAG</left_flank>
<site>
<letter_ref letter_id="G"/>
<letter_ref letter_id="A"/>
<letter_ref letter_id="A"/>
<letter_ref letter_id="A"/>
<letter_ref letter_id="C"/>
<letter_ref letter_id="C"/>
<letter_ref letter_id="A"/>
<letter_ref letter_id="C"/>
<letter_ref letter_id="A"/>
<letter_ref letter_id="A"/>
<letter_ref letter_id="G"/>
<letter_ref letter_id="A"/>
<letter_ref letter_id="G"/>
</site>
<right_flank>TGAAGACTAG</right_flank>
</contributing_site>
<contributing_site sequence_id="sequence_372" position="83" strand="minus" pvalue="3.83e-04" >
<left_flank>TATATATGTG</left_flank>
<site>
<letter_ref letter_id="C"/>
<letter_ref letter_id="A"/>
<letter_ref letter_id="A"/>
<letter_ref letter_id="G"/>
<letter_ref letter_id="C"/>
<letter_ref letter_id="T"/>
<letter_ref letter_id="A"/>
<letter_ref letter_id="A"/>
<letter_ref letter_id="G"/>
<letter_ref letter_id="G"/>
<letter_ref letter_id="G"/>
<letter_ref letter_id="A"/>
<letter_ref letter_id="A"/>
</site>
<right_flank>GAAACTCAAG</right_flank>
</contributing_site>
<contributing_site sequence_id="sequence_346" position="64" strand="plus" pvalue="3.83e-04" >
<left_flank>ATCCGGTGGG</left_flank>
<site>
<letter_ref letter_id="A"/>
<letter_ref letter_id="A"/>
<letter_ref letter_id="A"/>
<letter_ref letter_id="A"/>
<letter_ref letter_id="G"/>
<letter_ref letter_id="A"/>
<letter_ref letter_id="G"/>
<letter_ref letter_id="A"/>
<letter_ref letter_id="A"/>
<letter_ref letter_id="A"/>
<letter_ref letter_id="G"/>
<letter_ref letter_id="A"/>
<letter_ref letter_id="T"/>
</site>
<right_flank>GGAAGTAGGG</right_flank>
</contributing_site>
<contributing_site sequence_id="sequence_345" position="219" strand="plus" pvalue="3.83e-04" >
<left_flank>TAATGTGAGT</left_flank>
<site>
<letter_ref letter_id="A"/>
<letter_ref letter_id="A"/>
<letter_ref letter_id="A"/>
<letter_ref letter_id="G"/>
<letter_ref letter_id="C"/>
<letter_ref letter_id="A"/>
<letter_ref letter_id="A"/>
<letter_ref letter_id="C"/>
<letter_ref letter_id="A"/>
<letter_ref letter_id="A"/>
<letter_ref letter_id="A"/>
<letter_ref letter_id="G"/>
<letter_ref letter_id="A"/>
</site>
<right_flank>TGAATCAAGT</right_flank>
</contributing_site>
<contributing_site sequence_id="sequence_335" position="118" strand="plus" pvalue="3.83e-04" >
<left_flank>TAACCTAATA</left_flank>
<site>
<letter_ref letter_id="C"/>
<letter_ref letter_id="C"/>
<letter_ref letter_id="A"/>
<letter_ref letter_id="A"/>
<letter_ref letter_id="C"/>
<letter_ref letter_id="C"/>
<letter_ref letter_id="A"/>
<letter_ref letter_id="A"/>
<letter_ref letter_id="A"/>
<letter_ref letter_id="A"/>
<letter_ref letter_id="A"/>
<letter_ref letter_id="A"/>
<letter_ref letter_id="G"/>
</site>
<right_flank>AACAGATTAG</right_flank>
</contributing_site>
<contributing_site sequence_id="sequence_325" position="25" strand="plus" pvalue="3.83e-04" >
<left_flank>CACAACCACG</left_flank>
<site>
<letter_ref letter_id="A"/>
<letter_ref letter_id="C"/>
<letter_ref letter_id="A"/>
<letter_ref letter_id="G"/>
<letter_ref letter_id="C"/>
<letter_ref letter_id="T"/>
<letter_ref letter_id="G"/>
<letter_ref letter_id="A"/>
<letter_ref letter_id="A"/>
<letter_ref letter_id="G"/>
<letter_ref letter_id="A"/>
<letter_ref letter_id="T"/>
<letter_ref letter_id="A"/>
</site>
<right_flank>TGACAAAATT</right_flank>
</contributing_site>
<contributing_site sequence_id="sequence_282" position="87" strand="minus" pvalue="3.83e-04" >
<left_flank>AAGTACAAAC</left_flank>
<site>
<letter_ref letter_id="A"/>
<letter_ref letter_id="G"/>
<letter_ref letter_id="A"/>
<letter_ref letter_id="G"/>
<letter_ref letter_id="A"/>
<letter_ref letter_id="A"/>
<letter_ref letter_id="A"/>
<letter_ref letter_id="C"/>
<letter_ref letter_id="A"/>
<letter_ref letter_id="G"/>
<letter_ref letter_id="A"/>
<letter_ref letter_id="A"/>
<letter_ref letter_id="G"/>
</site>
<right_flank>TCCTACCAGC</right_flank>
</contributing_site>
<contributing_site sequence_id="sequence_260" position="48" strand="minus" pvalue="3.83e-04" >
<left_flank>TAGAAAATAT</left_flank>
<site>
<letter_ref letter_id="C"/>
<letter_ref letter_id="A"/>
<letter_ref letter_id="A"/>
<letter_ref letter_id="G"/>
<letter_ref letter_id="G"/>
<letter_ref letter_id="T"/>
<letter_ref letter_id="G"/>
<letter_ref letter_id="G"/>
<letter_ref letter_id="A"/>
<letter_ref letter_id="G"/>
<letter_ref letter_id="G"/>
<letter_ref letter_id="A"/>
<letter_ref letter_id="A"/>
</site>
<right_flank>GACAAGATAA</right_flank>
</contributing_site>
<contributing_site sequence_id="sequence_248" position="98" strand="minus" pvalue="3.83e-04" >
<left_flank>GTGGCAGCTG</left_flank>
<site>
<letter_ref letter_id="A"/>
<letter_ref letter_id="A"/>
<letter_ref letter_id="A"/>
<letter_ref letter_id="G"/>
<letter_ref letter_id="G"/>
<letter_ref letter_id="A"/>
<letter_ref letter_id="A"/>
<letter_ref letter_id="A"/>
<letter_ref letter_id="A"/>
<letter_ref letter_id="A"/>
<letter_ref letter_id="C"/>
<letter_ref letter_id="T"/>
<letter_ref letter_id="A"/>
</site>
<right_flank>CTTCAATCTT</right_flank>
</contributing_site>
<contributing_site sequence_id="sequence_231" position="190" strand="plus" pvalue="3.83e-04" >
<left_flank>ACGAAGGGGA</left_flank>
<site>
<letter_ref letter_id="A"/>
<letter_ref letter_id="A"/>
<letter_ref letter_id="A"/>
<letter_ref letter_id="G"/>
<letter_ref letter_id="C"/>
<letter_ref letter_id="A"/>
<letter_ref letter_id="G"/>
<letter_ref letter_id="A"/>
<letter_ref letter_id="A"/>
<letter_ref letter_id="C"/>
<letter_ref letter_id="G"/>
<letter_ref letter_id="G"/>
<letter_ref letter_id="A"/>
</site>
<right_flank>GTAGAAGGAG</right_flank>
</contributing_site>
<contributing_site sequence_id="sequence_197" position="230" strand="plus" pvalue="3.83e-04" >
<left_flank>CCTCCTCAGC</left_flank>
<site>
<letter_ref letter_id="C"/>
<letter_ref letter_id="A"/>
<letter_ref letter_id="A"/>
<letter_ref letter_id="A"/>
<letter_ref letter_id="C"/>
<letter_ref letter_id="A"/>
<letter_ref letter_id="A"/>
<letter_ref letter_id="C"/>
<letter_ref letter_id="A"/>
<letter_ref letter_id="A"/>
<letter_ref letter_id="A"/>
<letter_ref letter_id="A"/>
<letter_ref letter_id="C"/>
</site>
<right_flank>TACGTGCAGG</right_flank>
</contributing_site>
<contributing_site sequence_id="sequence_194" position="337" strand="plus" pvalue="3.83e-04" >
<left_flank>TTGTAAATAG</left_flank>
<site>
<letter_ref letter_id="G"/>
<letter_ref letter_id="C"/>
<letter_ref letter_id="A"/>
<letter_ref letter_id="G"/>
<letter_ref letter_id="A"/>
<letter_ref letter_id="A"/>
<letter_ref letter_id="A"/>
<letter_ref letter_id="A"/>
<letter_ref letter_id="A"/>
<letter_ref letter_id="G"/>
<letter_ref letter_id="C"/>
<letter_ref letter_id="A"/>
<letter_ref letter_id="T"/>
</site>
<right_flank>TTTTTTTTCA</right_flank>
</contributing_site>
<contributing_site sequence_id="sequence_141" position="252" strand="minus" pvalue="3.83e-04" >
<left_flank>TGGTAAGATA</left_flank>
<site>
<letter_ref letter_id="A"/>
<letter_ref letter_id="A"/>
<letter_ref letter_id="T"/>
<letter_ref letter_id="G"/>
<letter_ref letter_id="G"/>
<letter_ref letter_id="A"/>
<letter_ref letter_id="A"/>
<letter_ref letter_id="A"/>
<letter_ref letter_id="A"/>
<letter_ref letter_id="A"/>
<letter_ref letter_id="G"/>
<letter_ref letter_id="A"/>
<letter_ref letter_id="A"/>
</site>
<right_flank>CTGATGGGAT</right_flank>
</contributing_site>
<contributing_site sequence_id="sequence_136" position="1" strand="minus" pvalue="3.83e-04" >
<left_flank>ACACATACGT</left_flank>
<site>
<letter_ref letter_id="G"/>
<letter_ref letter_id="A"/>
<letter_ref letter_id="G"/>
<letter_ref letter_id="G"/>
<letter_ref letter_id="C"/>
<letter_ref letter_id="A"/>
<letter_ref letter_id="A"/>
<letter_ref letter_id="G"/>
<letter_ref letter_id="A"/>
<letter_ref letter_id="G"/>
<letter_ref letter_id="A"/>
<letter_ref letter_id="A"/>
<letter_ref letter_id="A"/>
</site>
<right_flank>C</right_flank>
</contributing_site>
<contributing_site sequence_id="sequence_134" position="162" strand="minus" pvalue="3.83e-04" >
<left_flank>TTAGGAATTA</left_flank>
<site>
<letter_ref letter_id="A"/>
<letter_ref letter_id="A"/>
<letter_ref letter_id="A"/>
<letter_ref letter_id="A"/>
<letter_ref letter_id="G"/>
<letter_ref letter_id="A"/>
<letter_ref letter_id="G"/>
<letter_ref letter_id="A"/>
<letter_ref letter_id="T"/>
<letter_ref letter_id="G"/>
<letter_ref letter_id="A"/>
<letter_ref letter_id="A"/>
<letter_ref letter_id="A"/>
</site>
<right_flank>TACACTACAT</right_flank>
</contributing_site>
<contributing_site sequence_id="sequence_134" position="137" strand="minus" pvalue="3.83e-04" >
<left_flank>CACTACATGT</left_flank>
<site>
<letter_ref letter_id="C"/>
<letter_ref letter_id="A"/>
<letter_ref letter_id="T"/>
<letter_ref letter_id="G"/>
<letter_ref letter_id="G"/>
<letter_ref letter_id="A"/>
<letter_ref letter_id="A"/>
<letter_ref letter_id="A"/>
<letter_ref letter_id="A"/>
<letter_ref letter_id="C"/>
<letter_ref letter_id="A"/>
<letter_ref letter_id="A"/>
<letter_ref letter_id="G"/>
</site>
<right_flank>AAGACAATAT</right_flank>
</contributing_site>
<contributing_site sequence_id="sequence_122" position="95" strand="plus" pvalue="3.83e-04" >
<left_flank>TTTTTATAAG</left_flank>
<site>
<letter_ref letter_id="A"/>
<letter_ref letter_id="A"/>
<letter_ref letter_id="T"/>
<letter_ref letter_id="G"/>
<letter_ref letter_id="C"/>
<letter_ref letter_id="A"/>
<letter_ref letter_id="G"/>
<letter_ref letter_id="C"/>
<letter_ref letter_id="A"/>
<letter_ref letter_id="G"/>
<letter_ref letter_id="A"/>
<letter_ref letter_id="A"/>
<letter_ref letter_id="T"/>
</site>
<right_flank>CTGAAGATAC</right_flank>
</contributing_site>
<contributing_site sequence_id="sequence_101" position="300" strand="minus" pvalue="3.83e-04" >
<left_flank>GCTAC</left_flank>
<site>
<letter_ref letter_id="G"/>
<letter_ref letter_id="A"/>
<letter_ref letter_id="A"/>
<letter_ref letter_id="A"/>
<letter_ref letter_id="C"/>
<letter_ref letter_id="C"/>
<letter_ref letter_id="A"/>
<letter_ref letter_id="A"/>
<letter_ref letter_id="A"/>
<letter_ref letter_id="G"/>
<letter_ref letter_id="A"/>
<letter_ref letter_id="C"/>
<letter_ref letter_id="G"/>
</site>
<right_flank>CGACGCGGTT</right_flank>
</contributing_site>
<contributing_site sequence_id="sequence_93" position="33" strand="plus" pvalue="3.83e-04" >
<left_flank>AGTATTTTTA</left_flank>
<site>
<letter_ref letter_id="G"/>
<letter_ref letter_id="C"/>
<letter_ref letter_id="A"/>
<letter_ref letter_id="A"/>
<letter_ref letter_id="C"/>
<letter_ref letter_id="A"/>
<letter_ref letter_id="A"/>
<letter_ref letter_id="A"/>
<letter_ref letter_id="A"/>
<letter_ref letter_id="A"/>
<letter_ref letter_id="A"/>
<letter_ref letter_id="T"/>
<letter_ref letter_id="A"/>
</site>
<right_flank>CTGTGCGCCT</right_flank>
</contributing_site>
<contributing_site sequence_id="sequence_72" position="222" strand="plus" pvalue="3.83e-04" >
<left_flank>TGCTGCAGTT</left_flank>
<site>
<letter_ref letter_id="C"/>
<letter_ref letter_id="A"/>
<letter_ref letter_id="G"/>
<letter_ref letter_id="A"/>
<letter_ref letter_id="C"/>
<letter_ref letter_id="A"/>
<letter_ref letter_id="A"/>
<letter_ref letter_id="A"/>
<letter_ref letter_id="A"/>
<letter_ref letter_id="G"/>
<letter_ref letter_id="C"/>
<letter_ref letter_id="A"/>
<letter_ref letter_id="G"/>
</site>
<right_flank>CATAGGGGTA</right_flank>
</contributing_site>
<contributing_site sequence_id="sequence_57" position="300" strand="minus" pvalue="3.83e-04" >
<left_flank>CACTGATGTC</left_flank>
<site>
<letter_ref letter_id="C"/>
<letter_ref letter_id="C"/>
<letter_ref letter_id="A"/>
<letter_ref letter_id="A"/>
<letter_ref letter_id="C"/>
<letter_ref letter_id="G"/>
<letter_ref letter_id="A"/>
<letter_ref letter_id="A"/>
<letter_ref letter_id="A"/>
<letter_ref letter_id="G"/>
<letter_ref letter_id="A"/>
<letter_ref letter_id="A"/>
<letter_ref letter_id="A"/>
</site>
<right_flank>GATTTGTCAC</right_flank>
</contributing_site>
<contributing_site sequence_id="sequence_23" position="296" strand="minus" pvalue="3.83e-04" >
<left_flank>ACAAGAGGAG</left_flank>
<site>
<letter_ref letter_id="C"/>
<letter_ref letter_id="C"/>
<letter_ref letter_id="A"/>
<letter_ref letter_id="T"/>
<letter_ref letter_id="C"/>
<letter_ref letter_id="A"/>
<letter_ref letter_id="C"/>
<letter_ref letter_id="C"/>
<letter_ref letter_id="A"/>
<letter_ref letter_id="G"/>
<letter_ref letter_id="C"/>
<letter_ref letter_id="A"/>
<letter_ref letter_id="A"/>
</site>
<right_flank>TGACAGAAGC</right_flank>
</contributing_site>
<contributing_site sequence_id="sequence_5" position="165" strand="minus" pvalue="3.83e-04" >
<left_flank>AGTTGCAGGC</left_flank>
<site>
<letter_ref letter_id="C"/>
<letter_ref letter_id="A"/>
<letter_ref letter_id="A"/>
<letter_ref letter_id="A"/>
<letter_ref letter_id="C"/>
<letter_ref letter_id="A"/>
<letter_ref letter_id="G"/>
<letter_ref letter_id="G"/>
<letter_ref letter_id="A"/>
<letter_ref letter_id="G"/>
<letter_ref letter_id="G"/>
<letter_ref letter_id="A"/>
<letter_ref letter_id="T"/>
</site>
<right_flank>TGGAAGCATT</right_flank>
</contributing_site>
<contributing_site sequence_id="sequence_1102" position="145" strand="plus" pvalue="4.20e-04" >
<left_flank>TGTTGTCGCA</left_flank>
<site>
<letter_ref letter_id="G"/>
<letter_ref letter_id="A"/>
<letter_ref letter_id="A"/>
<letter_ref letter_id="T"/>
<letter_ref letter_id="C"/>
<letter_ref letter_id="A"/>
<letter_ref letter_id="G"/>
<letter_ref letter_id="C"/>
<letter_ref letter_id="A"/>
<letter_ref letter_id="A"/>
<letter_ref letter_id="G"/>
<letter_ref letter_id="A"/>
<letter_ref letter_id="T"/>
</site>
<right_flank>TGATGCCGCC</right_flank>
</contributing_site>
<contributing_site sequence_id="sequence_1099" position="540" strand="minus" pvalue="4.20e-04" >
<left_flank>GCAGGGAGGC</left_flank>
<site>
<letter_ref letter_id="C"/>
<letter_ref letter_id="C"/>
<letter_ref letter_id="T"/>
<letter_ref letter_id="G"/>
<letter_ref letter_id="C"/>
<letter_ref letter_id="A"/>
<letter_ref letter_id="C"/>
<letter_ref letter_id="A"/>
<letter_ref letter_id="A"/>
<letter_ref letter_id="G"/>
<letter_ref letter_id="G"/>
<letter_ref letter_id="A"/>
<letter_ref letter_id="G"/>
</site>
<right_flank>GTCCTTTTGC</right_flank>
</contributing_site>
<contributing_site sequence_id="sequence_1094" position="41" strand="minus" pvalue="4.20e-04" >
<left_flank>ATATTTGCCA</left_flank>
<site>
<letter_ref letter_id="C"/>
<letter_ref letter_id="A"/>
<letter_ref letter_id="A"/>
<letter_ref letter_id="A"/>
<letter_ref letter_id="C"/>
<letter_ref letter_id="A"/>
<letter_ref letter_id="A"/>
<letter_ref letter_id="A"/>
<letter_ref letter_id="C"/>
<letter_ref letter_id="A"/>
<letter_ref letter_id="A"/>
<letter_ref letter_id="A"/>
<letter_ref letter_id="A"/>
</site>
<right_flank>GTGCTACAGT</right_flank>
</contributing_site>
<contributing_site sequence_id="sequence_1073" position="135" strand="minus" pvalue="4.20e-04" >
<left_flank>TCAACTACAA</left_flank>
<site>
<letter_ref letter_id="A"/>
<letter_ref letter_id="A"/>
<letter_ref letter_id="A"/>
<letter_ref letter_id="T"/>
<letter_ref letter_id="A"/>
<letter_ref letter_id="A"/>
<letter_ref letter_id="A"/>
<letter_ref letter_id="A"/>
<letter_ref letter_id="A"/>
<letter_ref letter_id="A"/>
<letter_ref letter_id="A"/>
<letter_ref letter_id="A"/>
<letter_ref letter_id="G"/>
</site>
<right_flank>GACTAGAAAT</right_flank>
</contributing_site>
<contributing_site sequence_id="sequence_1062" position="39" strand="plus" pvalue="4.20e-04" >
<left_flank>AAGAGGGAAA</left_flank>
<site>
<letter_ref letter_id="A"/>
<letter_ref letter_id="A"/>
<letter_ref letter_id="A"/>
<letter_ref letter_id="A"/>
<letter_ref letter_id="C"/>
<letter_ref letter_id="A"/>
<letter_ref letter_id="A"/>
<letter_ref letter_id="A"/>
<letter_ref letter_id="G"/>
<letter_ref letter_id="A"/>
<letter_ref letter_id="G"/>
<letter_ref letter_id="A"/>
<letter_ref letter_id="G"/>
</site>
<right_flank>ATTGTAGCTT</right_flank>
</contributing_site>
<contributing_site sequence_id="sequence_1047" position="114" strand="plus" pvalue="4.20e-04" >
<left_flank>CTCATGTCTT</left_flank>
<site>
<letter_ref letter_id="C"/>
<letter_ref letter_id="A"/>
<letter_ref letter_id="A"/>
<letter_ref letter_id="G"/>
<letter_ref letter_id="A"/>
<letter_ref letter_id="C"/>
<letter_ref letter_id="G"/>
<letter_ref letter_id="A"/>
<letter_ref letter_id="A"/>
<letter_ref letter_id="G"/>
<letter_ref letter_id="A"/>
<letter_ref letter_id="A"/>
<letter_ref letter_id="A"/>
</site>
<right_flank>AGATGACAGT</right_flank>
</contributing_site>
<contributing_site sequence_id="sequence_1038" position="163" strand="minus" pvalue="4.20e-04" >
<left_flank>CCAGCGGCGC</left_flank>
<site>
<letter_ref letter_id="G"/>
<letter_ref letter_id="A"/>
<letter_ref letter_id="A"/>
<letter_ref letter_id="G"/>
<letter_ref letter_id="G"/>
<letter_ref letter_id="A"/>
<letter_ref letter_id="G"/>
<letter_ref letter_id="G"/>
<letter_ref letter_id="A"/>
<letter_ref letter_id="G"/>
<letter_ref letter_id="A"/>
<letter_ref letter_id="T"/>
<letter_ref letter_id="A"/>
</site>
<right_flank>CGCAGCCGAT</right_flank>
</contributing_site>
<contributing_site sequence_id="sequence_1027" position="223" strand="minus" pvalue="4.20e-04" >
<left_flank>ATATTTGACA</left_flank>
<site>
<letter_ref letter_id="C"/>
<letter_ref letter_id="A"/>
<letter_ref letter_id="A"/>
<letter_ref letter_id="A"/>
<letter_ref letter_id="C"/>
<letter_ref letter_id="A"/>
<letter_ref letter_id="A"/>
<letter_ref letter_id="A"/>
<letter_ref letter_id="T"/>
<letter_ref letter_id="A"/>
<letter_ref letter_id="A"/>
<letter_ref letter_id="A"/>
<letter_ref letter_id="A"/>
</site>
<right_flank>ATACTACAGT</right_flank>
</contributing_site>
<contributing_site sequence_id="sequence_1027" position="181" strand="minus" pvalue="4.20e-04" >
<left_flank>TAAAATAAAC</left_flank>
<site>
<letter_ref letter_id="A"/>
<letter_ref letter_id="C"/>
<letter_ref letter_id="A"/>
<letter_ref letter_id="T"/>
<letter_ref letter_id="C"/>
<letter_ref letter_id="T"/>
<letter_ref letter_id="A"/>
<letter_ref letter_id="A"/>
<letter_ref letter_id="A"/>
<letter_ref letter_id="C"/>
<letter_ref letter_id="A"/>
<letter_ref letter_id="A"/>
<letter_ref letter_id="G"/>
</site>
<right_flank>GCCTGGTCGA</right_flank>
</contributing_site>
<contributing_site sequence_id="sequence_1016" position="259" strand="minus" pvalue="4.20e-04" >
<left_flank>GGCCTTGTGC</left_flank>
<site>
<letter_ref letter_id="A"/>
<letter_ref letter_id="A"/>
<letter_ref letter_id="A"/>
<letter_ref letter_id="A"/>
<letter_ref letter_id="C"/>
<letter_ref letter_id="A"/>
<letter_ref letter_id="A"/>
<letter_ref letter_id="A"/>
<letter_ref letter_id="C"/>
<letter_ref letter_id="A"/>
<letter_ref letter_id="C"/>
<letter_ref letter_id="A"/>
<letter_ref letter_id="G"/>
</site>
<right_flank>CTCTCGGTAC</right_flank>
</contributing_site>
<contributing_site sequence_id="sequence_1003" position="122" strand="plus" pvalue="4.20e-04" >
<left_flank>TATCCTGTGA</left_flank>
<site>
<letter_ref letter_id="C"/>
<letter_ref letter_id="A"/>
<letter_ref letter_id="A"/>
<letter_ref letter_id="A"/>
<letter_ref letter_id="A"/>
<letter_ref letter_id="A"/>
<letter_ref letter_id="G"/>
<letter_ref letter_id="C"/>
<letter_ref letter_id="A"/>
<letter_ref letter_id="G"/>
<letter_ref letter_id="C"/>
<letter_ref letter_id="A"/>
<letter_ref letter_id="A"/>
</site>
<right_flank>TGTATATTTA</right_flank>
</contributing_site>
<contributing_site sequence_id="sequence_1002" position="112" strand="minus" pvalue="4.20e-04" >
<left_flank>TTTAACAAAA</left_flank>
<site>
<letter_ref letter_id="C"/>
<letter_ref letter_id="A"/>
<letter_ref letter_id="A"/>
<letter_ref letter_id="G"/>
<letter_ref letter_id="C"/>
<letter_ref letter_id="T"/>
<letter_ref letter_id="A"/>
<letter_ref letter_id="A"/>
<letter_ref letter_id="A"/>
<letter_ref letter_id="C"/>
<letter_ref letter_id="G"/>
<letter_ref letter_id="A"/>
<letter_ref letter_id="T"/>
</site>
<right_flank>ACATTTTGCA</right_flank>
</contributing_site>
<contributing_site sequence_id="sequence_996" position="273" strand="minus" pvalue="4.20e-04" >
<left_flank>TGAGAACAAC</left_flank>
<site>
<letter_ref letter_id="C"/>
<letter_ref letter_id="A"/>
<letter_ref letter_id="A"/>
<letter_ref letter_id="G"/>
<letter_ref letter_id="C"/>
<letter_ref letter_id="A"/>
<letter_ref letter_id="A"/>
<letter_ref letter_id="A"/>
<letter_ref letter_id="T"/>
<letter_ref letter_id="G"/>
<letter_ref letter_id="C"/>
<letter_ref letter_id="A"/>
<letter_ref letter_id="T"/>
</site>
<right_flank>GCGTGATGAC</right_flank>
</contributing_site>
<contributing_site sequence_id="sequence_977" position="262" strand="minus" pvalue="4.20e-04" >
<left_flank>GGGGCAAGAC</left_flank>
<site>
<letter_ref letter_id="G"/>
<letter_ref letter_id="G"/>
<letter_ref letter_id="A"/>
<letter_ref letter_id="G"/>
<letter_ref letter_id="G"/>
<letter_ref letter_id="A"/>
<letter_ref letter_id="G"/>
<letter_ref letter_id="G"/>
<letter_ref letter_id="A"/>
<letter_ref letter_id="C"/>
<letter_ref letter_id="A"/>
<letter_ref letter_id="A"/>
<letter_ref letter_id="G"/>
</site>
<right_flank>GCTGAGGGGA</right_flank>
</contributing_site>
<contributing_site sequence_id="sequence_973" position="356" strand="minus" pvalue="4.20e-04" >
<left_flank>GCTACTGAAA</left_flank>
<site>
<letter_ref letter_id="C"/>
<letter_ref letter_id="A"/>
<letter_ref letter_id="A"/>
<letter_ref letter_id="A"/>
<letter_ref letter_id="C"/>
<letter_ref letter_id="A"/>
<letter_ref letter_id="G"/>
<letter_ref letter_id="A"/>
<letter_ref letter_id="G"/>
<letter_ref letter_id="A"/>
<letter_ref letter_id="C"/>
<letter_ref letter_id="A"/>
<letter_ref letter_id="G"/>
</site>
<right_flank>AGCGACGTAA</right_flank>
</contributing_site>
<contributing_site sequence_id="sequence_970" position="231" strand="minus" pvalue="4.20e-04" >
<left_flank>TTGTCAGCGA</left_flank>
<site>
<letter_ref letter_id="G"/>
<letter_ref letter_id="C"/>
<letter_ref letter_id="A"/>
<letter_ref letter_id="G"/>
<letter_ref letter_id="G"/>
<letter_ref letter_id="T"/>
<letter_ref letter_id="G"/>
<letter_ref letter_id="C"/>
<letter_ref letter_id="A"/>
<letter_ref letter_id="C"/>
<letter_ref letter_id="A"/>
<letter_ref letter_id="A"/>
<letter_ref letter_id="G"/>
</site>
<right_flank>GCACTGCAGC</right_flank>
</contributing_site>
<contributing_site sequence_id="sequence_932" position="49" strand="minus" pvalue="4.20e-04" >
<left_flank>TAGCTCGCCA</left_flank>
<site>
<letter_ref letter_id="A"/>
<letter_ref letter_id="G"/>
<letter_ref letter_id="A"/>
<letter_ref letter_id="A"/>
<letter_ref letter_id="C"/>
<letter_ref letter_id="A"/>
<letter_ref letter_id="C"/>
<letter_ref letter_id="A"/>
<letter_ref letter_id="A"/>
<letter_ref letter_id="C"/>
<letter_ref letter_id="C"/>
<letter_ref letter_id="A"/>
<letter_ref letter_id="G"/>
</site>
<right_flank>CTCTTTCACA</right_flank>
</contributing_site>
<contributing_site sequence_id="sequence_911" position="546" strand="minus" pvalue="4.20e-04" >
<left_flank>TCCAACAGAA</left_flank>
<site>
<letter_ref letter_id="C"/>
<letter_ref letter_id="A"/>
<letter_ref letter_id="A"/>
<letter_ref letter_id="T"/>
<letter_ref letter_id="C"/>
<letter_ref letter_id="G"/>
<letter_ref letter_id="A"/>
<letter_ref letter_id="A"/>
<letter_ref letter_id="A"/>
<letter_ref letter_id="G"/>
<letter_ref letter_id="C"/>
<letter_ref letter_id="A"/>
<letter_ref letter_id="A"/>
</site>
<right_flank>TTGTGTGTTA</right_flank>
</contributing_site>
<contributing_site sequence_id="sequence_892" position="278" strand="minus" pvalue="4.20e-04" >
<left_flank>ATGTGACGGA</left_flank>
<site>
<letter_ref letter_id="G"/>
<letter_ref letter_id="A"/>
<letter_ref letter_id="A"/>
<letter_ref letter_id="T"/>
<letter_ref letter_id="C"/>
<letter_ref letter_id="T"/>
<letter_ref letter_id="G"/>
<letter_ref letter_id="A"/>
<letter_ref letter_id="A"/>
<letter_ref letter_id="A"/>
<letter_ref letter_id="A"/>
<letter_ref letter_id="A"/>
<letter_ref letter_id="T"/>
</site>
<right_flank>TTTGCAAAAT</right_flank>
</contributing_site>
<contributing_site sequence_id="sequence_888" position="228" strand="plus" pvalue="4.20e-04" >
<left_flank>TCCTTCCACG</left_flank>
<site>
<letter_ref letter_id="G"/>
<letter_ref letter_id="A"/>
<letter_ref letter_id="A"/>
<letter_ref letter_id="A"/>
<letter_ref letter_id="C"/>
<letter_ref letter_id="C"/>
<letter_ref letter_id="A"/>
<letter_ref letter_id="A"/>
<letter_ref letter_id="A"/>
<letter_ref letter_id="G"/>
<letter_ref letter_id="A"/>
<letter_ref letter_id="C"/>
<letter_ref letter_id="A"/>
</site>
<right_flank>AGTTTCAGCC</right_flank>
</contributing_site>
<contributing_site sequence_id="sequence_888" position="211" strand="minus" pvalue="4.20e-04" >
<left_flank>GGTTTCCGTG</left_flank>
<site>
<letter_ref letter_id="G"/>
<letter_ref letter_id="A"/>
<letter_ref letter_id="A"/>
<letter_ref letter_id="G"/>
<letter_ref letter_id="G"/>
<letter_ref letter_id="A"/>
<letter_ref letter_id="G"/>
<letter_ref letter_id="A"/>
<letter_ref letter_id="A"/>
<letter_ref letter_id="G"/>
<letter_ref letter_id="G"/>
<letter_ref letter_id="C"/>
<letter_ref letter_id="T"/>
</site>
<right_flank>CGGCGGTAGC</right_flank>
</contributing_site>
<contributing_site sequence_id="sequence_883" position="127" strand="plus" pvalue="4.20e-04" >
<left_flank>TGAATAGCCT</left_flank>
<site>
<letter_ref letter_id="A"/>
<letter_ref letter_id="A"/>
<letter_ref letter_id="A"/>
<letter_ref letter_id="G"/>
<letter_ref letter_id="A"/>
<letter_ref letter_id="T"/>
<letter_ref letter_id="A"/>
<letter_ref letter_id="A"/>
<letter_ref letter_id="A"/>
<letter_ref letter_id="A"/>
<letter_ref letter_id="A"/>
<letter_ref letter_id="A"/>
<letter_ref letter_id="A"/>
</site>
<right_flank>AAGTTTATCA</right_flank>
</contributing_site>
<contributing_site sequence_id="sequence_881" position="376" strand="minus" pvalue="4.20e-04" >
<left_flank>AGGTCATAAT</left_flank>
<site>
<letter_ref letter_id="G"/>
<letter_ref letter_id="A"/>
<letter_ref letter_id="A"/>
<letter_ref letter_id="A"/>
<letter_ref letter_id="G"/>
<letter_ref letter_id="A"/>
<letter_ref letter_id="G"/>
<letter_ref letter_id="A"/>
<letter_ref letter_id="T"/>
<letter_ref letter_id="G"/>
<letter_ref letter_id="G"/>
<letter_ref letter_id="A"/>
<letter_ref letter_id="A"/>
</site>
<right_flank>GGAAACTCTG</right_flank>
</contributing_site>
<contributing_site sequence_id="sequence_848" position="275" strand="plus" pvalue="4.20e-04" >
<left_flank>AGTTTTTGGT</left_flank>
<site>
<letter_ref letter_id="A"/>
<letter_ref letter_id="C"/>
<letter_ref letter_id="A"/>
<letter_ref letter_id="T"/>
<letter_ref letter_id="C"/>
<letter_ref letter_id="T"/>
<letter_ref letter_id="A"/>
<letter_ref letter_id="A"/>
<letter_ref letter_id="A"/>
<letter_ref letter_id="C"/>
<letter_ref letter_id="A"/>
<letter_ref letter_id="A"/>
<letter_ref letter_id="G"/>
</site>
<right_flank>ACCTCCGTAG</right_flank>
</contributing_site>
<contributing_site sequence_id="sequence_840" position="1479" strand="plus" pvalue="4.20e-04" >
<left_flank>TCTTACCTCA</left_flank>
<site>
<letter_ref letter_id="A"/>
<letter_ref letter_id="C"/>
<letter_ref letter_id="A"/>
<letter_ref letter_id="A"/>
<letter_ref letter_id="G"/>
<letter_ref letter_id="A"/>
<letter_ref letter_id="G"/>
<letter_ref letter_id="A"/>
<letter_ref letter_id="A"/>
<letter_ref letter_id="G"/>
<letter_ref letter_id="C"/>
<letter_ref letter_id="A"/>
<letter_ref letter_id="C"/>
</site>
<right_flank>GAGCCCCCTC</right_flank>
</contributing_site>
<contributing_site sequence_id="sequence_838" position="454" strand="minus" pvalue="4.20e-04" >
<left_flank>ACAAAAGACA</left_flank>
<site>
<letter_ref letter_id="G"/>
<letter_ref letter_id="A"/>
<letter_ref letter_id="A"/>
<letter_ref letter_id="A"/>
<letter_ref letter_id="C"/>
<letter_ref letter_id="A"/>
<letter_ref letter_id="A"/>
<letter_ref letter_id="A"/>
<letter_ref letter_id="T"/>
<letter_ref letter_id="C"/>
<letter_ref letter_id="C"/>
<letter_ref letter_id="A"/>
<letter_ref letter_id="G"/>
</site>
<right_flank>TATTGGTTTT</right_flank>
</contributing_site>
<contributing_site sequence_id="sequence_836" position="293" strand="plus" pvalue="4.20e-04" >
<left_flank>CTGGAGGCGG</left_flank>
<site>
<letter_ref letter_id="C"/>
<letter_ref letter_id="A"/>
<letter_ref letter_id="A"/>
<letter_ref letter_id="G"/>
<letter_ref letter_id="A"/>
<letter_ref letter_id="A"/>
<letter_ref letter_id="G"/>
<letter_ref letter_id="C"/>
<letter_ref letter_id="A"/>
<letter_ref letter_id="A"/>
<letter_ref letter_id="C"/>
<letter_ref letter_id="A"/>
<letter_ref letter_id="A"/>
</site>
<right_flank>AGCCGCCATG</right_flank>
</contributing_site>
<contributing_site sequence_id="sequence_824" position="40" strand="minus" pvalue="4.20e-04" >
<left_flank>CAAAAGGTTA</left_flank>
<site>
<letter_ref letter_id="A"/>
<letter_ref letter_id="A"/>
<letter_ref letter_id="A"/>
<letter_ref letter_id="T"/>
<letter_ref letter_id="A"/>
<letter_ref letter_id="A"/>
<letter_ref letter_id="G"/>
<letter_ref letter_id="A"/>
<letter_ref letter_id="A"/>
<letter_ref letter_id="A"/>
<letter_ref letter_id="A"/>
<letter_ref letter_id="A"/>
<letter_ref letter_id="G"/>
</site>
<right_flank>TCCAATTTTG</right_flank>
</contributing_site>
<contributing_site sequence_id="sequence_809" position="348" strand="minus" pvalue="4.20e-04" >
<left_flank>CCACAATTTT</left_flank>
<site>
<letter_ref letter_id="G"/>
<letter_ref letter_id="C"/>
<letter_ref letter_id="A"/>
<letter_ref letter_id="T"/>
<letter_ref letter_id="C"/>
<letter_ref letter_id="A"/>
<letter_ref letter_id="A"/>
<letter_ref letter_id="A"/>
<letter_ref letter_id="A"/>
<letter_ref letter_id="G"/>
<letter_ref letter_id="A"/>
<letter_ref letter_id="G"/>
<letter_ref letter_id="A"/>
</site>
<right_flank>AGGGGGAAAA</right_flank>
</contributing_site>
<contributing_site sequence_id="sequence_804" position="100" strand="plus" pvalue="4.20e-04" >
<left_flank>TGCCACTCAT</left_flank>
<site>
<letter_ref letter_id="C"/>
<letter_ref letter_id="C"/>
<letter_ref letter_id="A"/>
<letter_ref letter_id="A"/>
<letter_ref letter_id="G"/>
<letter_ref letter_id="A"/>
<letter_ref letter_id="G"/>
<letter_ref letter_id="A"/>
<letter_ref letter_id="A"/>
<letter_ref letter_id="G"/>
<letter_ref letter_id="G"/>
<letter_ref letter_id="A"/>
<letter_ref letter_id="T"/>
</site>
<right_flank>AGGCCCACTG</right_flank>
</contributing_site>
<contributing_site sequence_id="sequence_798" position="1501" strand="plus" pvalue="4.20e-04" >
<left_flank>ATAAAAAAAT</left_flank>
<site>
<letter_ref letter_id="G"/>
<letter_ref letter_id="A"/>
<letter_ref letter_id="A"/>
<letter_ref letter_id="A"/>
<letter_ref letter_id="G"/>
<letter_ref letter_id="T"/>
<letter_ref letter_id="A"/>
<letter_ref letter_id="A"/>
<letter_ref letter_id="A"/>
<letter_ref letter_id="G"/>
<letter_ref letter_id="G"/>
<letter_ref letter_id="A"/>
<letter_ref letter_id="T"/>
</site>
<right_flank>ATATTTTAAC</right_flank>
</contributing_site>
<contributing_site sequence_id="sequence_797" position="266" strand="plus" pvalue="4.20e-04" >
<left_flank>TTTTTTTTGA</left_flank>
<site>
<letter_ref letter_id="G"/>
<letter_ref letter_id="A"/>
<letter_ref letter_id="A"/>
<letter_ref letter_id="A"/>
<letter_ref letter_id="C"/>
<letter_ref letter_id="A"/>
<letter_ref letter_id="G"/>
<letter_ref letter_id="A"/>
<letter_ref letter_id="T"/>
<letter_ref letter_id="C"/>
<letter_ref letter_id="C"/>
<letter_ref letter_id="A"/>
<letter_ref letter_id="G"/>
</site>
<right_flank>GTCTTTGCCT</right_flank>
</contributing_site>
<contributing_site sequence_id="sequence_796" position="328" strand="plus" pvalue="4.20e-04" >
<left_flank>AAATTTTTTG</left_flank>
<site>
<letter_ref letter_id="A"/>
<letter_ref letter_id="G"/>
<letter_ref letter_id="A"/>
<letter_ref letter_id="A"/>
<letter_ref letter_id="C"/>
<letter_ref letter_id="T"/>
<letter_ref letter_id="A"/>
<letter_ref letter_id="A"/>
<letter_ref letter_id="A"/>
<letter_ref letter_id="C"/>
<letter_ref letter_id="A"/>
<letter_ref letter_id="A"/>
<letter_ref letter_id="G"/>
</site>
<right_flank>TCCCCAATAC</right_flank>
</contributing_site>
<contributing_site sequence_id="sequence_794" position="16" strand="plus" pvalue="4.20e-04" >
<left_flank>GCGACCAAAG</left_flank>
<site>
<letter_ref letter_id="G"/>
<letter_ref letter_id="A"/>
<letter_ref letter_id="A"/>
<letter_ref letter_id="G"/>
<letter_ref letter_id="C"/>
<letter_ref letter_id="A"/>
<letter_ref letter_id="A"/>
<letter_ref letter_id="C"/>
<letter_ref letter_id="A"/>
<letter_ref letter_id="A"/>
<letter_ref letter_id="G"/>
<letter_ref letter_id="G"/>
<letter_ref letter_id="A"/>
</site>
<right_flank>AGAAAGGGAA</right_flank>
</contributing_site>
<contributing_site sequence_id="sequence_784" position="1515" strand="plus" pvalue="4.20e-04" >
<left_flank>AGTAGCCTGA</left_flank>
<site>
<letter_ref letter_id="C"/>
<letter_ref letter_id="A"/>
<letter_ref letter_id="A"/>
<letter_ref letter_id="T"/>
<letter_ref letter_id="G"/>
<letter_ref letter_id="A"/>
<letter_ref letter_id="C"/>
<letter_ref letter_id="A"/>
<letter_ref letter_id="A"/>
<letter_ref letter_id="A"/>
<letter_ref letter_id="C"/>
<letter_ref letter_id="A"/>
<letter_ref letter_id="G"/>
</site>
<right_flank>CCGGTTCAGT</right_flank>
</contributing_site>
<contributing_site sequence_id="sequence_780" position="151" strand="minus" pvalue="4.20e-04" >
<left_flank>CAGTACTGTT</left_flank>
<site>
<letter_ref letter_id="G"/>
<letter_ref letter_id="A"/>
<letter_ref letter_id="A"/>
<letter_ref letter_id="G"/>
<letter_ref letter_id="A"/>
<letter_ref letter_id="A"/>
<letter_ref letter_id="A"/>
<letter_ref letter_id="A"/>
<letter_ref letter_id="G"/>
<letter_ref letter_id="G"/>
<letter_ref letter_id="A"/>
<letter_ref letter_id="A"/>
<letter_ref letter_id="A"/>
</site>
<right_flank>CACATAATCG</right_flank>
</contributing_site>
<contributing_site sequence_id="sequence_779" position="115" strand="minus" pvalue="4.20e-04" >
<left_flank>TGCTGTTACA</left_flank>
<site>
<letter_ref letter_id="G"/>
<letter_ref letter_id="C"/>
<letter_ref letter_id="A"/>
<letter_ref letter_id="A"/>
<letter_ref letter_id="G"/>
<letter_ref letter_id="T"/>
<letter_ref letter_id="G"/>
<letter_ref letter_id="A"/>
<letter_ref letter_id="A"/>
<letter_ref letter_id="A"/>
<letter_ref letter_id="C"/>
<letter_ref letter_id="A"/>
<letter_ref letter_id="A"/>
</site>
<right_flank>AGTCTGTTTT</right_flank>
</contributing_site>
<contributing_site sequence_id="sequence_773" position="2033" strand="plus" pvalue="4.20e-04" >
<left_flank>ACTAATTACT</left_flank>
<site>
<letter_ref letter_id="A"/>
<letter_ref letter_id="A"/>
<letter_ref letter_id="A"/>
<letter_ref letter_id="A"/>
<letter_ref letter_id="C"/>
<letter_ref letter_id="T"/>
<letter_ref letter_id="G"/>
<letter_ref letter_id="A"/>
<letter_ref letter_id="G"/>
<letter_ref letter_id="G"/>
<letter_ref letter_id="A"/>
<letter_ref letter_id="A"/>
<letter_ref letter_id="G"/>
</site>
<right_flank>TCGCAATTAA</right_flank>
</contributing_site>
<contributing_site sequence_id="sequence_770" position="391" strand="minus" pvalue="4.20e-04" >
<left_flank>TACTACTAGC</left_flank>
<site>
<letter_ref letter_id="G"/>
<letter_ref letter_id="A"/>
<letter_ref letter_id="A"/>
<letter_ref letter_id="A"/>
<letter_ref letter_id="G"/>
<letter_ref letter_id="A"/>
<letter_ref letter_id="G"/>
<letter_ref letter_id="A"/>
<letter_ref letter_id="A"/>
<letter_ref letter_id="A"/>
<letter_ref letter_id="A"/>
<letter_ref letter_id="T"/>
<letter_ref letter_id="G"/>
</site>
<right_flank>TAAAGACTAC</right_flank>
</contributing_site>
<contributing_site sequence_id="sequence_768" position="3828" strand="plus" pvalue="4.20e-04" >
<left_flank>TAGCATGACC</left_flank>
<site>
<letter_ref letter_id="A"/>
<letter_ref letter_id="A"/>
<letter_ref letter_id="A"/>
<letter_ref letter_id="A"/>
<letter_ref letter_id="G"/>
<letter_ref letter_id="T"/>
<letter_ref letter_id="G"/>
<letter_ref letter_id="A"/>
<letter_ref letter_id="A"/>
<letter_ref letter_id="C"/>
<letter_ref letter_id="C"/>
<letter_ref letter_id="A"/>
<letter_ref letter_id="A"/>
</site>
<right_flank>CCCCTTGGAC</right_flank>
</contributing_site>
<contributing_site sequence_id="sequence_765" position="198" strand="minus" pvalue="4.20e-04" >
<left_flank>GCTTCTAAGG</left_flank>
<site>
<letter_ref letter_id="A"/>
<letter_ref letter_id="A"/>
<letter_ref letter_id="A"/>
<letter_ref letter_id="A"/>
<letter_ref letter_id="A"/>
<letter_ref letter_id="A"/>
<letter_ref letter_id="G"/>
<letter_ref letter_id="A"/>
<letter_ref letter_id="A"/>
<letter_ref letter_id="A"/>
<letter_ref letter_id="G"/>
<letter_ref letter_id="A"/>
<letter_ref letter_id="A"/>
</site>
<right_flank>GGATTGATTT</right_flank>
</contributing_site>
<contributing_site sequence_id="sequence_758" position="269" strand="plus" pvalue="4.20e-04" >
<left_flank>ATTACATAAG</left_flank>
<site>
<letter_ref letter_id="A"/>
<letter_ref letter_id="A"/>
<letter_ref letter_id="A"/>
<letter_ref letter_id="T"/>
<letter_ref letter_id="C"/>
<letter_ref letter_id="A"/>
<letter_ref letter_id="C"/>
<letter_ref letter_id="A"/>
<letter_ref letter_id="A"/>
<letter_ref letter_id="G"/>
<letter_ref letter_id="A"/>
<letter_ref letter_id="C"/>
<letter_ref letter_id="A"/>
</site>
<right_flank>TAGTAAATGT</right_flank>
</contributing_site>
<contributing_site sequence_id="sequence_754" position="61" strand="minus" pvalue="4.20e-04" >
<left_flank>TGGCTGGCAC</left_flank>
<site>
<letter_ref letter_id="A"/>
<letter_ref letter_id="C"/>
<letter_ref letter_id="A"/>
<letter_ref letter_id="G"/>
<letter_ref letter_id="C"/>
<letter_ref letter_id="A"/>
<letter_ref letter_id="A"/>
<letter_ref letter_id="A"/>
<letter_ref letter_id="C"/>
<letter_ref letter_id="A"/>
<letter_ref letter_id="C"/>
<letter_ref letter_id="A"/>
<letter_ref letter_id="A"/>
</site>
<right_flank>ACTTTGCCGT</right_flank>
</contributing_site>
<contributing_site sequence_id="sequence_751" position="1224" strand="minus" pvalue="4.20e-04" >
<left_flank>CAAAAGGTTA</left_flank>
<site>
<letter_ref letter_id="A"/>
<letter_ref letter_id="A"/>
<letter_ref letter_id="A"/>
<letter_ref letter_id="T"/>
<letter_ref letter_id="A"/>
<letter_ref letter_id="A"/>
<letter_ref letter_id="G"/>
<letter_ref letter_id="A"/>
<letter_ref letter_id="A"/>
<letter_ref letter_id="A"/>
<letter_ref letter_id="A"/>
<letter_ref letter_id="A"/>
<letter_ref letter_id="G"/>
</site>
<right_flank>TCCAATTTTG</right_flank>
</contributing_site>
<contributing_site sequence_id="sequence_735" position="79" strand="minus" pvalue="4.20e-04" >
<left_flank>GAAAGCTTCT</left_flank>
<site>
<letter_ref letter_id="C"/>
<letter_ref letter_id="A"/>
<letter_ref letter_id="A"/>
<letter_ref letter_id="G"/>
<letter_ref letter_id="C"/>
<letter_ref letter_id="T"/>
<letter_ref letter_id="C"/>
<letter_ref letter_id="A"/>
<letter_ref letter_id="A"/>
<letter_ref letter_id="G"/>
<letter_ref letter_id="C"/>
<letter_ref letter_id="A"/>
<letter_ref letter_id="C"/>
</site>
<right_flank>TTTTCTAATT</right_flank>
</contributing_site>
<contributing_site sequence_id="sequence_717" position="25" strand="plus" pvalue="4.20e-04" >
<left_flank>ATGTGACGGG</left_flank>
<site>
<letter_ref letter_id="G"/>
<letter_ref letter_id="A"/>
<letter_ref letter_id="A"/>
<letter_ref letter_id="T"/>
<letter_ref letter_id="C"/>
<letter_ref letter_id="T"/>
<letter_ref letter_id="A"/>
<letter_ref letter_id="A"/>
<letter_ref letter_id="A"/>
<letter_ref letter_id="A"/>
<letter_ref letter_id="A"/>
<letter_ref letter_id="A"/>
<letter_ref letter_id="T"/>
</site>
<right_flank>TTTGCAAAAT</right_flank>
</contributing_site>
<contributing_site sequence_id="sequence_699" position="67" strand="minus" pvalue="4.20e-04" >
<left_flank>ATGTGACGGG</left_flank>
<site>
<letter_ref letter_id="G"/>
<letter_ref letter_id="A"/>
<letter_ref letter_id="A"/>
<letter_ref letter_id="T"/>
<letter_ref letter_id="C"/>
<letter_ref letter_id="T"/>
<letter_ref letter_id="G"/>
<letter_ref letter_id="A"/>
<letter_ref letter_id="A"/>
<letter_ref letter_id="A"/>
<letter_ref letter_id="A"/>
<letter_ref letter_id="A"/>
<letter_ref letter_id="T"/>
</site>
<right_flank>TTTGCAAAAT</right_flank>
</contributing_site>
<contributing_site sequence_id="sequence_687" position="96" strand="minus" pvalue="4.20e-04" >
<left_flank>AAATTTTTTC</left_flank>
<site>
<letter_ref letter_id="G"/>
<letter_ref letter_id="G"/>
<letter_ref letter_id="A"/>
<letter_ref letter_id="A"/>
<letter_ref letter_id="C"/>
<letter_ref letter_id="T"/>
<letter_ref letter_id="A"/>
<letter_ref letter_id="A"/>
<letter_ref letter_id="A"/>
<letter_ref letter_id="C"/>
<letter_ref letter_id="C"/>
<letter_ref letter_id="A"/>
<letter_ref letter_id="A"/>
</site>
<right_flank>GGCCTTAAAC</right_flank>
</contributing_site>
<contributing_site sequence_id="sequence_685" position="46" strand="minus" pvalue="4.20e-04" >
<left_flank>GTCATTATAG</left_flank>
<site>
<letter_ref letter_id="G"/>
<letter_ref letter_id="A"/>
<letter_ref letter_id="A"/>
<letter_ref letter_id="A"/>
<letter_ref letter_id="C"/>
<letter_ref letter_id="T"/>
<letter_ref letter_id="A"/>
<letter_ref letter_id="G"/>
<letter_ref letter_id="A"/>
<letter_ref letter_id="A"/>
<letter_ref letter_id="G"/>
<letter_ref letter_id="A"/>
<letter_ref letter_id="G"/>
</site>
<right_flank>CATAAAGAGA</right_flank>
</contributing_site>
<contributing_site sequence_id="sequence_684" position="164" strand="plus" pvalue="4.20e-04" >
<left_flank>GCCTTGTTTA</left_flank>
<site>
<letter_ref letter_id="G"/>
<letter_ref letter_id="A"/>
<letter_ref letter_id="T"/>
<letter_ref letter_id="G"/>
<letter_ref letter_id="C"/>
<letter_ref letter_id="A"/>
<letter_ref letter_id="C"/>
<letter_ref letter_id="C"/>
<letter_ref letter_id="A"/>
<letter_ref letter_id="A"/>
<letter_ref letter_id="A"/>
<letter_ref letter_id="A"/>
<letter_ref letter_id="A"/>
</site>
<right_flank>AACCCAAAAC</right_flank>
</contributing_site>
<contributing_site sequence_id="sequence_677" position="141" strand="plus" pvalue="4.20e-04" >
<left_flank>CACAGAAAAG</left_flank>
<site>
<letter_ref letter_id="A"/>
<letter_ref letter_id="C"/>
<letter_ref letter_id="A"/>
<letter_ref letter_id="G"/>
<letter_ref letter_id="G"/>
<letter_ref letter_id="T"/>
<letter_ref letter_id="G"/>
<letter_ref letter_id="C"/>
<letter_ref letter_id="A"/>
<letter_ref letter_id="A"/>
<letter_ref letter_id="A"/>
<letter_ref letter_id="A"/>
<letter_ref letter_id="G"/>
</site>
<right_flank>GTTGGCCATC</right_flank>
</contributing_site>
<contributing_site sequence_id="sequence_673" position="166" strand="minus" pvalue="4.20e-04" >
<left_flank>TTGCTTCCAA</left_flank>
<site>
<letter_ref letter_id="A"/>
<letter_ref letter_id="A"/>
<letter_ref letter_id="A"/>
<letter_ref letter_id="A"/>
<letter_ref letter_id="A"/>
<letter_ref letter_id="T"/>
<letter_ref letter_id="A"/>
<letter_ref letter_id="A"/>
<letter_ref letter_id="A"/>
<letter_ref letter_id="G"/>
<letter_ref letter_id="A"/>
<letter_ref letter_id="A"/>
<letter_ref letter_id="A"/>
</site>
<right_flank>CACTAATGGC</right_flank>
</contributing_site>
<contributing_site sequence_id="sequence_669" position="217" strand="plus" pvalue="4.20e-04" >
<left_flank>CCTTTGCGAT</left_flank>
<site>
<letter_ref letter_id="C"/>
<letter_ref letter_id="A"/>
<letter_ref letter_id="T"/>
<letter_ref letter_id="G"/>
<letter_ref letter_id="C"/>
<letter_ref letter_id="C"/>
<letter_ref letter_id="G"/>
<letter_ref letter_id="A"/>
<letter_ref letter_id="A"/>
<letter_ref letter_id="G"/>
<letter_ref letter_id="C"/>
<letter_ref letter_id="A"/>
<letter_ref letter_id="G"/>
</site>
<right_flank>ATGTGGATTA</right_flank>
</contributing_site>
<contributing_site sequence_id="sequence_651" position="74" strand="minus" pvalue="4.20e-04" >
<left_flank>AGTGTATGTG</left_flank>
<site>
<letter_ref letter_id="G"/>
<letter_ref letter_id="A"/>
<letter_ref letter_id="A"/>
<letter_ref letter_id="A"/>
<letter_ref letter_id="G"/>
<letter_ref letter_id="A"/>
<letter_ref letter_id="A"/>
<letter_ref letter_id="A"/>
<letter_ref letter_id="A"/>
<letter_ref letter_id="A"/>
<letter_ref letter_id="C"/>
<letter_ref letter_id="C"/>
<letter_ref letter_id="G"/>
</site>
<right_flank>TTACTGATTG</right_flank>
</contributing_site>
<contributing_site sequence_id="sequence_646" position="108" strand="minus" pvalue="4.20e-04" >
<left_flank>ATGTGACGGA</left_flank>
<site>
<letter_ref letter_id="G"/>
<letter_ref letter_id="A"/>
<letter_ref letter_id="A"/>
<letter_ref letter_id="T"/>
<letter_ref letter_id="C"/>
<letter_ref letter_id="T"/>
<letter_ref letter_id="G"/>
<letter_ref letter_id="A"/>
<letter_ref letter_id="A"/>
<letter_ref letter_id="A"/>
<letter_ref letter_id="A"/>
<letter_ref letter_id="A"/>
<letter_ref letter_id="T"/>
</site>
<right_flank>TTTGCAAAAT</right_flank>
</contributing_site>
<contributing_site sequence_id="sequence_611" position="88" strand="plus" pvalue="4.20e-04" >
<left_flank>ATAATTACCA</left_flank>
<site>
<letter_ref letter_id="C"/>
<letter_ref letter_id="A"/>
<letter_ref letter_id="A"/>
<letter_ref letter_id="A"/>
<letter_ref letter_id="C"/>
<letter_ref letter_id="A"/>
<letter_ref letter_id="A"/>
<letter_ref letter_id="A"/>
<letter_ref letter_id="C"/>
<letter_ref letter_id="A"/>
<letter_ref letter_id="A"/>
<letter_ref letter_id="A"/>
<letter_ref letter_id="A"/>
</site>
<right_flank>GTGCTATAGT</right_flank>
</contributing_site>
<contributing_site sequence_id="sequence_595" position="31" strand="minus" pvalue="4.20e-04" >
<left_flank>AAATCTTTTC</left_flank>
<site>
<letter_ref letter_id="A"/>
<letter_ref letter_id="G"/>
<letter_ref letter_id="A"/>
<letter_ref letter_id="A"/>
<letter_ref letter_id="C"/>
<letter_ref letter_id="T"/>
<letter_ref letter_id="A"/>
<letter_ref letter_id="A"/>
<letter_ref letter_id="A"/>
<letter_ref letter_id="C"/>
<letter_ref letter_id="A"/>
<letter_ref letter_id="A"/>
<letter_ref letter_id="G"/>
</site>
<right_flank>GCCTAGGAAA</right_flank>
</contributing_site>
<contributing_site sequence_id="sequence_588" position="179" strand="minus" pvalue="4.20e-04" >
<left_flank>ATAATTACCA</left_flank>
<site>
<letter_ref letter_id="C"/>
<letter_ref letter_id="A"/>
<letter_ref letter_id="A"/>
<letter_ref letter_id="A"/>
<letter_ref letter_id="C"/>
<letter_ref letter_id="A"/>
<letter_ref letter_id="A"/>
<letter_ref letter_id="A"/>
<letter_ref letter_id="C"/>
<letter_ref letter_id="A"/>
<letter_ref letter_id="A"/>
<letter_ref letter_id="A"/>
<letter_ref letter_id="A"/>
</site>
<right_flank>GTACTACAGT</right_flank>
</contributing_site>
<contributing_site sequence_id="sequence_586" position="120" strand="minus" pvalue="4.20e-04" >
<left_flank>AATCATGAGG</left_flank>
<site>
<letter_ref letter_id="A"/>
<letter_ref letter_id="G"/>
<letter_ref letter_id="A"/>
<letter_ref letter_id="G"/>
<letter_ref letter_id="C"/>
<letter_ref letter_id="A"/>
<letter_ref letter_id="C"/>
<letter_ref letter_id="C"/>
<letter_ref letter_id="A"/>
<letter_ref letter_id="C"/>
<letter_ref letter_id="C"/>
<letter_ref letter_id="A"/>
<letter_ref letter_id="G"/>
</site>
<right_flank>TCCACCACCC</right_flank>
</contributing_site>
<contributing_site sequence_id="sequence_583" position="288" strand="plus" pvalue="4.20e-04" >
<left_flank>AAAAATTTTC</left_flank>
<site>
<letter_ref letter_id="A"/>
<letter_ref letter_id="C"/>
<letter_ref letter_id="A"/>
<letter_ref letter_id="T"/>
<letter_ref letter_id="C"/>
<letter_ref letter_id="T"/>
<letter_ref letter_id="A"/>
<letter_ref letter_id="A"/>
<letter_ref letter_id="A"/>
<letter_ref letter_id="C"/>
<letter_ref letter_id="A"/>
<letter_ref letter_id="A"/>
<letter_ref letter_id="G"/>
</site>
<right_flank>GCCCTTGTTT</right_flank>
</contributing_site>
<contributing_site sequence_id="sequence_582" position="40" strand="plus" pvalue="4.20e-04" >
<left_flank>GTAAATTGTG</left_flank>
<site>
<letter_ref letter_id="G"/>
<letter_ref letter_id="C"/>
<letter_ref letter_id="T"/>
<letter_ref letter_id="G"/>
<letter_ref letter_id="C"/>
<letter_ref letter_id="C"/>
<letter_ref letter_id="A"/>
<letter_ref letter_id="A"/>
<letter_ref letter_id="A"/>
<letter_ref letter_id="G"/>
<letter_ref letter_id="A"/>
<letter_ref letter_id="A"/>
<letter_ref letter_id="A"/>
</site>
<right_flank>GTGTGGCGAC</right_flank>
</contributing_site>
<contributing_site sequence_id="sequence_567" position="211" strand="minus" pvalue="4.20e-04" >
<left_flank>ATCTGCACAG</left_flank>
<site>
<letter_ref letter_id="A"/>
<letter_ref letter_id="C"/>
<letter_ref letter_id="A"/>
<letter_ref letter_id="A"/>
<letter_ref letter_id="G"/>
<letter_ref letter_id="A"/>
<letter_ref letter_id="A"/>
<letter_ref letter_id="A"/>
<letter_ref letter_id="A"/>
<letter_ref letter_id="G"/>
<letter_ref letter_id="C"/>
<letter_ref letter_id="A"/>
<letter_ref letter_id="C"/>
</site>
<right_flank>ATCGCTGGAG</right_flank>
</contributing_site>
<contributing_site sequence_id="sequence_565" position="266" strand="minus" pvalue="4.20e-04" >
<left_flank>AAAAATTTTC</left_flank>
<site>
<letter_ref letter_id="A"/>
<letter_ref letter_id="G"/>
<letter_ref letter_id="A"/>
<letter_ref letter_id="A"/>
<letter_ref letter_id="C"/>
<letter_ref letter_id="T"/>
<letter_ref letter_id="A"/>
<letter_ref letter_id="A"/>
<letter_ref letter_id="A"/>
<letter_ref letter_id="C"/>
<letter_ref letter_id="A"/>
<letter_ref letter_id="A"/>
<letter_ref letter_id="G"/>
</site>
<right_flank>GCCTTTGCTG</right_flank>
</contributing_site>
<contributing_site sequence_id="sequence_563" position="221" strand="plus" pvalue="4.20e-04" >
<left_flank>AAAATTTTTC</left_flank>
<site>
<letter_ref letter_id="A"/>
<letter_ref letter_id="G"/>
<letter_ref letter_id="A"/>
<letter_ref letter_id="A"/>
<letter_ref letter_id="C"/>
<letter_ref letter_id="T"/>
<letter_ref letter_id="A"/>
<letter_ref letter_id="A"/>
<letter_ref letter_id="A"/>
<letter_ref letter_id="C"/>
<letter_ref letter_id="A"/>
<letter_ref letter_id="A"/>
<letter_ref letter_id="G"/>
</site>
<right_flank>GCCTAGATGT</right_flank>
</contributing_site>
<contributing_site sequence_id="sequence_539" position="233" strand="plus" pvalue="4.20e-04" >
<left_flank>GTTGTCAAAA</left_flank>
<site>
<letter_ref letter_id="A"/>
<letter_ref letter_id="A"/>
<letter_ref letter_id="A"/>
<letter_ref letter_id="A"/>
<letter_ref letter_id="A"/>
<letter_ref letter_id="A"/>
<letter_ref letter_id="C"/>
<letter_ref letter_id="A"/>
<letter_ref letter_id="A"/>
<letter_ref letter_id="G"/>
<letter_ref letter_id="C"/>
<letter_ref letter_id="A"/>
<letter_ref letter_id="A"/>
</site>
<right_flank>CATCAGCTTC</right_flank>
</contributing_site>
<contributing_site sequence_id="sequence_534" position="30" strand="plus" pvalue="4.20e-04" >
<left_flank>AGATGAAATG</left_flank>
<site>
<letter_ref letter_id="G"/>
<letter_ref letter_id="A"/>
<letter_ref letter_id="A"/>
<letter_ref letter_id="G"/>
<letter_ref letter_id="A"/>
<letter_ref letter_id="T"/>
<letter_ref letter_id="A"/>
<letter_ref letter_id="A"/>
<letter_ref letter_id="A"/>
<letter_ref letter_id="A"/>
<letter_ref letter_id="G"/>
<letter_ref letter_id="A"/>
<letter_ref letter_id="G"/>
</site>
<right_flank>GATTGCCTAA</right_flank>
</contributing_site>
<contributing_site sequence_id="sequence_530" position="98" strand="minus" pvalue="4.20e-04" >
<left_flank>ATGTGACGGG</left_flank>
<site>
<letter_ref letter_id="G"/>
<letter_ref letter_id="A"/>
<letter_ref letter_id="A"/>
<letter_ref letter_id="T"/>
<letter_ref letter_id="C"/>
<letter_ref letter_id="T"/>
<letter_ref letter_id="G"/>
<letter_ref letter_id="A"/>
<letter_ref letter_id="A"/>
<letter_ref letter_id="A"/>
<letter_ref letter_id="A"/>
<letter_ref letter_id="A"/>
<letter_ref letter_id="T"/>
</site>
<right_flank>TCTGCAAAAT</right_flank>
</contributing_site>
<contributing_site sequence_id="sequence_515" position="226" strand="minus" pvalue="4.20e-04" >
<left_flank>GAATGTTTAG</left_flank>
<site>
<letter_ref letter_id="A"/>
<letter_ref letter_id="A"/>
<letter_ref letter_id="A"/>
<letter_ref letter_id="A"/>
<letter_ref letter_id="G"/>
<letter_ref letter_id="A"/>
<letter_ref letter_id="G"/>
<letter_ref letter_id="A"/>
<letter_ref letter_id="A"/>
<letter_ref letter_id="G"/>
<letter_ref letter_id="G"/>
<letter_ref letter_id="T"/>
<letter_ref letter_id="G"/>
</site>
<right_flank>ACGTAATAAT</right_flank>
</contributing_site>
<contributing_site sequence_id="sequence_498" position="99" strand="minus" pvalue="4.20e-04" >
<left_flank>AACATGCGTT</left_flank>
<site>
<letter_ref letter_id="G"/>
<letter_ref letter_id="C"/>
<letter_ref letter_id="A"/>
<letter_ref letter_id="A"/>
<letter_ref letter_id="G"/>
<letter_ref letter_id="A"/>
<letter_ref letter_id="A"/>
<letter_ref letter_id="A"/>
<letter_ref letter_id="A"/>
<letter_ref letter_id="G"/>
<letter_ref letter_id="C"/>
<letter_ref letter_id="C"/>
<letter_ref letter_id="A"/>
</site>
<right_flank>TTTTACAGAA</right_flank>
</contributing_site>
<contributing_site sequence_id="sequence_497" position="30" strand="minus" pvalue="4.20e-04" >
<left_flank>CTCAGCGAAG</left_flank>
<site>
<letter_ref letter_id="G"/>
<letter_ref letter_id="A"/>
<letter_ref letter_id="A"/>
<letter_ref letter_id="G"/>
<letter_ref letter_id="A"/>
<letter_ref letter_id="A"/>
<letter_ref letter_id="A"/>
<letter_ref letter_id="C"/>
<letter_ref letter_id="A"/>
<letter_ref letter_id="C"/>
<letter_ref letter_id="G"/>
<letter_ref letter_id="A"/>
<letter_ref letter_id="A"/>
</site>
<right_flank>ATTCTTGTAG</right_flank>
</contributing_site>
<contributing_site sequence_id="sequence_492" position="46" strand="minus" pvalue="4.20e-04" >
<left_flank>AGCGGCAGGG</left_flank>
<site>
<letter_ref letter_id="C"/>
<letter_ref letter_id="C"/>
<letter_ref letter_id="A"/>
<letter_ref letter_id="G"/>
<letter_ref letter_id="C"/>
<letter_ref letter_id="A"/>
<letter_ref letter_id="G"/>
<letter_ref letter_id="A"/>
<letter_ref letter_id="G"/>
<letter_ref letter_id="C"/>
<letter_ref letter_id="A"/>
<letter_ref letter_id="A"/>
<letter_ref letter_id="G"/>
</site>
<right_flank>CCACCCGAGT</right_flank>
</contributing_site>
<contributing_site sequence_id="sequence_486" position="188" strand="plus" pvalue="4.20e-04" >
<left_flank>ATGTGACGAG</left_flank>
<site>
<letter_ref letter_id="G"/>
<letter_ref letter_id="A"/>
<letter_ref letter_id="A"/>
<letter_ref letter_id="T"/>
<letter_ref letter_id="C"/>
<letter_ref letter_id="T"/>
<letter_ref letter_id="A"/>
<letter_ref letter_id="A"/>
<letter_ref letter_id="A"/>
<letter_ref letter_id="A"/>
<letter_ref letter_id="A"/>
<letter_ref letter_id="A"/>
<letter_ref letter_id="T"/>
</site>
<right_flank>TTTGCAAAAT</right_flank>
</contributing_site>
<contributing_site sequence_id="sequence_484" position="551" strand="minus" pvalue="4.20e-04" >
<left_flank>ATCATGTGAA</left_flank>
<site>
<letter_ref letter_id="C"/>
<letter_ref letter_id="C"/>
<letter_ref letter_id="A"/>
<letter_ref letter_id="T"/>
<letter_ref letter_id="C"/>
<letter_ref letter_id="A"/>
<letter_ref letter_id="G"/>
<letter_ref letter_id="A"/>
<letter_ref letter_id="A"/>
<letter_ref letter_id="A"/>
<letter_ref letter_id="A"/>
<letter_ref letter_id="A"/>
<letter_ref letter_id="T"/>
</site>
<right_flank>GCACGCTTCA</right_flank>
</contributing_site>
<contributing_site sequence_id="sequence_480" position="92" strand="plus" pvalue="4.20e-04" >
<left_flank>ATATTTGTCA</left_flank>
<site>
<letter_ref letter_id="C"/>
<letter_ref letter_id="A"/>
<letter_ref letter_id="A"/>
<letter_ref letter_id="A"/>
<letter_ref letter_id="C"/>
<letter_ref letter_id="A"/>
<letter_ref letter_id="A"/>
<letter_ref letter_id="A"/>
<letter_ref letter_id="C"/>
<letter_ref letter_id="A"/>
<letter_ref letter_id="A"/>
<letter_ref letter_id="A"/>
<letter_ref letter_id="A"/>
</site>
<right_flank>ATACTACAGT</right_flank>
</contributing_site>
<contributing_site sequence_id="sequence_471" position="7" strand="minus" pvalue="4.20e-04" >
<left_flank>GGCGAGAGCC</left_flank>
<site>
<letter_ref letter_id="C"/>
<letter_ref letter_id="C"/>
<letter_ref letter_id="A"/>
<letter_ref letter_id="A"/>
<letter_ref letter_id="C"/>
<letter_ref letter_id="A"/>
<letter_ref letter_id="C"/>
<letter_ref letter_id="G"/>
<letter_ref letter_id="A"/>
<letter_ref letter_id="G"/>
<letter_ref letter_id="C"/>
<letter_ref letter_id="A"/>
<letter_ref letter_id="G"/>
</site>
<right_flank>GCCTCCG</right_flank>
</contributing_site>
<contributing_site sequence_id="sequence_466" position="640" strand="minus" pvalue="4.20e-04" >
<left_flank>CTTCA</left_flank>
<site>
<letter_ref letter_id="G"/>
<letter_ref letter_id="G"/>
<letter_ref letter_id="A"/>
<letter_ref letter_id="G"/>
<letter_ref letter_id="G"/>
<letter_ref letter_id="A"/>
<letter_ref letter_id="A"/>
<letter_ref letter_id="G"/>
<letter_ref letter_id="A"/>
<letter_ref letter_id="A"/>
<letter_ref letter_id="C"/>
<letter_ref letter_id="A"/>
<letter_ref letter_id="A"/>
</site>
<right_flank>TTGATTCTCC</right_flank>
</contributing_site>
<contributing_site sequence_id="sequence_460" position="26" strand="plus" pvalue="4.20e-04" >
<left_flank>CAAGTTTGAG</left_flank>
<site>
<letter_ref letter_id="C"/>
<letter_ref letter_id="A"/>
<letter_ref letter_id="A"/>
<letter_ref letter_id="A"/>
<letter_ref letter_id="C"/>
<letter_ref letter_id="C"/>
<letter_ref letter_id="A"/>
<letter_ref letter_id="G"/>
<letter_ref letter_id="A"/>
<letter_ref letter_id="G"/>
<letter_ref letter_id="A"/>
<letter_ref letter_id="A"/>
<letter_ref letter_id="A"/>
</site>
<right_flank>AGGAGCTAAA</right_flank>
</contributing_site>
<contributing_site sequence_id="sequence_459" position="91" strand="plus" pvalue="4.20e-04" >
<left_flank>TTTACTTTTC</left_flank>
<site>
<letter_ref letter_id="A"/>
<letter_ref letter_id="G"/>
<letter_ref letter_id="A"/>
<letter_ref letter_id="A"/>
<letter_ref letter_id="C"/>
<letter_ref letter_id="T"/>
<letter_ref letter_id="A"/>
<letter_ref letter_id="A"/>
<letter_ref letter_id="A"/>
<letter_ref letter_id="C"/>
<letter_ref letter_id="A"/>
<letter_ref letter_id="A"/>
<letter_ref letter_id="G"/>
</site>
<right_flank>GCCTACGTTT</right_flank>
</contributing_site>
<contributing_site sequence_id="sequence_458" position="249" strand="minus" pvalue="4.20e-04" >
<left_flank>GAAGGATGGA</left_flank>
<site>
<letter_ref letter_id="G"/>
<letter_ref letter_id="A"/>
<letter_ref letter_id="A"/>
<letter_ref letter_id="G"/>
<letter_ref letter_id="G"/>
<letter_ref letter_id="C"/>
<letter_ref letter_id="G"/>
<letter_ref letter_id="C"/>
<letter_ref letter_id="A"/>
<letter_ref letter_id="C"/>
<letter_ref letter_id="A"/>
<letter_ref letter_id="A"/>
<letter_ref letter_id="A"/>
</site>
<right_flank>TACTTCTCTC</right_flank>
</contributing_site>
<contributing_site sequence_id="sequence_436" position="212" strand="plus" pvalue="4.20e-04" >
<left_flank>AATTTTTTTC</left_flank>
<site>
<letter_ref letter_id="A"/>
<letter_ref letter_id="C"/>
<letter_ref letter_id="A"/>
<letter_ref letter_id="T"/>
<letter_ref letter_id="C"/>
<letter_ref letter_id="T"/>
<letter_ref letter_id="A"/>
<letter_ref letter_id="A"/>
<letter_ref letter_id="A"/>
<letter_ref letter_id="C"/>
<letter_ref letter_id="A"/>
<letter_ref letter_id="A"/>
<letter_ref letter_id="G"/>
</site>
<right_flank>GCCTTACCTC</right_flank>
</contributing_site>
<contributing_site sequence_id="sequence_423" position="145" strand="plus" pvalue="4.20e-04" >
<left_flank>CCTGGTGTAC</left_flank>
<site>
<letter_ref letter_id="C"/>
<letter_ref letter_id="C"/>
<letter_ref letter_id="A"/>
<letter_ref letter_id="G"/>
<letter_ref letter_id="C"/>
<letter_ref letter_id="A"/>
<letter_ref letter_id="G"/>
<letter_ref letter_id="C"/>
<letter_ref letter_id="A"/>
<letter_ref letter_id="G"/>
<letter_ref letter_id="G"/>
<letter_ref letter_id="T"/>
<letter_ref letter_id="G"/>
</site>
<right_flank>CAACAGGTGC</right_flank>
</contributing_site>
<contributing_site sequence_id="sequence_420" position="8" strand="minus" pvalue="4.20e-04" >
<left_flank>AATTTCTTTC</left_flank>
<site>
<letter_ref letter_id="A"/>
<letter_ref letter_id="G"/>
<letter_ref letter_id="A"/>
<letter_ref letter_id="A"/>
<letter_ref letter_id="C"/>
<letter_ref letter_id="T"/>
<letter_ref letter_id="A"/>
<letter_ref letter_id="A"/>
<letter_ref letter_id="A"/>
<letter_ref letter_id="C"/>
<letter_ref letter_id="A"/>
<letter_ref letter_id="A"/>
<letter_ref letter_id="G"/>
</site>
<right_flank>GCCAAAAT</right_flank>
</contributing_site>
<contributing_site sequence_id="sequence_408" position="193" strand="minus" pvalue="4.20e-04" >
<left_flank>AAATTTTCTG</left_flank>
<site>
<letter_ref letter_id="A"/>
<letter_ref letter_id="G"/>
<letter_ref letter_id="A"/>
<letter_ref letter_id="A"/>
<letter_ref letter_id="C"/>
<letter_ref letter_id="T"/>
<letter_ref letter_id="A"/>
<letter_ref letter_id="A"/>
<letter_ref letter_id="A"/>
<letter_ref letter_id="C"/>
<letter_ref letter_id="A"/>
<letter_ref letter_id="A"/>
<letter_ref letter_id="G"/>
</site>
<right_flank>GCCCAAATAG</right_flank>
</contributing_site>
<contributing_site sequence_id="sequence_393" position="142" strand="minus" pvalue="4.20e-04" >
<left_flank>TTCACTTTTC</left_flank>
<site>
<letter_ref letter_id="A"/>
<letter_ref letter_id="G"/>
<letter_ref letter_id="A"/>
<letter_ref letter_id="A"/>
<letter_ref letter_id="C"/>
<letter_ref letter_id="T"/>
<letter_ref letter_id="A"/>
<letter_ref letter_id="A"/>
<letter_ref letter_id="A"/>
<letter_ref letter_id="C"/>
<letter_ref letter_id="A"/>
<letter_ref letter_id="A"/>
<letter_ref letter_id="G"/>
</site>
<right_flank>GCCTAGGTAG</right_flank>
</contributing_site>
<contributing_site sequence_id="sequence_389" position="70" strand="minus" pvalue="4.20e-04" >
<left_flank>TTTGCAGTTG</left_flank>
<site>
<letter_ref letter_id="C"/>
<letter_ref letter_id="C"/>
<letter_ref letter_id="A"/>
<letter_ref letter_id="C"/>
<letter_ref letter_id="C"/>
<letter_ref letter_id="A"/>
<letter_ref letter_id="G"/>
<letter_ref letter_id="A"/>
<letter_ref letter_id="A"/>
<letter_ref letter_id="A"/>
<letter_ref letter_id="C"/>
<letter_ref letter_id="A"/>
<letter_ref letter_id="G"/>
</site>
<right_flank>TGTCAATATT</right_flank>
</contributing_site>
<contributing_site sequence_id="sequence_374" position="228" strand="minus" pvalue="4.20e-04" >
<left_flank>TCACGTGTGG</left_flank>
<site>
<letter_ref letter_id="G"/>
<letter_ref letter_id="A"/>
<letter_ref letter_id="T"/>
<letter_ref letter_id="G"/>
<letter_ref letter_id="C"/>
<letter_ref letter_id="A"/>
<letter_ref letter_id="G"/>
<letter_ref letter_id="C"/>
<letter_ref letter_id="A"/>
<letter_ref letter_id="G"/>
<letter_ref letter_id="G"/>
<letter_ref letter_id="A"/>
<letter_ref letter_id="T"/>
</site>
<right_flank>GGCCTAGCTC</right_flank>
</contributing_site>
<contributing_site sequence_id="sequence_371" position="233" strand="plus" pvalue="4.20e-04" >
<left_flank>AAATTTTTTT</left_flank>
<site>
<letter_ref letter_id="A"/>
<letter_ref letter_id="G"/>
<letter_ref letter_id="A"/>
<letter_ref letter_id="A"/>
<letter_ref letter_id="C"/>
<letter_ref letter_id="T"/>
<letter_ref letter_id="A"/>
<letter_ref letter_id="A"/>
<letter_ref letter_id="A"/>
<letter_ref letter_id="C"/>
<letter_ref letter_id="A"/>
<letter_ref letter_id="A"/>
<letter_ref letter_id="G"/>
</site>
<right_flank>GCCTAA</right_flank>
</contributing_site>
<contributing_site sequence_id="sequence_371" position="205" strand="plus" pvalue="4.20e-04" >
<left_flank>ATGTGACGAG</left_flank>
<site>
<letter_ref letter_id="G"/>
<letter_ref letter_id="A"/>
<letter_ref letter_id="A"/>
<letter_ref letter_id="T"/>
<letter_ref letter_id="C"/>
<letter_ref letter_id="T"/>
<letter_ref letter_id="G"/>
<letter_ref letter_id="A"/>
<letter_ref letter_id="A"/>
<letter_ref letter_id="A"/>
<letter_ref letter_id="A"/>
<letter_ref letter_id="A"/>
<letter_ref letter_id="T"/>
</site>
<right_flank>TTTGTAAATT</right_flank>
</contributing_site>
<contributing_site sequence_id="sequence_369" position="28" strand="plus" pvalue="4.20e-04" >
<left_flank>ATGTGACGGA</left_flank>
<site>
<letter_ref letter_id="G"/>
<letter_ref letter_id="A"/>
<letter_ref letter_id="A"/>
<letter_ref letter_id="T"/>
<letter_ref letter_id="C"/>
<letter_ref letter_id="T"/>
<letter_ref letter_id="G"/>
<letter_ref letter_id="A"/>
<letter_ref letter_id="A"/>
<letter_ref letter_id="A"/>
<letter_ref letter_id="A"/>
<letter_ref letter_id="A"/>
<letter_ref letter_id="T"/>
</site>
<right_flank>TTTGCAAAAT</right_flank>
</contributing_site>
<contributing_site sequence_id="sequence_366" position="52" strand="plus" pvalue="4.20e-04" >
<left_flank>CTGGACATCT</left_flank>
<site>
<letter_ref letter_id="A"/>
<letter_ref letter_id="G"/>
<letter_ref letter_id="A"/>
<letter_ref letter_id="G"/>
<letter_ref letter_id="C"/>
<letter_ref letter_id="A"/>
<letter_ref letter_id="C"/>
<letter_ref letter_id="C"/>
<letter_ref letter_id="A"/>
<letter_ref letter_id="C"/>
<letter_ref letter_id="C"/>
<letter_ref letter_id="A"/>
<letter_ref letter_id="G"/>
</site>
<right_flank>ACACACCCCA</right_flank>
</contributing_site>
<contributing_site sequence_id="sequence_340" position="462" strand="minus" pvalue="4.20e-04" >
<left_flank>ATGTGACGGA</left_flank>
<site>
<letter_ref letter_id="G"/>
<letter_ref letter_id="A"/>
<letter_ref letter_id="A"/>
<letter_ref letter_id="T"/>
<letter_ref letter_id="C"/>
<letter_ref letter_id="T"/>
<letter_ref letter_id="G"/>
<letter_ref letter_id="A"/>
<letter_ref letter_id="A"/>
<letter_ref letter_id="A"/>
<letter_ref letter_id="A"/>
<letter_ref letter_id="A"/>
<letter_ref letter_id="T"/>
</site>
<right_flank>TTTGCAAAAT</right_flank>
</contributing_site>
<contributing_site sequence_id="sequence_338" position="14" strand="plus" pvalue="4.20e-04" >
<left_flank>TTTTGGTTTG</left_flank>
<site>
<letter_ref letter_id="C"/>
<letter_ref letter_id="A"/>
<letter_ref letter_id="T"/>
<letter_ref letter_id="T"/>
<letter_ref letter_id="C"/>
<letter_ref letter_id="A"/>
<letter_ref letter_id="G"/>
<letter_ref letter_id="A"/>
<letter_ref letter_id="A"/>
<letter_ref letter_id="A"/>
<letter_ref letter_id="A"/>
<letter_ref letter_id="A"/>
<letter_ref letter_id="G"/>
</site>
<right_flank>GAAACAATGA</right_flank>
</contributing_site>
<contributing_site sequence_id="sequence_301" position="362" strand="minus" pvalue="4.20e-04" >
<left_flank>GTTTAGCTGT</left_flank>
<site>
<letter_ref letter_id="A"/>
<letter_ref letter_id="A"/>
<letter_ref letter_id="A"/>
<letter_ref letter_id="T"/>
<letter_ref letter_id="C"/>
<letter_ref letter_id="A"/>
<letter_ref letter_id="C"/>
<letter_ref letter_id="A"/>
<letter_ref letter_id="A"/>
<letter_ref letter_id="G"/>
<letter_ref letter_id="A"/>
<letter_ref letter_id="C"/>
<letter_ref letter_id="A"/>
</site>
<right_flank>AATTTTTTGA</right_flank>
</contributing_site>
<contributing_site sequence_id="sequence_301" position="261" strand="minus" pvalue="4.20e-04" >
<left_flank>AAAACTTTTC</left_flank>
<site>
<letter_ref letter_id="A"/>
<letter_ref letter_id="G"/>
<letter_ref letter_id="A"/>
<letter_ref letter_id="A"/>
<letter_ref letter_id="C"/>
<letter_ref letter_id="T"/>
<letter_ref letter_id="A"/>
<letter_ref letter_id="A"/>
<letter_ref letter_id="A"/>
<letter_ref letter_id="C"/>
<letter_ref letter_id="A"/>
<letter_ref letter_id="A"/>
<letter_ref letter_id="G"/>
</site>
<right_flank>GCCTAAAACT</right_flank>
</contributing_site>
<contributing_site sequence_id="sequence_300" position="290" strand="minus" pvalue="4.20e-04" >
<left_flank>TTCTCAAATT</left_flank>
<site>
<letter_ref letter_id="A"/>
<letter_ref letter_id="A"/>
<letter_ref letter_id="A"/>
<letter_ref letter_id="A"/>
<letter_ref letter_id="A"/>
<letter_ref letter_id="T"/>
<letter_ref letter_id="A"/>
<letter_ref letter_id="A"/>
<letter_ref letter_id="A"/>
<letter_ref letter_id="G"/>
<letter_ref letter_id="A"/>
<letter_ref letter_id="A"/>
<letter_ref letter_id="A"/>
</site>
<right_flank>CAAATATACC</right_flank>
</contributing_site>
<contributing_site sequence_id="sequence_292" position="196" strand="plus" pvalue="4.20e-04" >
<left_flank>TCTGGTCACG</left_flank>
<site>
<letter_ref letter_id="C"/>
<letter_ref letter_id="A"/>
<letter_ref letter_id="T"/>
<letter_ref letter_id="A"/>
<letter_ref letter_id="C"/>
<letter_ref letter_id="A"/>
<letter_ref letter_id="A"/>
<letter_ref letter_id="C"/>
<letter_ref letter_id="A"/>
<letter_ref letter_id="G"/>
<letter_ref letter_id="G"/>
<letter_ref letter_id="A"/>
<letter_ref letter_id="A"/>
</site>
<right_flank>AGGTTAACCA</right_flank>
</contributing_site>
<contributing_site sequence_id="sequence_290" position="187" strand="plus" pvalue="4.20e-04" >
<left_flank>AAGACCACTT</left_flank>
<site>
<letter_ref letter_id="G"/>
<letter_ref letter_id="A"/>
<letter_ref letter_id="G"/>
<letter_ref letter_id="G"/>
<letter_ref letter_id="G"/>
<letter_ref letter_id="A"/>
<letter_ref letter_id="A"/>
<letter_ref letter_id="A"/>
<letter_ref letter_id="A"/>
<letter_ref letter_id="A"/>
<letter_ref letter_id="A"/>
<letter_ref letter_id="A"/>
<letter_ref letter_id="G"/>
</site>
<right_flank>CGCATTCATT</right_flank>
</contributing_site>
<contributing_site sequence_id="sequence_282" position="181" strand="minus" pvalue="4.20e-04" >
<left_flank>GTTCTTTGGA</left_flank>
<site>
<letter_ref letter_id="A"/>
<letter_ref letter_id="A"/>
<letter_ref letter_id="A"/>
<letter_ref letter_id="A"/>
<letter_ref letter_id="G"/>
<letter_ref letter_id="T"/>
<letter_ref letter_id="A"/>
<letter_ref letter_id="A"/>
<letter_ref letter_id="A"/>
<letter_ref letter_id="C"/>
<letter_ref letter_id="C"/>
<letter_ref letter_id="A"/>
<letter_ref letter_id="A"/>
</site>
<right_flank>TCAGTTGCTT</right_flank>
</contributing_site>
<contributing_site sequence_id="sequence_221" position="297" strand="minus" pvalue="4.20e-04" >
<left_flank>AAAATTTTTT</left_flank>
<site>
<letter_ref letter_id="A"/>
<letter_ref letter_id="G"/>
<letter_ref letter_id="A"/>
<letter_ref letter_id="A"/>
<letter_ref letter_id="C"/>
<letter_ref letter_id="T"/>
<letter_ref letter_id="A"/>
<letter_ref letter_id="A"/>
<letter_ref letter_id="A"/>
<letter_ref letter_id="C"/>
<letter_ref letter_id="A"/>
<letter_ref letter_id="A"/>
<letter_ref letter_id="G"/>
</site>
<right_flank>GCCTTAGTTA</right_flank>
</contributing_site>
<contributing_site sequence_id="sequence_216" position="59" strand="plus" pvalue="4.20e-04" >
<left_flank>ATTGCTTGAG</left_flank>
<site>
<letter_ref letter_id="G"/>
<letter_ref letter_id="G"/>
<letter_ref letter_id="A"/>
<letter_ref letter_id="A"/>
<letter_ref letter_id="G"/>
<letter_ref letter_id="A"/>
<letter_ref letter_id="A"/>
<letter_ref letter_id="G"/>
<letter_ref letter_id="A"/>
<letter_ref letter_id="G"/>
<letter_ref letter_id="C"/>
<letter_ref letter_id="A"/>
<letter_ref letter_id="A"/>
</site>
<right_flank>CAATGGAGGA</right_flank>
</contributing_site>
<contributing_site sequence_id="sequence_212" position="82" strand="minus" pvalue="4.20e-04" >
<left_flank>AAACCTCATA</left_flank>
<site>
<letter_ref letter_id="A"/>
<letter_ref letter_id="C"/>
<letter_ref letter_id="T"/>
<letter_ref letter_id="A"/>
<letter_ref letter_id="C"/>
<letter_ref letter_id="A"/>
<letter_ref letter_id="A"/>
<letter_ref letter_id="C"/>
<letter_ref letter_id="A"/>
<letter_ref letter_id="G"/>
<letter_ref letter_id="A"/>
<letter_ref letter_id="A"/>
<letter_ref letter_id="G"/>
</site>
<right_flank>TCAATCTTTC</right_flank>
</contributing_site>
<contributing_site sequence_id="sequence_204" position="130" strand="plus" pvalue="4.20e-04" >
<left_flank>ATGTGACGGG</left_flank>
<site>
<letter_ref letter_id="G"/>
<letter_ref letter_id="A"/>
<letter_ref letter_id="A"/>
<letter_ref letter_id="T"/>
<letter_ref letter_id="C"/>
<letter_ref letter_id="T"/>
<letter_ref letter_id="G"/>
<letter_ref letter_id="A"/>
<letter_ref letter_id="A"/>
<letter_ref letter_id="A"/>
<letter_ref letter_id="A"/>
<letter_ref letter_id="A"/>
<letter_ref letter_id="T"/>
</site>
<right_flank>TTTGCAAAAT</right_flank>
</contributing_site>
<contributing_site sequence_id="sequence_196" position="427" strand="plus" pvalue="4.20e-04" >
<left_flank>GTTTGGCTAT</left_flank>
<site>
<letter_ref letter_id="G"/>
<letter_ref letter_id="A"/>
<letter_ref letter_id="A"/>
<letter_ref letter_id="A"/>
<letter_ref letter_id="G"/>
<letter_ref letter_id="A"/>
<letter_ref letter_id="C"/>
<letter_ref letter_id="C"/>
<letter_ref letter_id="A"/>
<letter_ref letter_id="A"/>
<letter_ref letter_id="G"/>
<letter_ref letter_id="A"/>
<letter_ref letter_id="A"/>
</site>
<right_flank>ACCTAGTTGA</right_flank>
</contributing_site>
<contributing_site sequence_id="sequence_191" position="470" strand="minus" pvalue="4.20e-04" >
<left_flank>AGAAAGTAAC</left_flank>
<site>
<letter_ref letter_id="A"/>
<letter_ref letter_id="A"/>
<letter_ref letter_id="A"/>
<letter_ref letter_id="G"/>
<letter_ref letter_id="A"/>
<letter_ref letter_id="T"/>
<letter_ref letter_id="G"/>
<letter_ref letter_id="A"/>
<letter_ref letter_id="A"/>
<letter_ref letter_id="A"/>
<letter_ref letter_id="A"/>
<letter_ref letter_id="A"/>
<letter_ref letter_id="A"/>
</site>
<right_flank>CAAATTTTGG</right_flank>
</contributing_site>
<contributing_site sequence_id="sequence_156" position="128" strand="minus" pvalue="4.20e-04" >
<left_flank>ATGTGACGGG</left_flank>
<site>
<letter_ref letter_id="G"/>
<letter_ref letter_id="A"/>
<letter_ref letter_id="A"/>
<letter_ref letter_id="T"/>
<letter_ref letter_id="C"/>
<letter_ref letter_id="T"/>
<letter_ref letter_id="G"/>
<letter_ref letter_id="A"/>
<letter_ref letter_id="A"/>
<letter_ref letter_id="A"/>
<letter_ref letter_id="A"/>
<letter_ref letter_id="A"/>
<letter_ref letter_id="T"/>
</site>
<right_flank>TTTGCAAAAA</right_flank>
</contributing_site>
<contributing_site sequence_id="sequence_120" position="238" strand="plus" pvalue="4.20e-04" >
<left_flank>ATGTGACGGA</left_flank>
<site>
<letter_ref letter_id="G"/>
<letter_ref letter_id="A"/>
<letter_ref letter_id="A"/>
<letter_ref letter_id="T"/>
<letter_ref letter_id="C"/>
<letter_ref letter_id="T"/>
<letter_ref letter_id="G"/>
<letter_ref letter_id="A"/>
<letter_ref letter_id="A"/>
<letter_ref letter_id="A"/>
<letter_ref letter_id="A"/>
<letter_ref letter_id="A"/>
<letter_ref letter_id="T"/>
</site>
<right_flank>TTTGCAAATT</right_flank>
</contributing_site>
<contributing_site sequence_id="sequence_118" position="233" strand="plus" pvalue="4.20e-04" >
<left_flank>CTAAATTATG</left_flank>
<site>
<letter_ref letter_id="A"/>
<letter_ref letter_id="A"/>
<letter_ref letter_id="A"/>
<letter_ref letter_id="A"/>
<letter_ref letter_id="C"/>
<letter_ref letter_id="A"/>
<letter_ref letter_id="G"/>
<letter_ref letter_id="A"/>
<letter_ref letter_id="G"/>
<letter_ref letter_id="C"/>
<letter_ref letter_id="A"/>
<letter_ref letter_id="A"/>
<letter_ref letter_id="A"/>
</site>
<right_flank>GAAACAAAAG</right_flank>
</contributing_site>
<contributing_site sequence_id="sequence_116" position="257" strand="minus" pvalue="4.20e-04" >
<left_flank>ATGTGACGGG</left_flank>
<site>
<letter_ref letter_id="G"/>
<letter_ref letter_id="A"/>
<letter_ref letter_id="A"/>
<letter_ref letter_id="T"/>
<letter_ref letter_id="C"/>
<letter_ref letter_id="T"/>
<letter_ref letter_id="G"/>
<letter_ref letter_id="A"/>
<letter_ref letter_id="A"/>
<letter_ref letter_id="A"/>
<letter_ref letter_id="A"/>
<letter_ref letter_id="A"/>
<letter_ref letter_id="T"/>
</site>
<right_flank>TTTGCAAAAT</right_flank>
</contributing_site>
<contributing_site sequence_id="sequence_103" position="199" strand="minus" pvalue="4.20e-04" >
<left_flank>AAATCTTTTC</left_flank>
<site>
<letter_ref letter_id="A"/>
<letter_ref letter_id="C"/>
<letter_ref letter_id="A"/>
<letter_ref letter_id="T"/>
<letter_ref letter_id="C"/>
<letter_ref letter_id="T"/>
<letter_ref letter_id="A"/>
<letter_ref letter_id="A"/>
<letter_ref letter_id="A"/>
<letter_ref letter_id="C"/>
<letter_ref letter_id="A"/>
<letter_ref letter_id="A"/>
<letter_ref letter_id="G"/>
</site>
<right_flank>GCCTCCTTGA</right_flank>
</contributing_site>
<contributing_site sequence_id="sequence_98" position="54" strand="minus" pvalue="4.20e-04" >
<left_flank>CCAAGAGATG</left_flank>
<site>
<letter_ref letter_id="A"/>
<letter_ref letter_id="A"/>
<letter_ref letter_id="A"/>
<letter_ref letter_id="A"/>
<letter_ref letter_id="G"/>
<letter_ref letter_id="T"/>
<letter_ref letter_id="A"/>
<letter_ref letter_id="G"/>
<letter_ref letter_id="A"/>
<letter_ref letter_id="G"/>
<letter_ref letter_id="A"/>
<letter_ref letter_id="A"/>
<letter_ref letter_id="G"/>
</site>
<right_flank>TATGGAGAGA</right_flank>
</contributing_site>
<contributing_site sequence_id="sequence_94" position="146" strand="minus" pvalue="4.20e-04" >
<left_flank>ACGTGACGGG</left_flank>
<site>
<letter_ref letter_id="G"/>
<letter_ref letter_id="A"/>
<letter_ref letter_id="A"/>
<letter_ref letter_id="T"/>
<letter_ref letter_id="C"/>
<letter_ref letter_id="T"/>
<letter_ref letter_id="G"/>
<letter_ref letter_id="A"/>
<letter_ref letter_id="A"/>
<letter_ref letter_id="A"/>
<letter_ref letter_id="A"/>
<letter_ref letter_id="A"/>
<letter_ref letter_id="T"/>
</site>
<right_flank>TTTACAAAAT</right_flank>
</contributing_site>
<contributing_site sequence_id="sequence_92" position="307" strand="minus" pvalue="4.20e-04" >
<left_flank>ATATTTCAAT</left_flank>
<site>
<letter_ref letter_id="A"/>
<letter_ref letter_id="A"/>
<letter_ref letter_id="A"/>
<letter_ref letter_id="G"/>
<letter_ref letter_id="C"/>
<letter_ref letter_id="A"/>
<letter_ref letter_id="C"/>
<letter_ref letter_id="C"/>
<letter_ref letter_id="A"/>
<letter_ref letter_id="A"/>
<letter_ref letter_id="G"/>
<letter_ref letter_id="A"/>
<letter_ref letter_id="T"/>
</site>
<right_flank>ATAATTGCAA</right_flank>
</contributing_site>
<contributing_site sequence_id="sequence_91" position="267" strand="minus" pvalue="4.20e-04" >
<left_flank>TGAGGGATCT</left_flank>
<site>
<letter_ref letter_id="A"/>
<letter_ref letter_id="C"/>
<letter_ref letter_id="A"/>
<letter_ref letter_id="T"/>
<letter_ref letter_id="C"/>
<letter_ref letter_id="T"/>
<letter_ref letter_id="A"/>
<letter_ref letter_id="A"/>
<letter_ref letter_id="A"/>
<letter_ref letter_id="A"/>
<letter_ref letter_id="C"/>
<letter_ref letter_id="A"/>
<letter_ref letter_id="A"/>
</site>
<right_flank>AAATGAGAGG</right_flank>
</contributing_site>
<contributing_site sequence_id="sequence_81" position="164" strand="minus" pvalue="4.20e-04" >
<left_flank>ATATAATGGG</left_flank>
<site>
<letter_ref letter_id="G"/>
<letter_ref letter_id="A"/>
<letter_ref letter_id="A"/>
<letter_ref letter_id="T"/>
<letter_ref letter_id="C"/>
<letter_ref letter_id="T"/>
<letter_ref letter_id="G"/>
<letter_ref letter_id="A"/>
<letter_ref letter_id="A"/>
<letter_ref letter_id="A"/>
<letter_ref letter_id="A"/>
<letter_ref letter_id="A"/>
<letter_ref letter_id="T"/>
</site>
<right_flank>TTTGCAAAAT</right_flank>
</contributing_site>
<contributing_site sequence_id="sequence_49" position="187" strand="minus" pvalue="4.20e-04" >
<left_flank>TCTTCAGGGA</left_flank>
<site>
<letter_ref letter_id="G"/>
<letter_ref letter_id="G"/>
<letter_ref letter_id="A"/>
<letter_ref letter_id="A"/>
<letter_ref letter_id="G"/>
<letter_ref letter_id="C"/>
<letter_ref letter_id="G"/>
<letter_ref letter_id="A"/>
<letter_ref letter_id="A"/>
<letter_ref letter_id="G"/>
<letter_ref letter_id="A"/>
<letter_ref letter_id="A"/>
<letter_ref letter_id="G"/>
</site>
<right_flank>ACCCAAACGA</right_flank>
</contributing_site>
<contributing_site sequence_id="sequence_45" position="70" strand="plus" pvalue="4.20e-04" >
<left_flank>TGAAAATTTT</left_flank>
<site>
<letter_ref letter_id="G"/>
<letter_ref letter_id="C"/>
<letter_ref letter_id="T"/>
<letter_ref letter_id="G"/>
<letter_ref letter_id="C"/>
<letter_ref letter_id="A"/>
<letter_ref letter_id="A"/>
<letter_ref letter_id="C"/>
<letter_ref letter_id="A"/>
<letter_ref letter_id="C"/>
<letter_ref letter_id="A"/>
<letter_ref letter_id="A"/>
<letter_ref letter_id="G"/>
</site>
<right_flank>AGACCTTCTG</right_flank>
</contributing_site>
<contributing_site sequence_id="sequence_42" position="305" strand="plus" pvalue="4.20e-04" >
<left_flank>AATTCTGGTA</left_flank>
<site>
<letter_ref letter_id="A"/>
<letter_ref letter_id="A"/>
<letter_ref letter_id="A"/>
<letter_ref letter_id="T"/>
<letter_ref letter_id="A"/>
<letter_ref letter_id="A"/>
<letter_ref letter_id="A"/>
<letter_ref letter_id="A"/>
<letter_ref letter_id="A"/>
<letter_ref letter_id="A"/>
<letter_ref letter_id="A"/>
<letter_ref letter_id="A"/>
<letter_ref letter_id="G"/>
</site>
<right_flank>CAACGAGCTT</right_flank>
</contributing_site>
<contributing_site sequence_id="sequence_4" position="166" strand="minus" pvalue="4.20e-04" >
<left_flank>ATGTGGTGGA</left_flank>
<site>
<letter_ref letter_id="G"/>
<letter_ref letter_id="A"/>
<letter_ref letter_id="A"/>
<letter_ref letter_id="T"/>
<letter_ref letter_id="C"/>
<letter_ref letter_id="T"/>
<letter_ref letter_id="G"/>
<letter_ref letter_id="A"/>
<letter_ref letter_id="A"/>
<letter_ref letter_id="A"/>
<letter_ref letter_id="A"/>
<letter_ref letter_id="A"/>
<letter_ref letter_id="T"/>
</site>
<right_flank>TTTGCTCGAA</right_flank>
</contributing_site>
<contributing_site sequence_id="sequence_4" position="60" strand="minus" pvalue="4.20e-04" >
<left_flank>AGTGCAGACT</left_flank>
<site>
<letter_ref letter_id="G"/>
<letter_ref letter_id="C"/>
<letter_ref letter_id="A"/>
<letter_ref letter_id="G"/>
<letter_ref letter_id="C"/>
<letter_ref letter_id="A"/>
<letter_ref letter_id="G"/>
<letter_ref letter_id="A"/>
<letter_ref letter_id="G"/>
<letter_ref letter_id="G"/>
<letter_ref letter_id="C"/>
<letter_ref letter_id="A"/>
<letter_ref letter_id="T"/>
</site>
<right_flank>CACGTCATGC</right_flank>
</contributing_site>
<contributing_site sequence_id="sequence_2" position="51" strand="minus" pvalue="4.20e-04" >
<left_flank>ATATTTACAA</left_flank>
<site>
<letter_ref letter_id="C"/>
<letter_ref letter_id="A"/>
<letter_ref letter_id="A"/>
<letter_ref letter_id="A"/>
<letter_ref letter_id="C"/>
<letter_ref letter_id="A"/>
<letter_ref letter_id="A"/>
<letter_ref letter_id="A"/>
<letter_ref letter_id="C"/>
<letter_ref letter_id="A"/>
<letter_ref letter_id="A"/>
<letter_ref letter_id="A"/>
<letter_ref letter_id="A"/>
</site>
<right_flank>ATGCTACAGT</right_flank>
</contributing_site>
<contributing_site sequence_id="sequence_1086" position="85" strand="plus" pvalue="4.60e-04" >
<left_flank>ATGGATAGGT</left_flank>
<site>
<letter_ref letter_id="A"/>
<letter_ref letter_id="G"/>
<letter_ref letter_id="A"/>
<letter_ref letter_id="G"/>
<letter_ref letter_id="C"/>
<letter_ref letter_id="C"/>
<letter_ref letter_id="A"/>
<letter_ref letter_id="A"/>
<letter_ref letter_id="A"/>
<letter_ref letter_id="G"/>
<letter_ref letter_id="A"/>
<letter_ref letter_id="A"/>
<letter_ref letter_id="T"/>
</site>
<right_flank>GTGAACTATA</right_flank>
</contributing_site>
<contributing_site sequence_id="sequence_1080" position="233" strand="plus" pvalue="4.60e-04" >
<left_flank>GAAGAATGTC</left_flank>
<site>
<letter_ref letter_id="A"/>
<letter_ref letter_id="C"/>
<letter_ref letter_id="A"/>
<letter_ref letter_id="G"/>
<letter_ref letter_id="C"/>
<letter_ref letter_id="A"/>
<letter_ref letter_id="G"/>
<letter_ref letter_id="A"/>
<letter_ref letter_id="T"/>
<letter_ref letter_id="A"/>
<letter_ref letter_id="G"/>
<letter_ref letter_id="A"/>
<letter_ref letter_id="G"/>
</site>
<right_flank>ATTGATGATA</right_flank>
</contributing_site>
<contributing_site sequence_id="sequence_1068" position="108" strand="minus" pvalue="4.60e-04" >
<left_flank>CGAATACATT</left_flank>
<site>
<letter_ref letter_id="G"/>
<letter_ref letter_id="A"/>
<letter_ref letter_id="A"/>
<letter_ref letter_id="A"/>
<letter_ref letter_id="G"/>
<letter_ref letter_id="A"/>
<letter_ref letter_id="A"/>
<letter_ref letter_id="A"/>
<letter_ref letter_id="A"/>
<letter_ref letter_id="A"/>
<letter_ref letter_id="A"/>
<letter_ref letter_id="T"/>
<letter_ref letter_id="A"/>
</site>
<right_flank>TAAACATAAT</right_flank>
</contributing_site>
<contributing_site sequence_id="sequence_1065" position="30" strand="minus" pvalue="4.60e-04" >
<left_flank>CCCAAAATAA</left_flank>
<site>
<letter_ref letter_id="A"/>
<letter_ref letter_id="G"/>
<letter_ref letter_id="A"/>
<letter_ref letter_id="T"/>
<letter_ref letter_id="C"/>
<letter_ref letter_id="A"/>
<letter_ref letter_id="A"/>
<letter_ref letter_id="C"/>
<letter_ref letter_id="A"/>
<letter_ref letter_id="A"/>
<letter_ref letter_id="C"/>
<letter_ref letter_id="A"/>
<letter_ref letter_id="A"/>
</site>
<right_flank>TAATTTTGAA</right_flank>
</contributing_site>
<contributing_site sequence_id="sequence_1047" position="66" strand="minus" pvalue="4.60e-04" >
<left_flank>GTACAGAGAA</left_flank>
<site>
<letter_ref letter_id="A"/>
<letter_ref letter_id="A"/>
<letter_ref letter_id="A"/>
<letter_ref letter_id="A"/>
<letter_ref letter_id="G"/>
<letter_ref letter_id="A"/>
<letter_ref letter_id="G"/>
<letter_ref letter_id="G"/>
<letter_ref letter_id="A"/>
<letter_ref letter_id="A"/>
<letter_ref letter_id="G"/>
<letter_ref letter_id="A"/>
<letter_ref letter_id="A"/>
</site>
<right_flank>CCCTGTACAA</right_flank>
</contributing_site>
<contributing_site sequence_id="sequence_1046" position="35" strand="minus" pvalue="4.60e-04" >
<left_flank>TGCACAGGAA</left_flank>
<site>
<letter_ref letter_id="G"/>
<letter_ref letter_id="A"/>
<letter_ref letter_id="A"/>
<letter_ref letter_id="A"/>
<letter_ref letter_id="C"/>
<letter_ref letter_id="T"/>
<letter_ref letter_id="A"/>
<letter_ref letter_id="A"/>
<letter_ref letter_id="A"/>
<letter_ref letter_id="A"/>
<letter_ref letter_id="C"/>
<letter_ref letter_id="A"/>
<letter_ref letter_id="C"/>
</site>
<right_flank>TAACTAGACC</right_flank>
</contributing_site>
<contributing_site sequence_id="sequence_1038" position="51" strand="plus" pvalue="4.60e-04" >
<left_flank>TGATAATTTG</left_flank>
<site>
<letter_ref letter_id="G"/>
<letter_ref letter_id="C"/>
<letter_ref letter_id="A"/>
<letter_ref letter_id="A"/>
<letter_ref letter_id="A"/>
<letter_ref letter_id="A"/>
<letter_ref letter_id="C"/>
<letter_ref letter_id="A"/>
<letter_ref letter_id="A"/>
<letter_ref letter_id="G"/>
<letter_ref letter_id="A"/>
<letter_ref letter_id="A"/>
<letter_ref letter_id="A"/>
</site>
<right_flank>TTATAGTCTC</right_flank>
</contributing_site>
<contributing_site sequence_id="sequence_1026" position="63" strand="plus" pvalue="4.60e-04" >
<left_flank>CGTCAGCCAA</left_flank>
<site>
<letter_ref letter_id="G"/>
<letter_ref letter_id="C"/>
<letter_ref letter_id="A"/>
<letter_ref letter_id="T"/>
<letter_ref letter_id="G"/>
<letter_ref letter_id="A"/>
<letter_ref letter_id="A"/>
<letter_ref letter_id="G"/>
<letter_ref letter_id="A"/>
<letter_ref letter_id="G"/>
<letter_ref letter_id="G"/>
<letter_ref letter_id="A"/>
<letter_ref letter_id="G"/>
</site>
<right_flank>CTCCACATGG</right_flank>
</contributing_site>
<contributing_site sequence_id="sequence_1022" position="270" strand="plus" pvalue="4.60e-04" >
<left_flank>AGCTCGCCGG</left_flank>
<site>
<letter_ref letter_id="C"/>
<letter_ref letter_id="G"/>
<letter_ref letter_id="A"/>
<letter_ref letter_id="G"/>
<letter_ref letter_id="G"/>
<letter_ref letter_id="A"/>
<letter_ref letter_id="G"/>
<letter_ref letter_id="C"/>
<letter_ref letter_id="A"/>
<letter_ref letter_id="C"/>
<letter_ref letter_id="C"/>
<letter_ref letter_id="A"/>
<letter_ref letter_id="G"/>
</site>
<right_flank>CTGAGGTTCA</right_flank>
</contributing_site>
<contributing_site sequence_id="sequence_1011" position="820" strand="plus" pvalue="4.60e-04" >
<left_flank>CAAATACTAT</left_flank>
<site>
<letter_ref letter_id="A"/>
<letter_ref letter_id="G"/>
<letter_ref letter_id="A"/>
<letter_ref letter_id="T"/>
<letter_ref letter_id="C"/>
<letter_ref letter_id="A"/>
<letter_ref letter_id="G"/>
<letter_ref letter_id="C"/>
<letter_ref letter_id="A"/>
<letter_ref letter_id="A"/>
<letter_ref letter_id="C"/>
<letter_ref letter_id="A"/>
<letter_ref letter_id="A"/>
</site>
<right_flank>ATTTCTGGGA</right_flank>
</contributing_site>
<contributing_site sequence_id="sequence_1003" position="248" strand="plus" pvalue="4.60e-04" >
<left_flank>TTTCGACTAT</left_flank>
<site>
<letter_ref letter_id="G"/>
<letter_ref letter_id="A"/>
<letter_ref letter_id="A"/>
<letter_ref letter_id="G"/>
<letter_ref letter_id="C"/>
<letter_ref letter_id="A"/>
<letter_ref letter_id="G"/>
<letter_ref letter_id="C"/>
<letter_ref letter_id="T"/>
<letter_ref letter_id="C"/>
<letter_ref letter_id="C"/>
<letter_ref letter_id="A"/>
<letter_ref letter_id="A"/>
</site>
<right_flank>GCATGGCAAA</right_flank>
</contributing_site>
<contributing_site sequence_id="sequence_1000" position="91" strand="plus" pvalue="4.60e-04" >
<left_flank>TGAAATATTG</left_flank>
<site>
<letter_ref letter_id="G"/>
<letter_ref letter_id="A"/>
<letter_ref letter_id="T"/>
<letter_ref letter_id="G"/>
<letter_ref letter_id="C"/>
<letter_ref letter_id="T"/>
<letter_ref letter_id="G"/>
<letter_ref letter_id="A"/>
<letter_ref letter_id="A"/>
<letter_ref letter_id="C"/>
<letter_ref letter_id="C"/>
<letter_ref letter_id="A"/>
<letter_ref letter_id="A"/>
</site>
<right_flank>ACTCCTGATG</right_flank>
</contributing_site>
<contributing_site sequence_id="sequence_1000" position="5" strand="minus" pvalue="4.60e-04" >
<left_flank>CAAATTCTCA</left_flank>
<site>
<letter_ref letter_id="G"/>
<letter_ref letter_id="C"/>
<letter_ref letter_id="A"/>
<letter_ref letter_id="G"/>
<letter_ref letter_id="C"/>
<letter_ref letter_id="A"/>
<letter_ref letter_id="A"/>
<letter_ref letter_id="A"/>
<letter_ref letter_id="T"/>
<letter_ref letter_id="C"/>
<letter_ref letter_id="G"/>
<letter_ref letter_id="A"/>
<letter_ref letter_id="G"/>
</site>
<right_flank>AAATG</right_flank>
</contributing_site>
<contributing_site sequence_id="sequence_976" position="57" strand="minus" pvalue="4.60e-04" >
<left_flank>AGCTGCCCCT</left_flank>
<site>
<letter_ref letter_id="G"/>
<letter_ref letter_id="G"/>
<letter_ref letter_id="A"/>
<letter_ref letter_id="G"/>
<letter_ref letter_id="C"/>
<letter_ref letter_id="A"/>
<letter_ref letter_id="G"/>
<letter_ref letter_id="C"/>
<letter_ref letter_id="G"/>
<letter_ref letter_id="G"/>
<letter_ref letter_id="G"/>
<letter_ref letter_id="A"/>
<letter_ref letter_id="G"/>
</site>
<right_flank>GCCGCGCTCC</right_flank>
</contributing_site>
<contributing_site sequence_id="sequence_970" position="129" strand="minus" pvalue="4.60e-04" >
<left_flank>ACCCCGCTGG</left_flank>
<site>
<letter_ref letter_id="A"/>
<letter_ref letter_id="G"/>
<letter_ref letter_id="A"/>
<letter_ref letter_id="G"/>
<letter_ref letter_id="C"/>
<letter_ref letter_id="A"/>
<letter_ref letter_id="C"/>
<letter_ref letter_id="A"/>
<letter_ref letter_id="A"/>
<letter_ref letter_id="G"/>
<letter_ref letter_id="A"/>
<letter_ref letter_id="T"/>
<letter_ref letter_id="G"/>
</site>
<right_flank>TTCGGCAGAA</right_flank>
</contributing_site>
<contributing_site sequence_id="sequence_969" position="218" strand="plus" pvalue="4.60e-04" >
<left_flank>AGAAAAATGA</left_flank>
<site>
<letter_ref letter_id="G"/>
<letter_ref letter_id="A"/>
<letter_ref letter_id="A"/>
<letter_ref letter_id="A"/>
<letter_ref letter_id="C"/>
<letter_ref letter_id="A"/>
<letter_ref letter_id="C"/>
<letter_ref letter_id="A"/>
<letter_ref letter_id="T"/>
<letter_ref letter_id="G"/>
<letter_ref letter_id="G"/>
<letter_ref letter_id="A"/>
<letter_ref letter_id="A"/>
</site>
<right_flank>CTCGCCTCTT</right_flank>
</contributing_site>
<contributing_site sequence_id="sequence_967" position="101" strand="minus" pvalue="4.60e-04" >
<left_flank>GGTCAAGCTC</left_flank>
<site>
<letter_ref letter_id="A"/>
<letter_ref letter_id="C"/>
<letter_ref letter_id="A"/>
<letter_ref letter_id="G"/>
<letter_ref letter_id="G"/>
<letter_ref letter_id="C"/>
<letter_ref letter_id="A"/>
<letter_ref letter_id="C"/>
<letter_ref letter_id="A"/>
<letter_ref letter_id="G"/>
<letter_ref letter_id="C"/>
<letter_ref letter_id="A"/>
<letter_ref letter_id="G"/>
</site>
<right_flank>CCCTCCCAAA</right_flank>
</contributing_site>
<contributing_site sequence_id="sequence_927" position="1513" strand="minus" pvalue="4.60e-04" >
<left_flank>AAGAAATGCA</left_flank>
<site>
<letter_ref letter_id="A"/>
<letter_ref letter_id="A"/>
<letter_ref letter_id="A"/>
<letter_ref letter_id="T"/>
<letter_ref letter_id="G"/>
<letter_ref letter_id="A"/>
<letter_ref letter_id="A"/>
<letter_ref letter_id="G"/>
<letter_ref letter_id="A"/>
<letter_ref letter_id="A"/>
<letter_ref letter_id="A"/>
<letter_ref letter_id="A"/>
<letter_ref letter_id="G"/>
</site>
<right_flank>GGCACCTAAT</right_flank>
</contributing_site>
<contributing_site sequence_id="sequence_927" position="1018" strand="minus" pvalue="4.60e-04" >
<left_flank>GTACTCTAAT</left_flank>
<site>
<letter_ref letter_id="A"/>
<letter_ref letter_id="A"/>
<letter_ref letter_id="A"/>
<letter_ref letter_id="T"/>
<letter_ref letter_id="A"/>
<letter_ref letter_id="A"/>
<letter_ref letter_id="A"/>
<letter_ref letter_id="A"/>
<letter_ref letter_id="A"/>
<letter_ref letter_id="A"/>
<letter_ref letter_id="A"/>
<letter_ref letter_id="A"/>
<letter_ref letter_id="A"/>
</site>
<right_flank>GAGATAAAAA</right_flank>
</contributing_site>
<contributing_site sequence_id="sequence_924" position="272" strand="minus" pvalue="4.60e-04" >
<left_flank>CCA</left_flank>
<site>
<letter_ref letter_id="C"/>
<letter_ref letter_id="A"/>
<letter_ref letter_id="A"/>
<letter_ref letter_id="A"/>
<letter_ref letter_id="A"/>
<letter_ref letter_id="A"/>
<letter_ref letter_id="A"/>
<letter_ref letter_id="A"/>
<letter_ref letter_id="A"/>
<letter_ref letter_id="A"/>
<letter_ref letter_id="G"/>
<letter_ref letter_id="A"/>
<letter_ref letter_id="G"/>
</site>
<right_flank>CAAGCAAACA</right_flank>
</contributing_site>
<contributing_site sequence_id="sequence_924" position="127" strand="minus" pvalue="4.60e-04" >
<left_flank>TCTTCAATCG</left_flank>
<site>
<letter_ref letter_id="A"/>
<letter_ref letter_id="C"/>
<letter_ref letter_id="A"/>
<letter_ref letter_id="G"/>
<letter_ref letter_id="C"/>
<letter_ref letter_id="A"/>
<letter_ref letter_id="G"/>
<letter_ref letter_id="C"/>
<letter_ref letter_id="A"/>
<letter_ref letter_id="G"/>
<letter_ref letter_id="C"/>
<letter_ref letter_id="G"/>
<letter_ref letter_id="A"/>
</site>
<right_flank>CGACGAGGAC</right_flank>
</contributing_site>
<contributing_site sequence_id="sequence_914" position="109" strand="plus" pvalue="4.60e-04" >
<left_flank>CTAATGATTA</left_flank>
<site>
<letter_ref letter_id="G"/>
<letter_ref letter_id="A"/>
<letter_ref letter_id="A"/>
<letter_ref letter_id="A"/>
<letter_ref letter_id="C"/>
<letter_ref letter_id="T"/>
<letter_ref letter_id="A"/>
<letter_ref letter_id="A"/>
<letter_ref letter_id="A"/>
<letter_ref letter_id="A"/>
<letter_ref letter_id="A"/>
<letter_ref letter_id="C"/>
<letter_ref letter_id="G"/>
</site>
<right_flank>AGATCTCGAA</right_flank>
</contributing_site>
<contributing_site sequence_id="sequence_906" position="195" strand="plus" pvalue="4.60e-04" >
<left_flank>GGGAGCTTAT</left_flank>
<site>
<letter_ref letter_id="C"/>
<letter_ref letter_id="A"/>
<letter_ref letter_id="A"/>
<letter_ref letter_id="A"/>
<letter_ref letter_id="A"/>
<letter_ref letter_id="A"/>
<letter_ref letter_id="G"/>
<letter_ref letter_id="A"/>
<letter_ref letter_id="A"/>
<letter_ref letter_id="C"/>
<letter_ref letter_id="A"/>
<letter_ref letter_id="A"/>
<letter_ref letter_id="A"/>
</site>
<right_flank>GCCTCTATTG</right_flank>
</contributing_site>
<contributing_site sequence_id="sequence_894" position="160" strand="plus" pvalue="4.60e-04" >
<left_flank>TCAATGCTCC</left_flank>
<site>
<letter_ref letter_id="G"/>
<letter_ref letter_id="C"/>
<letter_ref letter_id="T"/>
<letter_ref letter_id="G"/>
<letter_ref letter_id="C"/>
<letter_ref letter_id="A"/>
<letter_ref letter_id="G"/>
<letter_ref letter_id="G"/>
<letter_ref letter_id="A"/>
<letter_ref letter_id="G"/>
<letter_ref letter_id="G"/>
<letter_ref letter_id="A"/>
<letter_ref letter_id="A"/>
</site>
<right_flank>GTGGAGGTGT</right_flank>
</contributing_site>
<contributing_site sequence_id="sequence_886" position="44" strand="plus" pvalue="4.60e-04" >
<left_flank>GGCAACTGAG</left_flank>
<site>
<letter_ref letter_id="C"/>
<letter_ref letter_id="C"/>
<letter_ref letter_id="A"/>
<letter_ref letter_id="G"/>
<letter_ref letter_id="C"/>
<letter_ref letter_id="T"/>
<letter_ref letter_id="A"/>
<letter_ref letter_id="A"/>
<letter_ref letter_id="G"/>
<letter_ref letter_id="G"/>
<letter_ref letter_id="A"/>
<letter_ref letter_id="A"/>
<letter_ref letter_id="G"/>
</site>
<right_flank>GAGATGTACA</right_flank>
</contributing_site>
<contributing_site sequence_id="sequence_875" position="249" strand="minus" pvalue="4.60e-04" >
<left_flank>GGATTGATCA</left_flank>
<site>
<letter_ref letter_id="C"/>
<letter_ref letter_id="A"/>
<letter_ref letter_id="A"/>
<letter_ref letter_id="G"/>
<letter_ref letter_id="C"/>
<letter_ref letter_id="C"/>
<letter_ref letter_id="G"/>
<letter_ref letter_id="A"/>
<letter_ref letter_id="A"/>
<letter_ref letter_id="A"/>
<letter_ref letter_id="C"/>
<letter_ref letter_id="A"/>
<letter_ref letter_id="T"/>
</site>
<right_flank>GGTTAGAGCT</right_flank>
</contributing_site>
<contributing_site sequence_id="sequence_855" position="225" strand="plus" pvalue="4.60e-04" >
<left_flank>ACTCGTAATG</left_flank>
<site>
<letter_ref letter_id="A"/>
<letter_ref letter_id="A"/>
<letter_ref letter_id="A"/>
<letter_ref letter_id="G"/>
<letter_ref letter_id="G"/>
<letter_ref letter_id="A"/>
<letter_ref letter_id="A"/>
<letter_ref letter_id="A"/>
<letter_ref letter_id="A"/>
<letter_ref letter_id="A"/>
<letter_ref letter_id="G"/>
<letter_ref letter_id="T"/>
<letter_ref letter_id="A"/>
</site>
<right_flank>TGACGAAGTC</right_flank>
</contributing_site>
<contributing_site sequence_id="sequence_850" position="107" strand="minus" pvalue="4.60e-04" >
<left_flank>ACTGCAGCCA</left_flank>
<site>
<letter_ref letter_id="A"/>
<letter_ref letter_id="G"/>
<letter_ref letter_id="A"/>
<letter_ref letter_id="T"/>
<letter_ref letter_id="C"/>
<letter_ref letter_id="A"/>
<letter_ref letter_id="A"/>
<letter_ref letter_id="C"/>
<letter_ref letter_id="A"/>
<letter_ref letter_id="A"/>
<letter_ref letter_id="C"/>
<letter_ref letter_id="A"/>
<letter_ref letter_id="A"/>
</site>
<right_flank>CTGATGCATG</right_flank>
</contributing_site>
<contributing_site sequence_id="sequence_843" position="321" strand="minus" pvalue="4.60e-04" >
<left_flank>AGAGGGCCGC</left_flank>
<site>
<letter_ref letter_id="A"/>
<letter_ref letter_id="A"/>
<letter_ref letter_id="A"/>
<letter_ref letter_id="G"/>
<letter_ref letter_id="A"/>
<letter_ref letter_id="A"/>
<letter_ref letter_id="G"/>
<letter_ref letter_id="A"/>
<letter_ref letter_id="A"/>
<letter_ref letter_id="A"/>
<letter_ref letter_id="A"/>
<letter_ref letter_id="A"/>
<letter_ref letter_id="T"/>
</site>
<right_flank>GTGTCCAGGA</right_flank>
</contributing_site>
<contributing_site sequence_id="sequence_833" position="101" strand="minus" pvalue="4.60e-04" >
<left_flank>AGTGTGCTGC</left_flank>
<site>
<letter_ref letter_id="C"/>
<letter_ref letter_id="G"/>
<letter_ref letter_id="A"/>
<letter_ref letter_id="G"/>
<letter_ref letter_id="C"/>
<letter_ref letter_id="T"/>
<letter_ref letter_id="G"/>
<letter_ref letter_id="C"/>
<letter_ref letter_id="A"/>
<letter_ref letter_id="A"/>
<letter_ref letter_id="C"/>
<letter_ref letter_id="A"/>
<letter_ref letter_id="G"/>
</site>
<right_flank>CTTCGCCGAG</right_flank>
</contributing_site>
<contributing_site sequence_id="sequence_815" position="23" strand="plus" pvalue="4.60e-04" >
<left_flank>TTATCGCAAA</left_flank>
<site>
<letter_ref letter_id="C"/>
<letter_ref letter_id="A"/>
<letter_ref letter_id="A"/>
<letter_ref letter_id="A"/>
<letter_ref letter_id="C"/>
<letter_ref letter_id="A"/>
<letter_ref letter_id="A"/>
<letter_ref letter_id="A"/>
<letter_ref letter_id="A"/>
<letter_ref letter_id="A"/>
<letter_ref letter_id="G"/>
<letter_ref letter_id="T"/>
<letter_ref letter_id="G"/>
</site>
<right_flank>GTATAGTACC</right_flank>
</contributing_site>
<contributing_site sequence_id="sequence_813" position="2" strand="plus" pvalue="4.60e-04" >
<left_flank>CA</left_flank>
<site>
<letter_ref letter_id="G"/>
<letter_ref letter_id="C"/>
<letter_ref letter_id="A"/>
<letter_ref letter_id="T"/>
<letter_ref letter_id="C"/>
<letter_ref letter_id="A"/>
<letter_ref letter_id="A"/>
<letter_ref letter_id="C"/>
<letter_ref letter_id="A"/>
<letter_ref letter_id="G"/>
<letter_ref letter_id="A"/>
<letter_ref letter_id="C"/>
<letter_ref letter_id="G"/>
</site>
<right_flank>TCTCATCCTG</right_flank>
</contributing_site>
<contributing_site sequence_id="sequence_810" position="265" strand="plus" pvalue="4.60e-04" >
<left_flank>ACAACAGAGA</left_flank>
<site>
<letter_ref letter_id="G"/>
<letter_ref letter_id="A"/>
<letter_ref letter_id="A"/>
<letter_ref letter_id="G"/>
<letter_ref letter_id="A"/>
<letter_ref letter_id="G"/>
<letter_ref letter_id="A"/>
<letter_ref letter_id="A"/>
<letter_ref letter_id="A"/>
<letter_ref letter_id="G"/>
<letter_ref letter_id="A"/>
<letter_ref letter_id="A"/>
<letter_ref letter_id="G"/>
</site>
<right_flank>ATACAATTTA</right_flank>
</contributing_site>
<contributing_site sequence_id="sequence_794" position="49" strand="plus" pvalue="4.60e-04" >
<left_flank>ATGCTTGGAA</left_flank>
<site>
<letter_ref letter_id="A"/>
<letter_ref letter_id="C"/>
<letter_ref letter_id="A"/>
<letter_ref letter_id="G"/>
<letter_ref letter_id="G"/>
<letter_ref letter_id="C"/>
<letter_ref letter_id="G"/>
<letter_ref letter_id="A"/>
<letter_ref letter_id="A"/>
<letter_ref letter_id="A"/>
<letter_ref letter_id="C"/>
<letter_ref letter_id="A"/>
<letter_ref letter_id="G"/>
</site>
<right_flank>TAGTACCAAA</right_flank>
</contributing_site>
<contributing_site sequence_id="sequence_784" position="320" strand="plus" pvalue="4.60e-04" >
<left_flank>TTTAACTGTA</left_flank>
<site>
<letter_ref letter_id="G"/>
<letter_ref letter_id="C"/>
<letter_ref letter_id="A"/>
<letter_ref letter_id="A"/>
<letter_ref letter_id="G"/>
<letter_ref letter_id="A"/>
<letter_ref letter_id="A"/>
<letter_ref letter_id="C"/>
<letter_ref letter_id="A"/>
<letter_ref letter_id="C"/>
<letter_ref letter_id="G"/>
<letter_ref letter_id="A"/>
<letter_ref letter_id="A"/>
</site>
<right_flank>AAATCGAGCG</right_flank>
</contributing_site>
<contributing_site sequence_id="sequence_773" position="2705" strand="plus" pvalue="4.60e-04" >
<left_flank>ATGGATAGGT</left_flank>
<site>
<letter_ref letter_id="A"/>
<letter_ref letter_id="G"/>
<letter_ref letter_id="A"/>
<letter_ref letter_id="G"/>
<letter_ref letter_id="C"/>
<letter_ref letter_id="C"/>
<letter_ref letter_id="A"/>
<letter_ref letter_id="A"/>
<letter_ref letter_id="A"/>
<letter_ref letter_id="G"/>
<letter_ref letter_id="A"/>
<letter_ref letter_id="A"/>
<letter_ref letter_id="T"/>
</site>
<right_flank>GTGAACTATA</right_flank>
</contributing_site>
<contributing_site sequence_id="sequence_773" position="720" strand="minus" pvalue="4.60e-04" >
<left_flank>CTCTATGTCA</left_flank>
<site>
<letter_ref letter_id="A"/>
<letter_ref letter_id="A"/>
<letter_ref letter_id="G"/>
<letter_ref letter_id="T"/>
<letter_ref letter_id="C"/>
<letter_ref letter_id="A"/>
<letter_ref letter_id="A"/>
<letter_ref letter_id="A"/>
<letter_ref letter_id="A"/>
<letter_ref letter_id="G"/>
<letter_ref letter_id="A"/>
<letter_ref letter_id="A"/>
<letter_ref letter_id="A"/>
</site>
<right_flank>AATAGATCTT</right_flank>
</contributing_site>
<contributing_site sequence_id="sequence_770" position="364" strand="minus" pvalue="4.60e-04" >
<left_flank>GACTACCATT</left_flank>
<site>
<letter_ref letter_id="A"/>
<letter_ref letter_id="A"/>
<letter_ref letter_id="A"/>
<letter_ref letter_id="G"/>
<letter_ref letter_id="C"/>
<letter_ref letter_id="A"/>
<letter_ref letter_id="G"/>
<letter_ref letter_id="C"/>
<letter_ref letter_id="C"/>
<letter_ref letter_id="C"/>
<letter_ref letter_id="A"/>
<letter_ref letter_id="A"/>
<letter_ref letter_id="G"/>
</site>
<right_flank>CGAGACTTAC</right_flank>
</contributing_site>
<contributing_site sequence_id="sequence_768" position="3618" strand="plus" pvalue="4.60e-04" >
<left_flank>CATGTCAAAT</left_flank>
<site>
<letter_ref letter_id="C"/>
<letter_ref letter_id="A"/>
<letter_ref letter_id="A"/>
<letter_ref letter_id="A"/>
<letter_ref letter_id="C"/>
<letter_ref letter_id="A"/>
<letter_ref letter_id="A"/>
<letter_ref letter_id="A"/>
<letter_ref letter_id="A"/>
<letter_ref letter_id="A"/>
<letter_ref letter_id="A"/>
<letter_ref letter_id="G"/>
<letter_ref letter_id="A"/>
</site>
<right_flank>GAGGTGAAAG</right_flank>
</contributing_site>
<contributing_site sequence_id="sequence_767" position="874" strand="minus" pvalue="4.60e-04" >
<left_flank>AAGAGAGTTA</left_flank>
<site>
<letter_ref letter_id="A"/>
<letter_ref letter_id="A"/>
<letter_ref letter_id="A"/>
<letter_ref letter_id="G"/>
<letter_ref letter_id="A"/>
<letter_ref letter_id="A"/>
<letter_ref letter_id="G"/>
<letter_ref letter_id="A"/>
<letter_ref letter_id="A"/>
<letter_ref letter_id="A"/>
<letter_ref letter_id="A"/>
<letter_ref letter_id="A"/>
<letter_ref letter_id="T"/>
</site>
<right_flank>CATTAGTTAT</right_flank>
</contributing_site>
<contributing_site sequence_id="sequence_762" position="22" strand="plus" pvalue="4.60e-04" >
<left_flank>GAGTCTTGAG</left_flank>
<site>
<letter_ref letter_id="G"/>
<letter_ref letter_id="G"/>
<letter_ref letter_id="A"/>
<letter_ref letter_id="G"/>
<letter_ref letter_id="G"/>
<letter_ref letter_id="A"/>
<letter_ref letter_id="G"/>
<letter_ref letter_id="A"/>
<letter_ref letter_id="A"/>
<letter_ref letter_id="G"/>
<letter_ref letter_id="A"/>
<letter_ref letter_id="G"/>
<letter_ref letter_id="A"/>
</site>
<right_flank>GGTTGTGGGT</right_flank>
</contributing_site>
<contributing_site sequence_id="sequence_759" position="172" strand="minus" pvalue="4.60e-04" >
<left_flank>TAACAGCACT</left_flank>
<site>
<letter_ref letter_id="A"/>
<letter_ref letter_id="C"/>
<letter_ref letter_id="A"/>
<letter_ref letter_id="G"/>
<letter_ref letter_id="C"/>
<letter_ref letter_id="A"/>
<letter_ref letter_id="G"/>
<letter_ref letter_id="C"/>
<letter_ref letter_id="A"/>
<letter_ref letter_id="C"/>
<letter_ref letter_id="G"/>
<letter_ref letter_id="A"/>
<letter_ref letter_id="T"/>
</site>
<right_flank>CGAGGGGAAG</right_flank>
</contributing_site>
<contributing_site sequence_id="sequence_751" position="1110" strand="minus" pvalue="4.60e-04" >
<left_flank>TTATCGAAGG</left_flank>
<site>
<letter_ref letter_id="A"/>
<letter_ref letter_id="A"/>
<letter_ref letter_id="A"/>
<letter_ref letter_id="T"/>
<letter_ref letter_id="A"/>
<letter_ref letter_id="A"/>
<letter_ref letter_id="G"/>
<letter_ref letter_id="A"/>
<letter_ref letter_id="A"/>
<letter_ref letter_id="A"/>
<letter_ref letter_id="A"/>
<letter_ref letter_id="A"/>
<letter_ref letter_id="A"/>
</site>
<right_flank>GAAAGGGTAT</right_flank>
</contributing_site>
<contributing_site sequence_id="sequence_745" position="286" strand="plus" pvalue="4.60e-04" >
<left_flank>ATGCCGCCTT</left_flank>
<site>
<letter_ref letter_id="G"/>
<letter_ref letter_id="G"/>
<letter_ref letter_id="A"/>
<letter_ref letter_id="C"/>
<letter_ref letter_id="C"/>
<letter_ref letter_id="A"/>
<letter_ref letter_id="A"/>
<letter_ref letter_id="C"/>
<letter_ref letter_id="A"/>
<letter_ref letter_id="G"/>
<letter_ref letter_id="C"/>
<letter_ref letter_id="A"/>
<letter_ref letter_id="A"/>
</site>
<right_flank>TGTCTAGTGA</right_flank>
</contributing_site>
<contributing_site sequence_id="sequence_731" position="306" strand="plus" pvalue="4.60e-04" >
<left_flank>GCTGTCTGAT</left_flank>
<site>
<letter_ref letter_id="G"/>
<letter_ref letter_id="A"/>
<letter_ref letter_id="T"/>
<letter_ref letter_id="A"/>
<letter_ref letter_id="C"/>
<letter_ref letter_id="A"/>
<letter_ref letter_id="G"/>
<letter_ref letter_id="G"/>
<letter_ref letter_id="A"/>
<letter_ref letter_id="G"/>
<letter_ref letter_id="G"/>
<letter_ref letter_id="A"/>
<letter_ref letter_id="G"/>
</site>
<right_flank>GCAGTAACGA</right_flank>
</contributing_site>
<contributing_site sequence_id="sequence_729" position="78" strand="minus" pvalue="4.60e-04" >
<left_flank>GTCTTTTTAA</left_flank>
<site>
<letter_ref letter_id="A"/>
<letter_ref letter_id="A"/>
<letter_ref letter_id="A"/>
<letter_ref letter_id="G"/>
<letter_ref letter_id="A"/>
<letter_ref letter_id="A"/>
<letter_ref letter_id="G"/>
<letter_ref letter_id="A"/>
<letter_ref letter_id="A"/>
<letter_ref letter_id="A"/>
<letter_ref letter_id="A"/>
<letter_ref letter_id="A"/>
<letter_ref letter_id="T"/>
</site>
<right_flank>ACTGTCAGCA</right_flank>
</contributing_site>
<contributing_site sequence_id="sequence_700" position="204" strand="plus" pvalue="4.60e-04" >
<left_flank>TATAATACCT</left_flank>
<site>
<letter_ref letter_id="G"/>
<letter_ref letter_id="A"/>
<letter_ref letter_id="A"/>
<letter_ref letter_id="A"/>
<letter_ref letter_id="C"/>
<letter_ref letter_id="C"/>
<letter_ref letter_id="A"/>
<letter_ref letter_id="A"/>
<letter_ref letter_id="A"/>
<letter_ref letter_id="A"/>
<letter_ref letter_id="A"/>
<letter_ref letter_id="A"/>
<letter_ref letter_id="T"/>
</site>
<right_flank>TTTTAAAACT</right_flank>
</contributing_site>
<contributing_site sequence_id="sequence_698" position="201" strand="minus" pvalue="4.60e-04" >
<left_flank>AAGATCCTAA</left_flank>
<site>
<letter_ref letter_id="A"/>
<letter_ref letter_id="C"/>
<letter_ref letter_id="A"/>
<letter_ref letter_id="A"/>
<letter_ref letter_id="C"/>
<letter_ref letter_id="C"/>
<letter_ref letter_id="A"/>
<letter_ref letter_id="A"/>
<letter_ref letter_id="A"/>
<letter_ref letter_id="C"/>
<letter_ref letter_id="A"/>
<letter_ref letter_id="A"/>
<letter_ref letter_id="G"/>
</site>
<right_flank>GTGCTACCTT</right_flank>
</contributing_site>
<contributing_site sequence_id="sequence_671" position="308" strand="plus" pvalue="4.60e-04" >
<left_flank>GACAGTTCGA</left_flank>
<site>
<letter_ref letter_id="A"/>
<letter_ref letter_id="A"/>
<letter_ref letter_id="A"/>
<letter_ref letter_id="G"/>
<letter_ref letter_id="G"/>
<letter_ref letter_id="T"/>
<letter_ref letter_id="A"/>
<letter_ref letter_id="A"/>
<letter_ref letter_id="A"/>
<letter_ref letter_id="G"/>
<letter_ref letter_id="A"/>
<letter_ref letter_id="T"/>
<letter_ref letter_id="A"/>
</site>
<right_flank>AAGTAGT</right_flank>
</contributing_site>
<contributing_site sequence_id="sequence_643" position="60" strand="minus" pvalue="4.60e-04" >
<left_flank>GTGAGTGGCG</left_flank>
<site>
<letter_ref letter_id="A"/>
<letter_ref letter_id="A"/>
<letter_ref letter_id="A"/>
<letter_ref letter_id="T"/>
<letter_ref letter_id="C"/>
<letter_ref letter_id="T"/>
<letter_ref letter_id="A"/>
<letter_ref letter_id="G"/>
<letter_ref letter_id="A"/>
<letter_ref letter_id="G"/>
<letter_ref letter_id="G"/>
<letter_ref letter_id="A"/>
<letter_ref letter_id="G"/>
</site>
<right_flank>ATACACGACT</right_flank>
</contributing_site>
<contributing_site sequence_id="sequence_610" position="284" strand="plus" pvalue="4.60e-04" >
<left_flank>AGGCTAGAGG</left_flank>
<site>
<letter_ref letter_id="A"/>
<letter_ref letter_id="C"/>
<letter_ref letter_id="A"/>
<letter_ref letter_id="G"/>
<letter_ref letter_id="C"/>
<letter_ref letter_id="T"/>
<letter_ref letter_id="C"/>
<letter_ref letter_id="G"/>
<letter_ref letter_id="A"/>
<letter_ref letter_id="G"/>
<letter_ref letter_id="A"/>
<letter_ref letter_id="A"/>
<letter_ref letter_id="A"/>
</site>
<right_flank>T</right_flank>
</contributing_site>
<contributing_site sequence_id="sequence_605" position="56" strand="plus" pvalue="4.60e-04" >
<left_flank>CCTAGGTATC</left_flank>
<site>
<letter_ref letter_id="A"/>
<letter_ref letter_id="A"/>
<letter_ref letter_id="A"/>
<letter_ref letter_id="G"/>
<letter_ref letter_id="C"/>
<letter_ref letter_id="C"/>
<letter_ref letter_id="G"/>
<letter_ref letter_id="A"/>
<letter_ref letter_id="T"/>
<letter_ref letter_id="G"/>
<letter_ref letter_id="A"/>
<letter_ref letter_id="A"/>
<letter_ref letter_id="A"/>
</site>
<right_flank>TGGGCCAATA</right_flank>
</contributing_site>
<contributing_site sequence_id="sequence_600" position="18" strand="plus" pvalue="4.60e-04" >
<left_flank>AGGAGAGATT</left_flank>
<site>
<letter_ref letter_id="A"/>
<letter_ref letter_id="G"/>
<letter_ref letter_id="A"/>
<letter_ref letter_id="A"/>
<letter_ref letter_id="G"/>
<letter_ref letter_id="A"/>
<letter_ref letter_id="A"/>
<letter_ref letter_id="A"/>
<letter_ref letter_id="A"/>
<letter_ref letter_id="C"/>
<letter_ref letter_id="G"/>
<letter_ref letter_id="A"/>
<letter_ref letter_id="G"/>
</site>
<right_flank>GTGCATGCTG</right_flank>
</contributing_site>
<contributing_site sequence_id="sequence_599" position="272" strand="minus" pvalue="4.60e-04" >
<left_flank>GAGGAGAGAG</left_flank>
<site>
<letter_ref letter_id="C"/>
<letter_ref letter_id="G"/>
<letter_ref letter_id="A"/>
<letter_ref letter_id="G"/>
<letter_ref letter_id="C"/>
<letter_ref letter_id="A"/>
<letter_ref letter_id="G"/>
<letter_ref letter_id="C"/>
<letter_ref letter_id="A"/>
<letter_ref letter_id="G"/>
<letter_ref letter_id="C"/>
<letter_ref letter_id="C"/>
<letter_ref letter_id="G"/>
</site>
<right_flank>CGGCCGCCGG</right_flank>
</contributing_site>
<contributing_site sequence_id="sequence_598" position="308" strand="plus" pvalue="4.60e-04" >
<left_flank>AATGTTTGTC</left_flank>
<site>
<letter_ref letter_id="A"/>
<letter_ref letter_id="A"/>
<letter_ref letter_id="A"/>
<letter_ref letter_id="T"/>
<letter_ref letter_id="A"/>
<letter_ref letter_id="A"/>
<letter_ref letter_id="A"/>
<letter_ref letter_id="A"/>
<letter_ref letter_id="A"/>
<letter_ref letter_id="A"/>
<letter_ref letter_id="A"/>
<letter_ref letter_id="A"/>
<letter_ref letter_id="A"/>
</site>
<right_flank>TACTATAGTG</right_flank>
</contributing_site>
<contributing_site sequence_id="sequence_560" position="19" strand="plus" pvalue="4.60e-04" >
<left_flank>GAGATGGTTA</left_flank>
<site>
<letter_ref letter_id="C"/>
<letter_ref letter_id="C"/>
<letter_ref letter_id="A"/>
<letter_ref letter_id="G"/>
<letter_ref letter_id="C"/>
<letter_ref letter_id="T"/>
<letter_ref letter_id="G"/>
<letter_ref letter_id="G"/>
<letter_ref letter_id="A"/>
<letter_ref letter_id="A"/>
<letter_ref letter_id="A"/>
<letter_ref letter_id="A"/>
<letter_ref letter_id="A"/>
</site>
<right_flank>AATTTCATAC</right_flank>
</contributing_site>
<contributing_site sequence_id="sequence_552" position="244" strand="plus" pvalue="4.60e-04" >
<left_flank>AAAAGAAAAT</left_flank>
<site>
<letter_ref letter_id="C"/>
<letter_ref letter_id="A"/>
<letter_ref letter_id="A"/>
<letter_ref letter_id="G"/>
<letter_ref letter_id="A"/>
<letter_ref letter_id="T"/>
<letter_ref letter_id="G"/>
<letter_ref letter_id="A"/>
<letter_ref letter_id="A"/>
<letter_ref letter_id="A"/>
<letter_ref letter_id="A"/>
<letter_ref letter_id="A"/>
<letter_ref letter_id="G"/>
</site>
<right_flank>AACTCTAAAA</right_flank>
</contributing_site>
<contributing_site sequence_id="sequence_536" position="246" strand="plus" pvalue="4.60e-04" >
<left_flank>GCACACAGTG</left_flank>
<site>
<letter_ref letter_id="G"/>
<letter_ref letter_id="A"/>
<letter_ref letter_id="A"/>
<letter_ref letter_id="G"/>
<letter_ref letter_id="A"/>
<letter_ref letter_id="A"/>
<letter_ref letter_id="A"/>
<letter_ref letter_id="G"/>
<letter_ref letter_id="A"/>
<letter_ref letter_id="A"/>
<letter_ref letter_id="C"/>
<letter_ref letter_id="A"/>
<letter_ref letter_id="G"/>
</site>
<right_flank>AGCGCAGCAG</right_flank>
</contributing_site>
<contributing_site sequence_id="sequence_524" position="260" strand="plus" pvalue="4.60e-04" >
<left_flank>TTGGTGGGGT</left_flank>
<site>
<letter_ref letter_id="G"/>
<letter_ref letter_id="A"/>
<letter_ref letter_id="A"/>
<letter_ref letter_id="G"/>
<letter_ref letter_id="C"/>
<letter_ref letter_id="T"/>
<letter_ref letter_id="C"/>
<letter_ref letter_id="G"/>
<letter_ref letter_id="A"/>
<letter_ref letter_id="A"/>
<letter_ref letter_id="C"/>
<letter_ref letter_id="A"/>
<letter_ref letter_id="A"/>
</site>
<right_flank>ATAAAGGCGG</right_flank>
</contributing_site>
<contributing_site sequence_id="sequence_518" position="121" strand="plus" pvalue="4.60e-04" >
<left_flank>CCGCTAATTA</left_flank>
<site>
<letter_ref letter_id="A"/>
<letter_ref letter_id="C"/>
<letter_ref letter_id="A"/>
<letter_ref letter_id="T"/>
<letter_ref letter_id="C"/>
<letter_ref letter_id="A"/>
<letter_ref letter_id="A"/>
<letter_ref letter_id="C"/>
<letter_ref letter_id="A"/>
<letter_ref letter_id="G"/>
<letter_ref letter_id="C"/>
<letter_ref letter_id="A"/>
<letter_ref letter_id="T"/>
</site>
<right_flank>CAAGCTGCAA</right_flank>
</contributing_site>
<contributing_site sequence_id="sequence_504" position="209" strand="plus" pvalue="4.60e-04" >
<left_flank>TGTGCGCGAG</left_flank>
<site>
<letter_ref letter_id="G"/>
<letter_ref letter_id="C"/>
<letter_ref letter_id="A"/>
<letter_ref letter_id="T"/>
<letter_ref letter_id="C"/>
<letter_ref letter_id="A"/>
<letter_ref letter_id="G"/>
<letter_ref letter_id="G"/>
<letter_ref letter_id="A"/>
<letter_ref letter_id="A"/>
<letter_ref letter_id="G"/>
<letter_ref letter_id="A"/>
<letter_ref letter_id="A"/>
</site>
<right_flank>ACGTGCTTGC</right_flank>
</contributing_site>
<contributing_site sequence_id="sequence_498" position="222" strand="plus" pvalue="4.60e-04" >
<left_flank>CATAAAGCTT</left_flank>
<site>
<letter_ref letter_id="A"/>
<letter_ref letter_id="C"/>
<letter_ref letter_id="A"/>
<letter_ref letter_id="G"/>
<letter_ref letter_id="C"/>
<letter_ref letter_id="G"/>
<letter_ref letter_id="G"/>
<letter_ref letter_id="A"/>
<letter_ref letter_id="A"/>
<letter_ref letter_id="C"/>
<letter_ref letter_id="A"/>
<letter_ref letter_id="A"/>
<letter_ref letter_id="A"/>
</site>
<right_flank>ATTAATTTCA</right_flank>
</contributing_site>
<contributing_site sequence_id="sequence_497" position="330" strand="minus" pvalue="4.60e-04" >
<left_flank>AAAGTTTTTG</left_flank>
<site>
<letter_ref letter_id="C"/>
<letter_ref letter_id="C"/>
<letter_ref letter_id="A"/>
<letter_ref letter_id="A"/>
<letter_ref letter_id="C"/>
<letter_ref letter_id="T"/>
<letter_ref letter_id="A"/>
<letter_ref letter_id="A"/>
<letter_ref letter_id="A"/>
<letter_ref letter_id="C"/>
<letter_ref letter_id="G"/>
<letter_ref letter_id="A"/>
<letter_ref letter_id="G"/>
</site>
<right_flank>GCCTAGGCCT</right_flank>
</contributing_site>
<contributing_site sequence_id="sequence_496" position="617" strand="minus" pvalue="4.60e-04" >
<left_flank>CAGCGCACTT</left_flank>
<site>
<letter_ref letter_id="G"/>
<letter_ref letter_id="A"/>
<letter_ref letter_id="A"/>
<letter_ref letter_id="G"/>
<letter_ref letter_id="A"/>
<letter_ref letter_id="A"/>
<letter_ref letter_id="A"/>
<letter_ref letter_id="A"/>
<letter_ref letter_id="A"/>
<letter_ref letter_id="A"/>
<letter_ref letter_id="A"/>
<letter_ref letter_id="A"/>
<letter_ref letter_id="C"/>
</site>
<right_flank>TTACATGCAC</right_flank>
</contributing_site>
<contributing_site sequence_id="sequence_496" position="145" strand="minus" pvalue="4.60e-04" >
<left_flank>GTCGGAATTA</left_flank>
<site>
<letter_ref letter_id="A"/>
<letter_ref letter_id="C"/>
<letter_ref letter_id="A"/>
<letter_ref letter_id="G"/>
<letter_ref letter_id="C"/>
<letter_ref letter_id="T"/>
<letter_ref letter_id="G"/>
<letter_ref letter_id="A"/>
<letter_ref letter_id="A"/>
<letter_ref letter_id="C"/>
<letter_ref letter_id="A"/>
<letter_ref letter_id="A"/>
<letter_ref letter_id="T"/>
</site>
<right_flank>ACGTCGCGTT</right_flank>
</contributing_site>
<contributing_site sequence_id="sequence_484" position="697" strand="minus" pvalue="4.60e-04" >
<left_flank>ACTATAACTT</left_flank>
<site>
<letter_ref letter_id="G"/>
<letter_ref letter_id="G"/>
<letter_ref letter_id="A"/>
<letter_ref letter_id="A"/>
<letter_ref letter_id="C"/>
<letter_ref letter_id="A"/>
<letter_ref letter_id="G"/>
<letter_ref letter_id="A"/>
<letter_ref letter_id="G"/>
<letter_ref letter_id="G"/>
<letter_ref letter_id="G"/>
<letter_ref letter_id="A"/>
<letter_ref letter_id="G"/>
</site>
<right_flank>TATATATCAC</right_flank>
</contributing_site>
<contributing_site sequence_id="sequence_484" position="582" strand="plus" pvalue="4.60e-04" >
<left_flank>ATGTGTGTTC</left_flank>
<site>
<letter_ref letter_id="G"/>
<letter_ref letter_id="A"/>
<letter_ref letter_id="G"/>
<letter_ref letter_id="G"/>
<letter_ref letter_id="G"/>
<letter_ref letter_id="A"/>
<letter_ref letter_id="A"/>
<letter_ref letter_id="A"/>
<letter_ref letter_id="A"/>
<letter_ref letter_id="A"/>
<letter_ref letter_id="A"/>
<letter_ref letter_id="A"/>
<letter_ref letter_id="A"/>
</site>
<right_flank>GATAGTTCAC</right_flank>
</contributing_site>
<contributing_site sequence_id="sequence_450" position="129" strand="minus" pvalue="4.60e-04" >
<left_flank>CAGTAGCAAA</left_flank>
<site>
<letter_ref letter_id="A"/>
<letter_ref letter_id="A"/>
<letter_ref letter_id="A"/>
<letter_ref letter_id="A"/>
<letter_ref letter_id="C"/>
<letter_ref letter_id="A"/>
<letter_ref letter_id="A"/>
<letter_ref letter_id="A"/>
<letter_ref letter_id="A"/>
<letter_ref letter_id="G"/>
<letter_ref letter_id="A"/>
<letter_ref letter_id="T"/>
<letter_ref letter_id="T"/>
</site>
<right_flank>TTGCAAACTA</right_flank>
</contributing_site>
<contributing_site sequence_id="sequence_429" position="46" strand="plus" pvalue="4.60e-04" >
<left_flank>ATGGCGATCA</left_flank>
<site>
<letter_ref letter_id="C"/>
<letter_ref letter_id="C"/>
<letter_ref letter_id="A"/>
<letter_ref letter_id="A"/>
<letter_ref letter_id="G"/>
<letter_ref letter_id="A"/>
<letter_ref letter_id="G"/>
<letter_ref letter_id="C"/>
<letter_ref letter_id="A"/>
<letter_ref letter_id="A"/>
<letter_ref letter_id="C"/>
<letter_ref letter_id="A"/>
<letter_ref letter_id="A"/>
</site>
<right_flank>GCAAAGAACT</right_flank>
</contributing_site>
<contributing_site sequence_id="sequence_396" position="86" strand="minus" pvalue="4.60e-04" >
<left_flank>TAGGATTTTC</left_flank>
<site>
<letter_ref letter_id="G"/>
<letter_ref letter_id="C"/>
<letter_ref letter_id="A"/>
<letter_ref letter_id="T"/>
<letter_ref letter_id="C"/>
<letter_ref letter_id="T"/>
<letter_ref letter_id="A"/>
<letter_ref letter_id="A"/>
<letter_ref letter_id="A"/>
<letter_ref letter_id="C"/>
<letter_ref letter_id="G"/>
<letter_ref letter_id="A"/>
<letter_ref letter_id="G"/>
</site>
<right_flank>GCCTTAGATA</right_flank>
</contributing_site>
<contributing_site sequence_id="sequence_396" position="33" strand="plus" pvalue="4.60e-04" >
<left_flank>TTGTCCCAAA</left_flank>
<site>
<letter_ref letter_id="C"/>
<letter_ref letter_id="A"/>
<letter_ref letter_id="A"/>
<letter_ref letter_id="A"/>
<letter_ref letter_id="C"/>
<letter_ref letter_id="A"/>
<letter_ref letter_id="A"/>
<letter_ref letter_id="A"/>
<letter_ref letter_id="A"/>
<letter_ref letter_id="A"/>
<letter_ref letter_id="G"/>
<letter_ref letter_id="T"/>
<letter_ref letter_id="G"/>
</site>
<right_flank>CTACAGTAAC</right_flank>
</contributing_site>
<contributing_site sequence_id="sequence_377" position="96" strand="minus" pvalue="4.60e-04" >
<left_flank>TCTTTTTCAT</left_flank>
<site>
<letter_ref letter_id="G"/>
<letter_ref letter_id="A"/>
<letter_ref letter_id="A"/>
<letter_ref letter_id="A"/>
<letter_ref letter_id="C"/>
<letter_ref letter_id="A"/>
<letter_ref letter_id="A"/>
<letter_ref letter_id="A"/>
<letter_ref letter_id="A"/>
<letter_ref letter_id="G"/>
<letter_ref letter_id="A"/>
<letter_ref letter_id="T"/>
<letter_ref letter_id="C"/>
</site>
<right_flank>ATTTTTCATT</right_flank>
</contributing_site>
<contributing_site sequence_id="sequence_375" position="145" strand="plus" pvalue="4.60e-04" >
<left_flank>GCTCGCGCCA</left_flank>
<site>
<letter_ref letter_id="C"/>
<letter_ref letter_id="A"/>
<letter_ref letter_id="A"/>
<letter_ref letter_id="G"/>
<letter_ref letter_id="G"/>
<letter_ref letter_id="A"/>
<letter_ref letter_id="A"/>
<letter_ref letter_id="C"/>
<letter_ref letter_id="T"/>
<letter_ref letter_id="G"/>
<letter_ref letter_id="A"/>
<letter_ref letter_id="A"/>
<letter_ref letter_id="A"/>
</site>
<right_flank>AACTGGCAAC</right_flank>
</contributing_site>
<contributing_site sequence_id="sequence_292" position="0" strand="plus" pvalue="4.60e-04" >
<left_flank></left_flank>
<site>
<letter_ref letter_id="C"/>
<letter_ref letter_id="C"/>
<letter_ref letter_id="A"/>
<letter_ref letter_id="A"/>
<letter_ref letter_id="C"/>
<letter_ref letter_id="A"/>
<letter_ref letter_id="A"/>
<letter_ref letter_id="A"/>
<letter_ref letter_id="A"/>
<letter_ref letter_id="A"/>
<letter_ref letter_id="C"/>
<letter_ref letter_id="A"/>
<letter_ref letter_id="C"/>
</site>
<right_flank>ACCTAGGGGA</right_flank>
</contributing_site>
<contributing_site sequence_id="sequence_286" position="197" strand="minus" pvalue="4.60e-04" >
<left_flank>GTTTGCTAAG</left_flank>
<site>
<letter_ref letter_id="A"/>
<letter_ref letter_id="A"/>
<letter_ref letter_id="T"/>
<letter_ref letter_id="T"/>
<letter_ref letter_id="C"/>
<letter_ref letter_id="A"/>
<letter_ref letter_id="G"/>
<letter_ref letter_id="C"/>
<letter_ref letter_id="A"/>
<letter_ref letter_id="G"/>
<letter_ref letter_id="C"/>
<letter_ref letter_id="A"/>
<letter_ref letter_id="G"/>
</site>
<right_flank>GTATGCTATG</right_flank>
</contributing_site>
<contributing_site sequence_id="sequence_247" position="64" strand="minus" pvalue="4.60e-04" >
<left_flank>ACCTATTAAA</left_flank>
<site>
<letter_ref letter_id="G"/>
<letter_ref letter_id="A"/>
<letter_ref letter_id="A"/>
<letter_ref letter_id="A"/>
<letter_ref letter_id="C"/>
<letter_ref letter_id="T"/>
<letter_ref letter_id="A"/>
<letter_ref letter_id="G"/>
<letter_ref letter_id="A"/>
<letter_ref letter_id="A"/>
<letter_ref letter_id="G"/>
<letter_ref letter_id="A"/>
<letter_ref letter_id="A"/>
</site>
<right_flank>TTGGGGAAAT</right_flank>
</contributing_site>
<contributing_site sequence_id="sequence_242" position="264" strand="minus" pvalue="4.60e-04" >
<left_flank>CTAAGCTAGC</left_flank>
<site>
<letter_ref letter_id="C"/>
<letter_ref letter_id="A"/>
<letter_ref letter_id="A"/>
<letter_ref letter_id="T"/>
<letter_ref letter_id="C"/>
<letter_ref letter_id="C"/>
<letter_ref letter_id="A"/>
<letter_ref letter_id="A"/>
<letter_ref letter_id="A"/>
<letter_ref letter_id="C"/>
<letter_ref letter_id="A"/>
<letter_ref letter_id="A"/>
<letter_ref letter_id="G"/>
</site>
<right_flank>CCCATGTATT</right_flank>
</contributing_site>
<contributing_site sequence_id="sequence_238" position="129" strand="plus" pvalue="4.60e-04" >
<left_flank>TACAGTAAGG</left_flank>
<site>
<letter_ref letter_id="C"/>
<letter_ref letter_id="G"/>
<letter_ref letter_id="A"/>
<letter_ref letter_id="A"/>
<letter_ref letter_id="C"/>
<letter_ref letter_id="A"/>
<letter_ref letter_id="A"/>
<letter_ref letter_id="A"/>
<letter_ref letter_id="A"/>
<letter_ref letter_id="G"/>
<letter_ref letter_id="C"/>
<letter_ref letter_id="C"/>
<letter_ref letter_id="G"/>
</site>
<right_flank>GATCTTGCAA</right_flank>
</contributing_site>
<contributing_site sequence_id="sequence_197" position="311" strand="minus" pvalue="4.60e-04" >
<left_flank>GCCCATTCAC</left_flank>
<site>
<letter_ref letter_id="A"/>
<letter_ref letter_id="A"/>
<letter_ref letter_id="A"/>
<letter_ref letter_id="T"/>
<letter_ref letter_id="A"/>
<letter_ref letter_id="A"/>
<letter_ref letter_id="A"/>
<letter_ref letter_id="A"/>
<letter_ref letter_id="A"/>
<letter_ref letter_id="A"/>
<letter_ref letter_id="A"/>
<letter_ref letter_id="A"/>
<letter_ref letter_id="A"/>
</site>
<right_flank>GGTCTCAACT</right_flank>
</contributing_site>
<contributing_site sequence_id="sequence_166" position="94" strand="plus" pvalue="4.60e-04" >
<left_flank>CTGACGTTCA</left_flank>
<site>
<letter_ref letter_id="A"/>
<letter_ref letter_id="A"/>
<letter_ref letter_id="A"/>
<letter_ref letter_id="T"/>
<letter_ref letter_id="G"/>
<letter_ref letter_id="A"/>
<letter_ref letter_id="C"/>
<letter_ref letter_id="A"/>
<letter_ref letter_id="A"/>
<letter_ref letter_id="A"/>
<letter_ref letter_id="G"/>
<letter_ref letter_id="A"/>
<letter_ref letter_id="A"/>
</site>
<right_flank>CCTCATGTCT</right_flank>
</contributing_site>
<contributing_site sequence_id="sequence_110" position="49" strand="minus" pvalue="4.60e-04" >
<left_flank>CGTCATTAAT</left_flank>
<site>
<letter_ref letter_id="A"/>
<letter_ref letter_id="A"/>
<letter_ref letter_id="A"/>
<letter_ref letter_id="G"/>
<letter_ref letter_id="G"/>
<letter_ref letter_id="A"/>
<letter_ref letter_id="G"/>
<letter_ref letter_id="A"/>
<letter_ref letter_id="G"/>
<letter_ref letter_id="A"/>
<letter_ref letter_id="G"/>
<letter_ref letter_id="A"/>
<letter_ref letter_id="G"/>
</site>
<right_flank>CATTCACTGT</right_flank>
</contributing_site>
<contributing_site sequence_id="sequence_103" position="135" strand="plus" pvalue="4.60e-04" >
<left_flank>GCATGGGGTG</left_flank>
<site>
<letter_ref letter_id="C"/>
<letter_ref letter_id="G"/>
<letter_ref letter_id="A"/>
<letter_ref letter_id="A"/>
<letter_ref letter_id="G"/>
<letter_ref letter_id="A"/>
<letter_ref letter_id="A"/>
<letter_ref letter_id="A"/>
<letter_ref letter_id="A"/>
<letter_ref letter_id="G"/>
<letter_ref letter_id="A"/>
<letter_ref letter_id="A"/>
<letter_ref letter_id="T"/>
</site>
<right_flank>TCTCCAGACG</right_flank>
</contributing_site>
<contributing_site sequence_id="sequence_103" position="65" strand="minus" pvalue="4.60e-04" >
<left_flank>GCCGATGCTT</left_flank>
<site>
<letter_ref letter_id="A"/>
<letter_ref letter_id="A"/>
<letter_ref letter_id="A"/>
<letter_ref letter_id="A"/>
<letter_ref letter_id="G"/>
<letter_ref letter_id="A"/>
<letter_ref letter_id="G"/>
<letter_ref letter_id="A"/>
<letter_ref letter_id="A"/>
<letter_ref letter_id="A"/>
<letter_ref letter_id="C"/>
<letter_ref letter_id="A"/>
<letter_ref letter_id="C"/>
</site>
<right_flank>ATCTTCTACT</right_flank>
</contributing_site>
<contributing_site sequence_id="sequence_57" position="115" strand="minus" pvalue="4.60e-04" >
<left_flank>ATTCTCGGCT</left_flank>
<site>
<letter_ref letter_id="G"/>
<letter_ref letter_id="C"/>
<letter_ref letter_id="A"/>
<letter_ref letter_id="A"/>
<letter_ref letter_id="C"/>
<letter_ref letter_id="T"/>
<letter_ref letter_id="G"/>
<letter_ref letter_id="C"/>
<letter_ref letter_id="A"/>
<letter_ref letter_id="A"/>
<letter_ref letter_id="G"/>
<letter_ref letter_id="A"/>
<letter_ref letter_id="A"/>
</site>
<right_flank>CAGATCCATC</right_flank>
</contributing_site>
<contributing_site sequence_id="sequence_56" position="332" strand="minus" pvalue="4.60e-04" >
<left_flank>CACGGAAATC</left_flank>
<site>
<letter_ref letter_id="C"/>
<letter_ref letter_id="A"/>
<letter_ref letter_id="A"/>
<letter_ref letter_id="G"/>
<letter_ref letter_id="G"/>
<letter_ref letter_id="G"/>
<letter_ref letter_id="G"/>
<letter_ref letter_id="A"/>
<letter_ref letter_id="A"/>
<letter_ref letter_id="A"/>
<letter_ref letter_id="A"/>
<letter_ref letter_id="A"/>
<letter_ref letter_id="A"/>
</site>
<right_flank>AATCCACTTT</right_flank>
</contributing_site>
<contributing_site sequence_id="sequence_56" position="36" strand="plus" pvalue="4.60e-04" >
<left_flank>ACATAGATAT</left_flank>
<site>
<letter_ref letter_id="A"/>
<letter_ref letter_id="A"/>
<letter_ref letter_id="A"/>
<letter_ref letter_id="T"/>
<letter_ref letter_id="C"/>
<letter_ref letter_id="T"/>
<letter_ref letter_id="A"/>
<letter_ref letter_id="C"/>
<letter_ref letter_id="A"/>
<letter_ref letter_id="A"/>
<letter_ref letter_id="C"/>
<letter_ref letter_id="A"/>
<letter_ref letter_id="A"/>
</site>
<right_flank>AACTTTATAC</right_flank>
</contributing_site>
<contributing_site sequence_id="sequence_53" position="102" strand="plus" pvalue="4.60e-04" >
<left_flank>CAGGAACCAG</left_flank>
<site>
<letter_ref letter_id="C"/>
<letter_ref letter_id="A"/>
<letter_ref letter_id="A"/>
<letter_ref letter_id="G"/>
<letter_ref letter_id="G"/>
<letter_ref letter_id="T"/>
<letter_ref letter_id="C"/>
<letter_ref letter_id="A"/>
<letter_ref letter_id="A"/>
<letter_ref letter_id="C"/>
<letter_ref letter_id="A"/>
<letter_ref letter_id="A"/>
<letter_ref letter_id="A"/>
</site>
<right_flank>ATGGAATTTC</right_flank>
</contributing_site>
<contributing_site sequence_id="sequence_36" position="137" strand="minus" pvalue="4.60e-04" >
<left_flank>GTCGACTGAG</left_flank>
<site>
<letter_ref letter_id="G"/>
<letter_ref letter_id="C"/>
<letter_ref letter_id="T"/>
<letter_ref letter_id="G"/>
<letter_ref letter_id="C"/>
<letter_ref letter_id="A"/>
<letter_ref letter_id="C"/>
<letter_ref letter_id="A"/>
<letter_ref letter_id="A"/>
<letter_ref letter_id="A"/>
<letter_ref letter_id="C"/>
<letter_ref letter_id="A"/>
<letter_ref letter_id="G"/>
</site>
<right_flank>TTAAATGTTT</right_flank>
</contributing_site>
<contributing_site sequence_id="sequence_9" position="35" strand="plus" pvalue="4.60e-04" >
<left_flank>CAAAATTTTG</left_flank>
<site>
<letter_ref letter_id="C"/>
<letter_ref letter_id="C"/>
<letter_ref letter_id="A"/>
<letter_ref letter_id="A"/>
<letter_ref letter_id="C"/>
<letter_ref letter_id="T"/>
<letter_ref letter_id="A"/>
<letter_ref letter_id="A"/>
<letter_ref letter_id="A"/>
<letter_ref letter_id="C"/>
<letter_ref letter_id="G"/>
<letter_ref letter_id="A"/>
<letter_ref letter_id="G"/>
</site>
<right_flank>GCCTTAGTTT</right_flank>
</contributing_site>
<contributing_site sequence_id="sequence_1100" position="40" strand="minus" pvalue="5.04e-04" >
<left_flank>CGTCCACATG</left_flank>
<site>
<letter_ref letter_id="C"/>
<letter_ref letter_id="A"/>
<letter_ref letter_id="A"/>
<letter_ref letter_id="T"/>
<letter_ref letter_id="G"/>
<letter_ref letter_id="A"/>
<letter_ref letter_id="A"/>
<letter_ref letter_id="A"/>
<letter_ref letter_id="A"/>
<letter_ref letter_id="A"/>
<letter_ref letter_id="A"/>
<letter_ref letter_id="A"/>
<letter_ref letter_id="T"/>
</site>
<right_flank>ATCAACAAGG</right_flank>
</contributing_site>
<contributing_site sequence_id="sequence_1098" position="322" strand="minus" pvalue="5.04e-04" >
<left_flank>AGTTGTGAAT</left_flank>
<site>
<letter_ref letter_id="G"/>
<letter_ref letter_id="A"/>
<letter_ref letter_id="A"/>
<letter_ref letter_id="G"/>
<letter_ref letter_id="C"/>
<letter_ref letter_id="T"/>
<letter_ref letter_id="C"/>
<letter_ref letter_id="A"/>
<letter_ref letter_id="A"/>
<letter_ref letter_id="G"/>
<letter_ref letter_id="A"/>
<letter_ref letter_id="G"/>
<letter_ref letter_id="A"/>
</site>
<right_flank>GTTGTCTCAC</right_flank>
</contributing_site>
<contributing_site sequence_id="sequence_1094" position="196" strand="plus" pvalue="5.04e-04" >
<left_flank>GACGGGGAAT</left_flank>
<site>
<letter_ref letter_id="C"/>
<letter_ref letter_id="G"/>
<letter_ref letter_id="A"/>
<letter_ref letter_id="A"/>
<letter_ref letter_id="C"/>
<letter_ref letter_id="T"/>
<letter_ref letter_id="A"/>
<letter_ref letter_id="A"/>
<letter_ref letter_id="A"/>
<letter_ref letter_id="C"/>
<letter_ref letter_id="A"/>
<letter_ref letter_id="A"/>
<letter_ref letter_id="G"/>
</site>
<right_flank>GCCTCACTGT</right_flank>
</contributing_site>
<contributing_site sequence_id="sequence_1092" position="82" strand="plus" pvalue="5.04e-04" >
<left_flank>TCTCTTTAGT</left_flank>
<site>
<letter_ref letter_id="G"/>
<letter_ref letter_id="A"/>
<letter_ref letter_id="A"/>
<letter_ref letter_id="A"/>
<letter_ref letter_id="C"/>
<letter_ref letter_id="T"/>
<letter_ref letter_id="A"/>
<letter_ref letter_id="A"/>
<letter_ref letter_id="T"/>
<letter_ref letter_id="G"/>
<letter_ref letter_id="C"/>
<letter_ref letter_id="A"/>
<letter_ref letter_id="A"/>
</site>
<right_flank>ACCATAAGAA</right_flank>
</contributing_site>
<contributing_site sequence_id="sequence_1078" position="212" strand="minus" pvalue="5.04e-04" >
<left_flank>TGTACACCTT</left_flank>
<site>
<letter_ref letter_id="C"/>
<letter_ref letter_id="A"/>
<letter_ref letter_id="A"/>
<letter_ref letter_id="T"/>
<letter_ref letter_id="C"/>
<letter_ref letter_id="T"/>
<letter_ref letter_id="A"/>
<letter_ref letter_id="G"/>
<letter_ref letter_id="A"/>
<letter_ref letter_id="G"/>
<letter_ref letter_id="C"/>
<letter_ref letter_id="A"/>
<letter_ref letter_id="A"/>
</site>
<right_flank>TCTAGAAAAA</right_flank>
</contributing_site>
<contributing_site sequence_id="sequence_1066" position="17" strand="plus" pvalue="5.04e-04" >
<left_flank>AAGCCTCCTT</left_flank>
<site>
<letter_ref letter_id="C"/>
<letter_ref letter_id="A"/>
<letter_ref letter_id="T"/>
<letter_ref letter_id="G"/>
<letter_ref letter_id="G"/>
<letter_ref letter_id="A"/>
<letter_ref letter_id="A"/>
<letter_ref letter_id="A"/>
<letter_ref letter_id="A"/>
<letter_ref letter_id="G"/>
<letter_ref letter_id="A"/>
<letter_ref letter_id="A"/>
<letter_ref letter_id="T"/>
</site>
<right_flank>TCTTGCTTCT</right_flank>
</contributing_site>
<contributing_site sequence_id="sequence_1059" position="142" strand="plus" pvalue="5.04e-04" >
<left_flank>ATGTGTCACG</left_flank>
<site>
<letter_ref letter_id="G"/>
<letter_ref letter_id="A"/>
<letter_ref letter_id="A"/>
<letter_ref letter_id="A"/>
<letter_ref letter_id="C"/>
<letter_ref letter_id="A"/>
<letter_ref letter_id="G"/>
<letter_ref letter_id="C"/>
<letter_ref letter_id="A"/>
<letter_ref letter_id="A"/>
<letter_ref letter_id="C"/>
<letter_ref letter_id="T"/>
<letter_ref letter_id="G"/>
</site>
<right_flank>GCGCAGGTGG</right_flank>
</contributing_site>
<contributing_site sequence_id="sequence_1023" position="135" strand="plus" pvalue="5.04e-04" >
<left_flank>GAAATTTTTG</left_flank>
<site>
<letter_ref letter_id="C"/>
<letter_ref letter_id="G"/>
<letter_ref letter_id="A"/>
<letter_ref letter_id="A"/>
<letter_ref letter_id="C"/>
<letter_ref letter_id="T"/>
<letter_ref letter_id="A"/>
<letter_ref letter_id="A"/>
<letter_ref letter_id="A"/>
<letter_ref letter_id="C"/>
<letter_ref letter_id="A"/>
<letter_ref letter_id="A"/>
<letter_ref letter_id="G"/>
</site>
<right_flank>GCCTTAACCT</right_flank>
</contributing_site>
<contributing_site sequence_id="sequence_994" position="179" strand="plus" pvalue="5.04e-04" >
<left_flank>CATCGACCAA</left_flank>
<site>
<letter_ref letter_id="G"/>
<letter_ref letter_id="A"/>
<letter_ref letter_id="A"/>
<letter_ref letter_id="A"/>
<letter_ref letter_id="G"/>
<letter_ref letter_id="T"/>
<letter_ref letter_id="A"/>
<letter_ref letter_id="C"/>
<letter_ref letter_id="A"/>
<letter_ref letter_id="C"/>
<letter_ref letter_id="A"/>
<letter_ref letter_id="A"/>
<letter_ref letter_id="A"/>
</site>
<right_flank>TAATCACAGT</right_flank>
</contributing_site>
<contributing_site sequence_id="sequence_981" position="511" strand="minus" pvalue="5.04e-04" >
<left_flank>TACTGATTTT</left_flank>
<site>
<letter_ref letter_id="A"/>
<letter_ref letter_id="G"/>
<letter_ref letter_id="A"/>
<letter_ref letter_id="A"/>
<letter_ref letter_id="C"/>
<letter_ref letter_id="A"/>
<letter_ref letter_id="G"/>
<letter_ref letter_id="G"/>
<letter_ref letter_id="A"/>
<letter_ref letter_id="A"/>
<letter_ref letter_id="C"/>
<letter_ref letter_id="A"/>
<letter_ref letter_id="G"/>
</site>
<right_flank>TTTATCAAAG</right_flank>
</contributing_site>
<contributing_site sequence_id="sequence_939" position="149" strand="minus" pvalue="5.04e-04" >
<left_flank>GTGGCTTGCA</left_flank>
<site>
<letter_ref letter_id="A"/>
<letter_ref letter_id="C"/>
<letter_ref letter_id="A"/>
<letter_ref letter_id="A"/>
<letter_ref letter_id="C"/>
<letter_ref letter_id="T"/>
<letter_ref letter_id="G"/>
<letter_ref letter_id="C"/>
<letter_ref letter_id="A"/>
<letter_ref letter_id="A"/>
<letter_ref letter_id="C"/>
<letter_ref letter_id="A"/>
<letter_ref letter_id="G"/>
</site>
<right_flank>CCGCCGGCCG</right_flank>
</contributing_site>
<contributing_site sequence_id="sequence_914" position="571" strand="plus" pvalue="5.04e-04" >
<left_flank>CCGTTTGGCC</left_flank>
<site>
<letter_ref letter_id="A"/>
<letter_ref letter_id="A"/>
<letter_ref letter_id="A"/>
<letter_ref letter_id="G"/>
<letter_ref letter_id="A"/>
<letter_ref letter_id="A"/>
<letter_ref letter_id="A"/>
<letter_ref letter_id="A"/>
<letter_ref letter_id="A"/>
<letter_ref letter_id="G"/>
<letter_ref letter_id="C"/>
<letter_ref letter_id="C"/>
<letter_ref letter_id="G"/>
</site>
<right_flank>CTTCCTGACA</right_flank>
</contributing_site>
<contributing_site sequence_id="sequence_907" position="132" strand="minus" pvalue="5.04e-04" >
<left_flank>AAATTTTTTG</left_flank>
<site>
<letter_ref letter_id="C"/>
<letter_ref letter_id="G"/>
<letter_ref letter_id="A"/>
<letter_ref letter_id="A"/>
<letter_ref letter_id="C"/>
<letter_ref letter_id="T"/>
<letter_ref letter_id="A"/>
<letter_ref letter_id="A"/>
<letter_ref letter_id="A"/>
<letter_ref letter_id="C"/>
<letter_ref letter_id="A"/>
<letter_ref letter_id="A"/>
<letter_ref letter_id="G"/>
</site>
<right_flank>ACAGAGCTAT</right_flank>
</contributing_site>
<contributing_site sequence_id="sequence_905" position="71" strand="plus" pvalue="5.04e-04" >
<left_flank>AACATCATCA</left_flank>
<site>
<letter_ref letter_id="A"/>
<letter_ref letter_id="C"/>
<letter_ref letter_id="A"/>
<letter_ref letter_id="G"/>
<letter_ref letter_id="G"/>
<letter_ref letter_id="A"/>
<letter_ref letter_id="C"/>
<letter_ref letter_id="G"/>
<letter_ref letter_id="A"/>
<letter_ref letter_id="G"/>
<letter_ref letter_id="G"/>
<letter_ref letter_id="A"/>
<letter_ref letter_id="A"/>
</site>
<right_flank>AGCGGTCTCA</right_flank>
</contributing_site>
<contributing_site sequence_id="sequence_878" position="229" strand="minus" pvalue="5.04e-04" >
<left_flank>AATAAACCAC</left_flank>
<site>
<letter_ref letter_id="A"/>
<letter_ref letter_id="A"/>
<letter_ref letter_id="A"/>
<letter_ref letter_id="A"/>
<letter_ref letter_id="C"/>
<letter_ref letter_id="A"/>
<letter_ref letter_id="A"/>
<letter_ref letter_id="C"/>
<letter_ref letter_id="A"/>
<letter_ref letter_id="A"/>
<letter_ref letter_id="G"/>
<letter_ref letter_id="A"/>
<letter_ref letter_id="C"/>
</site>
<right_flank>CACACACGCG</right_flank>
</contributing_site>
<contributing_site sequence_id="sequence_838" position="331" strand="minus" pvalue="5.04e-04" >
<left_flank>AGGATCTAAA</left_flank>
<site>
<letter_ref letter_id="C"/>
<letter_ref letter_id="A"/>
<letter_ref letter_id="A"/>
<letter_ref letter_id="G"/>
<letter_ref letter_id="G"/>
<letter_ref letter_id="A"/>
<letter_ref letter_id="A"/>
<letter_ref letter_id="G"/>
<letter_ref letter_id="A"/>
<letter_ref letter_id="G"/>
<letter_ref letter_id="C"/>
<letter_ref letter_id="A"/>
<letter_ref letter_id="C"/>
</site>
<right_flank>TTGCCATTCG</right_flank>
</contributing_site>
<contributing_site sequence_id="sequence_835" position="81" strand="minus" pvalue="5.04e-04" >
<left_flank>TACCATCAGA</left_flank>
<site>
<letter_ref letter_id="A"/>
<letter_ref letter_id="A"/>
<letter_ref letter_id="A"/>
<letter_ref letter_id="T"/>
<letter_ref letter_id="C"/>
<letter_ref letter_id="A"/>
<letter_ref letter_id="A"/>
<letter_ref letter_id="C"/>
<letter_ref letter_id="A"/>
<letter_ref letter_id="A"/>
<letter_ref letter_id="C"/>
<letter_ref letter_id="A"/>
<letter_ref letter_id="T"/>
</site>
<right_flank>TACAGACAAC</right_flank>
</contributing_site>
<contributing_site sequence_id="sequence_819" position="354" strand="minus" pvalue="5.04e-04" >
<left_flank>TTTTAGGTGT</left_flank>
<site>
<letter_ref letter_id="C"/>
<letter_ref letter_id="A"/>
<letter_ref letter_id="A"/>
<letter_ref letter_id="A"/>
<letter_ref letter_id="A"/>
<letter_ref letter_id="T"/>
<letter_ref letter_id="A"/>
<letter_ref letter_id="A"/>
<letter_ref letter_id="A"/>
<letter_ref letter_id="G"/>
<letter_ref letter_id="A"/>
<letter_ref letter_id="A"/>
<letter_ref letter_id="A"/>
</site>
<right_flank>ACCCATTCTA</right_flank>
</contributing_site>
<contributing_site sequence_id="sequence_817" position="85" strand="minus" pvalue="5.04e-04" >
<left_flank>GCCACCATAA</left_flank>
<site>
<letter_ref letter_id="A"/>
<letter_ref letter_id="C"/>
<letter_ref letter_id="A"/>
<letter_ref letter_id="T"/>
<letter_ref letter_id="C"/>
<letter_ref letter_id="A"/>
<letter_ref letter_id="G"/>
<letter_ref letter_id="C"/>
<letter_ref letter_id="A"/>
<letter_ref letter_id="G"/>
<letter_ref letter_id="A"/>
<letter_ref letter_id="A"/>
<letter_ref letter_id="C"/>
</site>
<right_flank>CTGTGGACGT</right_flank>
</contributing_site>
<contributing_site sequence_id="sequence_812" position="286" strand="minus" pvalue="5.04e-04" >
<left_flank>AAATTTTTTG</left_flank>
<site>
<letter_ref letter_id="C"/>
<letter_ref letter_id="G"/>
<letter_ref letter_id="A"/>
<letter_ref letter_id="A"/>
<letter_ref letter_id="C"/>
<letter_ref letter_id="T"/>
<letter_ref letter_id="A"/>
<letter_ref letter_id="A"/>
<letter_ref letter_id="A"/>
<letter_ref letter_id="C"/>
<letter_ref letter_id="A"/>
<letter_ref letter_id="A"/>
<letter_ref letter_id="G"/>
</site>
<right_flank>GCCTAAGGTA</right_flank>
</contributing_site>
<contributing_site sequence_id="sequence_800" position="292" strand="minus" pvalue="5.04e-04" >
<left_flank>AGACACGGTG</left_flank>
<site>
<letter_ref letter_id="G"/>
<letter_ref letter_id="A"/>
<letter_ref letter_id="A"/>
<letter_ref letter_id="A"/>
<letter_ref letter_id="C"/>
<letter_ref letter_id="T"/>
<letter_ref letter_id="A"/>
<letter_ref letter_id="A"/>
<letter_ref letter_id="A"/>
<letter_ref letter_id="A"/>
<letter_ref letter_id="A"/>
<letter_ref letter_id="C"/>
<letter_ref letter_id="A"/>
</site>
<right_flank>GACGTTTTTG</right_flank>
</contributing_site>
<contributing_site sequence_id="sequence_798" position="474" strand="plus" pvalue="5.04e-04" >
<left_flank>ACGTAGACAT</left_flank>
<site>
<letter_ref letter_id="G"/>
<letter_ref letter_id="A"/>
<letter_ref letter_id="A"/>
<letter_ref letter_id="T"/>
<letter_ref letter_id="A"/>
<letter_ref letter_id="A"/>
<letter_ref letter_id="A"/>
<letter_ref letter_id="A"/>
<letter_ref letter_id="A"/>
<letter_ref letter_id="A"/>
<letter_ref letter_id="G"/>
<letter_ref letter_id="A"/>
<letter_ref letter_id="A"/>
</site>
<right_flank>ACTGTTCGAG</right_flank>
</contributing_site>
<contributing_site sequence_id="sequence_797" position="301" strand="minus" pvalue="5.04e-04" >
<left_flank>AAAAATTTTG</left_flank>
<site>
<letter_ref letter_id="C"/>
<letter_ref letter_id="G"/>
<letter_ref letter_id="A"/>
<letter_ref letter_id="A"/>
<letter_ref letter_id="C"/>
<letter_ref letter_id="T"/>
<letter_ref letter_id="A"/>
<letter_ref letter_id="A"/>
<letter_ref letter_id="A"/>
<letter_ref letter_id="C"/>
<letter_ref letter_id="A"/>
<letter_ref letter_id="A"/>
<letter_ref letter_id="G"/>
</site>
<right_flank>GCCTCACTAC</right_flank>
</contributing_site>
<contributing_site sequence_id="sequence_785" position="277" strand="minus" pvalue="5.04e-04" >
<left_flank>A</left_flank>
<site>
<letter_ref letter_id="G"/>
<letter_ref letter_id="C"/>
<letter_ref letter_id="A"/>
<letter_ref letter_id="A"/>
<letter_ref letter_id="A"/>
<letter_ref letter_id="A"/>
<letter_ref letter_id="G"/>
<letter_ref letter_id="A"/>
<letter_ref letter_id="A"/>
<letter_ref letter_id="A"/>
<letter_ref letter_id="C"/>
<letter_ref letter_id="A"/>
<letter_ref letter_id="A"/>
</site>
<right_flank>GATTTTCAAA</right_flank>
</contributing_site>
<contributing_site sequence_id="sequence_779" position="46" strand="plus" pvalue="5.04e-04" >
<left_flank>TTGGATCAGG</left_flank>
<site>
<letter_ref letter_id="A"/>
<letter_ref letter_id="A"/>
<letter_ref letter_id="T"/>
<letter_ref letter_id="G"/>
<letter_ref letter_id="G"/>
<letter_ref letter_id="T"/>
<letter_ref letter_id="A"/>
<letter_ref letter_id="A"/>
<letter_ref letter_id="A"/>
<letter_ref letter_id="G"/>
<letter_ref letter_id="C"/>
<letter_ref letter_id="A"/>
<letter_ref letter_id="A"/>
</site>
<right_flank>ACGCGAATGT</right_flank>
</contributing_site>
<contributing_site sequence_id="sequence_773" position="1104" strand="plus" pvalue="5.04e-04" >
<left_flank>CAAATTCAAT</left_flank>
<site>
<letter_ref letter_id="G"/>
<letter_ref letter_id="A"/>
<letter_ref letter_id="A"/>
<letter_ref letter_id="A"/>
<letter_ref letter_id="C"/>
<letter_ref letter_id="A"/>
<letter_ref letter_id="A"/>
<letter_ref letter_id="C"/>
<letter_ref letter_id="A"/>
<letter_ref letter_id="A"/>
<letter_ref letter_id="C"/>
<letter_ref letter_id="T"/>
<letter_ref letter_id="G"/>
</site>
<right_flank>GTACCATATA</right_flank>
</contributing_site>
<contributing_site sequence_id="sequence_771" position="61" strand="plus" pvalue="5.04e-04" >
<left_flank>GTATATGAAA</left_flank>
<site>
<letter_ref letter_id="G"/>
<letter_ref letter_id="A"/>
<letter_ref letter_id="A"/>
<letter_ref letter_id="T"/>
<letter_ref letter_id="G"/>
<letter_ref letter_id="A"/>
<letter_ref letter_id="A"/>
<letter_ref letter_id="A"/>
<letter_ref letter_id="A"/>
<letter_ref letter_id="G"/>
<letter_ref letter_id="G"/>
<letter_ref letter_id="T"/>
<letter_ref letter_id="G"/>
</site>
<right_flank>CTTTCGTTCT</right_flank>
</contributing_site>
<contributing_site sequence_id="sequence_768" position="801" strand="minus" pvalue="5.04e-04" >
<left_flank>CAATACTATC</left_flank>
<site>
<letter_ref letter_id="G"/>
<letter_ref letter_id="G"/>
<letter_ref letter_id="A"/>
<letter_ref letter_id="G"/>
<letter_ref letter_id="T"/>
<letter_ref letter_id="A"/>
<letter_ref letter_id="A"/>
<letter_ref letter_id="A"/>
<letter_ref letter_id="A"/>
<letter_ref letter_id="G"/>
<letter_ref letter_id="A"/>
<letter_ref letter_id="A"/>
<letter_ref letter_id="G"/>
</site>
<right_flank>GGATCTAAGG</right_flank>
</contributing_site>
<contributing_site sequence_id="sequence_720" position="735" strand="plus" pvalue="5.04e-04" >
<left_flank>ATAGAATGGC</left_flank>
<site>
<letter_ref letter_id="A"/>
<letter_ref letter_id="A"/>
<letter_ref letter_id="A"/>
<letter_ref letter_id="G"/>
<letter_ref letter_id="C"/>
<letter_ref letter_id="A"/>
<letter_ref letter_id="C"/>
<letter_ref letter_id="A"/>
<letter_ref letter_id="C"/>
<letter_ref letter_id="A"/>
<letter_ref letter_id="C"/>
<letter_ref letter_id="A"/>
<letter_ref letter_id="G"/>
</site>
<right_flank>CAAAGGTATT</right_flank>
</contributing_site>
<contributing_site sequence_id="sequence_715" position="147" strand="plus" pvalue="5.04e-04" >
<left_flank>AATATTTACC</left_flank>
<site>
<letter_ref letter_id="A"/>
<letter_ref letter_id="C"/>
<letter_ref letter_id="A"/>
<letter_ref letter_id="A"/>
<letter_ref letter_id="C"/>
<letter_ref letter_id="C"/>
<letter_ref letter_id="A"/>
<letter_ref letter_id="A"/>
<letter_ref letter_id="A"/>
<letter_ref letter_id="C"/>
<letter_ref letter_id="A"/>
<letter_ref letter_id="A"/>
<letter_ref letter_id="A"/>
</site>
<right_flank>AGTGGTACAA</right_flank>
</contributing_site>
<contributing_site sequence_id="sequence_713" position="342" strand="plus" pvalue="5.04e-04" >
<left_flank>CAAAATTTTG</left_flank>
<site>
<letter_ref letter_id="C"/>
<letter_ref letter_id="G"/>
<letter_ref letter_id="A"/>
<letter_ref letter_id="A"/>
<letter_ref letter_id="C"/>
<letter_ref letter_id="T"/>
<letter_ref letter_id="A"/>
<letter_ref letter_id="A"/>
<letter_ref letter_id="A"/>
<letter_ref letter_id="C"/>
<letter_ref letter_id="A"/>
<letter_ref letter_id="A"/>
<letter_ref letter_id="G"/>
</site>
<right_flank>GCCTAATGAT</right_flank>
</contributing_site>
<contributing_site sequence_id="sequence_713" position="130" strand="minus" pvalue="5.04e-04" >
<left_flank>AAAATTTTTG</left_flank>
<site>
<letter_ref letter_id="C"/>
<letter_ref letter_id="G"/>
<letter_ref letter_id="A"/>
<letter_ref letter_id="A"/>
<letter_ref letter_id="C"/>
<letter_ref letter_id="T"/>
<letter_ref letter_id="A"/>
<letter_ref letter_id="A"/>
<letter_ref letter_id="A"/>
<letter_ref letter_id="C"/>
<letter_ref letter_id="A"/>
<letter_ref letter_id="A"/>
<letter_ref letter_id="G"/>
</site>
<right_flank>GCCTTAGCTA</right_flank>
</contributing_site>
<contributing_site sequence_id="sequence_703" position="214" strand="minus" pvalue="5.04e-04" >
<left_flank>TACAATATCA</left_flank>
<site>
<letter_ref letter_id="A"/>
<letter_ref letter_id="A"/>
<letter_ref letter_id="A"/>
<letter_ref letter_id="T"/>
<letter_ref letter_id="C"/>
<letter_ref letter_id="C"/>
<letter_ref letter_id="A"/>
<letter_ref letter_id="A"/>
<letter_ref letter_id="A"/>
<letter_ref letter_id="G"/>
<letter_ref letter_id="A"/>
<letter_ref letter_id="A"/>
<letter_ref letter_id="T"/>
</site>
<right_flank>TTCAAATCTA</right_flank>
</contributing_site>
<contributing_site sequence_id="sequence_671" position="7" strand="plus" pvalue="5.04e-04" >
<left_flank>CGTGACC</left_flank>
<site>
<letter_ref letter_id="A"/>
<letter_ref letter_id="A"/>
<letter_ref letter_id="A"/>
<letter_ref letter_id="A"/>
<letter_ref letter_id="G"/>
<letter_ref letter_id="T"/>
<letter_ref letter_id="A"/>
<letter_ref letter_id="C"/>
<letter_ref letter_id="A"/>
<letter_ref letter_id="A"/>
<letter_ref letter_id="A"/>
<letter_ref letter_id="A"/>
<letter_ref letter_id="A"/>
</site>
<right_flank>TTTAAAAAAA</right_flank>
</contributing_site>
<contributing_site sequence_id="sequence_668" position="69" strand="plus" pvalue="5.04e-04" >
<left_flank>CTAGAAGCTC</left_flank>
<site>
<letter_ref letter_id="C"/>
<letter_ref letter_id="A"/>
<letter_ref letter_id="A"/>
<letter_ref letter_id="T"/>
<letter_ref letter_id="C"/>
<letter_ref letter_id="A"/>
<letter_ref letter_id="A"/>
<letter_ref letter_id="A"/>
<letter_ref letter_id="T"/>
<letter_ref letter_id="G"/>
<letter_ref letter_id="G"/>
<letter_ref letter_id="A"/>
<letter_ref letter_id="A"/>
</site>
<right_flank>GAGGTCGCTA</right_flank>
</contributing_site>
<contributing_site sequence_id="sequence_667" position="115" strand="minus" pvalue="5.04e-04" >
<left_flank>AAAAATTTTG</left_flank>
<site>
<letter_ref letter_id="C"/>
<letter_ref letter_id="G"/>
<letter_ref letter_id="A"/>
<letter_ref letter_id="A"/>
<letter_ref letter_id="C"/>
<letter_ref letter_id="T"/>
<letter_ref letter_id="A"/>
<letter_ref letter_id="A"/>
<letter_ref letter_id="A"/>
<letter_ref letter_id="C"/>
<letter_ref letter_id="A"/>
<letter_ref letter_id="A"/>
<letter_ref letter_id="G"/>
</site>
<right_flank>GCCTAAAAAA</right_flank>
</contributing_site>
<contributing_site sequence_id="sequence_656" position="55" strand="minus" pvalue="5.04e-04" >
<left_flank>AAAATTTTTG</left_flank>
<site>
<letter_ref letter_id="C"/>
<letter_ref letter_id="G"/>
<letter_ref letter_id="A"/>
<letter_ref letter_id="A"/>
<letter_ref letter_id="C"/>
<letter_ref letter_id="T"/>
<letter_ref letter_id="G"/>
<letter_ref letter_id="A"/>
<letter_ref letter_id="A"/>
<letter_ref letter_id="C"/>
<letter_ref letter_id="A"/>
<letter_ref letter_id="A"/>
<letter_ref letter_id="G"/>
</site>
<right_flank>GCCTTATTGC</right_flank>
</contributing_site>
<contributing_site sequence_id="sequence_641" position="233" strand="plus" pvalue="5.04e-04" >
<left_flank>ATGTATTCCT</left_flank>
<site>
<letter_ref letter_id="C"/>
<letter_ref letter_id="A"/>
<letter_ref letter_id="T"/>
<letter_ref letter_id="G"/>
<letter_ref letter_id="C"/>
<letter_ref letter_id="A"/>
<letter_ref letter_id="G"/>
<letter_ref letter_id="A"/>
<letter_ref letter_id="A"/>
<letter_ref letter_id="G"/>
<letter_ref letter_id="A"/>
<letter_ref letter_id="T"/>
<letter_ref letter_id="G"/>
</site>
<right_flank>GATATCGTAC</right_flank>
</contributing_site>
<contributing_site sequence_id="sequence_605" position="173" strand="minus" pvalue="5.04e-04" >
<left_flank>GATTTATCTA</left_flank>
<site>
<letter_ref letter_id="A"/>
<letter_ref letter_id="A"/>
<letter_ref letter_id="A"/>
<letter_ref letter_id="A"/>
<letter_ref letter_id="C"/>
<letter_ref letter_id="A"/>
<letter_ref letter_id="A"/>
<letter_ref letter_id="A"/>
<letter_ref letter_id="G"/>
<letter_ref letter_id="G"/>
<letter_ref letter_id="A"/>
<letter_ref letter_id="A"/>
<letter_ref letter_id="T"/>
</site>
<right_flank>CAGGATGCTG</right_flank>
</contributing_site>
<contributing_site sequence_id="sequence_604" position="183" strand="plus" pvalue="5.04e-04" >
<left_flank>ACGAATGGTT</left_flank>
<site>
<letter_ref letter_id="G"/>
<letter_ref letter_id="C"/>
<letter_ref letter_id="A"/>
<letter_ref letter_id="A"/>
<letter_ref letter_id="C"/>
<letter_ref letter_id="T"/>
<letter_ref letter_id="G"/>
<letter_ref letter_id="A"/>
<letter_ref letter_id="A"/>
<letter_ref letter_id="A"/>
<letter_ref letter_id="A"/>
<letter_ref letter_id="A"/>
<letter_ref letter_id="T"/>
</site>
<right_flank>TTATCAACAT</right_flank>
</contributing_site>
<contributing_site sequence_id="sequence_598" position="18" strand="plus" pvalue="5.04e-04" >
<left_flank>GTTTACCTGT</left_flank>
<site>
<letter_ref letter_id="A"/>
<letter_ref letter_id="A"/>
<letter_ref letter_id="A"/>
<letter_ref letter_id="T"/>
<letter_ref letter_id="C"/>
<letter_ref letter_id="A"/>
<letter_ref letter_id="C"/>
<letter_ref letter_id="A"/>
<letter_ref letter_id="A"/>
<letter_ref letter_id="G"/>
<letter_ref letter_id="A"/>
<letter_ref letter_id="T"/>
<letter_ref letter_id="G"/>
</site>
<right_flank>AATCTTTTGA</right_flank>
</contributing_site>
<contributing_site sequence_id="sequence_557" position="63" strand="plus" pvalue="5.04e-04" >
<left_flank>ATATGACCGG</left_flank>
<site>
<letter_ref letter_id="C"/>
<letter_ref letter_id="A"/>
<letter_ref letter_id="A"/>
<letter_ref letter_id="T"/>
<letter_ref letter_id="G"/>
<letter_ref letter_id="A"/>
<letter_ref letter_id="G"/>
<letter_ref letter_id="A"/>
<letter_ref letter_id="A"/>
<letter_ref letter_id="A"/>
<letter_ref letter_id="A"/>
<letter_ref letter_id="A"/>
<letter_ref letter_id="T"/>
</site>
<right_flank>AAATGCAATA</right_flank>
</contributing_site>
<contributing_site sequence_id="sequence_545" position="267" strand="minus" pvalue="5.04e-04" >
<left_flank>ACCTAGCAGC</left_flank>
<site>
<letter_ref letter_id="A"/>
<letter_ref letter_id="A"/>
<letter_ref letter_id="A"/>
<letter_ref letter_id="G"/>
<letter_ref letter_id="C"/>
<letter_ref letter_id="A"/>
<letter_ref letter_id="A"/>
<letter_ref letter_id="C"/>
<letter_ref letter_id="C"/>
<letter_ref letter_id="A"/>
<letter_ref letter_id="G"/>
<letter_ref letter_id="A"/>
<letter_ref letter_id="G"/>
</site>
<right_flank>TCCAAAGGTA</right_flank>
</contributing_site>
<contributing_site sequence_id="sequence_541" position="190" strand="minus" pvalue="5.04e-04" >
<left_flank>AAGAGGCTCC</left_flank>
<site>
<letter_ref letter_id="A"/>
<letter_ref letter_id="G"/>
<letter_ref letter_id="A"/>
<letter_ref letter_id="G"/>
<letter_ref letter_id="C"/>
<letter_ref letter_id="T"/>
<letter_ref letter_id="C"/>
<letter_ref letter_id="A"/>
<letter_ref letter_id="A"/>
<letter_ref letter_id="C"/>
<letter_ref letter_id="A"/>
<letter_ref letter_id="A"/>
<letter_ref letter_id="G"/>
</site>
<right_flank>CACACGCGAA</right_flank>
</contributing_site>
<contributing_site sequence_id="sequence_525" position="132" strand="minus" pvalue="5.04e-04" >
<left_flank>AGCATCCCGT</left_flank>
<site>
<letter_ref letter_id="G"/>
<letter_ref letter_id="A"/>
<letter_ref letter_id="A"/>
<letter_ref letter_id="G"/>
<letter_ref letter_id="C"/>
<letter_ref letter_id="C"/>
<letter_ref letter_id="A"/>
<letter_ref letter_id="A"/>
<letter_ref letter_id="T"/>
<letter_ref letter_id="G"/>
<letter_ref letter_id="G"/>
<letter_ref letter_id="A"/>
<letter_ref letter_id="A"/>
</site>
<right_flank>AGAAGATCTG</right_flank>
</contributing_site>
<contributing_site sequence_id="sequence_521" position="121" strand="plus" pvalue="5.04e-04" >
<left_flank>GCAGGAGGAG</left_flank>
<site>
<letter_ref letter_id="C"/>
<letter_ref letter_id="A"/>
<letter_ref letter_id="A"/>
<letter_ref letter_id="C"/>
<letter_ref letter_id="C"/>
<letter_ref letter_id="A"/>
<letter_ref letter_id="A"/>
<letter_ref letter_id="C"/>
<letter_ref letter_id="A"/>
<letter_ref letter_id="C"/>
<letter_ref letter_id="A"/>
<letter_ref letter_id="A"/>
<letter_ref letter_id="G"/>
</site>
<right_flank>TACAAAGGAT</right_flank>
</contributing_site>
<contributing_site sequence_id="sequence_486" position="217" strand="plus" pvalue="5.04e-04" >
<left_flank>AAATTTTTTG</left_flank>
<site>
<letter_ref letter_id="A"/>
<letter_ref letter_id="A"/>
<letter_ref letter_id="A"/>
<letter_ref letter_id="A"/>
<letter_ref letter_id="C"/>
<letter_ref letter_id="G"/>
<letter_ref letter_id="A"/>
<letter_ref letter_id="A"/>
<letter_ref letter_id="A"/>
<letter_ref letter_id="C"/>
<letter_ref letter_id="A"/>
<letter_ref letter_id="A"/>
<letter_ref letter_id="A"/>
</site>
<right_flank>GCCCAAGTTT</right_flank>
</contributing_site>
<contributing_site sequence_id="sequence_461" position="142" strand="plus" pvalue="5.04e-04" >
<left_flank>TAGGTTGGAG</left_flank>
<site>
<letter_ref letter_id="G"/>
<letter_ref letter_id="C"/>
<letter_ref letter_id="A"/>
<letter_ref letter_id="A"/>
<letter_ref letter_id="G"/>
<letter_ref letter_id="G"/>
<letter_ref letter_id="G"/>
<letter_ref letter_id="A"/>
<letter_ref letter_id="A"/>
<letter_ref letter_id="G"/>
<letter_ref letter_id="A"/>
<letter_ref letter_id="A"/>
<letter_ref letter_id="G"/>
</site>
<right_flank>AGTCAGAGAC</right_flank>
</contributing_site>
<contributing_site sequence_id="sequence_450" position="326" strand="plus" pvalue="5.04e-04" >
<left_flank>AAAATTTTTG</left_flank>
<site>
<letter_ref letter_id="C"/>
<letter_ref letter_id="G"/>
<letter_ref letter_id="A"/>
<letter_ref letter_id="A"/>
<letter_ref letter_id="C"/>
<letter_ref letter_id="T"/>
<letter_ref letter_id="A"/>
<letter_ref letter_id="A"/>
<letter_ref letter_id="A"/>
<letter_ref letter_id="C"/>
<letter_ref letter_id="A"/>
<letter_ref letter_id="A"/>
<letter_ref letter_id="G"/>
</site>
<right_flank>GCCTTTATAA</right_flank>
</contributing_site>
<contributing_site sequence_id="sequence_448" position="114" strand="minus" pvalue="5.04e-04" >
<left_flank>GAACGGATGC</left_flank>
<site>
<letter_ref letter_id="A"/>
<letter_ref letter_id="A"/>
<letter_ref letter_id="A"/>
<letter_ref letter_id="G"/>
<letter_ref letter_id="T"/>
<letter_ref letter_id="A"/>
<letter_ref letter_id="A"/>
<letter_ref letter_id="A"/>
<letter_ref letter_id="A"/>
<letter_ref letter_id="A"/>
<letter_ref letter_id="A"/>
<letter_ref letter_id="A"/>
<letter_ref letter_id="A"/>
</site>
<right_flank>TATATGCCAC</right_flank>
</contributing_site>
<contributing_site sequence_id="sequence_434" position="444" strand="minus" pvalue="5.04e-04" >
<left_flank>CTCGATCTTT</left_flank>
<site>
<letter_ref letter_id="G"/>
<letter_ref letter_id="G"/>
<letter_ref letter_id="A"/>
<letter_ref letter_id="G"/>
<letter_ref letter_id="G"/>
<letter_ref letter_id="A"/>
<letter_ref letter_id="G"/>
<letter_ref letter_id="A"/>
<letter_ref letter_id="T"/>
<letter_ref letter_id="G"/>
<letter_ref letter_id="C"/>
<letter_ref letter_id="A"/>
<letter_ref letter_id="G"/>
</site>
<right_flank>AGTAGACAAG</right_flank>
</contributing_site>
<contributing_site sequence_id="sequence_423" position="179" strand="plus" pvalue="5.04e-04" >
<left_flank>GGCGCGCCCG</left_flank>
<site>
<letter_ref letter_id="G"/>
<letter_ref letter_id="A"/>
<letter_ref letter_id="T"/>
<letter_ref letter_id="G"/>
<letter_ref letter_id="C"/>
<letter_ref letter_id="A"/>
<letter_ref letter_id="G"/>
<letter_ref letter_id="A"/>
<letter_ref letter_id="T"/>
<letter_ref letter_id="G"/>
<letter_ref letter_id="C"/>
<letter_ref letter_id="A"/>
<letter_ref letter_id="G"/>
</site>
<right_flank>TGTACCACGG</right_flank>
</contributing_site>
<contributing_site sequence_id="sequence_400" position="17" strand="plus" pvalue="5.04e-04" >
<left_flank>AGGAAGTGTG</left_flank>
<site>
<letter_ref letter_id="A"/>
<letter_ref letter_id="A"/>
<letter_ref letter_id="A"/>
<letter_ref letter_id="G"/>
<letter_ref letter_id="G"/>
<letter_ref letter_id="T"/>
<letter_ref letter_id="A"/>
<letter_ref letter_id="A"/>
<letter_ref letter_id="A"/>
<letter_ref letter_id="A"/>
<letter_ref letter_id="C"/>
<letter_ref letter_id="A"/>
<letter_ref letter_id="T"/>
</site>
<right_flank>CTTACAATTT</right_flank>
</contributing_site>
<contributing_site sequence_id="sequence_394" position="174" strand="plus" pvalue="5.04e-04" >
<left_flank>AAAAATTTTG</left_flank>
<site>
<letter_ref letter_id="C"/>
<letter_ref letter_id="G"/>
<letter_ref letter_id="A"/>
<letter_ref letter_id="A"/>
<letter_ref letter_id="C"/>
<letter_ref letter_id="T"/>
<letter_ref letter_id="A"/>
<letter_ref letter_id="A"/>
<letter_ref letter_id="A"/>
<letter_ref letter_id="C"/>
<letter_ref letter_id="A"/>
<letter_ref letter_id="A"/>
<letter_ref letter_id="G"/>
</site>
<right_flank>GCCTGAAATT</right_flank>
</contributing_site>
<contributing_site sequence_id="sequence_388" position="153" strand="minus" pvalue="5.04e-04" >
<left_flank>ATCATTGAGT</left_flank>
<site>
<letter_ref letter_id="G"/>
<letter_ref letter_id="A"/>
<letter_ref letter_id="A"/>
<letter_ref letter_id="A"/>
<letter_ref letter_id="A"/>
<letter_ref letter_id="A"/>
<letter_ref letter_id="G"/>
<letter_ref letter_id="G"/>
<letter_ref letter_id="A"/>
<letter_ref letter_id="G"/>
<letter_ref letter_id="C"/>
<letter_ref letter_id="A"/>
<letter_ref letter_id="A"/>
</site>
<right_flank>AGAATGACAA</right_flank>
</contributing_site>
<contributing_site sequence_id="sequence_361" position="120" strand="plus" pvalue="5.04e-04" >
<left_flank>AAAATTTTCA</left_flank>
<site>
<letter_ref letter_id="C"/>
<letter_ref letter_id="G"/>
<letter_ref letter_id="A"/>
<letter_ref letter_id="A"/>
<letter_ref letter_id="C"/>
<letter_ref letter_id="T"/>
<letter_ref letter_id="A"/>
<letter_ref letter_id="A"/>
<letter_ref letter_id="A"/>
<letter_ref letter_id="C"/>
<letter_ref letter_id="A"/>
<letter_ref letter_id="A"/>
<letter_ref letter_id="G"/>
</site>
<right_flank>GCCACCACAG</right_flank>
</contributing_site>
<contributing_site sequence_id="sequence_356" position="35" strand="minus" pvalue="5.04e-04" >
<left_flank>CACCAGGCGC</left_flank>
<site>
<letter_ref letter_id="C"/>
<letter_ref letter_id="C"/>
<letter_ref letter_id="A"/>
<letter_ref letter_id="G"/>
<letter_ref letter_id="C"/>
<letter_ref letter_id="A"/>
<letter_ref letter_id="G"/>
<letter_ref letter_id="C"/>
<letter_ref letter_id="A"/>
<letter_ref letter_id="G"/>
<letter_ref letter_id="C"/>
<letter_ref letter_id="G"/>
<letter_ref letter_id="G"/>
</site>
<right_flank>GCGACCTGTG</right_flank>
</contributing_site>
<contributing_site sequence_id="sequence_353" position="218" strand="plus" pvalue="5.04e-04" >
<left_flank>AGCTGGTGGA</left_flank>
<site>
<letter_ref letter_id="A"/>
<letter_ref letter_id="A"/>
<letter_ref letter_id="A"/>
<letter_ref letter_id="T"/>
<letter_ref letter_id="G"/>
<letter_ref letter_id="A"/>
<letter_ref letter_id="A"/>
<letter_ref letter_id="A"/>
<letter_ref letter_id="A"/>
<letter_ref letter_id="G"/>
<letter_ref letter_id="C"/>
<letter_ref letter_id="C"/>
<letter_ref letter_id="A"/>
</site>
<right_flank>CTAATGTTAT</right_flank>
</contributing_site>
<contributing_site sequence_id="sequence_346" position="210" strand="plus" pvalue="5.04e-04" >
<left_flank>GTTTTTTAGG</left_flank>
<site>
<letter_ref letter_id="A"/>
<letter_ref letter_id="A"/>
<letter_ref letter_id="A"/>
<letter_ref letter_id="T"/>
<letter_ref letter_id="G"/>
<letter_ref letter_id="T"/>
<letter_ref letter_id="G"/>
<letter_ref letter_id="A"/>
<letter_ref letter_id="A"/>
<letter_ref letter_id="A"/>
<letter_ref letter_id="C"/>
<letter_ref letter_id="A"/>
<letter_ref letter_id="A"/>
</site>
<right_flank>GTGGTTTTGC</right_flank>
</contributing_site>
<contributing_site sequence_id="sequence_310" position="246" strand="minus" pvalue="5.04e-04" >
<left_flank>GTCGCGTCGC</left_flank>
<site>
<letter_ref letter_id="A"/>
<letter_ref letter_id="A"/>
<letter_ref letter_id="T"/>
<letter_ref letter_id="T"/>
<letter_ref letter_id="C"/>
<letter_ref letter_id="A"/>
<letter_ref letter_id="G"/>
<letter_ref letter_id="A"/>
<letter_ref letter_id="A"/>
<letter_ref letter_id="A"/>
<letter_ref letter_id="C"/>
<letter_ref letter_id="A"/>
<letter_ref letter_id="A"/>
</site>
<right_flank>GCCAGGGGGT</right_flank>
</contributing_site>
<contributing_site sequence_id="sequence_305" position="96" strand="plus" pvalue="5.04e-04" >
<left_flank>ACGAGATACA</left_flank>
<site>
<letter_ref letter_id="G"/>
<letter_ref letter_id="A"/>
<letter_ref letter_id="A"/>
<letter_ref letter_id="G"/>
<letter_ref letter_id="C"/>
<letter_ref letter_id="T"/>
<letter_ref letter_id="C"/>
<letter_ref letter_id="A"/>
<letter_ref letter_id="A"/>
<letter_ref letter_id="G"/>
<letter_ref letter_id="G"/>
<letter_ref letter_id="T"/>
<letter_ref letter_id="G"/>
</site>
<right_flank>CAGGCGTTGG</right_flank>
</contributing_site>
<contributing_site sequence_id="sequence_291" position="219" strand="plus" pvalue="5.04e-04" >
<left_flank>CCAGCAGATG</left_flank>
<site>
<letter_ref letter_id="C"/>
<letter_ref letter_id="C"/>
<letter_ref letter_id="A"/>
<letter_ref letter_id="C"/>
<letter_ref letter_id="C"/>
<letter_ref letter_id="T"/>
<letter_ref letter_id="G"/>
<letter_ref letter_id="A"/>
<letter_ref letter_id="A"/>
<letter_ref letter_id="G"/>
<letter_ref letter_id="A"/>
<letter_ref letter_id="A"/>
<letter_ref letter_id="G"/>
</site>
<right_flank>ACACTGAACT</right_flank>
</contributing_site>
<contributing_site sequence_id="sequence_276" position="120" strand="minus" pvalue="5.04e-04" >
<left_flank>TAACCTAAAC</left_flank>
<site>
<letter_ref letter_id="A"/>
<letter_ref letter_id="A"/>
<letter_ref letter_id="A"/>
<letter_ref letter_id="G"/>
<letter_ref letter_id="T"/>
<letter_ref letter_id="A"/>
<letter_ref letter_id="A"/>
<letter_ref letter_id="A"/>
<letter_ref letter_id="A"/>
<letter_ref letter_id="A"/>
<letter_ref letter_id="A"/>
<letter_ref letter_id="A"/>
<letter_ref letter_id="A"/>
</site>
<right_flank>CAGATATAAA</right_flank>
</contributing_site>
<contributing_site sequence_id="sequence_254" position="69" strand="minus" pvalue="5.04e-04" >
<left_flank>ATTTTCGATG</left_flank>
<site>
<letter_ref letter_id="G"/>
<letter_ref letter_id="A"/>
<letter_ref letter_id="A"/>
<letter_ref letter_id="G"/>
<letter_ref letter_id="C"/>
<letter_ref letter_id="T"/>
<letter_ref letter_id="G"/>
<letter_ref letter_id="A"/>
<letter_ref letter_id="C"/>
<letter_ref letter_id="A"/>
<letter_ref letter_id="C"/>
<letter_ref letter_id="A"/>
<letter_ref letter_id="A"/>
</site>
<right_flank>ACTAGTACAA</right_flank>
</contributing_site>
<contributing_site sequence_id="sequence_251" position="234" strand="plus" pvalue="5.04e-04" >
<left_flank>GCTATCTTTT</left_flank>
<site>
<letter_ref letter_id="A"/>
<letter_ref letter_id="A"/>
<letter_ref letter_id="A"/>
<letter_ref letter_id="G"/>
<letter_ref letter_id="A"/>
<letter_ref letter_id="A"/>
<letter_ref letter_id="C"/>
<letter_ref letter_id="A"/>
<letter_ref letter_id="A"/>
<letter_ref letter_id="A"/>
<letter_ref letter_id="G"/>
<letter_ref letter_id="A"/>
<letter_ref letter_id="A"/>
</site>
<right_flank>AAAATAACAA</right_flank>
</contributing_site>
<contributing_site sequence_id="sequence_228" position="69" strand="plus" pvalue="5.04e-04" >
<left_flank>ATATTTATCA</left_flank>
<site>
<letter_ref letter_id="A"/>
<letter_ref letter_id="A"/>
<letter_ref letter_id="T"/>
<letter_ref letter_id="G"/>
<letter_ref letter_id="C"/>
<letter_ref letter_id="A"/>
<letter_ref letter_id="A"/>
<letter_ref letter_id="A"/>
<letter_ref letter_id="G"/>
<letter_ref letter_id="G"/>
<letter_ref letter_id="A"/>
<letter_ref letter_id="A"/>
<letter_ref letter_id="A"/>
</site>
<right_flank>GTTCTCTGGT</right_flank>
</contributing_site>
<contributing_site sequence_id="sequence_217" position="63" strand="plus" pvalue="5.04e-04" >
<left_flank>AGGAGAGAGC</left_flank>
<site>
<letter_ref letter_id="C"/>
<letter_ref letter_id="G"/>
<letter_ref letter_id="A"/>
<letter_ref letter_id="G"/>
<letter_ref letter_id="G"/>
<letter_ref letter_id="A"/>
<letter_ref letter_id="G"/>
<letter_ref letter_id="A"/>
<letter_ref letter_id="A"/>
<letter_ref letter_id="G"/>
<letter_ref letter_id="C"/>
<letter_ref letter_id="C"/>
<letter_ref letter_id="G"/>
</site>
<right_flank>GATCTGTCCG</right_flank>
</contributing_site>
<contributing_site sequence_id="sequence_212" position="125" strand="minus" pvalue="5.04e-04" >
<left_flank>AGTTTCTTCT</left_flank>
<site>
<letter_ref letter_id="A"/>
<letter_ref letter_id="C"/>
<letter_ref letter_id="A"/>
<letter_ref letter_id="G"/>
<letter_ref letter_id="A"/>
<letter_ref letter_id="A"/>
<letter_ref letter_id="G"/>
<letter_ref letter_id="C"/>
<letter_ref letter_id="A"/>
<letter_ref letter_id="A"/>
<letter_ref letter_id="A"/>
<letter_ref letter_id="A"/>
<letter_ref letter_id="G"/>
</site>
<right_flank>TTCAACTTTC</right_flank>
</contributing_site>
<contributing_site sequence_id="sequence_189" position="20" strand="plus" pvalue="5.04e-04" >
<left_flank>TGGAGTTTCT</left_flank>
<site>
<letter_ref letter_id="A"/>
<letter_ref letter_id="A"/>
<letter_ref letter_id="A"/>
<letter_ref letter_id="A"/>
<letter_ref letter_id="C"/>
<letter_ref letter_id="T"/>
<letter_ref letter_id="C"/>
<letter_ref letter_id="C"/>
<letter_ref letter_id="A"/>
<letter_ref letter_id="A"/>
<letter_ref letter_id="A"/>
<letter_ref letter_id="A"/>
<letter_ref letter_id="G"/>
</site>
<right_flank>AAAAACTATA</right_flank>
</contributing_site>
<contributing_site sequence_id="sequence_188" position="216" strand="minus" pvalue="5.04e-04" >
<left_flank>GCTGGCATTA</left_flank>
<site>
<letter_ref letter_id="G"/>
<letter_ref letter_id="C"/>
<letter_ref letter_id="A"/>
<letter_ref letter_id="A"/>
<letter_ref letter_id="G"/>
<letter_ref letter_id="A"/>
<letter_ref letter_id="G"/>
<letter_ref letter_id="A"/>
<letter_ref letter_id="A"/>
<letter_ref letter_id="G"/>
<letter_ref letter_id="C"/>
<letter_ref letter_id="T"/>
<letter_ref letter_id="G"/>
</site>
<right_flank>CAGTGAGGGC</right_flank>
</contributing_site>
<contributing_site sequence_id="sequence_152" position="8" strand="minus" pvalue="5.04e-04" >
<left_flank>GGGAAAATTT</left_flank>
<site>
<letter_ref letter_id="G"/>
<letter_ref letter_id="C"/>
<letter_ref letter_id="A"/>
<letter_ref letter_id="G"/>
<letter_ref letter_id="C"/>
<letter_ref letter_id="T"/>
<letter_ref letter_id="A"/>
<letter_ref letter_id="C"/>
<letter_ref letter_id="A"/>
<letter_ref letter_id="A"/>
<letter_ref letter_id="A"/>
<letter_ref letter_id="A"/>
<letter_ref letter_id="T"/>
</site>
<right_flank>AAATATAG</right_flank>
</contributing_site>
<contributing_site sequence_id="sequence_141" position="208" strand="minus" pvalue="5.04e-04" >
<left_flank>CTTCAAAATG</left_flank>
<site>
<letter_ref letter_id="A"/>
<letter_ref letter_id="C"/>
<letter_ref letter_id="A"/>
<letter_ref letter_id="G"/>
<letter_ref letter_id="C"/>
<letter_ref letter_id="A"/>
<letter_ref letter_id="C"/>
<letter_ref letter_id="A"/>
<letter_ref letter_id="A"/>
<letter_ref letter_id="A"/>
<letter_ref letter_id="A"/>
<letter_ref letter_id="C"/>
<letter_ref letter_id="A"/>
</site>
<right_flank>CGATGAAAGT</right_flank>
</contributing_site>
<contributing_site sequence_id="sequence_136" position="254" strand="plus" pvalue="5.04e-04" >
<left_flank>TATTCGTGCC</left_flank>
<site>
<letter_ref letter_id="A"/>
<letter_ref letter_id="A"/>
<letter_ref letter_id="A"/>
<letter_ref letter_id="A"/>
<letter_ref letter_id="T"/>
<letter_ref letter_id="A"/>
<letter_ref letter_id="G"/>
<letter_ref letter_id="A"/>
<letter_ref letter_id="A"/>
<letter_ref letter_id="G"/>
<letter_ref letter_id="A"/>
<letter_ref letter_id="A"/>
<letter_ref letter_id="A"/>
</site>
<right_flank>GG</right_flank>
</contributing_site>
<contributing_site sequence_id="sequence_132" position="133" strand="minus" pvalue="5.04e-04" >
<left_flank>TGTTATCTCC</left_flank>
<site>
<letter_ref letter_id="C"/>
<letter_ref letter_id="A"/>
<letter_ref letter_id="A"/>
<letter_ref letter_id="T"/>
<letter_ref letter_id="C"/>
<letter_ref letter_id="A"/>
<letter_ref letter_id="A"/>
<letter_ref letter_id="A"/>
<letter_ref letter_id="A"/>
<letter_ref letter_id="A"/>
<letter_ref letter_id="A"/>
<letter_ref letter_id="T"/>
<letter_ref letter_id="G"/>
</site>
<right_flank>TTACGAACTT</right_flank>
</contributing_site>
<contributing_site sequence_id="sequence_130" position="131" strand="minus" pvalue="5.04e-04" >
<left_flank>TGACTTACTC</left_flank>
<site>
<letter_ref letter_id="A"/>
<letter_ref letter_id="A"/>
<letter_ref letter_id="A"/>
<letter_ref letter_id="A"/>
<letter_ref letter_id="T"/>
<letter_ref letter_id="A"/>
<letter_ref letter_id="A"/>
<letter_ref letter_id="A"/>
<letter_ref letter_id="A"/>
<letter_ref letter_id="G"/>
<letter_ref letter_id="A"/>
<letter_ref letter_id="A"/>
<letter_ref letter_id="A"/>
</site>
<right_flank>TTTATCTCCA</right_flank>
</contributing_site>
<contributing_site sequence_id="sequence_104" position="244" strand="plus" pvalue="5.04e-04" >
<left_flank>AATTATTAGT</left_flank>
<site>
<letter_ref letter_id="A"/>
<letter_ref letter_id="G"/>
<letter_ref letter_id="A"/>
<letter_ref letter_id="G"/>
<letter_ref letter_id="A"/>
<letter_ref letter_id="A"/>
<letter_ref letter_id="C"/>
<letter_ref letter_id="A"/>
<letter_ref letter_id="A"/>
<letter_ref letter_id="G"/>
<letter_ref letter_id="A"/>
<letter_ref letter_id="A"/>
<letter_ref letter_id="A"/>
</site>
<right_flank>CTACTAGCTG</right_flank>
</contributing_site>
<contributing_site sequence_id="sequence_79" position="92" strand="plus" pvalue="5.04e-04" >
<left_flank>CAGTAGCCAT</left_flank>
<site>
<letter_ref letter_id="C"/>
<letter_ref letter_id="G"/>
<letter_ref letter_id="A"/>
<letter_ref letter_id="G"/>
<letter_ref letter_id="C"/>
<letter_ref letter_id="T"/>
<letter_ref letter_id="A"/>
<letter_ref letter_id="C"/>
<letter_ref letter_id="A"/>
<letter_ref letter_id="A"/>
<letter_ref letter_id="C"/>
<letter_ref letter_id="A"/>
<letter_ref letter_id="A"/>
</site>
<right_flank>AGACCTCATC</right_flank>
</contributing_site>
<contributing_site sequence_id="sequence_77" position="449" strand="plus" pvalue="5.04e-04" >
<left_flank>AACATTTTTG</left_flank>
<site>
<letter_ref letter_id="C"/>
<letter_ref letter_id="G"/>
<letter_ref letter_id="A"/>
<letter_ref letter_id="A"/>
<letter_ref letter_id="C"/>
<letter_ref letter_id="T"/>
<letter_ref letter_id="A"/>
<letter_ref letter_id="A"/>
<letter_ref letter_id="A"/>
<letter_ref letter_id="C"/>
<letter_ref letter_id="A"/>
<letter_ref letter_id="A"/>
<letter_ref letter_id="G"/>
</site>
<right_flank>GCCTAAAAAG</right_flank>
</contributing_site>
<contributing_site sequence_id="sequence_77" position="238" strand="minus" pvalue="5.04e-04" >
<left_flank>AAAATTTTTG</left_flank>
<site>
<letter_ref letter_id="C"/>
<letter_ref letter_id="G"/>
<letter_ref letter_id="A"/>
<letter_ref letter_id="A"/>
<letter_ref letter_id="C"/>
<letter_ref letter_id="T"/>
<letter_ref letter_id="A"/>
<letter_ref letter_id="A"/>
<letter_ref letter_id="A"/>
<letter_ref letter_id="C"/>
<letter_ref letter_id="A"/>
<letter_ref letter_id="A"/>
<letter_ref letter_id="G"/>
</site>
<right_flank>CCCTTAGGCC</right_flank>
</contributing_site>
<contributing_site sequence_id="sequence_75" position="216" strand="minus" pvalue="5.04e-04" >
<left_flank>AAAAAAGGCT</left_flank>
<site>
<letter_ref letter_id="A"/>
<letter_ref letter_id="C"/>
<letter_ref letter_id="A"/>
<letter_ref letter_id="G"/>
<letter_ref letter_id="C"/>
<letter_ref letter_id="A"/>
<letter_ref letter_id="A"/>
<letter_ref letter_id="G"/>
<letter_ref letter_id="A"/>
<letter_ref letter_id="G"/>
<letter_ref letter_id="C"/>
<letter_ref letter_id="C"/>
<letter_ref letter_id="A"/>
</site>
<right_flank>AGTGTCACAA</right_flank>
</contributing_site>
<contributing_site sequence_id="sequence_47" position="469" strand="plus" pvalue="5.04e-04" >
<left_flank>AAAAAAATTT</left_flank>
<site>
<letter_ref letter_id="G"/>
<letter_ref letter_id="G"/>
<letter_ref letter_id="A"/>
<letter_ref letter_id="T"/>
<letter_ref letter_id="C"/>
<letter_ref letter_id="T"/>
<letter_ref letter_id="A"/>
<letter_ref letter_id="A"/>
<letter_ref letter_id="A"/>
<letter_ref letter_id="C"/>
<letter_ref letter_id="A"/>
<letter_ref letter_id="A"/>
<letter_ref letter_id="G"/>
</site>
<right_flank>CCCTATATCT</right_flank>
</contributing_site>
<contributing_site sequence_id="sequence_4" position="147" strand="minus" pvalue="5.04e-04" >
<left_flank>AAATTTTGCT</left_flank>
<site>
<letter_ref letter_id="C"/>
<letter_ref letter_id="G"/>
<letter_ref letter_id="A"/>
<letter_ref letter_id="A"/>
<letter_ref letter_id="C"/>
<letter_ref letter_id="T"/>
<letter_ref letter_id="A"/>
<letter_ref letter_id="A"/>
<letter_ref letter_id="A"/>
<letter_ref letter_id="C"/>
<letter_ref letter_id="A"/>
<letter_ref letter_id="A"/>
<letter_ref letter_id="G"/>
</site>
<right_flank>GCCTAGGCCT</right_flank>
</contributing_site>
<contributing_site sequence_id="sequence_2" position="238" strand="plus" pvalue="5.04e-04" >
<left_flank>GTAAACTAAA</left_flank>
<site>
<letter_ref letter_id="C"/>
<letter_ref letter_id="A"/>
<letter_ref letter_id="A"/>
<letter_ref letter_id="G"/>
<letter_ref letter_id="C"/>
<letter_ref letter_id="C"/>
<letter_ref letter_id="C"/>
<letter_ref letter_id="C"/>
<letter_ref letter_id="A"/>
<letter_ref letter_id="A"/>
<letter_ref letter_id="A"/>
<letter_ref letter_id="A"/>
<letter_ref letter_id="G"/>
</site>
<right_flank>CGAAGCGAAG</right_flank>
</contributing_site>
<contributing_site sequence_id="sequence_1102" position="39" strand="plus" pvalue="5.52e-04" >
<left_flank>AACAAAATAC</left_flank>
<site>
<letter_ref letter_id="C"/>
<letter_ref letter_id="A"/>
<letter_ref letter_id="A"/>
<letter_ref letter_id="G"/>
<letter_ref letter_id="T"/>
<letter_ref letter_id="A"/>
<letter_ref letter_id="A"/>
<letter_ref letter_id="A"/>
<letter_ref letter_id="A"/>
<letter_ref letter_id="A"/>
<letter_ref letter_id="A"/>
<letter_ref letter_id="A"/>
<letter_ref letter_id="G"/>
</site>
<right_flank>AGACCATTTC</right_flank>
</contributing_site>
<contributing_site sequence_id="sequence_1097" position="436" strand="plus" pvalue="5.52e-04" >
<left_flank>TCGAGATGCG</left_flank>
<site>
<letter_ref letter_id="C"/>
<letter_ref letter_id="A"/>
<letter_ref letter_id="A"/>
<letter_ref letter_id="G"/>
<letter_ref letter_id="C"/>
<letter_ref letter_id="C"/>
<letter_ref letter_id="G"/>
<letter_ref letter_id="G"/>
<letter_ref letter_id="A"/>
<letter_ref letter_id="C"/>
<letter_ref letter_id="A"/>
<letter_ref letter_id="A"/>
<letter_ref letter_id="G"/>
</site>
<right_flank>CCGCACAACT</right_flank>
</contributing_site>
<contributing_site sequence_id="sequence_1091" position="29" strand="plus" pvalue="5.52e-04" >
<left_flank>CTATAAAGTT</left_flank>
<site>
<letter_ref letter_id="G"/>
<letter_ref letter_id="G"/>
<letter_ref letter_id="A"/>
<letter_ref letter_id="C"/>
<letter_ref letter_id="C"/>
<letter_ref letter_id="A"/>
<letter_ref letter_id="A"/>
<letter_ref letter_id="A"/>
<letter_ref letter_id="A"/>
<letter_ref letter_id="A"/>
<letter_ref letter_id="G"/>
<letter_ref letter_id="A"/>
<letter_ref letter_id="A"/>
</site>
<right_flank>AAATGAAAAT</right_flank>
</contributing_site>
<contributing_site sequence_id="sequence_1086" position="209" strand="minus" pvalue="5.52e-04" >
<left_flank>AAATTCTAAC</left_flank>
<site>
<letter_ref letter_id="G"/>
<letter_ref letter_id="A"/>
<letter_ref letter_id="T"/>
<letter_ref letter_id="A"/>
<letter_ref letter_id="C"/>
<letter_ref letter_id="T"/>
<letter_ref letter_id="A"/>
<letter_ref letter_id="A"/>
<letter_ref letter_id="A"/>
<letter_ref letter_id="A"/>
<letter_ref letter_id="A"/>
<letter_ref letter_id="A"/>
<letter_ref letter_id="A"/>
</site>
<right_flank>CAGTGGGTTC</right_flank>
</contributing_site>
<contributing_site sequence_id="sequence_1076" position="13" strand="minus" pvalue="5.52e-04" >
<left_flank>TCCATCCTTT</left_flank>
<site>
<letter_ref letter_id="G"/>
<letter_ref letter_id="C"/>
<letter_ref letter_id="A"/>
<letter_ref letter_id="A"/>
<letter_ref letter_id="G"/>
<letter_ref letter_id="C"/>
<letter_ref letter_id="A"/>
<letter_ref letter_id="A"/>
<letter_ref letter_id="A"/>
<letter_ref letter_id="A"/>
<letter_ref letter_id="A"/>
<letter_ref letter_id="A"/>
<letter_ref letter_id="G"/>
</site>
<right_flank>TAAATAAAAA</right_flank>
</contributing_site>
<contributing_site sequence_id="sequence_1072" position="257" strand="plus" pvalue="5.52e-04" >
<left_flank>TGAAATCATG</left_flank>
<site>
<letter_ref letter_id="A"/>
<letter_ref letter_id="A"/>
<letter_ref letter_id="A"/>
<letter_ref letter_id="A"/>
<letter_ref letter_id="C"/>
<letter_ref letter_id="A"/>
<letter_ref letter_id="C"/>
<letter_ref letter_id="A"/>
<letter_ref letter_id="T"/>
<letter_ref letter_id="G"/>
<letter_ref letter_id="C"/>
<letter_ref letter_id="A"/>
<letter_ref letter_id="A"/>
</site>
<right_flank>ATCATTTTCT</right_flank>
</contributing_site>
<contributing_site sequence_id="sequence_1072" position="133" strand="minus" pvalue="5.52e-04" >
<left_flank>AGATCAAAGA</left_flank>
<site>
<letter_ref letter_id="A"/>
<letter_ref letter_id="A"/>
<letter_ref letter_id="A"/>
<letter_ref letter_id="T"/>
<letter_ref letter_id="C"/>
<letter_ref letter_id="T"/>
<letter_ref letter_id="C"/>
<letter_ref letter_id="A"/>
<letter_ref letter_id="A"/>
<letter_ref letter_id="C"/>
<letter_ref letter_id="A"/>
<letter_ref letter_id="A"/>
<letter_ref letter_id="G"/>
</site>
<right_flank>TGCCAGTTGA</right_flank>
</contributing_site>
<contributing_site sequence_id="sequence_1071" position="70" strand="plus" pvalue="5.52e-04" >
<left_flank>CATGCAATGT</left_flank>
<site>
<letter_ref letter_id="G"/>
<letter_ref letter_id="G"/>
<letter_ref letter_id="A"/>
<letter_ref letter_id="G"/>
<letter_ref letter_id="G"/>
<letter_ref letter_id="A"/>
<letter_ref letter_id="A"/>
<letter_ref letter_id="A"/>
<letter_ref letter_id="A"/>
<letter_ref letter_id="A"/>
<letter_ref letter_id="A"/>
<letter_ref letter_id="C"/>
<letter_ref letter_id="A"/>
</site>
<right_flank>GGCCCCTCCA</right_flank>
</contributing_site>
<contributing_site sequence_id="sequence_1045" position="262" strand="minus" pvalue="5.52e-04" >
<left_flank>ACCTAGACGT</left_flank>
<site>
<letter_ref letter_id="A"/>
<letter_ref letter_id="A"/>
<letter_ref letter_id="A"/>
<letter_ref letter_id="G"/>
<letter_ref letter_id="G"/>
<letter_ref letter_id="G"/>
<letter_ref letter_id="C"/>
<letter_ref letter_id="A"/>
<letter_ref letter_id="A"/>
<letter_ref letter_id="G"/>
<letter_ref letter_id="C"/>
<letter_ref letter_id="A"/>
<letter_ref letter_id="G"/>
</site>
<right_flank>CTTGAGGAGA</right_flank>
</contributing_site>
<contributing_site sequence_id="sequence_1031" position="164" strand="minus" pvalue="5.52e-04" >
<left_flank>TAATCAGCCT</left_flank>
<site>
<letter_ref letter_id="G"/>
<letter_ref letter_id="C"/>
<letter_ref letter_id="A"/>
<letter_ref letter_id="G"/>
<letter_ref letter_id="C"/>
<letter_ref letter_id="A"/>
<letter_ref letter_id="A"/>
<letter_ref letter_id="C"/>
<letter_ref letter_id="A"/>
<letter_ref letter_id="C"/>
<letter_ref letter_id="C"/>
<letter_ref letter_id="C"/>
<letter_ref letter_id="A"/>
</site>
<right_flank>CGCAAATATA</right_flank>
</contributing_site>
<contributing_site sequence_id="sequence_1028" position="2" strand="plus" pvalue="5.52e-04" >
<left_flank>AC</left_flank>
<site>
<letter_ref letter_id="A"/>
<letter_ref letter_id="A"/>
<letter_ref letter_id="A"/>
<letter_ref letter_id="G"/>
<letter_ref letter_id="C"/>
<letter_ref letter_id="T"/>
<letter_ref letter_id="A"/>
<letter_ref letter_id="C"/>
<letter_ref letter_id="T"/>
<letter_ref letter_id="G"/>
<letter_ref letter_id="A"/>
<letter_ref letter_id="A"/>
<letter_ref letter_id="A"/>
</site>
<right_flank>TCTTTGCCAA</right_flank>
</contributing_site>
<contributing_site sequence_id="sequence_1027" position="146" strand="minus" pvalue="5.52e-04" >
<left_flank>ATGCGGTGGC</left_flank>
<site>
<letter_ref letter_id="A"/>
<letter_ref letter_id="G"/>
<letter_ref letter_id="A"/>
<letter_ref letter_id="G"/>
<letter_ref letter_id="G"/>
<letter_ref letter_id="A"/>
<letter_ref letter_id="C"/>
<letter_ref letter_id="A"/>
<letter_ref letter_id="A"/>
<letter_ref letter_id="C"/>
<letter_ref letter_id="G"/>
<letter_ref letter_id="A"/>
<letter_ref letter_id="G"/>
</site>
<right_flank>GTGCGCATCT</right_flank>
</contributing_site>
<contributing_site sequence_id="sequence_1024" position="210" strand="plus" pvalue="5.52e-04" >
<left_flank>GCGGCTCGAC</left_flank>
<site>
<letter_ref letter_id="G"/>
<letter_ref letter_id="A"/>
<letter_ref letter_id="A"/>
<letter_ref letter_id="G"/>
<letter_ref letter_id="C"/>
<letter_ref letter_id="A"/>
<letter_ref letter_id="G"/>
<letter_ref letter_id="A"/>
<letter_ref letter_id="T"/>
<letter_ref letter_id="G"/>
<letter_ref letter_id="G"/>
<letter_ref letter_id="C"/>
<letter_ref letter_id="G"/>
</site>
<right_flank>CACATGAGCG</right_flank>
</contributing_site>
<contributing_site sequence_id="sequence_993" position="112" strand="minus" pvalue="5.52e-04" >
<left_flank>GAGCCGGCAG</left_flank>
<site>
<letter_ref letter_id="A"/>
<letter_ref letter_id="G"/>
<letter_ref letter_id="A"/>
<letter_ref letter_id="T"/>
<letter_ref letter_id="C"/>
<letter_ref letter_id="A"/>
<letter_ref letter_id="G"/>
<letter_ref letter_id="C"/>
<letter_ref letter_id="A"/>
<letter_ref letter_id="A"/>
<letter_ref letter_id="G"/>
<letter_ref letter_id="A"/>
<letter_ref letter_id="A"/>
</site>
<right_flank>ACACTGCCTC</right_flank>
</contributing_site>
<contributing_site sequence_id="sequence_987" position="2" strand="minus" pvalue="5.52e-04" >
<left_flank>GGAGGCTAAT</left_flank>
<site>
<letter_ref letter_id="C"/>
<letter_ref letter_id="G"/>
<letter_ref letter_id="A"/>
<letter_ref letter_id="G"/>
<letter_ref letter_id="G"/>
<letter_ref letter_id="A"/>
<letter_ref letter_id="G"/>
<letter_ref letter_id="A"/>
<letter_ref letter_id="G"/>
<letter_ref letter_id="G"/>
<letter_ref letter_id="A"/>
<letter_ref letter_id="A"/>
<letter_ref letter_id="G"/>
</site>
<right_flank>CC</right_flank>
</contributing_site>
<contributing_site sequence_id="sequence_977" position="109" strand="minus" pvalue="5.52e-04" >
<left_flank>TTGGGTGGGT</left_flank>
<site>
<letter_ref letter_id="G"/>
<letter_ref letter_id="C"/>
<letter_ref letter_id="A"/>
<letter_ref letter_id="G"/>
<letter_ref letter_id="G"/>
<letter_ref letter_id="C"/>
<letter_ref letter_id="A"/>
<letter_ref letter_id="A"/>
<letter_ref letter_id="A"/>
<letter_ref letter_id="C"/>
<letter_ref letter_id="G"/>
<letter_ref letter_id="A"/>
<letter_ref letter_id="G"/>
</site>
<right_flank>GAGGCGTTCG</right_flank>
</contributing_site>
<contributing_site sequence_id="sequence_963" position="397" strand="plus" pvalue="5.52e-04" >
<left_flank>TAACAGATCT</left_flank>
<site>
<letter_ref letter_id="G"/>
<letter_ref letter_id="C"/>
<letter_ref letter_id="A"/>
<letter_ref letter_id="A"/>
<letter_ref letter_id="C"/>
<letter_ref letter_id="C"/>
<letter_ref letter_id="G"/>
<letter_ref letter_id="A"/>
<letter_ref letter_id="A"/>
<letter_ref letter_id="C"/>
<letter_ref letter_id="G"/>
<letter_ref letter_id="A"/>
<letter_ref letter_id="A"/>
</site>
<right_flank>TACGTTTATT</right_flank>
</contributing_site>
<contributing_site sequence_id="sequence_958" position="429" strand="plus" pvalue="5.52e-04" >
<left_flank>TCATATCCTT</left_flank>
<site>
<letter_ref letter_id="G"/>
<letter_ref letter_id="A"/>
<letter_ref letter_id="T"/>
<letter_ref letter_id="G"/>
<letter_ref letter_id="C"/>
<letter_ref letter_id="A"/>
<letter_ref letter_id="A"/>
<letter_ref letter_id="A"/>
<letter_ref letter_id="T"/>
<letter_ref letter_id="G"/>
<letter_ref letter_id="C"/>
<letter_ref letter_id="A"/>
<letter_ref letter_id="A"/>
</site>
<right_flank>GATGGGATTT</right_flank>
</contributing_site>
<contributing_site sequence_id="sequence_958" position="72" strand="minus" pvalue="5.52e-04" >
<left_flank>CAAAAACTGC</left_flank>
<site>
<letter_ref letter_id="A"/>
<letter_ref letter_id="A"/>
<letter_ref letter_id="A"/>
<letter_ref letter_id="A"/>
<letter_ref letter_id="C"/>
<letter_ref letter_id="T"/>
<letter_ref letter_id="A"/>
<letter_ref letter_id="A"/>
<letter_ref letter_id="G"/>
<letter_ref letter_id="G"/>
<letter_ref letter_id="C"/>
<letter_ref letter_id="A"/>
<letter_ref letter_id="G"/>
</site>
<right_flank>GCAAAAACTG</right_flank>
</contributing_site>
<contributing_site sequence_id="sequence_910" position="0" strand="plus" pvalue="5.52e-04" >
<left_flank></left_flank>
<site>
<letter_ref letter_id="C"/>
<letter_ref letter_id="A"/>
<letter_ref letter_id="A"/>
<letter_ref letter_id="T"/>
<letter_ref letter_id="C"/>
<letter_ref letter_id="C"/>
<letter_ref letter_id="A"/>
<letter_ref letter_id="C"/>
<letter_ref letter_id="A"/>
<letter_ref letter_id="G"/>
<letter_ref letter_id="G"/>
<letter_ref letter_id="A"/>
<letter_ref letter_id="A"/>
</site>
<right_flank>AGCAGCTCTT</right_flank>
</contributing_site>
<contributing_site sequence_id="sequence_909" position="0" strand="minus" pvalue="5.52e-04" >
<left_flank>ATGGTTATGA</left_flank>
<site>
<letter_ref letter_id="A"/>
<letter_ref letter_id="A"/>
<letter_ref letter_id="A"/>
<letter_ref letter_id="C"/>
<letter_ref letter_id="C"/>
<letter_ref letter_id="A"/>
<letter_ref letter_id="A"/>
<letter_ref letter_id="A"/>
<letter_ref letter_id="A"/>
<letter_ref letter_id="G"/>
<letter_ref letter_id="G"/>
<letter_ref letter_id="A"/>
<letter_ref letter_id="C"/>
</site>
<right_flank></right_flank>
</contributing_site>
<contributing_site sequence_id="sequence_890" position="301" strand="minus" pvalue="5.52e-04" >
<left_flank>TTGCTTTGAG</left_flank>
<site>
<letter_ref letter_id="G"/>
<letter_ref letter_id="A"/>
<letter_ref letter_id="A"/>
<letter_ref letter_id="G"/>
<letter_ref letter_id="C"/>
<letter_ref letter_id="A"/>
<letter_ref letter_id="G"/>
<letter_ref letter_id="C"/>
<letter_ref letter_id="A"/>
<letter_ref letter_id="G"/>
<letter_ref letter_id="G"/>
<letter_ref letter_id="C"/>
<letter_ref letter_id="C"/>
</site>
<right_flank>AGCAGCCAGC</right_flank>
</contributing_site>
<contributing_site sequence_id="sequence_888" position="110" strand="minus" pvalue="5.52e-04" >
<left_flank>AGCAGTGGGC</left_flank>
<site>
<letter_ref letter_id="C"/>
<letter_ref letter_id="G"/>
<letter_ref letter_id="A"/>
<letter_ref letter_id="G"/>
<letter_ref letter_id="G"/>
<letter_ref letter_id="A"/>
<letter_ref letter_id="G"/>
<letter_ref letter_id="A"/>
<letter_ref letter_id="G"/>
<letter_ref letter_id="G"/>
<letter_ref letter_id="A"/>
<letter_ref letter_id="A"/>
<letter_ref letter_id="G"/>
</site>
<right_flank>AGGATGAGGT</right_flank>
</contributing_site>
<contributing_site sequence_id="sequence_883" position="65" strand="plus" pvalue="5.52e-04" >
<left_flank>AAGATCAGCC</left_flank>
<site>
<letter_ref letter_id="A"/>
<letter_ref letter_id="A"/>
<letter_ref letter_id="T"/>
<letter_ref letter_id="A"/>
<letter_ref letter_id="G"/>
<letter_ref letter_id="A"/>
<letter_ref letter_id="A"/>
<letter_ref letter_id="A"/>
<letter_ref letter_id="A"/>
<letter_ref letter_id="A"/>
<letter_ref letter_id="A"/>
<letter_ref letter_id="A"/>
<letter_ref letter_id="A"/>
</site>
<right_flank>AGTCCCTAAT</right_flank>
</contributing_site>
<contributing_site sequence_id="sequence_838" position="470" strand="minus" pvalue="5.52e-04" >
<left_flank>CCGTGAAAAA</left_flank>
<site>
<letter_ref letter_id="G"/>
<letter_ref letter_id="A"/>
<letter_ref letter_id="T"/>
<letter_ref letter_id="T"/>
<letter_ref letter_id="C"/>
<letter_ref letter_id="A"/>
<letter_ref letter_id="A"/>
<letter_ref letter_id="C"/>
<letter_ref letter_id="A"/>
<letter_ref letter_id="A"/>
<letter_ref letter_id="A"/>
<letter_ref letter_id="A"/>
<letter_ref letter_id="G"/>
</site>
<right_flank>ACAGAAACAA</right_flank>
</contributing_site>
<contributing_site sequence_id="sequence_819" position="289" strand="minus" pvalue="5.52e-04" >
<left_flank>CTATTCCTTA</left_flank>
<site>
<letter_ref letter_id="A"/>
<letter_ref letter_id="C"/>
<letter_ref letter_id="A"/>
<letter_ref letter_id="A"/>
<letter_ref letter_id="A"/>
<letter_ref letter_id="A"/>
<letter_ref letter_id="A"/>
<letter_ref letter_id="A"/>
<letter_ref letter_id="A"/>
<letter_ref letter_id="A"/>
<letter_ref letter_id="A"/>
<letter_ref letter_id="A"/>
<letter_ref letter_id="A"/>
</site>
<right_flank>TTGGAGATTA</right_flank>
</contributing_site>
<contributing_site sequence_id="sequence_819" position="1" strand="minus" pvalue="5.52e-04" >
<left_flank>CCGAATCCTC</left_flank>
<site>
<letter_ref letter_id="G"/>
<letter_ref letter_id="G"/>
<letter_ref letter_id="T"/>
<letter_ref letter_id="A"/>
<letter_ref letter_id="C"/>
<letter_ref letter_id="A"/>
<letter_ref letter_id="A"/>
<letter_ref letter_id="A"/>
<letter_ref letter_id="A"/>
<letter_ref letter_id="A"/>
<letter_ref letter_id="A"/>
<letter_ref letter_id="A"/>
<letter_ref letter_id="A"/>
</site>
<right_flank>T</right_flank>
</contributing_site>
<contributing_site sequence_id="sequence_817" position="158" strand="minus" pvalue="5.52e-04" >
<left_flank>TGTAAACAGG</left_flank>
<site>
<letter_ref letter_id="G"/>
<letter_ref letter_id="C"/>
<letter_ref letter_id="A"/>
<letter_ref letter_id="G"/>
<letter_ref letter_id="C"/>
<letter_ref letter_id="A"/>
<letter_ref letter_id="A"/>
<letter_ref letter_id="G"/>
<letter_ref letter_id="A"/>
<letter_ref letter_id="A"/>
<letter_ref letter_id="A"/>
<letter_ref letter_id="C"/>
<letter_ref letter_id="G"/>
</site>
<right_flank>TGCCCAATTG</right_flank>
</contributing_site>
<contributing_site sequence_id="sequence_815" position="342" strand="minus" pvalue="5.52e-04" >
<left_flank>GTT</left_flank>
<site>
<letter_ref letter_id="G"/>
<letter_ref letter_id="C"/>
<letter_ref letter_id="A"/>
<letter_ref letter_id="G"/>
<letter_ref letter_id="G"/>
<letter_ref letter_id="A"/>
<letter_ref letter_id="G"/>
<letter_ref letter_id="C"/>
<letter_ref letter_id="A"/>
<letter_ref letter_id="G"/>
<letter_ref letter_id="A"/>
<letter_ref letter_id="G"/>
<letter_ref letter_id="G"/>
</site>
<right_flank>ACCCTCCGCC</right_flank>
</contributing_site>
<contributing_site sequence_id="sequence_810" position="81" strand="plus" pvalue="5.52e-04" >
<left_flank>GCGGCGAGCG</left_flank>
<site>
<letter_ref letter_id="G"/>
<letter_ref letter_id="A"/>
<letter_ref letter_id="T"/>
<letter_ref letter_id="G"/>
<letter_ref letter_id="C"/>
<letter_ref letter_id="A"/>
<letter_ref letter_id="G"/>
<letter_ref letter_id="G"/>
<letter_ref letter_id="A"/>
<letter_ref letter_id="G"/>
<letter_ref letter_id="A"/>
<letter_ref letter_id="A"/>
<letter_ref letter_id="T"/>
</site>
<right_flank>AGGCCGCGGC</right_flank>
</contributing_site>
<contributing_site sequence_id="sequence_798" position="754" strand="minus" pvalue="5.52e-04" >
<left_flank>TGTACCTCGA</left_flank>
<site>
<letter_ref letter_id="G"/>
<letter_ref letter_id="A"/>
<letter_ref letter_id="A"/>
<letter_ref letter_id="G"/>
<letter_ref letter_id="T"/>
<letter_ref letter_id="A"/>
<letter_ref letter_id="G"/>
<letter_ref letter_id="A"/>
<letter_ref letter_id="A"/>
<letter_ref letter_id="A"/>
<letter_ref letter_id="G"/>
<letter_ref letter_id="A"/>
<letter_ref letter_id="A"/>
</site>
<right_flank>TAACAATTCG</right_flank>
</contributing_site>
<contributing_site sequence_id="sequence_793" position="172" strand="plus" pvalue="5.52e-04" >
<left_flank>TTTTTCCGAT</left_flank>
<site>
<letter_ref letter_id="A"/>
<letter_ref letter_id="C"/>
<letter_ref letter_id="A"/>
<letter_ref letter_id="A"/>
<letter_ref letter_id="C"/>
<letter_ref letter_id="A"/>
<letter_ref letter_id="C"/>
<letter_ref letter_id="C"/>
<letter_ref letter_id="A"/>
<letter_ref letter_id="G"/>
<letter_ref letter_id="A"/>
<letter_ref letter_id="A"/>
<letter_ref letter_id="T"/>
</site>
<right_flank>GGTCCCAAAC</right_flank>
</contributing_site>
<contributing_site sequence_id="sequence_792" position="289" strand="plus" pvalue="5.52e-04" >
<left_flank>ATGCAGAATG</left_flank>
<site>
<letter_ref letter_id="A"/>
<letter_ref letter_id="A"/>
<letter_ref letter_id="A"/>
<letter_ref letter_id="A"/>
<letter_ref letter_id="G"/>
<letter_ref letter_id="A"/>
<letter_ref letter_id="G"/>
<letter_ref letter_id="C"/>
<letter_ref letter_id="A"/>
<letter_ref letter_id="A"/>
<letter_ref letter_id="A"/>
<letter_ref letter_id="A"/>
<letter_ref letter_id="T"/>
</site>
<right_flank>GTAGATTTTC</right_flank>
</contributing_site>
<contributing_site sequence_id="sequence_776" position="173" strand="minus" pvalue="5.52e-04" >
<left_flank>GTTTCCGCGA</left_flank>
<site>
<letter_ref letter_id="A"/>
<letter_ref letter_id="A"/>
<letter_ref letter_id="A"/>
<letter_ref letter_id="G"/>
<letter_ref letter_id="C"/>
<letter_ref letter_id="A"/>
<letter_ref letter_id="G"/>
<letter_ref letter_id="G"/>
<letter_ref letter_id="A"/>
<letter_ref letter_id="A"/>
<letter_ref letter_id="A"/>
<letter_ref letter_id="T"/>
<letter_ref letter_id="A"/>
</site>
<right_flank>AGCTTCTCTA</right_flank>
</contributing_site>
<contributing_site sequence_id="sequence_776" position="64" strand="plus" pvalue="5.52e-04" >
<left_flank>AGGTGGATTT</left_flank>
<site>
<letter_ref letter_id="G"/>
<letter_ref letter_id="A"/>
<letter_ref letter_id="T"/>
<letter_ref letter_id="G"/>
<letter_ref letter_id="G"/>
<letter_ref letter_id="A"/>
<letter_ref letter_id="A"/>
<letter_ref letter_id="C"/>
<letter_ref letter_id="A"/>
<letter_ref letter_id="C"/>
<letter_ref letter_id="A"/>
<letter_ref letter_id="A"/>
<letter_ref letter_id="A"/>
</site>
<right_flank>TCGACTAGGC</right_flank>
</contributing_site>
<contributing_site sequence_id="sequence_767" position="1031" strand="plus" pvalue="5.52e-04" >
<left_flank>AAATTCTAAC</left_flank>
<site>
<letter_ref letter_id="G"/>
<letter_ref letter_id="A"/>
<letter_ref letter_id="T"/>
<letter_ref letter_id="A"/>
<letter_ref letter_id="C"/>
<letter_ref letter_id="T"/>
<letter_ref letter_id="A"/>
<letter_ref letter_id="A"/>
<letter_ref letter_id="A"/>
<letter_ref letter_id="A"/>
<letter_ref letter_id="A"/>
<letter_ref letter_id="A"/>
<letter_ref letter_id="A"/>
</site>
<right_flank>CAGTGGGTTC</right_flank>
</contributing_site>
<contributing_site sequence_id="sequence_744" position="2" strand="plus" pvalue="5.52e-04" >
<left_flank>CT</left_flank>
<site>
<letter_ref letter_id="C"/>
<letter_ref letter_id="A"/>
<letter_ref letter_id="A"/>
<letter_ref letter_id="C"/>
<letter_ref letter_id="C"/>
<letter_ref letter_id="A"/>
<letter_ref letter_id="A"/>
<letter_ref letter_id="C"/>
<letter_ref letter_id="A"/>
<letter_ref letter_id="C"/>
<letter_ref letter_id="A"/>
<letter_ref letter_id="A"/>
<letter_ref letter_id="A"/>
</site>
<right_flank>CCAACTCGAT</right_flank>
</contributing_site>
<contributing_site sequence_id="sequence_709" position="364" strand="minus" pvalue="5.52e-04" >
<left_flank>CTAATCTTTG</left_flank>
<site>
<letter_ref letter_id="A"/>
<letter_ref letter_id="A"/>
<letter_ref letter_id="T"/>
<letter_ref letter_id="A"/>
<letter_ref letter_id="G"/>
<letter_ref letter_id="A"/>
<letter_ref letter_id="A"/>
<letter_ref letter_id="A"/>
<letter_ref letter_id="A"/>
<letter_ref letter_id="A"/>
<letter_ref letter_id="A"/>
<letter_ref letter_id="A"/>
<letter_ref letter_id="A"/>
</site>
<right_flank>AATGGAACCG</right_flank>
</contributing_site>
<contributing_site sequence_id="sequence_693" position="241" strand="plus" pvalue="5.52e-04" >
<left_flank>AGCGGGAGGG</left_flank>
<site>
<letter_ref letter_id="G"/>
<letter_ref letter_id="A"/>
<letter_ref letter_id="A"/>
<letter_ref letter_id="C"/>
<letter_ref letter_id="C"/>
<letter_ref letter_id="A"/>
<letter_ref letter_id="G"/>
<letter_ref letter_id="A"/>
<letter_ref letter_id="A"/>
<letter_ref letter_id="G"/>
<letter_ref letter_id="C"/>
<letter_ref letter_id="T"/>
<letter_ref letter_id="G"/>
</site>
<right_flank>CAGCTCGCCT</right_flank>
</contributing_site>
<contributing_site sequence_id="sequence_669" position="386" strand="plus" pvalue="5.52e-04" >
<left_flank>GAAATGGGCC</left_flank>
<site>
<letter_ref letter_id="A"/>
<letter_ref letter_id="A"/>
<letter_ref letter_id="A"/>
<letter_ref letter_id="T"/>
<letter_ref letter_id="C"/>
<letter_ref letter_id="C"/>
<letter_ref letter_id="G"/>
<letter_ref letter_id="A"/>
<letter_ref letter_id="A"/>
<letter_ref letter_id="C"/>
<letter_ref letter_id="C"/>
<letter_ref letter_id="A"/>
<letter_ref letter_id="A"/>
</site>
<right_flank>ATAAATCATG</right_flank>
</contributing_site>
<contributing_site sequence_id="sequence_653" position="2" strand="plus" pvalue="5.52e-04" >
<left_flank>CC</left_flank>
<site>
<letter_ref letter_id="C"/>
<letter_ref letter_id="G"/>
<letter_ref letter_id="A"/>
<letter_ref letter_id="G"/>
<letter_ref letter_id="C"/>
<letter_ref letter_id="A"/>
<letter_ref letter_id="A"/>
<letter_ref letter_id="A"/>
<letter_ref letter_id="G"/>
<letter_ref letter_id="A"/>
<letter_ref letter_id="A"/>
<letter_ref letter_id="A"/>
<letter_ref letter_id="A"/>
</site>
<right_flank>GAGAGAGCGG</right_flank>
</contributing_site>
<contributing_site sequence_id="sequence_650" position="32" strand="plus" pvalue="5.52e-04" >
<left_flank>GTATGTTGCA</left_flank>
<site>
<letter_ref letter_id="G"/>
<letter_ref letter_id="C"/>
<letter_ref letter_id="A"/>
<letter_ref letter_id="T"/>
<letter_ref letter_id="G"/>
<letter_ref letter_id="A"/>
<letter_ref letter_id="C"/>
<letter_ref letter_id="A"/>
<letter_ref letter_id="A"/>
<letter_ref letter_id="A"/>
<letter_ref letter_id="C"/>
<letter_ref letter_id="A"/>
<letter_ref letter_id="A"/>
</site>
<right_flank>TGCCGGTGCA</right_flank>
</contributing_site>
<contributing_site sequence_id="sequence_642" position="92" strand="minus" pvalue="5.52e-04" >
<left_flank>GTTAAAGGTA</left_flank>
<site>
<letter_ref letter_id="G"/>
<letter_ref letter_id="G"/>
<letter_ref letter_id="A"/>
<letter_ref letter_id="G"/>
<letter_ref letter_id="C"/>
<letter_ref letter_id="T"/>
<letter_ref letter_id="C"/>
<letter_ref letter_id="G"/>
<letter_ref letter_id="A"/>
<letter_ref letter_id="G"/>
<letter_ref letter_id="A"/>
<letter_ref letter_id="A"/>
<letter_ref letter_id="A"/>
</site>
<right_flank>ATTCAGATAC</right_flank>
</contributing_site>
<contributing_site sequence_id="sequence_636" position="10" strand="plus" pvalue="5.52e-04" >
<left_flank>TGTTCATCTC</left_flank>
<site>
<letter_ref letter_id="A"/>
<letter_ref letter_id="G"/>
<letter_ref letter_id="A"/>
<letter_ref letter_id="G"/>
<letter_ref letter_id="G"/>
<letter_ref letter_id="A"/>
<letter_ref letter_id="A"/>
<letter_ref letter_id="A"/>
<letter_ref letter_id="A"/>
<letter_ref letter_id="A"/>
<letter_ref letter_id="A"/>
<letter_ref letter_id="A"/>
<letter_ref letter_id="C"/>
</site>
<right_flank>GTTCCACGGC</right_flank>
</contributing_site>
<contributing_site sequence_id="sequence_608" position="201" strand="minus" pvalue="5.52e-04" >
<left_flank>CTAGACGGCC</left_flank>
<site>
<letter_ref letter_id="C"/>
<letter_ref letter_id="C"/>
<letter_ref letter_id="A"/>
<letter_ref letter_id="A"/>
<letter_ref letter_id="C"/>
<letter_ref letter_id="T"/>
<letter_ref letter_id="C"/>
<letter_ref letter_id="A"/>
<letter_ref letter_id="A"/>
<letter_ref letter_id="A"/>
<letter_ref letter_id="A"/>
<letter_ref letter_id="A"/>
<letter_ref letter_id="G"/>
</site>
<right_flank>TCATGAATAG</right_flank>
</contributing_site>
<contributing_site sequence_id="sequence_607" position="245" strand="plus" pvalue="5.52e-04" >
<left_flank>ATCGTTTTTT</left_flank>
<site>
<letter_ref letter_id="C"/>
<letter_ref letter_id="A"/>
<letter_ref letter_id="T"/>
<letter_ref letter_id="G"/>
<letter_ref letter_id="C"/>
<letter_ref letter_id="A"/>
<letter_ref letter_id="A"/>
<letter_ref letter_id="G"/>
<letter_ref letter_id="A"/>
<letter_ref letter_id="A"/>
<letter_ref letter_id="A"/>
<letter_ref letter_id="A"/>
<letter_ref letter_id="A"/>
</site>
<right_flank>ATATAGACAA</right_flank>
</contributing_site>
<contributing_site sequence_id="sequence_574" position="54" strand="plus" pvalue="5.52e-04" >
<left_flank>GCGACAGCTA</left_flank>
<site>
<letter_ref letter_id="G"/>
<letter_ref letter_id="C"/>
<letter_ref letter_id="A"/>
<letter_ref letter_id="G"/>
<letter_ref letter_id="C"/>
<letter_ref letter_id="A"/>
<letter_ref letter_id="G"/>
<letter_ref letter_id="G"/>
<letter_ref letter_id="A"/>
<letter_ref letter_id="C"/>
<letter_ref letter_id="C"/>
<letter_ref letter_id="A"/>
<letter_ref letter_id="T"/>
</site>
<right_flank>CCCCTCGTCC</right_flank>
</contributing_site>
<contributing_site sequence_id="sequence_571" position="141" strand="minus" pvalue="5.52e-04" >
<left_flank>GAGTTCCTGA</left_flank>
<site>
<letter_ref letter_id="A"/>
<letter_ref letter_id="A"/>
<letter_ref letter_id="T"/>
<letter_ref letter_id="A"/>
<letter_ref letter_id="G"/>
<letter_ref letter_id="A"/>
<letter_ref letter_id="G"/>
<letter_ref letter_id="A"/>
<letter_ref letter_id="A"/>
<letter_ref letter_id="A"/>
<letter_ref letter_id="A"/>
<letter_ref letter_id="A"/>
<letter_ref letter_id="A"/>
</site>
<right_flank>TAGGATAAGT</right_flank>
</contributing_site>
<contributing_site sequence_id="sequence_561" position="367" strand="minus" pvalue="5.52e-04" >
<left_flank>CTCACTTATT</left_flank>
<site>
<letter_ref letter_id="A"/>
<letter_ref letter_id="C"/>
<letter_ref letter_id="A"/>
<letter_ref letter_id="T"/>
<letter_ref letter_id="C"/>
<letter_ref letter_id="A"/>
<letter_ref letter_id="G"/>
<letter_ref letter_id="A"/>
<letter_ref letter_id="G"/>
<letter_ref letter_id="G"/>
<letter_ref letter_id="C"/>
<letter_ref letter_id="A"/>
<letter_ref letter_id="G"/>
</site>
<right_flank>CCTTACTGCT</right_flank>
</contributing_site>
<contributing_site sequence_id="sequence_560" position="76" strand="plus" pvalue="5.52e-04" >
<left_flank>GGCGATATGG</left_flank>
<site>
<letter_ref letter_id="A"/>
<letter_ref letter_id="A"/>
<letter_ref letter_id="A"/>
<letter_ref letter_id="G"/>
<letter_ref letter_id="C"/>
<letter_ref letter_id="A"/>
<letter_ref letter_id="A"/>
<letter_ref letter_id="G"/>
<letter_ref letter_id="A"/>
<letter_ref letter_id="A"/>
<letter_ref letter_id="A"/>
<letter_ref letter_id="T"/>
<letter_ref letter_id="A"/>
</site>
<right_flank>AAATCTGTTT</right_flank>
</contributing_site>
<contributing_site sequence_id="sequence_552" position="56" strand="minus" pvalue="5.52e-04" >
<left_flank>AGGGAGTCGT</left_flank>
<site>
<letter_ref letter_id="G"/>
<letter_ref letter_id="A"/>
<letter_ref letter_id="A"/>
<letter_ref letter_id="A"/>
<letter_ref letter_id="G"/>
<letter_ref letter_id="G"/>
<letter_ref letter_id="G"/>
<letter_ref letter_id="A"/>
<letter_ref letter_id="A"/>
<letter_ref letter_id="A"/>
<letter_ref letter_id="A"/>
<letter_ref letter_id="A"/>
<letter_ref letter_id="G"/>
</site>
<right_flank>AAGAGGATCA</right_flank>
</contributing_site>
<contributing_site sequence_id="sequence_532" position="581" strand="minus" pvalue="5.52e-04" >
<left_flank>AGACATGTCT</left_flank>
<site>
<letter_ref letter_id="A"/>
<letter_ref letter_id="G"/>
<letter_ref letter_id="A"/>
<letter_ref letter_id="A"/>
<letter_ref letter_id="C"/>
<letter_ref letter_id="A"/>
<letter_ref letter_id="A"/>
<letter_ref letter_id="A"/>
<letter_ref letter_id="A"/>
<letter_ref letter_id="A"/>
<letter_ref letter_id="G"/>
<letter_ref letter_id="A"/>
<letter_ref letter_id="T"/>
</site>
<right_flank>TATAAGTACC</right_flank>
</contributing_site>
<contributing_site sequence_id="sequence_512" position="277" strand="minus" pvalue="5.52e-04" >
<left_flank>TGCCACTGAA</left_flank>
<site>
<letter_ref letter_id="G"/>
<letter_ref letter_id="A"/>
<letter_ref letter_id="A"/>
<letter_ref letter_id="T"/>
<letter_ref letter_id="G"/>
<letter_ref letter_id="A"/>
<letter_ref letter_id="G"/>
<letter_ref letter_id="G"/>
<letter_ref letter_id="A"/>
<letter_ref letter_id="A"/>
<letter_ref letter_id="G"/>
<letter_ref letter_id="A"/>
<letter_ref letter_id="A"/>
</site>
<right_flank>AACTTATTCT</right_flank>
</contributing_site>
<contributing_site sequence_id="sequence_510" position="40" strand="minus" pvalue="5.52e-04" >
<left_flank>CAACAAATGG</left_flank>
<site>
<letter_ref letter_id="G"/>
<letter_ref letter_id="A"/>
<letter_ref letter_id="A"/>
<letter_ref letter_id="A"/>
<letter_ref letter_id="C"/>
<letter_ref letter_id="A"/>
<letter_ref letter_id="G"/>
<letter_ref letter_id="C"/>
<letter_ref letter_id="G"/>
<letter_ref letter_id="A"/>
<letter_ref letter_id="C"/>
<letter_ref letter_id="A"/>
<letter_ref letter_id="G"/>
</site>
<right_flank>TGAAACCTCA</right_flank>
</contributing_site>
<contributing_site sequence_id="sequence_509" position="230" strand="minus" pvalue="5.52e-04" >
<left_flank>GTCTCATTGC</left_flank>
<site>
<letter_ref letter_id="A"/>
<letter_ref letter_id="A"/>
<letter_ref letter_id="A"/>
<letter_ref letter_id="A"/>
<letter_ref letter_id="C"/>
<letter_ref letter_id="A"/>
<letter_ref letter_id="A"/>
<letter_ref letter_id="A"/>
<letter_ref letter_id="T"/>
<letter_ref letter_id="A"/>
<letter_ref letter_id="G"/>
<letter_ref letter_id="A"/>
<letter_ref letter_id="A"/>
</site>
<right_flank>ATTGGAGAGC</right_flank>
</contributing_site>
<contributing_site sequence_id="sequence_491" position="106" strand="minus" pvalue="5.52e-04" >
<left_flank>GACTACAGAG</left_flank>
<site>
<letter_ref letter_id="G"/>
<letter_ref letter_id="A"/>
<letter_ref letter_id="A"/>
<letter_ref letter_id="T"/>
<letter_ref letter_id="C"/>
<letter_ref letter_id="A"/>
<letter_ref letter_id="A"/>
<letter_ref letter_id="C"/>
<letter_ref letter_id="A"/>
<letter_ref letter_id="C"/>
<letter_ref letter_id="A"/>
<letter_ref letter_id="A"/>
<letter_ref letter_id="C"/>
</site>
<right_flank>TATAACAGTC</right_flank>
</contributing_site>
<contributing_site sequence_id="sequence_472" position="275" strand="plus" pvalue="5.52e-04" >
<left_flank>TTTGCACAAG</left_flank>
<site>
<letter_ref letter_id="G"/>
<letter_ref letter_id="A"/>
<letter_ref letter_id="A"/>
<letter_ref letter_id="G"/>
<letter_ref letter_id="C"/>
<letter_ref letter_id="T"/>
<letter_ref letter_id="A"/>
<letter_ref letter_id="C"/>
<letter_ref letter_id="A"/>
<letter_ref letter_id="A"/>
<letter_ref letter_id="G"/>
<letter_ref letter_id="A"/>
<letter_ref letter_id="C"/>
</site>
<right_flank>CTACCTCTCC</right_flank>
</contributing_site>
<contributing_site sequence_id="sequence_440" position="83" strand="minus" pvalue="5.52e-04" >
<left_flank>AAAAATAGCT</left_flank>
<site>
<letter_ref letter_id="C"/>
<letter_ref letter_id="C"/>
<letter_ref letter_id="A"/>
<letter_ref letter_id="T"/>
<letter_ref letter_id="G"/>
<letter_ref letter_id="A"/>
<letter_ref letter_id="G"/>
<letter_ref letter_id="C"/>
<letter_ref letter_id="A"/>
<letter_ref letter_id="A"/>
<letter_ref letter_id="A"/>
<letter_ref letter_id="A"/>
<letter_ref letter_id="G"/>
</site>
<right_flank>CCCTTGTCAT</right_flank>
</contributing_site>
<contributing_site sequence_id="sequence_431" position="481" strand="minus" pvalue="5.52e-04" >
<left_flank>ACGGAGCAGA</left_flank>
<site>
<letter_ref letter_id="G"/>
<letter_ref letter_id="C"/>
<letter_ref letter_id="A"/>
<letter_ref letter_id="T"/>
<letter_ref letter_id="C"/>
<letter_ref letter_id="A"/>
<letter_ref letter_id="C"/>
<letter_ref letter_id="G"/>
<letter_ref letter_id="A"/>
<letter_ref letter_id="G"/>
<letter_ref letter_id="G"/>
<letter_ref letter_id="A"/>
<letter_ref letter_id="A"/>
</site>
<right_flank>CCGCGGCCAA</right_flank>
</contributing_site>
<contributing_site sequence_id="sequence_418" position="444" strand="plus" pvalue="5.52e-04" >
<left_flank>TTTTCTTATG</left_flank>
<site>
<letter_ref letter_id="G"/>
<letter_ref letter_id="A"/>
<letter_ref letter_id="A"/>
<letter_ref letter_id="T"/>
<letter_ref letter_id="A"/>
<letter_ref letter_id="A"/>
<letter_ref letter_id="G"/>
<letter_ref letter_id="A"/>
<letter_ref letter_id="A"/>
<letter_ref letter_id="G"/>
<letter_ref letter_id="A"/>
<letter_ref letter_id="A"/>
<letter_ref letter_id="T"/>
</site>
<right_flank>TCTTCCATTC</right_flank>
</contributing_site>
<contributing_site sequence_id="sequence_405" position="192" strand="minus" pvalue="5.52e-04" >
<left_flank>GACATACATG</left_flank>
<site>
<letter_ref letter_id="A"/>
<letter_ref letter_id="G"/>
<letter_ref letter_id="A"/>
<letter_ref letter_id="G"/>
<letter_ref letter_id="C"/>
<letter_ref letter_id="T"/>
<letter_ref letter_id="G"/>
<letter_ref letter_id="C"/>
<letter_ref letter_id="A"/>
<letter_ref letter_id="G"/>
<letter_ref letter_id="A"/>
<letter_ref letter_id="A"/>
<letter_ref letter_id="T"/>
</site>
<right_flank>AATAAACATG</right_flank>
</contributing_site>
<contributing_site sequence_id="sequence_404" position="106" strand="plus" pvalue="5.52e-04" >
<left_flank>CTAGCTGAAG</left_flank>
<site>
<letter_ref letter_id="G"/>
<letter_ref letter_id="A"/>
<letter_ref letter_id="A"/>
<letter_ref letter_id="G"/>
<letter_ref letter_id="G"/>
<letter_ref letter_id="C"/>
<letter_ref letter_id="A"/>
<letter_ref letter_id="A"/>
<letter_ref letter_id="A"/>
<letter_ref letter_id="G"/>
<letter_ref letter_id="C"/>
<letter_ref letter_id="C"/>
<letter_ref letter_id="G"/>
</site>
<right_flank>CTTTGATTAT</right_flank>
</contributing_site>
<contributing_site sequence_id="sequence_352" position="247" strand="minus" pvalue="5.52e-04" >
<left_flank>ACTGCTGGCC</left_flank>
<site>
<letter_ref letter_id="A"/>
<letter_ref letter_id="G"/>
<letter_ref letter_id="A"/>
<letter_ref letter_id="C"/>
<letter_ref letter_id="G"/>
<letter_ref letter_id="A"/>
<letter_ref letter_id="A"/>
<letter_ref letter_id="A"/>
<letter_ref letter_id="A"/>
<letter_ref letter_id="G"/>
<letter_ref letter_id="A"/>
<letter_ref letter_id="A"/>
<letter_ref letter_id="A"/>
</site>
<right_flank>TTGCAAGCTG</right_flank>
</contributing_site>
<contributing_site sequence_id="sequence_343" position="235" strand="plus" pvalue="5.52e-04" >
<left_flank>ATGCTCGCGG</left_flank>
<site>
<letter_ref letter_id="G"/>
<letter_ref letter_id="G"/>
<letter_ref letter_id="A"/>
<letter_ref letter_id="G"/>
<letter_ref letter_id="C"/>
<letter_ref letter_id="A"/>
<letter_ref letter_id="A"/>
<letter_ref letter_id="C"/>
<letter_ref letter_id="A"/>
<letter_ref letter_id="G"/>
<letter_ref letter_id="C"/>
<letter_ref letter_id="G"/>
<letter_ref letter_id="A"/>
</site>
<right_flank>CTTTG</right_flank>
</contributing_site>
<contributing_site sequence_id="sequence_336" position="160" strand="plus" pvalue="5.52e-04" >
<left_flank>CTCTTTGAGA</left_flank>
<site>
<letter_ref letter_id="A"/>
<letter_ref letter_id="C"/>
<letter_ref letter_id="A"/>
<letter_ref letter_id="G"/>
<letter_ref letter_id="G"/>
<letter_ref letter_id="A"/>
<letter_ref letter_id="A"/>
<letter_ref letter_id="A"/>
<letter_ref letter_id="T"/>
<letter_ref letter_id="G"/>
<letter_ref letter_id="G"/>
<letter_ref letter_id="A"/>
<letter_ref letter_id="A"/>
</site>
<right_flank>GGGAAATCTT</right_flank>
</contributing_site>
<contributing_site sequence_id="sequence_332" position="195" strand="minus" pvalue="5.52e-04" >
<left_flank>ACCCATGACA</left_flank>
<site>
<letter_ref letter_id="C"/>
<letter_ref letter_id="C"/>
<letter_ref letter_id="A"/>
<letter_ref letter_id="A"/>
<letter_ref letter_id="C"/>
<letter_ref letter_id="C"/>
<letter_ref letter_id="A"/>
<letter_ref letter_id="A"/>
<letter_ref letter_id="A"/>
<letter_ref letter_id="C"/>
<letter_ref letter_id="A"/>
<letter_ref letter_id="A"/>
<letter_ref letter_id="G"/>
</site>
<right_flank>TGCTTAATTG</right_flank>
</contributing_site>
<contributing_site sequence_id="sequence_296" position="167" strand="minus" pvalue="5.52e-04" >
<left_flank>CCATGGAGAT</left_flank>
<site>
<letter_ref letter_id="G"/>
<letter_ref letter_id="C"/>
<letter_ref letter_id="A"/>
<letter_ref letter_id="G"/>
<letter_ref letter_id="G"/>
<letter_ref letter_id="A"/>
<letter_ref letter_id="C"/>
<letter_ref letter_id="A"/>
<letter_ref letter_id="A"/>
<letter_ref letter_id="G"/>
<letter_ref letter_id="G"/>
<letter_ref letter_id="C"/>
<letter_ref letter_id="G"/>
</site>
<right_flank>CAGTCCAATG</right_flank>
</contributing_site>
<contributing_site sequence_id="sequence_255" position="37" strand="plus" pvalue="5.52e-04" >
<left_flank>ATATGGCAGC</left_flank>
<site>
<letter_ref letter_id="A"/>
<letter_ref letter_id="G"/>
<letter_ref letter_id="A"/>
<letter_ref letter_id="G"/>
<letter_ref letter_id="C"/>
<letter_ref letter_id="A"/>
<letter_ref letter_id="C"/>
<letter_ref letter_id="A"/>
<letter_ref letter_id="G"/>
<letter_ref letter_id="G"/>
<letter_ref letter_id="A"/>
<letter_ref letter_id="A"/>
<letter_ref letter_id="A"/>
</site>
<right_flank>AAGGAAACGC</right_flank>
</contributing_site>
<contributing_site sequence_id="sequence_249" position="652" strand="minus" pvalue="5.52e-04" >
<left_flank>CAAAGT</left_flank>
<site>
<letter_ref letter_id="G"/>
<letter_ref letter_id="C"/>
<letter_ref letter_id="A"/>
<letter_ref letter_id="G"/>
<letter_ref letter_id="C"/>
<letter_ref letter_id="C"/>
<letter_ref letter_id="G"/>
<letter_ref letter_id="C"/>
<letter_ref letter_id="A"/>
<letter_ref letter_id="G"/>
<letter_ref letter_id="C"/>
<letter_ref letter_id="A"/>
<letter_ref letter_id="T"/>
</site>
<right_flank>CACCATTCAC</right_flank>
</contributing_site>
<contributing_site sequence_id="sequence_239" position="36" strand="plus" pvalue="5.52e-04" >
<left_flank>TTGAACTAAA</left_flank>
<site>
<letter_ref letter_id="C"/>
<letter_ref letter_id="A"/>
<letter_ref letter_id="A"/>
<letter_ref letter_id="G"/>
<letter_ref letter_id="G"/>
<letter_ref letter_id="C"/>
<letter_ref letter_id="C"/>
<letter_ref letter_id="A"/>
<letter_ref letter_id="A"/>
<letter_ref letter_id="A"/>
<letter_ref letter_id="A"/>
<letter_ref letter_id="A"/>
<letter_ref letter_id="G"/>
</site>
<right_flank>TGGAAAGTGG</right_flank>
</contributing_site>
<contributing_site sequence_id="sequence_215" position="404" strand="minus" pvalue="5.52e-04" >
<left_flank>AGGATATTGG</left_flank>
<site>
<letter_ref letter_id="G"/>
<letter_ref letter_id="A"/>
<letter_ref letter_id="A"/>
<letter_ref letter_id="G"/>
<letter_ref letter_id="A"/>
<letter_ref letter_id="T"/>
<letter_ref letter_id="C"/>
<letter_ref letter_id="A"/>
<letter_ref letter_id="A"/>
<letter_ref letter_id="G"/>
<letter_ref letter_id="G"/>
<letter_ref letter_id="A"/>
<letter_ref letter_id="A"/>
</site>
<right_flank>TTCAGCACTT</right_flank>
</contributing_site>
<contributing_site sequence_id="sequence_196" position="401" strand="plus" pvalue="5.52e-04" >
<left_flank>TTATGGAAAC</left_flank>
<site>
<letter_ref letter_id="A"/>
<letter_ref letter_id="A"/>
<letter_ref letter_id="A"/>
<letter_ref letter_id="A"/>
<letter_ref letter_id="C"/>
<letter_ref letter_id="G"/>
<letter_ref letter_id="G"/>
<letter_ref letter_id="A"/>
<letter_ref letter_id="A"/>
<letter_ref letter_id="A"/>
<letter_ref letter_id="G"/>
<letter_ref letter_id="A"/>
<letter_ref letter_id="A"/>
</site>
<right_flank>AGCGTTTGGC</right_flank>
</contributing_site>
<contributing_site sequence_id="sequence_180" position="93" strand="minus" pvalue="5.52e-04" >
<left_flank>GTGCAGTTTA</left_flank>
<site>
<letter_ref letter_id="G"/>
<letter_ref letter_id="G"/>
<letter_ref letter_id="A"/>
<letter_ref letter_id="G"/>
<letter_ref letter_id="C"/>
<letter_ref letter_id="A"/>
<letter_ref letter_id="A"/>
<letter_ref letter_id="C"/>
<letter_ref letter_id="A"/>
<letter_ref letter_id="G"/>
<letter_ref letter_id="C"/>
<letter_ref letter_id="G"/>
<letter_ref letter_id="A"/>
</site>
<right_flank>GGACCAGGTT</right_flank>
</contributing_site>
<contributing_site sequence_id="sequence_161" position="292" strand="plus" pvalue="5.52e-04" >
<left_flank>CCCACCCAAA</left_flank>
<site>
<letter_ref letter_id="A"/>
<letter_ref letter_id="G"/>
<letter_ref letter_id="A"/>
<letter_ref letter_id="G"/>
<letter_ref letter_id="C"/>
<letter_ref letter_id="C"/>
<letter_ref letter_id="A"/>
<letter_ref letter_id="G"/>
<letter_ref letter_id="A"/>
<letter_ref letter_id="G"/>
<letter_ref letter_id="A"/>
<letter_ref letter_id="A"/>
<letter_ref letter_id="A"/>
</site>
<right_flank>ATAGTGGAG</right_flank>
</contributing_site>
<contributing_site sequence_id="sequence_154" position="41" strand="minus" pvalue="5.52e-04" >
<left_flank>AGTTAAATGC</left_flank>
<site>
<letter_ref letter_id="A"/>
<letter_ref letter_id="A"/>
<letter_ref letter_id="A"/>
<letter_ref letter_id="T"/>
<letter_ref letter_id="G"/>
<letter_ref letter_id="A"/>
<letter_ref letter_id="G"/>
<letter_ref letter_id="A"/>
<letter_ref letter_id="A"/>
<letter_ref letter_id="A"/>
<letter_ref letter_id="C"/>
<letter_ref letter_id="A"/>
<letter_ref letter_id="T"/>
</site>
<right_flank>ATTTAGTGGC</right_flank>
</contributing_site>
<contributing_site sequence_id="sequence_151" position="192" strand="plus" pvalue="5.52e-04" >
<left_flank>AGTAGATACT</left_flank>
<site>
<letter_ref letter_id="G"/>
<letter_ref letter_id="A"/>
<letter_ref letter_id="A"/>
<letter_ref letter_id="A"/>
<letter_ref letter_id="C"/>
<letter_ref letter_id="A"/>
<letter_ref letter_id="A"/>
<letter_ref letter_id="G"/>
<letter_ref letter_id="A"/>
<letter_ref letter_id="G"/>
<letter_ref letter_id="A"/>
<letter_ref letter_id="G"/>
<letter_ref letter_id="A"/>
</site>
<right_flank>TTACCGAGGA</right_flank>
</contributing_site>
<contributing_site sequence_id="sequence_151" position="21" strand="minus" pvalue="5.52e-04" >
<left_flank>ATTTGTCTAT</left_flank>
<site>
<letter_ref letter_id="A"/>
<letter_ref letter_id="A"/>
<letter_ref letter_id="A"/>
<letter_ref letter_id="T"/>
<letter_ref letter_id="C"/>
<letter_ref letter_id="A"/>
<letter_ref letter_id="C"/>
<letter_ref letter_id="A"/>
<letter_ref letter_id="A"/>
<letter_ref letter_id="G"/>
<letter_ref letter_id="A"/>
<letter_ref letter_id="T"/>
<letter_ref letter_id="A"/>
</site>
<right_flank>ATTTTTTTAA</right_flank>
</contributing_site>
<contributing_site sequence_id="sequence_139" position="296" strand="plus" pvalue="5.52e-04" >
<left_flank>AAAAGTTTTT</left_flank>
<site>
<letter_ref letter_id="G"/>
<letter_ref letter_id="G"/>
<letter_ref letter_id="A"/>
<letter_ref letter_id="T"/>
<letter_ref letter_id="C"/>
<letter_ref letter_id="T"/>
<letter_ref letter_id="A"/>
<letter_ref letter_id="A"/>
<letter_ref letter_id="A"/>
<letter_ref letter_id="C"/>
<letter_ref letter_id="A"/>
<letter_ref letter_id="A"/>
<letter_ref letter_id="A"/>
</site>
<right_flank>GCCTAAACGG</right_flank>
</contributing_site>
<contributing_site sequence_id="sequence_124" position="201" strand="minus" pvalue="5.52e-04" >
<left_flank>GGACGATGGG</left_flank>
<site>
<letter_ref letter_id="G"/>
<letter_ref letter_id="C"/>
<letter_ref letter_id="G"/>
<letter_ref letter_id="G"/>
<letter_ref letter_id="G"/>
<letter_ref letter_id="A"/>
<letter_ref letter_id="G"/>
<letter_ref letter_id="A"/>
<letter_ref letter_id="A"/>
<letter_ref letter_id="G"/>
<letter_ref letter_id="C"/>
<letter_ref letter_id="A"/>
<letter_ref letter_id="A"/>
</site>
<right_flank>CTGCCTGTAC</right_flank>
</contributing_site>
<contributing_site sequence_id="sequence_119" position="198" strand="plus" pvalue="5.52e-04" >
<left_flank>CATTAAATAT</left_flank>
<site>
<letter_ref letter_id="A"/>
<letter_ref letter_id="G"/>
<letter_ref letter_id="A"/>
<letter_ref letter_id="T"/>
<letter_ref letter_id="G"/>
<letter_ref letter_id="A"/>
<letter_ref letter_id="A"/>
<letter_ref letter_id="A"/>
<letter_ref letter_id="A"/>
<letter_ref letter_id="C"/>
<letter_ref letter_id="A"/>
<letter_ref letter_id="A"/>
<letter_ref letter_id="A"/>
</site>
<right_flank>AATTAATTAC</right_flank>
</contributing_site>
<contributing_site sequence_id="sequence_108" position="243" strand="plus" pvalue="5.52e-04" >
<left_flank>GCATTGAGGG</left_flank>
<site>
<letter_ref letter_id="A"/>
<letter_ref letter_id="A"/>
<letter_ref letter_id="A"/>
<letter_ref letter_id="G"/>
<letter_ref letter_id="C"/>
<letter_ref letter_id="T"/>
<letter_ref letter_id="G"/>
<letter_ref letter_id="A"/>
<letter_ref letter_id="C"/>
<letter_ref letter_id="A"/>
<letter_ref letter_id="A"/>
<letter_ref letter_id="A"/>
<letter_ref letter_id="A"/>
</site>
<right_flank>TTGTTCATTT</right_flank>
</contributing_site>
<contributing_site sequence_id="sequence_50" position="262" strand="plus" pvalue="5.52e-04" >
<left_flank>GTTAATTAAC</left_flank>
<site>
<letter_ref letter_id="A"/>
<letter_ref letter_id="G"/>
<letter_ref letter_id="A"/>
<letter_ref letter_id="G"/>
<letter_ref letter_id="C"/>
<letter_ref letter_id="T"/>
<letter_ref letter_id="A"/>
<letter_ref letter_id="A"/>
<letter_ref letter_id="A"/>
<letter_ref letter_id="G"/>
<letter_ref letter_id="G"/>
<letter_ref letter_id="A"/>
<letter_ref letter_id="C"/>
</site>
<right_flank>GTCACTGGGT</right_flank>
</contributing_site>
<contributing_site sequence_id="sequence_40" position="94" strand="plus" pvalue="5.52e-04" >
<left_flank>CTACAGTAGT</left_flank>
<site>
<letter_ref letter_id="C"/>
<letter_ref letter_id="A"/>
<letter_ref letter_id="A"/>
<letter_ref letter_id="A"/>
<letter_ref letter_id="C"/>
<letter_ref letter_id="C"/>
<letter_ref letter_id="C"/>
<letter_ref letter_id="A"/>
<letter_ref letter_id="A"/>
<letter_ref letter_id="A"/>
<letter_ref letter_id="A"/>
<letter_ref letter_id="A"/>
<letter_ref letter_id="A"/>
</site>
<right_flank>ATTCACCAAC</right_flank>
</contributing_site>
<contributing_site sequence_id="sequence_25" position="27" strand="minus" pvalue="5.52e-04" >
<left_flank>ACAGGGAAGT</left_flank>
<site>
<letter_ref letter_id="G"/>
<letter_ref letter_id="A"/>
<letter_ref letter_id="A"/>
<letter_ref letter_id="G"/>
<letter_ref letter_id="C"/>
<letter_ref letter_id="C"/>
<letter_ref letter_id="G"/>
<letter_ref letter_id="A"/>
<letter_ref letter_id="A"/>
<letter_ref letter_id="G"/>
<letter_ref letter_id="G"/>
<letter_ref letter_id="G"/>
<letter_ref letter_id="A"/>
</site>
<right_flank>GCTCCGCTGG</right_flank>
</contributing_site>
<contributing_site sequence_id="sequence_1095" position="262" strand="plus" pvalue="6.03e-04" >
<left_flank>ACAAATCAAG</left_flank>
<site>
<letter_ref letter_id="C"/>
<letter_ref letter_id="A"/>
<letter_ref letter_id="A"/>
<letter_ref letter_id="T"/>
<letter_ref letter_id="C"/>
<letter_ref letter_id="T"/>
<letter_ref letter_id="A"/>
<letter_ref letter_id="G"/>
<letter_ref letter_id="A"/>
<letter_ref letter_id="G"/>
<letter_ref letter_id="G"/>
<letter_ref letter_id="A"/>
<letter_ref letter_id="A"/>
</site>
<right_flank>CTAGAG</right_flank>
</contributing_site>
<contributing_site sequence_id="sequence_1090" position="221" strand="plus" pvalue="6.03e-04" >
<left_flank>AAACATGGGG</left_flank>
<site>
<letter_ref letter_id="G"/>
<letter_ref letter_id="A"/>
<letter_ref letter_id="A"/>
<letter_ref letter_id="T"/>
<letter_ref letter_id="C"/>
<letter_ref letter_id="T"/>
<letter_ref letter_id="A"/>
<letter_ref letter_id="A"/>
<letter_ref letter_id="A"/>
<letter_ref letter_id="C"/>
<letter_ref letter_id="A"/>
<letter_ref letter_id="A"/>
<letter_ref letter_id="T"/>
</site>
<right_flank>GTCAAAGCAT</right_flank>
</contributing_site>
<contributing_site sequence_id="sequence_1077" position="135" strand="plus" pvalue="6.03e-04" >
<left_flank>TTTGCCAAGA</left_flank>
<site>
<letter_ref letter_id="G"/>
<letter_ref letter_id="A"/>
<letter_ref letter_id="A"/>
<letter_ref letter_id="C"/>
<letter_ref letter_id="C"/>
<letter_ref letter_id="T"/>
<letter_ref letter_id="A"/>
<letter_ref letter_id="A"/>
<letter_ref letter_id="A"/>
<letter_ref letter_id="C"/>
<letter_ref letter_id="C"/>
<letter_ref letter_id="A"/>
<letter_ref letter_id="G"/>
</site>
<right_flank>AGATGGATGA</right_flank>
</contributing_site>
<contributing_site sequence_id="sequence_1074" position="175" strand="plus" pvalue="6.03e-04" >
<left_flank>TTTAGCTGGG</left_flank>
<site>
<letter_ref letter_id="C"/>
<letter_ref letter_id="C"/>
<letter_ref letter_id="T"/>
<letter_ref letter_id="G"/>
<letter_ref letter_id="C"/>
<letter_ref letter_id="T"/>
<letter_ref letter_id="A"/>
<letter_ref letter_id="A"/>
<letter_ref letter_id="A"/>
<letter_ref letter_id="G"/>
<letter_ref letter_id="G"/>
<letter_ref letter_id="A"/>
<letter_ref letter_id="A"/>
</site>
<right_flank>GCCTGCATAC</right_flank>
</contributing_site>
<contributing_site sequence_id="sequence_1035" position="350" strand="minus" pvalue="6.03e-04" >
<left_flank>GCTAGCGCTT</left_flank>
<site>
<letter_ref letter_id="C"/>
<letter_ref letter_id="A"/>
<letter_ref letter_id="A"/>
<letter_ref letter_id="G"/>
<letter_ref letter_id="C"/>
<letter_ref letter_id="T"/>
<letter_ref letter_id="A"/>
<letter_ref letter_id="A"/>
<letter_ref letter_id="A"/>
<letter_ref letter_id="A"/>
<letter_ref letter_id="G"/>
<letter_ref letter_id="C"/>
<letter_ref letter_id="A"/>
</site>
<right_flank>TGCGTCGTGC</right_flank>
</contributing_site>
<contributing_site sequence_id="sequence_1031" position="245" strand="minus" pvalue="6.03e-04" >
<left_flank>CAGACAGAAC</left_flank>
<site>
<letter_ref letter_id="G"/>
<letter_ref letter_id="C"/>
<letter_ref letter_id="A"/>
<letter_ref letter_id="A"/>
<letter_ref letter_id="C"/>
<letter_ref letter_id="G"/>
<letter_ref letter_id="G"/>
<letter_ref letter_id="A"/>
<letter_ref letter_id="A"/>
<letter_ref letter_id="A"/>
<letter_ref letter_id="C"/>
<letter_ref letter_id="A"/>
<letter_ref letter_id="G"/>
</site>
<right_flank>AAGTAAATGG</right_flank>
</contributing_site>
<contributing_site sequence_id="sequence_1029" position="299" strand="plus" pvalue="6.03e-04" >
<left_flank>TAGTCAGAGA</left_flank>
<site>
<letter_ref letter_id="C"/>
<letter_ref letter_id="A"/>
<letter_ref letter_id="A"/>
<letter_ref letter_id="G"/>
<letter_ref letter_id="G"/>
<letter_ref letter_id="A"/>
<letter_ref letter_id="A"/>
<letter_ref letter_id="A"/>
<letter_ref letter_id="A"/>
<letter_ref letter_id="C"/>
<letter_ref letter_id="C"/>
<letter_ref letter_id="T"/>
<letter_ref letter_id="G"/>
</site>
<right_flank>AGAGTAACTG</right_flank>
</contributing_site>
<contributing_site sequence_id="sequence_1026" position="188" strand="plus" pvalue="6.03e-04" >
<left_flank>AGATAATTCA</left_flank>
<site>
<letter_ref letter_id="A"/>
<letter_ref letter_id="C"/>
<letter_ref letter_id="A"/>
<letter_ref letter_id="T"/>
<letter_ref letter_id="A"/>
<letter_ref letter_id="A"/>
<letter_ref letter_id="A"/>
<letter_ref letter_id="A"/>
<letter_ref letter_id="A"/>
<letter_ref letter_id="G"/>
<letter_ref letter_id="G"/>
<letter_ref letter_id="A"/>
<letter_ref letter_id="G"/>
</site>
<right_flank>CAATTAACCA</right_flank>
</contributing_site>
<contributing_site sequence_id="sequence_990" position="274" strand="plus" pvalue="6.03e-04" >
<left_flank>GACGTTATTC</left_flank>
<site>
<letter_ref letter_id="C"/>
<letter_ref letter_id="G"/>
<letter_ref letter_id="A"/>
<letter_ref letter_id="G"/>
<letter_ref letter_id="C"/>
<letter_ref letter_id="G"/>
<letter_ref letter_id="A"/>
<letter_ref letter_id="C"/>
<letter_ref letter_id="A"/>
<letter_ref letter_id="G"/>
<letter_ref letter_id="A"/>
<letter_ref letter_id="A"/>
<letter_ref letter_id="G"/>
</site>
<right_flank>ATCGGCGTGA</right_flank>
</contributing_site>
<contributing_site sequence_id="sequence_971" position="93" strand="minus" pvalue="6.03e-04" >
<left_flank>ATAACACTGG</left_flank>
<site>
<letter_ref letter_id="A"/>
<letter_ref letter_id="C"/>
<letter_ref letter_id="A"/>
<letter_ref letter_id="T"/>
<letter_ref letter_id="G"/>
<letter_ref letter_id="A"/>
<letter_ref letter_id="A"/>
<letter_ref letter_id="G"/>
<letter_ref letter_id="A"/>
<letter_ref letter_id="G"/>
<letter_ref letter_id="C"/>
<letter_ref letter_id="A"/>
<letter_ref letter_id="A"/>
</site>
<right_flank>TGTGTTTGGC</right_flank>
</contributing_site>
<contributing_site sequence_id="sequence_945" position="25" strand="minus" pvalue="6.03e-04" >
<left_flank>TGGAGATTGA</left_flank>
<site>
<letter_ref letter_id="G"/>
<letter_ref letter_id="C"/>
<letter_ref letter_id="A"/>
<letter_ref letter_id="G"/>
<letter_ref letter_id="C"/>
<letter_ref letter_id="T"/>
<letter_ref letter_id="A"/>
<letter_ref letter_id="A"/>
<letter_ref letter_id="A"/>
<letter_ref letter_id="A"/>
<letter_ref letter_id="A"/>
<letter_ref letter_id="T"/>
<letter_ref letter_id="A"/>
</site>
<right_flank>ACAGATTTTC</right_flank>
</contributing_site>
<contributing_site sequence_id="sequence_943" position="116" strand="plus" pvalue="6.03e-04" >
<left_flank>CGAGAAATAT</left_flank>
<site>
<letter_ref letter_id="C"/>
<letter_ref letter_id="C"/>
<letter_ref letter_id="T"/>
<letter_ref letter_id="G"/>
<letter_ref letter_id="G"/>
<letter_ref letter_id="A"/>
<letter_ref letter_id="A"/>
<letter_ref letter_id="C"/>
<letter_ref letter_id="A"/>
<letter_ref letter_id="G"/>
<letter_ref letter_id="A"/>
<letter_ref letter_id="A"/>
<letter_ref letter_id="A"/>
</site>
<right_flank>ATGCAGCAGC</right_flank>
</contributing_site>
<contributing_site sequence_id="sequence_914" position="365" strand="plus" pvalue="6.03e-04" >
<left_flank>AGGTACTGCT</left_flank>
<site>
<letter_ref letter_id="G"/>
<letter_ref letter_id="C"/>
<letter_ref letter_id="A"/>
<letter_ref letter_id="G"/>
<letter_ref letter_id="G"/>
<letter_ref letter_id="A"/>
<letter_ref letter_id="C"/>
<letter_ref letter_id="A"/>
<letter_ref letter_id="A"/>
<letter_ref letter_id="G"/>
<letter_ref letter_id="C"/>
<letter_ref letter_id="T"/>
<letter_ref letter_id="G"/>
</site>
<right_flank>TAGAAGGTAT</right_flank>
</contributing_site>
<contributing_site sequence_id="sequence_907" position="98" strand="minus" pvalue="6.03e-04" >
<left_flank>GTCGTACGTA</left_flank>
<site>
<letter_ref letter_id="G"/>
<letter_ref letter_id="C"/>
<letter_ref letter_id="A"/>
<letter_ref letter_id="A"/>
<letter_ref letter_id="G"/>
<letter_ref letter_id="A"/>
<letter_ref letter_id="G"/>
<letter_ref letter_id="A"/>
<letter_ref letter_id="A"/>
<letter_ref letter_id="G"/>
<letter_ref letter_id="A"/>
<letter_ref letter_id="G"/>
<letter_ref letter_id="A"/>
</site>
<right_flank>AGACTAGAAG</right_flank>
</contributing_site>
<contributing_site sequence_id="sequence_898" position="17" strand="minus" pvalue="6.03e-04" >
<left_flank>TCGTTTTCCT</left_flank>
<site>
<letter_ref letter_id="C"/>
<letter_ref letter_id="A"/>
<letter_ref letter_id="A"/>
<letter_ref letter_id="G"/>
<letter_ref letter_id="C"/>
<letter_ref letter_id="A"/>
<letter_ref letter_id="G"/>
<letter_ref letter_id="C"/>
<letter_ref letter_id="T"/>
<letter_ref letter_id="C"/>
<letter_ref letter_id="A"/>
<letter_ref letter_id="A"/>
<letter_ref letter_id="A"/>
</site>
<right_flank>TCTGGCCTGC</right_flank>
</contributing_site>
<contributing_site sequence_id="sequence_874" position="80" strand="plus" pvalue="6.03e-04" >
<left_flank>GCTGATTACC</left_flank>
<site>
<letter_ref letter_id="G"/>
<letter_ref letter_id="G"/>
<letter_ref letter_id="A"/>
<letter_ref letter_id="G"/>
<letter_ref letter_id="C"/>
<letter_ref letter_id="T"/>
<letter_ref letter_id="A"/>
<letter_ref letter_id="A"/>
<letter_ref letter_id="A"/>
<letter_ref letter_id="G"/>
<letter_ref letter_id="C"/>
<letter_ref letter_id="T"/>
<letter_ref letter_id="A"/>
</site>
<right_flank>CACTCTGATC</right_flank>
</contributing_site>
<contributing_site sequence_id="sequence_840" position="4051" strand="minus" pvalue="6.03e-04" >
<left_flank>GTCTTTTTCA</left_flank>
<site>
<letter_ref letter_id="G"/>
<letter_ref letter_id="G"/>
<letter_ref letter_id="A"/>
<letter_ref letter_id="G"/>
<letter_ref letter_id="C"/>
<letter_ref letter_id="C"/>
<letter_ref letter_id="A"/>
<letter_ref letter_id="G"/>
<letter_ref letter_id="A"/>
<letter_ref letter_id="G"/>
<letter_ref letter_id="G"/>
<letter_ref letter_id="A"/>
<letter_ref letter_id="A"/>
</site>
<right_flank>ATGCATCTCA</right_flank>
</contributing_site>
<contributing_site sequence_id="sequence_840" position="1725" strand="minus" pvalue="6.03e-04" >
<left_flank>AAAATTCTCA</left_flank>
<site>
<letter_ref letter_id="A"/>
<letter_ref letter_id="A"/>
<letter_ref letter_id="A"/>
<letter_ref letter_id="G"/>
<letter_ref letter_id="C"/>
<letter_ref letter_id="A"/>
<letter_ref letter_id="A"/>
<letter_ref letter_id="G"/>
<letter_ref letter_id="G"/>
<letter_ref letter_id="A"/>
<letter_ref letter_id="A"/>
<letter_ref letter_id="A"/>
<letter_ref letter_id="A"/>
</site>
<right_flank>GTATTTTGTT</right_flank>
</contributing_site>
<contributing_site sequence_id="sequence_840" position="186" strand="plus" pvalue="6.03e-04" >
<left_flank>AGCTTTTGCT</left_flank>
<site>
<letter_ref letter_id="A"/>
<letter_ref letter_id="A"/>
<letter_ref letter_id="A"/>
<letter_ref letter_id="A"/>
<letter_ref letter_id="C"/>
<letter_ref letter_id="T"/>
<letter_ref letter_id="C"/>
<letter_ref letter_id="G"/>
<letter_ref letter_id="A"/>
<letter_ref letter_id="G"/>
<letter_ref letter_id="C"/>
<letter_ref letter_id="A"/>
<letter_ref letter_id="G"/>
</site>
<right_flank>TTTCTTGAAA</right_flank>
</contributing_site>
<contributing_site sequence_id="sequence_820" position="81" strand="plus" pvalue="6.03e-04" >
<left_flank>ACCAAGCTCC</left_flank>
<site>
<letter_ref letter_id="C"/>
<letter_ref letter_id="A"/>
<letter_ref letter_id="A"/>
<letter_ref letter_id="T"/>
<letter_ref letter_id="C"/>
<letter_ref letter_id="A"/>
<letter_ref letter_id="C"/>
<letter_ref letter_id="C"/>
<letter_ref letter_id="A"/>
<letter_ref letter_id="C"/>
<letter_ref letter_id="C"/>
<letter_ref letter_id="A"/>
<letter_ref letter_id="A"/>
</site>
<right_flank>ACCATCTAAT</right_flank>
</contributing_site>
<contributing_site sequence_id="sequence_809" position="138" strand="minus" pvalue="6.03e-04" >
<left_flank>AAACTGGTGC</left_flank>
<site>
<letter_ref letter_id="C"/>
<letter_ref letter_id="A"/>
<letter_ref letter_id="A"/>
<letter_ref letter_id="G"/>
<letter_ref letter_id="C"/>
<letter_ref letter_id="T"/>
<letter_ref letter_id="G"/>
<letter_ref letter_id="C"/>
<letter_ref letter_id="A"/>
<letter_ref letter_id="A"/>
<letter_ref letter_id="A"/>
<letter_ref letter_id="A"/>
<letter_ref letter_id="C"/>
</site>
<right_flank>TCCAAGCTCC</right_flank>
</contributing_site>
<contributing_site sequence_id="sequence_798" position="612" strand="plus" pvalue="6.03e-04" >
<left_flank>CAACTTTGCG</left_flank>
<site>
<letter_ref letter_id="A"/>
<letter_ref letter_id="C"/>
<letter_ref letter_id="A"/>
<letter_ref letter_id="T"/>
<letter_ref letter_id="C"/>
<letter_ref letter_id="A"/>
<letter_ref letter_id="A"/>
<letter_ref letter_id="A"/>
<letter_ref letter_id="A"/>
<letter_ref letter_id="G"/>
<letter_ref letter_id="A"/>
<letter_ref letter_id="G"/>
<letter_ref letter_id="A"/>
</site>
<right_flank>GAGACTAGAA</right_flank>
</contributing_site>
<contributing_site sequence_id="sequence_798" position="359" strand="plus" pvalue="6.03e-04" >
<left_flank>ATCTAAAATT</left_flank>
<site>
<letter_ref letter_id="A"/>
<letter_ref letter_id="A"/>
<letter_ref letter_id="A"/>
<letter_ref letter_id="A"/>
<letter_ref letter_id="G"/>
<letter_ref letter_id="A"/>
<letter_ref letter_id="A"/>
<letter_ref letter_id="A"/>
<letter_ref letter_id="A"/>
<letter_ref letter_id="G"/>
<letter_ref letter_id="G"/>
<letter_ref letter_id="G"/>
<letter_ref letter_id="G"/>
</site>
<right_flank>AAACATGTTG</right_flank>
</contributing_site>
<contributing_site sequence_id="sequence_798" position="256" strand="minus" pvalue="6.03e-04" >
<left_flank>TAATACTTCA</left_flank>
<site>
```
