## Supplemental_data_file_6_Btx623_3kb_to_1kb_downstream_tss_meme_output for "GRAS Family Transcription Factor Binding Behaviors in Sorghum bicolor, Oyrza, and Maize": meme.xml (part 3 of 3)

```
<letter_ref letter_id="A"/>
<letter_ref letter_id="A"/>
<letter_ref letter_id="G"/>
<letter_ref letter_id="C"/>
<letter_ref letter_id="T"/>
<letter_ref letter_id="A"/>
<letter_ref letter_id="G"/>
<letter_ref letter_id="A"/>
<letter_ref letter_id="A"/>
<letter_ref letter_id="C"/>
<letter_ref letter_id="C"/>
<letter_ref letter_id="A"/>
</site>
<right_flank>ACATGATTTA</right_flank>
</contributing_site>
<contributing_site sequence_id="sequence_668" position="199" strand="minus" pvalue="1.98e-03" >
<left_flank>GCGCTTCATT</left_flank>
<site>
<letter_ref letter_id="G"/>
<letter_ref letter_id="A"/>
<letter_ref letter_id="A"/>
<letter_ref letter_id="T"/>
<letter_ref letter_id="C"/>
<letter_ref letter_id="A"/>
<letter_ref letter_id="A"/>
<letter_ref letter_id="C"/>
<letter_ref letter_id="A"/>
<letter_ref letter_id="G"/>
<letter_ref letter_id="C"/>
<letter_ref letter_id="T"/>
<letter_ref letter_id="C"/>
</site>
<right_flank>GTTACATAAC</right_flank>
</contributing_site>
<contributing_site sequence_id="sequence_659" position="221" strand="plus" pvalue="1.98e-03" >
<left_flank>CCTCGCTCTT</left_flank>
<site>
<letter_ref letter_id="A"/>
<letter_ref letter_id="C"/>
<letter_ref letter_id="A"/>
<letter_ref letter_id="G"/>
<letter_ref letter_id="G"/>
<letter_ref letter_id="C"/>
<letter_ref letter_id="A"/>
<letter_ref letter_id="A"/>
<letter_ref letter_id="A"/>
<letter_ref letter_id="G"/>
<letter_ref letter_id="C"/>
<letter_ref letter_id="T"/>
<letter_ref letter_id="A"/>
</site>
<right_flank>CTTCATTGTT</right_flank>
</contributing_site>
<contributing_site sequence_id="sequence_653" position="246" strand="plus" pvalue="1.98e-03" >
<left_flank>CGTGAGTCGT</left_flank>
<site>
<letter_ref letter_id="G"/>
<letter_ref letter_id="A"/>
<letter_ref letter_id="A"/>
<letter_ref letter_id="C"/>
<letter_ref letter_id="C"/>
<letter_ref letter_id="A"/>
<letter_ref letter_id="G"/>
<letter_ref letter_id="C"/>
<letter_ref letter_id="A"/>
<letter_ref letter_id="C"/>
<letter_ref letter_id="C"/>
<letter_ref letter_id="A"/>
<letter_ref letter_id="C"/>
</site>
<right_flank>CGCCACCGCC</right_flank>
</contributing_site>
<contributing_site sequence_id="sequence_649" position="279" strand="minus" pvalue="1.98e-03" >
<left_flank>CAAGAC</left_flank>
<site>
<letter_ref letter_id="A"/>
<letter_ref letter_id="G"/>
<letter_ref letter_id="A"/>
<letter_ref letter_id="C"/>
<letter_ref letter_id="G"/>
<letter_ref letter_id="A"/>
<letter_ref letter_id="G"/>
<letter_ref letter_id="G"/>
<letter_ref letter_id="A"/>
<letter_ref letter_id="G"/>
<letter_ref letter_id="A"/>
<letter_ref letter_id="A"/>
<letter_ref letter_id="G"/>
</site>
<right_flank>GCTGAGGGCA</right_flank>
</contributing_site>
<contributing_site sequence_id="sequence_646" position="6" strand="minus" pvalue="1.98e-03" >
<left_flank>GAGACACAGG</left_flank>
<site>
<letter_ref letter_id="G"/>
<letter_ref letter_id="A"/>
<letter_ref letter_id="A"/>
<letter_ref letter_id="G"/>
<letter_ref letter_id="C"/>
<letter_ref letter_id="C"/>
<letter_ref letter_id="G"/>
<letter_ref letter_id="A"/>
<letter_ref letter_id="A"/>
<letter_ref letter_id="A"/>
<letter_ref letter_id="A"/>
<letter_ref letter_id="C"/>
<letter_ref letter_id="C"/>
</site>
<right_flank>ATCCAT</right_flank>
</contributing_site>
<contributing_site sequence_id="sequence_642" position="116" strand="minus" pvalue="1.98e-03" >
<left_flank>GCACAGAAGC</left_flank>
<site>
<letter_ref letter_id="A"/>
<letter_ref letter_id="A"/>
<letter_ref letter_id="T"/>
<letter_ref letter_id="G"/>
<letter_ref letter_id="G"/>
<letter_ref letter_id="A"/>
<letter_ref letter_id="A"/>
<letter_ref letter_id="C"/>
<letter_ref letter_id="A"/>
<letter_ref letter_id="G"/>
<letter_ref letter_id="A"/>
<letter_ref letter_id="T"/>
<letter_ref letter_id="G"/>
</site>
<right_flank>AGTTAAAGGT</right_flank>
</contributing_site>
<contributing_site sequence_id="sequence_639" position="287" strand="plus" pvalue="1.98e-03" >
<left_flank>GGAAGTAAAC</left_flank>
<site>
<letter_ref letter_id="A"/>
<letter_ref letter_id="A"/>
<letter_ref letter_id="A"/>
<letter_ref letter_id="G"/>
<letter_ref letter_id="G"/>
<letter_ref letter_id="G"/>
<letter_ref letter_id="C"/>
<letter_ref letter_id="C"/>
<letter_ref letter_id="A"/>
<letter_ref letter_id="A"/>
<letter_ref letter_id="A"/>
<letter_ref letter_id="A"/>
<letter_ref letter_id="A"/>
</site>
<right_flank>ATTTTGGGAA</right_flank>
</contributing_site>
<contributing_site sequence_id="sequence_639" position="0" strand="minus" pvalue="1.98e-03" >
<left_flank>GTTTGTGTGT</left_flank>
<site>
<letter_ref letter_id="A"/>
<letter_ref letter_id="A"/>
<letter_ref letter_id="A"/>
<letter_ref letter_id="T"/>
<letter_ref letter_id="C"/>
<letter_ref letter_id="A"/>
<letter_ref letter_id="C"/>
<letter_ref letter_id="G"/>
<letter_ref letter_id="A"/>
<letter_ref letter_id="G"/>
<letter_ref letter_id="A"/>
<letter_ref letter_id="T"/>
<letter_ref letter_id="G"/>
</site>
<right_flank></right_flank>
</contributing_site>
<contributing_site sequence_id="sequence_633" position="165" strand="minus" pvalue="1.98e-03" >
<left_flank>AGAAGCAGTT</left_flank>
<site>
<letter_ref letter_id="A"/>
<letter_ref letter_id="A"/>
<letter_ref letter_id="A"/>
<letter_ref letter_id="A"/>
<letter_ref letter_id="C"/>
<letter_ref letter_id="T"/>
<letter_ref letter_id="G"/>
<letter_ref letter_id="G"/>
<letter_ref letter_id="T"/>
<letter_ref letter_id="G"/>
<letter_ref letter_id="A"/>
<letter_ref letter_id="A"/>
<letter_ref letter_id="G"/>
</site>
<right_flank>ATGTTGAGAT</right_flank>
</contributing_site>
<contributing_site sequence_id="sequence_628" position="56" strand="minus" pvalue="1.98e-03" >
<left_flank>TGGACGATGT</left_flank>
<site>
<letter_ref letter_id="C"/>
<letter_ref letter_id="C"/>
<letter_ref letter_id="A"/>
<letter_ref letter_id="G"/>
<letter_ref letter_id="A"/>
<letter_ref letter_id="C"/>
<letter_ref letter_id="G"/>
<letter_ref letter_id="C"/>
<letter_ref letter_id="A"/>
<letter_ref letter_id="G"/>
<letter_ref letter_id="C"/>
<letter_ref letter_id="A"/>
<letter_ref letter_id="G"/>
</site>
<right_flank>TAGAATGATA</right_flank>
</contributing_site>
<contributing_site sequence_id="sequence_624" position="26" strand="minus" pvalue="1.98e-03" >
<left_flank>ACCCCAATAA</left_flank>
<site>
<letter_ref letter_id="A"/>
<letter_ref letter_id="A"/>
<letter_ref letter_id="A"/>
<letter_ref letter_id="C"/>
<letter_ref letter_id="C"/>
<letter_ref letter_id="A"/>
<letter_ref letter_id="C"/>
<letter_ref letter_id="A"/>
<letter_ref letter_id="G"/>
<letter_ref letter_id="G"/>
<letter_ref letter_id="C"/>
<letter_ref letter_id="A"/>
<letter_ref letter_id="G"/>
</site>
<right_flank>GCTTGTCTGA</right_flank>
</contributing_site>
<contributing_site sequence_id="sequence_624" position="0" strand="minus" pvalue="1.98e-03" >
<left_flank>TGTCTGATTA</left_flank>
<site>
<letter_ref letter_id="A"/>
<letter_ref letter_id="C"/>
<letter_ref letter_id="A"/>
<letter_ref letter_id="A"/>
<letter_ref letter_id="C"/>
<letter_ref letter_id="A"/>
<letter_ref letter_id="G"/>
<letter_ref letter_id="C"/>
<letter_ref letter_id="C"/>
<letter_ref letter_id="A"/>
<letter_ref letter_id="G"/>
<letter_ref letter_id="A"/>
<letter_ref letter_id="G"/>
</site>
<right_flank></right_flank>
</contributing_site>
<contributing_site sequence_id="sequence_595" position="132" strand="minus" pvalue="1.98e-03" >
<left_flank>GTTTGCCTGT</left_flank>
<site>
<letter_ref letter_id="A"/>
<letter_ref letter_id="A"/>
<letter_ref letter_id="A"/>
<letter_ref letter_id="T"/>
<letter_ref letter_id="C"/>
<letter_ref letter_id="A"/>
<letter_ref letter_id="C"/>
<letter_ref letter_id="G"/>
<letter_ref letter_id="A"/>
<letter_ref letter_id="G"/>
<letter_ref letter_id="A"/>
<letter_ref letter_id="T"/>
<letter_ref letter_id="G"/>
</site>
<right_flank>AATCTTTTGA</right_flank>
</contributing_site>
<contributing_site sequence_id="sequence_560" position="202" strand="plus" pvalue="1.98e-03" >
<left_flank>GGAAGCGCTG</left_flank>
<site>
<letter_ref letter_id="G"/>
<letter_ref letter_id="A"/>
<letter_ref letter_id="A"/>
<letter_ref letter_id="G"/>
<letter_ref letter_id="A"/>
<letter_ref letter_id="A"/>
<letter_ref letter_id="G"/>
<letter_ref letter_id="G"/>
<letter_ref letter_id="A"/>
<letter_ref letter_id="G"/>
<letter_ref letter_id="C"/>
<letter_ref letter_id="T"/>
<letter_ref letter_id="A"/>
</site>
<right_flank>CCACTATGCT</right_flank>
</contributing_site>
<contributing_site sequence_id="sequence_541" position="46" strand="minus" pvalue="1.98e-03" >
<left_flank>CCGCCGCATC</left_flank>
<site>
<letter_ref letter_id="G"/>
<letter_ref letter_id="C"/>
<letter_ref letter_id="A"/>
<letter_ref letter_id="G"/>
<letter_ref letter_id="G"/>
<letter_ref letter_id="A"/>
<letter_ref letter_id="A"/>
<letter_ref letter_id="G"/>
<letter_ref letter_id="A"/>
<letter_ref letter_id="C"/>
<letter_ref letter_id="G"/>
<letter_ref letter_id="A"/>
<letter_ref letter_id="C"/>
</site>
<right_flank>GGCGAGGGTG</right_flank>
</contributing_site>
<contributing_site sequence_id="sequence_525" position="230" strand="plus" pvalue="1.98e-03" >
<left_flank>AAAAATCAGA</left_flank>
<site>
<letter_ref letter_id="G"/>
<letter_ref letter_id="A"/>
<letter_ref letter_id="A"/>
<letter_ref letter_id="G"/>
<letter_ref letter_id="C"/>
<letter_ref letter_id="T"/>
<letter_ref letter_id="C"/>
<letter_ref letter_id="C"/>
<letter_ref letter_id="T"/>
<letter_ref letter_id="A"/>
<letter_ref letter_id="A"/>
<letter_ref letter_id="A"/>
<letter_ref letter_id="A"/>
</site>
<right_flank>TTGATATTGA</right_flank>
</contributing_site>
<contributing_site sequence_id="sequence_494" position="164" strand="plus" pvalue="1.98e-03" >
<left_flank>GGCCGGCGGT</left_flank>
<site>
<letter_ref letter_id="G"/>
<letter_ref letter_id="G"/>
<letter_ref letter_id="A"/>
<letter_ref letter_id="G"/>
<letter_ref letter_id="C"/>
<letter_ref letter_id="A"/>
<letter_ref letter_id="C"/>
<letter_ref letter_id="A"/>
<letter_ref letter_id="A"/>
<letter_ref letter_id="G"/>
<letter_ref letter_id="G"/>
<letter_ref letter_id="C"/>
<letter_ref letter_id="C"/>
</site>
<right_flank>GGAAAAGGAG</right_flank>
</contributing_site>
<contributing_site sequence_id="sequence_485" position="69" strand="minus" pvalue="1.98e-03" >
<left_flank>GAAGTGGAAC</left_flank>
<site>
<letter_ref letter_id="G"/>
<letter_ref letter_id="G"/>
<letter_ref letter_id="A"/>
<letter_ref letter_id="G"/>
<letter_ref letter_id="C"/>
<letter_ref letter_id="A"/>
<letter_ref letter_id="C"/>
<letter_ref letter_id="A"/>
<letter_ref letter_id="T"/>
<letter_ref letter_id="G"/>
<letter_ref letter_id="C"/>
<letter_ref letter_id="A"/>
<letter_ref letter_id="T"/>
</site>
<right_flank>TGCGCACGCT</right_flank>
</contributing_site>
<contributing_site sequence_id="sequence_475" position="151" strand="plus" pvalue="1.98e-03" >
<left_flank>TAACATAAAC</left_flank>
<site>
<letter_ref letter_id="T"/>
<letter_ref letter_id="A"/>
<letter_ref letter_id="A"/>
<letter_ref letter_id="G"/>
<letter_ref letter_id="C"/>
<letter_ref letter_id="A"/>
<letter_ref letter_id="A"/>
<letter_ref letter_id="A"/>
<letter_ref letter_id="A"/>
<letter_ref letter_id="A"/>
<letter_ref letter_id="G"/>
<letter_ref letter_id="A"/>
<letter_ref letter_id="A"/>
</site>
<right_flank>ATGCCGTAAA</right_flank>
</contributing_site>
<contributing_site sequence_id="sequence_446" position="203" strand="plus" pvalue="1.98e-03" >
<left_flank>CTCATAGAGT</left_flank>
<site>
<letter_ref letter_id="G"/>
<letter_ref letter_id="C"/>
<letter_ref letter_id="A"/>
<letter_ref letter_id="G"/>
<letter_ref letter_id="G"/>
<letter_ref letter_id="A"/>
<letter_ref letter_id="G"/>
<letter_ref letter_id="A"/>
<letter_ref letter_id="T"/>
<letter_ref letter_id="G"/>
<letter_ref letter_id="A"/>
<letter_ref letter_id="T"/>
<letter_ref letter_id="G"/>
</site>
<right_flank>CAGGAATTGT</right_flank>
</contributing_site>
<contributing_site sequence_id="sequence_443" position="142" strand="minus" pvalue="1.98e-03" >
<left_flank>TAGATTAGAT</left_flank>
<site>
<letter_ref letter_id="A"/>
<letter_ref letter_id="A"/>
<letter_ref letter_id="A"/>
<letter_ref letter_id="A"/>
<letter_ref letter_id="C"/>
<letter_ref letter_id="G"/>
<letter_ref letter_id="A"/>
<letter_ref letter_id="A"/>
<letter_ref letter_id="G"/>
<letter_ref letter_id="G"/>
<letter_ref letter_id="C"/>
<letter_ref letter_id="A"/>
<letter_ref letter_id="A"/>
</site>
<right_flank>AATCTGAAAG</right_flank>
</contributing_site>
<contributing_site sequence_id="sequence_442" position="165" strand="plus" pvalue="1.98e-03" >
<left_flank>GAAACGATAA</left_flank>
<site>
<letter_ref letter_id="C"/>
<letter_ref letter_id="G"/>
<letter_ref letter_id="A"/>
<letter_ref letter_id="G"/>
<letter_ref letter_id="C"/>
<letter_ref letter_id="A"/>
<letter_ref letter_id="A"/>
<letter_ref letter_id="A"/>
<letter_ref letter_id="T"/>
<letter_ref letter_id="G"/>
<letter_ref letter_id="A"/>
<letter_ref letter_id="C"/>
<letter_ref letter_id="A"/>
</site>
<right_flank>TTCTAGTATC</right_flank>
</contributing_site>
<contributing_site sequence_id="sequence_432" position="177" strand="minus" pvalue="1.98e-03" >
<left_flank>CTGCTAAATT</left_flank>
<site>
<letter_ref letter_id="A"/>
<letter_ref letter_id="A"/>
<letter_ref letter_id="A"/>
<letter_ref letter_id="G"/>
<letter_ref letter_id="A"/>
<letter_ref letter_id="A"/>
<letter_ref letter_id="A"/>
<letter_ref letter_id="A"/>
<letter_ref letter_id="C"/>
<letter_ref letter_id="A"/>
<letter_ref letter_id="G"/>
<letter_ref letter_id="A"/>
<letter_ref letter_id="G"/>
</site>
<right_flank>AGTCGAAGAA</right_flank>
</contributing_site>
<contributing_site sequence_id="sequence_430" position="196" strand="plus" pvalue="1.98e-03" >
<left_flank>AACCCTTCCT</left_flank>
<site>
<letter_ref letter_id="C"/>
<letter_ref letter_id="A"/>
<letter_ref letter_id="A"/>
<letter_ref letter_id="G"/>
<letter_ref letter_id="C"/>
<letter_ref letter_id="G"/>
<letter_ref letter_id="C"/>
<letter_ref letter_id="G"/>
<letter_ref letter_id="A"/>
<letter_ref letter_id="A"/>
<letter_ref letter_id="A"/>
<letter_ref letter_id="A"/>
<letter_ref letter_id="A"/>
</site>
<right_flank>AATTTGCCTG</right_flank>
</contributing_site>
<contributing_site sequence_id="sequence_430" position="121" strand="plus" pvalue="1.98e-03" >
<left_flank>ATCCCTTCCT</left_flank>
<site>
<letter_ref letter_id="C"/>
<letter_ref letter_id="A"/>
<letter_ref letter_id="A"/>
<letter_ref letter_id="G"/>
<letter_ref letter_id="C"/>
<letter_ref letter_id="G"/>
<letter_ref letter_id="C"/>
<letter_ref letter_id="G"/>
<letter_ref letter_id="A"/>
<letter_ref letter_id="A"/>
<letter_ref letter_id="A"/>
<letter_ref letter_id="A"/>
<letter_ref letter_id="A"/>
</site>
<right_flank>ATTGCCTGGA</right_flank>
</contributing_site>
<contributing_site sequence_id="sequence_423" position="160" strand="plus" pvalue="1.98e-03" >
<left_flank>AGCAGGTGCA</left_flank>
<site>
<letter_ref letter_id="A"/>
<letter_ref letter_id="C"/>
<letter_ref letter_id="A"/>
<letter_ref letter_id="G"/>
<letter_ref letter_id="G"/>
<letter_ref letter_id="T"/>
<letter_ref letter_id="G"/>
<letter_ref letter_id="C"/>
<letter_ref letter_id="A"/>
<letter_ref letter_id="G"/>
<letter_ref letter_id="G"/>
<letter_ref letter_id="C"/>
<letter_ref letter_id="G"/>
</site>
<right_flank>CGCCCGGATG</right_flank>
</contributing_site>
<contributing_site sequence_id="sequence_420" position="106" strand="minus" pvalue="1.98e-03" >
<left_flank>GCACAGCTGT</left_flank>
<site>
<letter_ref letter_id="A"/>
<letter_ref letter_id="A"/>
<letter_ref letter_id="A"/>
<letter_ref letter_id="T"/>
<letter_ref letter_id="C"/>
<letter_ref letter_id="A"/>
<letter_ref letter_id="C"/>
<letter_ref letter_id="G"/>
<letter_ref letter_id="A"/>
<letter_ref letter_id="G"/>
<letter_ref letter_id="A"/>
<letter_ref letter_id="T"/>
<letter_ref letter_id="G"/>
</site>
<right_flank>AATCTTTTAA</right_flank>
</contributing_site>
<contributing_site sequence_id="sequence_406" position="36" strand="minus" pvalue="1.98e-03" >
<left_flank>TATCAAGCTA</left_flank>
<site>
<letter_ref letter_id="G"/>
<letter_ref letter_id="C"/>
<letter_ref letter_id="A"/>
<letter_ref letter_id="A"/>
<letter_ref letter_id="C"/>
<letter_ref letter_id="C"/>
<letter_ref letter_id="G"/>
<letter_ref letter_id="A"/>
<letter_ref letter_id="C"/>
<letter_ref letter_id="G"/>
<letter_ref letter_id="G"/>
<letter_ref letter_id="A"/>
<letter_ref letter_id="A"/>
</site>
<right_flank>TGCTCTTCTT</right_flank>
</contributing_site>
<contributing_site sequence_id="sequence_401" position="245" strand="plus" pvalue="1.98e-03" >
<left_flank>GAGAATGTTG</left_flank>
<site>
<letter_ref letter_id="G"/>
<letter_ref letter_id="A"/>
<letter_ref letter_id="A"/>
<letter_ref letter_id="A"/>
<letter_ref letter_id="C"/>
<letter_ref letter_id="T"/>
<letter_ref letter_id="A"/>
<letter_ref letter_id="A"/>
<letter_ref letter_id="C"/>
<letter_ref letter_id="G"/>
<letter_ref letter_id="G"/>
<letter_ref letter_id="A"/>
<letter_ref letter_id="T"/>
</site>
<right_flank>AAGTGATCTC</right_flank>
</contributing_site>
<contributing_site sequence_id="sequence_387" position="25" strand="minus" pvalue="1.98e-03" >
<left_flank>CCATCAGAAT</left_flank>
<site>
<letter_ref letter_id="C"/>
<letter_ref letter_id="A"/>
<letter_ref letter_id="A"/>
<letter_ref letter_id="G"/>
<letter_ref letter_id="G"/>
<letter_ref letter_id="A"/>
<letter_ref letter_id="A"/>
<letter_ref letter_id="G"/>
<letter_ref letter_id="A"/>
<letter_ref letter_id="C"/>
<letter_ref letter_id="A"/>
<letter_ref letter_id="T"/>
<letter_ref letter_id="A"/>
</site>
<right_flank>GACCTTAGAA</right_flank>
</contributing_site>
<contributing_site sequence_id="sequence_386" position="97" strand="plus" pvalue="1.98e-03" >
<left_flank>TACGCGAAAT</left_flank>
<site>
<letter_ref letter_id="C"/>
<letter_ref letter_id="C"/>
<letter_ref letter_id="A"/>
<letter_ref letter_id="A"/>
<letter_ref letter_id="G"/>
<letter_ref letter_id="A"/>
<letter_ref letter_id="C"/>
<letter_ref letter_id="A"/>
<letter_ref letter_id="T"/>
<letter_ref letter_id="G"/>
<letter_ref letter_id="A"/>
<letter_ref letter_id="A"/>
<letter_ref letter_id="G"/>
</site>
<right_flank>TGATATGATT</right_flank>
</contributing_site>
<contributing_site sequence_id="sequence_380" position="67" strand="plus" pvalue="1.98e-03" >
<left_flank>GGTGAGGAGG</left_flank>
<site>
<letter_ref letter_id="G"/>
<letter_ref letter_id="C"/>
<letter_ref letter_id="G"/>
<letter_ref letter_id="G"/>
<letter_ref letter_id="C"/>
<letter_ref letter_id="A"/>
<letter_ref letter_id="A"/>
<letter_ref letter_id="A"/>
<letter_ref letter_id="A"/>
<letter_ref letter_id="G"/>
<letter_ref letter_id="A"/>
<letter_ref letter_id="G"/>
<letter_ref letter_id="G"/>
</site>
<right_flank>AAGGTTGGAA</right_flank>
</contributing_site>
<contributing_site sequence_id="sequence_361" position="200" strand="plus" pvalue="1.98e-03" >
<left_flank>GAACCTTTGA</left_flank>
<site>
<letter_ref letter_id="C"/>
<letter_ref letter_id="A"/>
<letter_ref letter_id="A"/>
<letter_ref letter_id="C"/>
<letter_ref letter_id="C"/>
<letter_ref letter_id="A"/>
<letter_ref letter_id="A"/>
<letter_ref letter_id="A"/>
<letter_ref letter_id="T"/>
<letter_ref letter_id="A"/>
<letter_ref letter_id="A"/>
<letter_ref letter_id="A"/>
<letter_ref letter_id="A"/>
</site>
<right_flank>TTGTCCTTTT</right_flank>
</contributing_site>
<contributing_site sequence_id="sequence_353" position="133" strand="minus" pvalue="1.98e-03" >
<left_flank>AGATGATGCA</left_flank>
<site>
<letter_ref letter_id="A"/>
<letter_ref letter_id="C"/>
<letter_ref letter_id="T"/>
<letter_ref letter_id="G"/>
<letter_ref letter_id="G"/>
<letter_ref letter_id="T"/>
<letter_ref letter_id="G"/>
<letter_ref letter_id="A"/>
<letter_ref letter_id="A"/>
<letter_ref letter_id="A"/>
<letter_ref letter_id="C"/>
<letter_ref letter_id="A"/>
<letter_ref letter_id="A"/>
</site>
<right_flank>CTACATACTT</right_flank>
</contributing_site>
<contributing_site sequence_id="sequence_351" position="288" strand="plus" pvalue="1.98e-03" >
<left_flank>ACGATGGGGA</left_flank>
<site>
<letter_ref letter_id="A"/>
<letter_ref letter_id="A"/>
<letter_ref letter_id="A"/>
<letter_ref letter_id="A"/>
<letter_ref letter_id="C"/>
<letter_ref letter_id="A"/>
<letter_ref letter_id="C"/>
<letter_ref letter_id="A"/>
<letter_ref letter_id="C"/>
<letter_ref letter_id="G"/>
<letter_ref letter_id="A"/>
<letter_ref letter_id="A"/>
<letter_ref letter_id="C"/>
</site>
<right_flank>TGGACTCTAA</right_flank>
</contributing_site>
<contributing_site sequence_id="sequence_348" position="181" strand="plus" pvalue="1.98e-03" >
<left_flank>TATGTGCAAA</left_flank>
<site>
<letter_ref letter_id="G"/>
<letter_ref letter_id="A"/>
<letter_ref letter_id="T"/>
<letter_ref letter_id="G"/>
<letter_ref letter_id="C"/>
<letter_ref letter_id="A"/>
<letter_ref letter_id="C"/>
<letter_ref letter_id="A"/>
<letter_ref letter_id="A"/>
<letter_ref letter_id="A"/>
<letter_ref letter_id="C"/>
<letter_ref letter_id="T"/>
<letter_ref letter_id="G"/>
</site>
<right_flank>AATGCAAATA</right_flank>
</contributing_site>
<contributing_site sequence_id="sequence_344" position="140" strand="plus" pvalue="1.98e-03" >
<left_flank>ATCTTCAGTG</left_flank>
<site>
<letter_ref letter_id="G"/>
<letter_ref letter_id="A"/>
<letter_ref letter_id="G"/>
<letter_ref letter_id="T"/>
<letter_ref letter_id="C"/>
<letter_ref letter_id="A"/>
<letter_ref letter_id="A"/>
<letter_ref letter_id="A"/>
<letter_ref letter_id="A"/>
<letter_ref letter_id="G"/>
<letter_ref letter_id="C"/>
<letter_ref letter_id="A"/>
<letter_ref letter_id="C"/>
</site>
<right_flank>AAATAAAGGA</right_flank>
</contributing_site>
<contributing_site sequence_id="sequence_340" position="129" strand="plus" pvalue="1.98e-03" >
<left_flank>TGTGCGCGAA</left_flank>
<site>
<letter_ref letter_id="C"/>
<letter_ref letter_id="A"/>
<letter_ref letter_id="A"/>
<letter_ref letter_id="G"/>
<letter_ref letter_id="C"/>
<letter_ref letter_id="T"/>
<letter_ref letter_id="C"/>
<letter_ref letter_id="G"/>
<letter_ref letter_id="A"/>
<letter_ref letter_id="G"/>
<letter_ref letter_id="G"/>
<letter_ref letter_id="A"/>
<letter_ref letter_id="C"/>
</site>
<right_flank>CATCGAGATG</right_flank>
</contributing_site>
<contributing_site sequence_id="sequence_332" position="65" strand="plus" pvalue="1.98e-03" >
<left_flank>GTCAAGGCTT</left_flank>
<site>
<letter_ref letter_id="C"/>
<letter_ref letter_id="A"/>
<letter_ref letter_id="A"/>
<letter_ref letter_id="C"/>
<letter_ref letter_id="C"/>
<letter_ref letter_id="A"/>
<letter_ref letter_id="A"/>
<letter_ref letter_id="A"/>
<letter_ref letter_id="A"/>
<letter_ref letter_id="C"/>
<letter_ref letter_id="A"/>
<letter_ref letter_id="T"/>
<letter_ref letter_id="G"/>
</site>
<right_flank>ACCTAAGAAG</right_flank>
</contributing_site>
<contributing_site sequence_id="sequence_325" position="105" strand="minus" pvalue="1.98e-03" >
<left_flank>AGACAAGAGA</left_flank>
<site>
<letter_ref letter_id="G"/>
<letter_ref letter_id="A"/>
<letter_ref letter_id="T"/>
<letter_ref letter_id="G"/>
<letter_ref letter_id="C"/>
<letter_ref letter_id="A"/>
<letter_ref letter_id="A"/>
<letter_ref letter_id="A"/>
<letter_ref letter_id="A"/>
<letter_ref letter_id="C"/>
<letter_ref letter_id="G"/>
<letter_ref letter_id="G"/>
<letter_ref letter_id="A"/>
</site>
<right_flank>CCAGGCATGC</right_flank>
</contributing_site>
<contributing_site sequence_id="sequence_323" position="49" strand="minus" pvalue="1.98e-03" >
<left_flank>AGCATGTACT</left_flank>
<site>
<letter_ref letter_id="A"/>
<letter_ref letter_id="G"/>
<letter_ref letter_id="T"/>
<letter_ref letter_id="G"/>
<letter_ref letter_id="C"/>
<letter_ref letter_id="A"/>
<letter_ref letter_id="G"/>
<letter_ref letter_id="A"/>
<letter_ref letter_id="A"/>
<letter_ref letter_id="G"/>
<letter_ref letter_id="A"/>
<letter_ref letter_id="G"/>
<letter_ref letter_id="A"/>
</site>
<right_flank>GTCGCAACGC</right_flank>
</contributing_site>
<contributing_site sequence_id="sequence_284" position="194" strand="plus" pvalue="1.98e-03" >
<left_flank>AGCGTCATCA</left_flank>
<site>
<letter_ref letter_id="G"/>
<letter_ref letter_id="A"/>
<letter_ref letter_id="A"/>
<letter_ref letter_id="A"/>
<letter_ref letter_id="C"/>
<letter_ref letter_id="A"/>
<letter_ref letter_id="C"/>
<letter_ref letter_id="C"/>
<letter_ref letter_id="A"/>
<letter_ref letter_id="A"/>
<letter_ref letter_id="G"/>
<letter_ref letter_id="G"/>
<letter_ref letter_id="G"/>
</site>
<right_flank>AAAATAAAGC</right_flank>
</contributing_site>
<contributing_site sequence_id="sequence_283" position="22" strand="plus" pvalue="1.98e-03" >
<left_flank>AACGGTTTTT</left_flank>
<site>
<letter_ref letter_id="A"/>
<letter_ref letter_id="G"/>
<letter_ref letter_id="A"/>
<letter_ref letter_id="G"/>
<letter_ref letter_id="C"/>
<letter_ref letter_id="T"/>
<letter_ref letter_id="C"/>
<letter_ref letter_id="A"/>
<letter_ref letter_id="T"/>
<letter_ref letter_id="G"/>
<letter_ref letter_id="A"/>
<letter_ref letter_id="A"/>
<letter_ref letter_id="A"/>
</site>
<right_flank>TCGTCAACCA</right_flank>
</contributing_site>
<contributing_site sequence_id="sequence_273" position="77" strand="minus" pvalue="1.98e-03" >
<left_flank>AGTTTACTGT</left_flank>
<site>
<letter_ref letter_id="A"/>
<letter_ref letter_id="A"/>
<letter_ref letter_id="A"/>
<letter_ref letter_id="T"/>
<letter_ref letter_id="C"/>
<letter_ref letter_id="A"/>
<letter_ref letter_id="C"/>
<letter_ref letter_id="G"/>
<letter_ref letter_id="A"/>
<letter_ref letter_id="G"/>
<letter_ref letter_id="A"/>
<letter_ref letter_id="T"/>
<letter_ref letter_id="G"/>
</site>
<right_flank>AATCTTTTAA</right_flank>
</contributing_site>
<contributing_site sequence_id="sequence_270" position="66" strand="minus" pvalue="1.98e-03" >
<left_flank>GCCACTGGTG</left_flank>
<site>
<letter_ref letter_id="C"/>
<letter_ref letter_id="A"/>
<letter_ref letter_id="T"/>
<letter_ref letter_id="G"/>
<letter_ref letter_id="C"/>
<letter_ref letter_id="A"/>
<letter_ref letter_id="C"/>
<letter_ref letter_id="C"/>
<letter_ref letter_id="A"/>
<letter_ref letter_id="G"/>
<letter_ref letter_id="C"/>
<letter_ref letter_id="A"/>
<letter_ref letter_id="C"/>
</site>
<right_flank>CACCCCGCGA</right_flank>
</contributing_site>
<contributing_site sequence_id="sequence_234" position="289" strand="plus" pvalue="1.98e-03" >
<left_flank>ATGGCAGGGC</left_flank>
<site>
<letter_ref letter_id="G"/>
<letter_ref letter_id="C"/>
<letter_ref letter_id="A"/>
<letter_ref letter_id="G"/>
<letter_ref letter_id="C"/>
<letter_ref letter_id="G"/>
<letter_ref letter_id="A"/>
<letter_ref letter_id="G"/>
<letter_ref letter_id="A"/>
<letter_ref letter_id="C"/>
<letter_ref letter_id="G"/>
<letter_ref letter_id="A"/>
<letter_ref letter_id="A"/>
</site>
<right_flank>CGGGGCGTCT</right_flank>
</contributing_site>
<contributing_site sequence_id="sequence_234" position="63" strand="plus" pvalue="1.98e-03" >
<left_flank>GGGGCTCGAC</left_flank>
<site>
<letter_ref letter_id="C"/>
<letter_ref letter_id="G"/>
<letter_ref letter_id="A"/>
<letter_ref letter_id="A"/>
<letter_ref letter_id="C"/>
<letter_ref letter_id="A"/>
<letter_ref letter_id="G"/>
<letter_ref letter_id="C"/>
<letter_ref letter_id="A"/>
<letter_ref letter_id="A"/>
<letter_ref letter_id="C"/>
<letter_ref letter_id="C"/>
<letter_ref letter_id="G"/>
</site>
<right_flank>TCGAATACGG</right_flank>
</contributing_site>
<contributing_site sequence_id="sequence_231" position="121" strand="plus" pvalue="1.98e-03" >
<left_flank>AATGATTGAC</left_flank>
<site>
<letter_ref letter_id="C"/>
<letter_ref letter_id="C"/>
<letter_ref letter_id="A"/>
<letter_ref letter_id="G"/>
<letter_ref letter_id="A"/>
<letter_ref letter_id="A"/>
<letter_ref letter_id="G"/>
<letter_ref letter_id="A"/>
<letter_ref letter_id="A"/>
<letter_ref letter_id="G"/>
<letter_ref letter_id="C"/>
<letter_ref letter_id="G"/>
<letter_ref letter_id="G"/>
</site>
<right_flank>CCCGCATCGA</right_flank>
</contributing_site>
<contributing_site sequence_id="sequence_207" position="120" strand="minus" pvalue="1.98e-03" >
<left_flank>AAAGAATGGT</left_flank>
<site>
<letter_ref letter_id="G"/>
<letter_ref letter_id="G"/>
<letter_ref letter_id="G"/>
<letter_ref letter_id="G"/>
<letter_ref letter_id="G"/>
<letter_ref letter_id="T"/>
<letter_ref letter_id="G"/>
<letter_ref letter_id="A"/>
<letter_ref letter_id="A"/>
<letter_ref letter_id="G"/>
<letter_ref letter_id="A"/>
<letter_ref letter_id="A"/>
<letter_ref letter_id="G"/>
</site>
<right_flank>CTAGGCATGA</right_flank>
</contributing_site>
<contributing_site sequence_id="sequence_200" position="284" strand="minus" pvalue="1.98e-03" >
<left_flank>CCCAGTCCTC</left_flank>
<site>
<letter_ref letter_id="C"/>
<letter_ref letter_id="G"/>
<letter_ref letter_id="A"/>
<letter_ref letter_id="G"/>
<letter_ref letter_id="C"/>
<letter_ref letter_id="A"/>
<letter_ref letter_id="C"/>
<letter_ref letter_id="C"/>
<letter_ref letter_id="T"/>
<letter_ref letter_id="G"/>
<letter_ref letter_id="C"/>
<letter_ref letter_id="A"/>
<letter_ref letter_id="A"/>
</site>
<right_flank>CCACGAAACG</right_flank>
</contributing_site>
<contributing_site sequence_id="sequence_196" position="331" strand="plus" pvalue="1.98e-03" >
<left_flank>CCATAGGGTA</left_flank>
<site>
<letter_ref letter_id="G"/>
<letter_ref letter_id="A"/>
<letter_ref letter_id="A"/>
<letter_ref letter_id="T"/>
<letter_ref letter_id="C"/>
<letter_ref letter_id="A"/>
<letter_ref letter_id="G"/>
<letter_ref letter_id="A"/>
<letter_ref letter_id="C"/>
<letter_ref letter_id="C"/>
<letter_ref letter_id="A"/>
<letter_ref letter_id="A"/>
<letter_ref letter_id="T"/>
</site>
<right_flank>TATTACAAAG</right_flank>
</contributing_site>
<contributing_site sequence_id="sequence_195" position="277" strand="minus" pvalue="1.98e-03" >
<left_flank>CACGATTATG</left_flank>
<site>
<letter_ref letter_id="C"/>
<letter_ref letter_id="A"/>
<letter_ref letter_id="A"/>
<letter_ref letter_id="G"/>
<letter_ref letter_id="G"/>
<letter_ref letter_id="A"/>
<letter_ref letter_id="A"/>
<letter_ref letter_id="G"/>
<letter_ref letter_id="A"/>
<letter_ref letter_id="C"/>
<letter_ref letter_id="A"/>
<letter_ref letter_id="T"/>
<letter_ref letter_id="A"/>
</site>
<right_flank>GATCAGTTCC</right_flank>
</contributing_site>
<contributing_site sequence_id="sequence_191" position="90" strand="minus" pvalue="1.98e-03" >
<left_flank>AACGGAAAAG</left_flank>
<site>
<letter_ref letter_id="A"/>
<letter_ref letter_id="G"/>
<letter_ref letter_id="A"/>
<letter_ref letter_id="T"/>
<letter_ref letter_id="C"/>
<letter_ref letter_id="A"/>
<letter_ref letter_id="G"/>
<letter_ref letter_id="A"/>
<letter_ref letter_id="G"/>
<letter_ref letter_id="A"/>
<letter_ref letter_id="C"/>
<letter_ref letter_id="A"/>
<letter_ref letter_id="A"/>
</site>
<right_flank>TTATTCCATG</right_flank>
</contributing_site>
<contributing_site sequence_id="sequence_183" position="234" strand="plus" pvalue="1.98e-03" >
<left_flank>GTTTATCTGT</left_flank>
<site>
<letter_ref letter_id="A"/>
<letter_ref letter_id="A"/>
<letter_ref letter_id="A"/>
<letter_ref letter_id="T"/>
<letter_ref letter_id="C"/>
<letter_ref letter_id="A"/>
<letter_ref letter_id="C"/>
<letter_ref letter_id="G"/>
<letter_ref letter_id="A"/>
<letter_ref letter_id="G"/>
<letter_ref letter_id="A"/>
<letter_ref letter_id="T"/>
<letter_ref letter_id="G"/>
</site>
<right_flank>AATCTTTTAA</right_flank>
</contributing_site>
<contributing_site sequence_id="sequence_180" position="132" strand="minus" pvalue="1.98e-03" >
<left_flank>GCTTTTACAG</left_flank>
<site>
<letter_ref letter_id="A"/>
<letter_ref letter_id="C"/>
<letter_ref letter_id="A"/>
<letter_ref letter_id="G"/>
<letter_ref letter_id="C"/>
<letter_ref letter_id="A"/>
<letter_ref letter_id="A"/>
<letter_ref letter_id="C"/>
<letter_ref letter_id="T"/>
<letter_ref letter_id="G"/>
<letter_ref letter_id="A"/>
<letter_ref letter_id="C"/>
<letter_ref letter_id="G"/>
</site>
<right_flank>CGCCGGTGGC</right_flank>
</contributing_site>
<contributing_site sequence_id="sequence_176" position="272" strand="minus" pvalue="1.98e-03" >
<left_flank>CG</left_flank>
<site>
<letter_ref letter_id="A"/>
<letter_ref letter_id="A"/>
<letter_ref letter_id="A"/>
<letter_ref letter_id="G"/>
<letter_ref letter_id="G"/>
<letter_ref letter_id="T"/>
<letter_ref letter_id="G"/>
<letter_ref letter_id="A"/>
<letter_ref letter_id="T"/>
<letter_ref letter_id="C"/>
<letter_ref letter_id="C"/>
<letter_ref letter_id="A"/>
<letter_ref letter_id="G"/>
</site>
<right_flank>TTCCAAACGG</right_flank>
</contributing_site>
<contributing_site sequence_id="sequence_175" position="52" strand="minus" pvalue="1.98e-03" >
<left_flank>TATGTCAATT</left_flank>
<site>
<letter_ref letter_id="G"/>
<letter_ref letter_id="G"/>
<letter_ref letter_id="A"/>
<letter_ref letter_id="G"/>
<letter_ref letter_id="C"/>
<letter_ref letter_id="A"/>
<letter_ref letter_id="A"/>
<letter_ref letter_id="A"/>
<letter_ref letter_id="C"/>
<letter_ref letter_id="G"/>
<letter_ref letter_id="C"/>
<letter_ref letter_id="T"/>
<letter_ref letter_id="A"/>
</site>
<right_flank>AATCGGCTTG</right_flank>
</contributing_site>
<contributing_site sequence_id="sequence_157" position="202" strand="minus" pvalue="1.98e-03" >
<left_flank>AACGAAATTT</left_flank>
<site>
<letter_ref letter_id="G"/>
<letter_ref letter_id="A"/>
<letter_ref letter_id="A"/>
<letter_ref letter_id="T"/>
<letter_ref letter_id="G"/>
<letter_ref letter_id="G"/>
<letter_ref letter_id="A"/>
<letter_ref letter_id="C"/>
<letter_ref letter_id="A"/>
<letter_ref letter_id="A"/>
<letter_ref letter_id="A"/>
<letter_ref letter_id="A"/>
<letter_ref letter_id="A"/>
</site>
<right_flank>CGGAGTTAAA</right_flank>
</contributing_site>
<contributing_site sequence_id="sequence_148" position="150" strand="minus" pvalue="1.98e-03" >
<left_flank>GTCTCACCGG</left_flank>
<site>
<letter_ref letter_id="A"/>
<letter_ref letter_id="C"/>
<letter_ref letter_id="A"/>
<letter_ref letter_id="G"/>
<letter_ref letter_id="C"/>
<letter_ref letter_id="G"/>
<letter_ref letter_id="A"/>
<letter_ref letter_id="C"/>
<letter_ref letter_id="A"/>
<letter_ref letter_id="G"/>
<letter_ref letter_id="C"/>
<letter_ref letter_id="A"/>
<letter_ref letter_id="C"/>
</site>
<right_flank>ACCGGCGTTG</right_flank>
</contributing_site>
<contributing_site sequence_id="sequence_146" position="109" strand="minus" pvalue="1.98e-03" >
<left_flank>CTTTGATTTC</left_flank>
<site>
<letter_ref letter_id="C"/>
<letter_ref letter_id="A"/>
<letter_ref letter_id="G"/>
<letter_ref letter_id="A"/>
<letter_ref letter_id="G"/>
<letter_ref letter_id="A"/>
<letter_ref letter_id="G"/>
<letter_ref letter_id="A"/>
<letter_ref letter_id="A"/>
<letter_ref letter_id="C"/>
<letter_ref letter_id="A"/>
<letter_ref letter_id="A"/>
<letter_ref letter_id="G"/>
</site>
<right_flank>GGGGGAGAGA</right_flank>
</contributing_site>
<contributing_site sequence_id="sequence_117" position="14" strand="plus" pvalue="1.98e-03" >
<left_flank>AAGATGAGCT</left_flank>
<site>
<letter_ref letter_id="A"/>
<letter_ref letter_id="A"/>
<letter_ref letter_id="A"/>
<letter_ref letter_id="A"/>
<letter_ref letter_id="T"/>
<letter_ref letter_id="A"/>
<letter_ref letter_id="G"/>
<letter_ref letter_id="C"/>
<letter_ref letter_id="A"/>
<letter_ref letter_id="A"/>
<letter_ref letter_id="A"/>
<letter_ref letter_id="A"/>
<letter_ref letter_id="G"/>
</site>
<right_flank>TTTTGGTAAA</right_flank>
</contributing_site>
<contributing_site sequence_id="sequence_109" position="347" strand="plus" pvalue="1.98e-03" >
<left_flank>TTGATGTCGC</left_flank>
<site>
<letter_ref letter_id="A"/>
<letter_ref letter_id="G"/>
<letter_ref letter_id="A"/>
<letter_ref letter_id="T"/>
<letter_ref letter_id="C"/>
<letter_ref letter_id="A"/>
<letter_ref letter_id="G"/>
<letter_ref letter_id="C"/>
<letter_ref letter_id="G"/>
<letter_ref letter_id="G"/>
<letter_ref letter_id="C"/>
<letter_ref letter_id="A"/>
<letter_ref letter_id="A"/>
</site>
<right_flank>CTCCGATACT</right_flank>
</contributing_site>
<contributing_site sequence_id="sequence_99" position="226" strand="minus" pvalue="1.98e-03" >
<left_flank>GCAATATGTT</left_flank>
<site>
<letter_ref letter_id="G"/>
<letter_ref letter_id="G"/>
<letter_ref letter_id="A"/>
<letter_ref letter_id="G"/>
<letter_ref letter_id="A"/>
<letter_ref letter_id="A"/>
<letter_ref letter_id="A"/>
<letter_ref letter_id="A"/>
<letter_ref letter_id="A"/>
<letter_ref letter_id="A"/>
<letter_ref letter_id="A"/>
<letter_ref letter_id="C"/>
<letter_ref letter_id="A"/>
</site>
<right_flank>AGCTATATAT</right_flank>
</contributing_site>
<contributing_site sequence_id="sequence_95" position="175" strand="minus" pvalue="1.98e-03" >
<left_flank>GCAATACAAG</left_flank>
<site>
<letter_ref letter_id="G"/>
<letter_ref letter_id="C"/>
<letter_ref letter_id="A"/>
<letter_ref letter_id="G"/>
<letter_ref letter_id="C"/>
<letter_ref letter_id="A"/>
<letter_ref letter_id="G"/>
<letter_ref letter_id="G"/>
<letter_ref letter_id="T"/>
<letter_ref letter_id="G"/>
<letter_ref letter_id="C"/>
<letter_ref letter_id="A"/>
<letter_ref letter_id="T"/>
</site>
<right_flank>GGTCGTAGCC</right_flank>
</contributing_site>
<contributing_site sequence_id="sequence_77" position="424" strand="plus" pvalue="1.98e-03" >
<left_flank>ACGAAATGCT</left_flank>
<site>
<letter_ref letter_id="A"/>
<letter_ref letter_id="C"/>
<letter_ref letter_id="A"/>
<letter_ref letter_id="G"/>
<letter_ref letter_id="T"/>
<letter_ref letter_id="A"/>
<letter_ref letter_id="A"/>
<letter_ref letter_id="C"/>
<letter_ref letter_id="A"/>
<letter_ref letter_id="A"/>
<letter_ref letter_id="A"/>
<letter_ref letter_id="A"/>
<letter_ref letter_id="A"/>
</site>
<right_flank>CAAACATTTT</right_flank>
</contributing_site>
<contributing_site sequence_id="sequence_72" position="54" strand="plus" pvalue="1.98e-03" >
<left_flank>ATAGTACCCC</left_flank>
<site>
<letter_ref letter_id="G"/>
<letter_ref letter_id="A"/>
<letter_ref letter_id="A"/>
<letter_ref letter_id="C"/>
<letter_ref letter_id="C"/>
<letter_ref letter_id="A"/>
<letter_ref letter_id="A"/>
<letter_ref letter_id="A"/>
<letter_ref letter_id="A"/>
<letter_ref letter_id="G"/>
<letter_ref letter_id="C"/>
<letter_ref letter_id="T"/>
<letter_ref letter_id="T"/>
</site>
<right_flank>TTGCAAACTA</right_flank>
</contributing_site>
<contributing_site sequence_id="sequence_71" position="147" strand="minus" pvalue="1.98e-03" >
<left_flank>GAACCTTACG</left_flank>
<site>
<letter_ref letter_id="C"/>
<letter_ref letter_id="G"/>
<letter_ref letter_id="A"/>
<letter_ref letter_id="G"/>
<letter_ref letter_id="C"/>
<letter_ref letter_id="T"/>
<letter_ref letter_id="G"/>
<letter_ref letter_id="A"/>
<letter_ref letter_id="A"/>
<letter_ref letter_id="A"/>
<letter_ref letter_id="C"/>
<letter_ref letter_id="T"/>
<letter_ref letter_id="A"/>
</site>
<right_flank>TATACTCTCT</right_flank>
</contributing_site>
<contributing_site sequence_id="sequence_63" position="320" strand="minus" pvalue="1.98e-03" >
<left_flank>GGCCATTAAG</left_flank>
<site>
<letter_ref letter_id="A"/>
<letter_ref letter_id="A"/>
<letter_ref letter_id="A"/>
<letter_ref letter_id="G"/>
<letter_ref letter_id="C"/>
<letter_ref letter_id="T"/>
<letter_ref letter_id="G"/>
<letter_ref letter_id="A"/>
<letter_ref letter_id="T"/>
<letter_ref letter_id="G"/>
<letter_ref letter_id="A"/>
<letter_ref letter_id="T"/>
<letter_ref letter_id="G"/>
</site>
<right_flank>GCGAGGAATC</right_flank>
</contributing_site>
<contributing_site sequence_id="sequence_42" position="181" strand="plus" pvalue="1.98e-03" >
<left_flank>ACTGATCCTC</left_flank>
<site>
<letter_ref letter_id="A"/>
<letter_ref letter_id="A"/>
<letter_ref letter_id="A"/>
<letter_ref letter_id="G"/>
<letter_ref letter_id="G"/>
<letter_ref letter_id="T"/>
<letter_ref letter_id="A"/>
<letter_ref letter_id="A"/>
<letter_ref letter_id="T"/>
<letter_ref letter_id="G"/>
<letter_ref letter_id="A"/>
<letter_ref letter_id="A"/>
<letter_ref letter_id="T"/>
</site>
<right_flank>GGAAAAAATA</right_flank>
</contributing_site>
<contributing_site sequence_id="sequence_22" position="178" strand="minus" pvalue="1.98e-03" >
<left_flank>TAGTTTGGTC</left_flank>
<site>
<letter_ref letter_id="C"/>
<letter_ref letter_id="A"/>
<letter_ref letter_id="A"/>
<letter_ref letter_id="T"/>
<letter_ref letter_id="G"/>
<letter_ref letter_id="A"/>
<letter_ref letter_id="G"/>
<letter_ref letter_id="A"/>
<letter_ref letter_id="C"/>
<letter_ref letter_id="A"/>
<letter_ref letter_id="C"/>
<letter_ref letter_id="A"/>
<letter_ref letter_id="A"/>
</site>
<right_flank>ACATGAAACC</right_flank>
</contributing_site>
<contributing_site sequence_id="sequence_12" position="145" strand="plus" pvalue="1.98e-03" >
<left_flank>GACTTTGAGA</left_flank>
<site>
<letter_ref letter_id="G"/>
<letter_ref letter_id="A"/>
<letter_ref letter_id="A"/>
<letter_ref letter_id="G"/>
<letter_ref letter_id="C"/>
<letter_ref letter_id="C"/>
<letter_ref letter_id="A"/>
<letter_ref letter_id="C"/>
<letter_ref letter_id="A"/>
<letter_ref letter_id="A"/>
<letter_ref letter_id="C"/>
<letter_ref letter_id="G"/>
<letter_ref letter_id="A"/>
</site>
<right_flank>TTTGAGTCCT</right_flank>
</contributing_site>
<contributing_site sequence_id="sequence_1090" position="379" strand="plus" pvalue="2.13e-03" >
<left_flank>TTTTCTAAAA</left_flank>
<site>
<letter_ref letter_id="G"/>
<letter_ref letter_id="C"/>
<letter_ref letter_id="A"/>
<letter_ref letter_id="T"/>
<letter_ref letter_id="G"/>
<letter_ref letter_id="A"/>
<letter_ref letter_id="G"/>
<letter_ref letter_id="A"/>
<letter_ref letter_id="T"/>
<letter_ref letter_id="A"/>
<letter_ref letter_id="C"/>
<letter_ref letter_id="A"/>
<letter_ref letter_id="G"/>
</site>
<right_flank>ACCTTTTTTG</right_flank>
</contributing_site>
<contributing_site sequence_id="sequence_1082" position="235" strand="minus" pvalue="2.13e-03" >
<left_flank>CTA</left_flank>
<site>
<letter_ref letter_id="C"/>
<letter_ref letter_id="C"/>
<letter_ref letter_id="A"/>
<letter_ref letter_id="G"/>
<letter_ref letter_id="G"/>
<letter_ref letter_id="T"/>
<letter_ref letter_id="G"/>
<letter_ref letter_id="A"/>
<letter_ref letter_id="A"/>
<letter_ref letter_id="A"/>
<letter_ref letter_id="A"/>
<letter_ref letter_id="T"/>
<letter_ref letter_id="A"/>
</site>
<right_flank>AAATCAGTTT</right_flank>
</contributing_site>
<contributing_site sequence_id="sequence_1081" position="106" strand="minus" pvalue="2.13e-03" >
<left_flank>ATCGCAATGT</left_flank>
<site>
<letter_ref letter_id="G"/>
<letter_ref letter_id="A"/>
<letter_ref letter_id="T"/>
<letter_ref letter_id="G"/>
<letter_ref letter_id="C"/>
<letter_ref letter_id="A"/>
<letter_ref letter_id="A"/>
<letter_ref letter_id="A"/>
<letter_ref letter_id="G"/>
<letter_ref letter_id="G"/>
<letter_ref letter_id="A"/>
<letter_ref letter_id="C"/>
<letter_ref letter_id="G"/>
</site>
<right_flank>ACTCGATCCG</right_flank>
</contributing_site>
<contributing_site sequence_id="sequence_1076" position="500" strand="plus" pvalue="2.13e-03" >
<left_flank>AGTATCCACT</left_flank>
<site>
<letter_ref letter_id="G"/>
<letter_ref letter_id="C"/>
<letter_ref letter_id="A"/>
<letter_ref letter_id="G"/>
<letter_ref letter_id="C"/>
<letter_ref letter_id="A"/>
<letter_ref letter_id="C"/>
<letter_ref letter_id="A"/>
<letter_ref letter_id="A"/>
<letter_ref letter_id="C"/>
<letter_ref letter_id="A"/>
<letter_ref letter_id="T"/>
<letter_ref letter_id="T"/>
</site>
<right_flank>AGTGACAAAG</right_flank>
</contributing_site>
<contributing_site sequence_id="sequence_1074" position="146" strand="plus" pvalue="2.13e-03" >
<left_flank>CAATAATAAA</left_flank>
<site>
<letter_ref letter_id="A"/>
<letter_ref letter_id="A"/>
<letter_ref letter_id="T"/>
<letter_ref letter_id="G"/>
<letter_ref letter_id="G"/>
<letter_ref letter_id="A"/>
<letter_ref letter_id="G"/>
<letter_ref letter_id="A"/>
<letter_ref letter_id="A"/>
<letter_ref letter_id="A"/>
<letter_ref letter_id="A"/>
<letter_ref letter_id="T"/>
<letter_ref letter_id="A"/>
</site>
<right_flank>GTGCACTTTA</right_flank>
</contributing_site>
<contributing_site sequence_id="sequence_1073" position="21" strand="plus" pvalue="2.13e-03" >
<left_flank>CATCAGCGGT</left_flank>
<site>
<letter_ref letter_id="A"/>
<letter_ref letter_id="A"/>
<letter_ref letter_id="G"/>
<letter_ref letter_id="A"/>
<letter_ref letter_id="C"/>
<letter_ref letter_id="T"/>
<letter_ref letter_id="A"/>
<letter_ref letter_id="C"/>
<letter_ref letter_id="A"/>
<letter_ref letter_id="G"/>
<letter_ref letter_id="C"/>
<letter_ref letter_id="A"/>
<letter_ref letter_id="G"/>
</site>
<right_flank>GCCTAGTCAT</right_flank>
</contributing_site>
<contributing_site sequence_id="sequence_1046" position="85" strand="minus" pvalue="2.13e-03" >
<left_flank>AAAGACTGAC</left_flank>
<site>
<letter_ref letter_id="C"/>
<letter_ref letter_id="A"/>
<letter_ref letter_id="A"/>
<letter_ref letter_id="A"/>
<letter_ref letter_id="C"/>
<letter_ref letter_id="T"/>
<letter_ref letter_id="G"/>
<letter_ref letter_id="G"/>
<letter_ref letter_id="A"/>
<letter_ref letter_id="A"/>
<letter_ref letter_id="C"/>
<letter_ref letter_id="A"/>
<letter_ref letter_id="T"/>
</site>
<right_flank>CACAGCCCTC</right_flank>
</contributing_site>
<contributing_site sequence_id="sequence_1031" position="119" strand="plus" pvalue="2.13e-03" >
<left_flank>TTGCACTTGC</left_flank>
<site>
<letter_ref letter_id="A"/>
<letter_ref letter_id="C"/>
<letter_ref letter_id="A"/>
<letter_ref letter_id="A"/>
<letter_ref letter_id="G"/>
<letter_ref letter_id="A"/>
<letter_ref letter_id="G"/>
<letter_ref letter_id="C"/>
<letter_ref letter_id="A"/>
<letter_ref letter_id="C"/>
<letter_ref letter_id="G"/>
<letter_ref letter_id="A"/>
<letter_ref letter_id="T"/>
</site>
<right_flank>TGATGAATGA</right_flank>
</contributing_site>
<contributing_site sequence_id="sequence_1018" position="43" strand="minus" pvalue="2.13e-03" >
<left_flank>GGTGATTCTG</left_flank>
<site>
<letter_ref letter_id="G"/>
<letter_ref letter_id="A"/>
<letter_ref letter_id="A"/>
<letter_ref letter_id="G"/>
<letter_ref letter_id="T"/>
<letter_ref letter_id="A"/>
<letter_ref letter_id="C"/>
<letter_ref letter_id="A"/>
<letter_ref letter_id="A"/>
<letter_ref letter_id="G"/>
<letter_ref letter_id="G"/>
<letter_ref letter_id="A"/>
<letter_ref letter_id="T"/>
</site>
<right_flank>ATCTTGAAGG</right_flank>
</contributing_site>
<contributing_site sequence_id="sequence_991" position="297" strand="plus" pvalue="2.13e-03" >
<left_flank>TAATGGTTCC</left_flank>
<site>
<letter_ref letter_id="A"/>
<letter_ref letter_id="G"/>
<letter_ref letter_id="A"/>
<letter_ref letter_id="G"/>
<letter_ref letter_id="C"/>
<letter_ref letter_id="T"/>
<letter_ref letter_id="A"/>
<letter_ref letter_id="G"/>
<letter_ref letter_id="A"/>
<letter_ref letter_id="G"/>
<letter_ref letter_id="G"/>
<letter_ref letter_id="A"/>
<letter_ref letter_id="C"/>
</site>
<right_flank>TGAGAGCTGA</right_flank>
</contributing_site>
<contributing_site sequence_id="sequence_980" position="102" strand="minus" pvalue="2.13e-03" >
<left_flank>TGTTAAGCGC</left_flank>
<site>
<letter_ref letter_id="C"/>
<letter_ref letter_id="A"/>
<letter_ref letter_id="A"/>
<letter_ref letter_id="A"/>
<letter_ref letter_id="C"/>
<letter_ref letter_id="C"/>
<letter_ref letter_id="C"/>
<letter_ref letter_id="A"/>
<letter_ref letter_id="G"/>
<letter_ref letter_id="G"/>
<letter_ref letter_id="A"/>
<letter_ref letter_id="A"/>
<letter_ref letter_id="G"/>
</site>
<right_flank>CATTATACTG</right_flank>
</contributing_site>
<contributing_site sequence_id="sequence_973" position="57" strand="plus" pvalue="2.13e-03" >
<left_flank>TCGCGCGCAC</left_flank>
<site>
<letter_ref letter_id="G"/>
<letter_ref letter_id="G"/>
<letter_ref letter_id="A"/>
<letter_ref letter_id="G"/>
<letter_ref letter_id="G"/>
<letter_ref letter_id="A"/>
<letter_ref letter_id="G"/>
<letter_ref letter_id="C"/>
<letter_ref letter_id="G"/>
<letter_ref letter_id="A"/>
<letter_ref letter_id="G"/>
<letter_ref letter_id="A"/>
<letter_ref letter_id="G"/>
</site>
<right_flank>GGCAGGTGCC</right_flank>
</contributing_site>
<contributing_site sequence_id="sequence_970" position="64" strand="minus" pvalue="2.13e-03" >
<left_flank>ACCGACATCA</left_flank>
<site>
<letter_ref letter_id="G"/>
<letter_ref letter_id="A"/>
<letter_ref letter_id="T"/>
<letter_ref letter_id="G"/>
<letter_ref letter_id="C"/>
<letter_ref letter_id="T"/>
<letter_ref letter_id="G"/>
<letter_ref letter_id="C"/>
<letter_ref letter_id="A"/>
<letter_ref letter_id="G"/>
<letter_ref letter_id="C"/>
<letter_ref letter_id="C"/>
<letter_ref letter_id="A"/>
</site>
<right_flank>GAGTAGGCTG</right_flank>
</contributing_site>
<contributing_site sequence_id="sequence_966" position="141" strand="plus" pvalue="2.13e-03" >
<left_flank>GCAAGTTCGA</left_flank>
<site>
<letter_ref letter_id="C"/>
<letter_ref letter_id="A"/>
<letter_ref letter_id="A"/>
<letter_ref letter_id="G"/>
<letter_ref letter_id="G"/>
<letter_ref letter_id="A"/>
<letter_ref letter_id="A"/>
<letter_ref letter_id="A"/>
<letter_ref letter_id="C"/>
<letter_ref letter_id="C"/>
<letter_ref letter_id="A"/>
<letter_ref letter_id="A"/>
<letter_ref letter_id="T"/>
</site>
<right_flank>GTAAGTTAAG</right_flank>
</contributing_site>
<contributing_site sequence_id="sequence_957" position="167" strand="minus" pvalue="2.13e-03" >
<left_flank>AAAAAAAATT</left_flank>
<site>
<letter_ref letter_id="G"/>
<letter_ref letter_id="G"/>
<letter_ref letter_id="A"/>
<letter_ref letter_id="T"/>
<letter_ref letter_id="C"/>
<letter_ref letter_id="A"/>
<letter_ref letter_id="C"/>
<letter_ref letter_id="C"/>
<letter_ref letter_id="A"/>
<letter_ref letter_id="G"/>
<letter_ref letter_id="G"/>
<letter_ref letter_id="A"/>
<letter_ref letter_id="C"/>
</site>
<right_flank>CTTACAAGAA</right_flank>
</contributing_site>
<contributing_site sequence_id="sequence_956" position="159" strand="plus" pvalue="2.13e-03" >
<left_flank>TGCCACTCTG</left_flank>
<site>
<letter_ref letter_id="A"/>
<letter_ref letter_id="A"/>
<letter_ref letter_id="A"/>
<letter_ref letter_id="T"/>
<letter_ref letter_id="C"/>
<letter_ref letter_id="T"/>
<letter_ref letter_id="A"/>
<letter_ref letter_id="C"/>
<letter_ref letter_id="T"/>
<letter_ref letter_id="G"/>
<letter_ref letter_id="C"/>
<letter_ref letter_id="A"/>
<letter_ref letter_id="G"/>
</site>
<right_flank>TAGTACTATG</right_flank>
</contributing_site>
<contributing_site sequence_id="sequence_954" position="307" strand="minus" pvalue="2.13e-03" >
<left_flank>CGCATCCTCT</left_flank>
<site>
<letter_ref letter_id="G"/>
<letter_ref letter_id="A"/>
<letter_ref letter_id="A"/>
<letter_ref letter_id="T"/>
<letter_ref letter_id="G"/>
<letter_ref letter_id="A"/>
<letter_ref letter_id="A"/>
<letter_ref letter_id="G"/>
<letter_ref letter_id="A"/>
<letter_ref letter_id="A"/>
<letter_ref letter_id="C"/>
<letter_ref letter_id="A"/>
<letter_ref letter_id="C"/>
</site>
<right_flank>CAATTCAGTG</right_flank>
</contributing_site>
<contributing_site sequence_id="sequence_947" position="46" strand="minus" pvalue="2.13e-03" >
<left_flank>TATATCTTTC</left_flank>
<site>
<letter_ref letter_id="A"/>
<letter_ref letter_id="A"/>
<letter_ref letter_id="A"/>
<letter_ref letter_id="G"/>
<letter_ref letter_id="A"/>
<letter_ref letter_id="A"/>
<letter_ref letter_id="G"/>
<letter_ref letter_id="A"/>
<letter_ref letter_id="A"/>
<letter_ref letter_id="G"/>
<letter_ref letter_id="G"/>
<letter_ref letter_id="C"/>
<letter_ref letter_id="T"/>
</site>
<right_flank>TTTTTCGAAT</right_flank>
</contributing_site>
<contributing_site sequence_id="sequence_938" position="50" strand="minus" pvalue="2.13e-03" >
<left_flank>ACTCAGAGTG</left_flank>
<site>
<letter_ref letter_id="G"/>
<letter_ref letter_id="C"/>
<letter_ref letter_id="A"/>
<letter_ref letter_id="G"/>
<letter_ref letter_id="C"/>
<letter_ref letter_id="A"/>
<letter_ref letter_id="C"/>
<letter_ref letter_id="C"/>
<letter_ref letter_id="A"/>
<letter_ref letter_id="G"/>
<letter_ref letter_id="C"/>
<letter_ref letter_id="C"/>
<letter_ref letter_id="C"/>
</site>
<right_flank>GTGAACTGGC</right_flank>
</contributing_site>
<contributing_site sequence_id="sequence_935" position="18" strand="minus" pvalue="2.13e-03" >
<left_flank>GATCCATTTT</left_flank>
<site>
<letter_ref letter_id="G"/>
<letter_ref letter_id="C"/>
<letter_ref letter_id="A"/>
<letter_ref letter_id="G"/>
<letter_ref letter_id="C"/>
<letter_ref letter_id="A"/>
<letter_ref letter_id="C"/>
<letter_ref letter_id="A"/>
<letter_ref letter_id="A"/>
<letter_ref letter_id="A"/>
<letter_ref letter_id="C"/>
<letter_ref letter_id="C"/>
<letter_ref letter_id="C"/>
</site>
<right_flank>ACAACAATAT</right_flank>
</contributing_site>
<contributing_site sequence_id="sequence_920" position="113" strand="minus" pvalue="2.13e-03" >
<left_flank>CAGTATACTG</left_flank>
<site>
<letter_ref letter_id="C"/>
<letter_ref letter_id="C"/>
<letter_ref letter_id="T"/>
<letter_ref letter_id="G"/>
<letter_ref letter_id="C"/>
<letter_ref letter_id="A"/>
<letter_ref letter_id="C"/>
<letter_ref letter_id="A"/>
<letter_ref letter_id="A"/>
<letter_ref letter_id="G"/>
<letter_ref letter_id="G"/>
<letter_ref letter_id="A"/>
<letter_ref letter_id="C"/>
</site>
<right_flank>CGGTTGCTAT</right_flank>
</contributing_site>
<contributing_site sequence_id="sequence_899" position="187" strand="minus" pvalue="2.13e-03" >
<left_flank>GCCGGTAGCG</left_flank>
<site>
<letter_ref letter_id="G"/>
<letter_ref letter_id="C"/>
<letter_ref letter_id="T"/>
<letter_ref letter_id="G"/>
<letter_ref letter_id="C"/>
<letter_ref letter_id="A"/>
<letter_ref letter_id="A"/>
<letter_ref letter_id="C"/>
<letter_ref letter_id="C"/>
<letter_ref letter_id="G"/>
<letter_ref letter_id="C"/>
<letter_ref letter_id="A"/>
<letter_ref letter_id="A"/>
</site>
<right_flank>GGCATGCCAC</right_flank>
</contributing_site>
<contributing_site sequence_id="sequence_897" position="216" strand="plus" pvalue="2.13e-03" >
<left_flank>GGATGAACAA</left_flank>
<site>
<letter_ref letter_id="G"/>
<letter_ref letter_id="A"/>
<letter_ref letter_id="T"/>
<letter_ref letter_id="G"/>
<letter_ref letter_id="C"/>
<letter_ref letter_id="C"/>
<letter_ref letter_id="C"/>
<letter_ref letter_id="G"/>
<letter_ref letter_id="A"/>
<letter_ref letter_id="G"/>
<letter_ref letter_id="A"/>
<letter_ref letter_id="A"/>
<letter_ref letter_id="A"/>
</site>
<right_flank>GATTCCTATT</right_flank>
</contributing_site>
<contributing_site sequence_id="sequence_897" position="20" strand="plus" pvalue="2.13e-03" >
<left_flank>TGTTTGGCCA</left_flank>
<site>
<letter_ref letter_id="C"/>
<letter_ref letter_id="C"/>
<letter_ref letter_id="T"/>
<letter_ref letter_id="T"/>
<letter_ref letter_id="C"/>
<letter_ref letter_id="A"/>
<letter_ref letter_id="G"/>
<letter_ref letter_id="A"/>
<letter_ref letter_id="A"/>
<letter_ref letter_id="G"/>
<letter_ref letter_id="G"/>
<letter_ref letter_id="A"/>
<letter_ref letter_id="T"/>
</site>
<right_flank>TCCCTTCAAT</right_flank>
</contributing_site>
<contributing_site sequence_id="sequence_867" position="216" strand="minus" pvalue="2.13e-03" >
<left_flank>GCAGTGGCGG</left_flank>
<site>
<letter_ref letter_id="C"/>
<letter_ref letter_id="C"/>
<letter_ref letter_id="T"/>
<letter_ref letter_id="G"/>
<letter_ref letter_id="C"/>
<letter_ref letter_id="A"/>
<letter_ref letter_id="G"/>
<letter_ref letter_id="G"/>
<letter_ref letter_id="A"/>
<letter_ref letter_id="G"/>
<letter_ref letter_id="C"/>
<letter_ref letter_id="A"/>
<letter_ref letter_id="T"/>
</site>
<right_flank>TGCGCGCATC</right_flank>
</contributing_site>
<contributing_site sequence_id="sequence_865" position="196" strand="plus" pvalue="2.13e-03" >
<left_flank>CTACAGGGTT</left_flank>
<site>
<letter_ref letter_id="C"/>
<letter_ref letter_id="C"/>
<letter_ref letter_id="A"/>
<letter_ref letter_id="G"/>
<letter_ref letter_id="C"/>
<letter_ref letter_id="A"/>
<letter_ref letter_id="A"/>
<letter_ref letter_id="G"/>
<letter_ref letter_id="G"/>
<letter_ref letter_id="C"/>
<letter_ref letter_id="C"/>
<letter_ref letter_id="A"/>
<letter_ref letter_id="G"/>
</site>
<right_flank>ATCTATCCCG</right_flank>
</contributing_site>
<contributing_site sequence_id="sequence_840" position="904" strand="plus" pvalue="2.13e-03" >
<left_flank>CATGAGTCAT</left_flank>
<site>
<letter_ref letter_id="G"/>
<letter_ref letter_id="A"/>
<letter_ref letter_id="T"/>
<letter_ref letter_id="G"/>
<letter_ref letter_id="G"/>
<letter_ref letter_id="A"/>
<letter_ref letter_id="G"/>
<letter_ref letter_id="A"/>
<letter_ref letter_id="A"/>
<letter_ref letter_id="A"/>
<letter_ref letter_id="G"/>
<letter_ref letter_id="T"/>
<letter_ref letter_id="G"/>
</site>
<right_flank>CCAATTCAAA</right_flank>
</contributing_site>
<contributing_site sequence_id="sequence_834" position="33" strand="minus" pvalue="2.13e-03" >
<left_flank>GCCGGGAGCT</left_flank>
<site>
<letter_ref letter_id="A"/>
<letter_ref letter_id="G"/>
<letter_ref letter_id="A"/>
<letter_ref letter_id="G"/>
<letter_ref letter_id="T"/>
<letter_ref letter_id="A"/>
<letter_ref letter_id="G"/>
<letter_ref letter_id="C"/>
<letter_ref letter_id="A"/>
<letter_ref letter_id="G"/>
<letter_ref letter_id="G"/>
<letter_ref letter_id="A"/>
<letter_ref letter_id="G"/>
</site>
<right_flank>GCGGCGGCGG</right_flank>
</contributing_site>
<contributing_site sequence_id="sequence_829" position="135" strand="minus" pvalue="2.13e-03" >
<left_flank>GATGATGCCG</left_flank>
<site>
<letter_ref letter_id="G"/>
<letter_ref letter_id="C"/>
<letter_ref letter_id="A"/>
<letter_ref letter_id="G"/>
<letter_ref letter_id="G"/>
<letter_ref letter_id="G"/>
<letter_ref letter_id="C"/>
<letter_ref letter_id="A"/>
<letter_ref letter_id="A"/>
<letter_ref letter_id="G"/>
<letter_ref letter_id="A"/>
<letter_ref letter_id="A"/>
<letter_ref letter_id="T"/>
</site>
<right_flank>GGCATAATCG</right_flank>
</contributing_site>
<contributing_site sequence_id="sequence_814" position="33" strand="plus" pvalue="2.13e-03" >
<left_flank>CCTGGATGCG</left_flank>
<site>
<letter_ref letter_id="G"/>
<letter_ref letter_id="A"/>
<letter_ref letter_id="A"/>
<letter_ref letter_id="G"/>
<letter_ref letter_id="C"/>
<letter_ref letter_id="C"/>
<letter_ref letter_id="G"/>
<letter_ref letter_id="A"/>
<letter_ref letter_id="A"/>
<letter_ref letter_id="G"/>
<letter_ref letter_id="C"/>
<letter_ref letter_id="G"/>
<letter_ref letter_id="C"/>
</site>
<right_flank>CGGAAGAACT</right_flank>
</contributing_site>
<contributing_site sequence_id="sequence_800" position="322" strand="plus" pvalue="2.13e-03" >
<left_flank>TCTCCATCGT</left_flank>
<site>
<letter_ref letter_id="C"/>
<letter_ref letter_id="A"/>
<letter_ref letter_id="A"/>
<letter_ref letter_id="G"/>
<letter_ref letter_id="G"/>
<letter_ref letter_id="A"/>
<letter_ref letter_id="C"/>
<letter_ref letter_id="G"/>
<letter_ref letter_id="A"/>
<letter_ref letter_id="A"/>
<letter_ref letter_id="G"/>
<letter_ref letter_id="A"/>
<letter_ref letter_id="T"/>
</site>
<right_flank>CCGTGGTACA</right_flank>
</contributing_site>
<contributing_site sequence_id="sequence_791" position="100" strand="minus" pvalue="2.13e-03" >
<left_flank>TTACTTTAGT</left_flank>
<site>
<letter_ref letter_id="G"/>
<letter_ref letter_id="A"/>
<letter_ref letter_id="G"/>
<letter_ref letter_id="G"/>
<letter_ref letter_id="C"/>
<letter_ref letter_id="A"/>
<letter_ref letter_id="A"/>
<letter_ref letter_id="A"/>
<letter_ref letter_id="A"/>
<letter_ref letter_id="C"/>
<letter_ref letter_id="A"/>
<letter_ref letter_id="T"/>
<letter_ref letter_id="G"/>
</site>
<right_flank>TTTGGATAGT</right_flank>
</contributing_site>
<contributing_site sequence_id="sequence_783" position="154" strand="plus" pvalue="2.13e-03" >
<left_flank>GGGCATAGGC</left_flank>
<site>
<letter_ref letter_id="A"/>
<letter_ref letter_id="A"/>
<letter_ref letter_id="A"/>
<letter_ref letter_id="G"/>
<letter_ref letter_id="C"/>
<letter_ref letter_id="C"/>
<letter_ref letter_id="A"/>
<letter_ref letter_id="G"/>
<letter_ref letter_id="A"/>
<letter_ref letter_id="C"/>
<letter_ref letter_id="C"/>
<letter_ref letter_id="A"/>
<letter_ref letter_id="T"/>
</site>
<right_flank>ATGAGATTCA</right_flank>
</contributing_site>
<contributing_site sequence_id="sequence_783" position="19" strand="minus" pvalue="2.13e-03" >
<left_flank>AAGTCATAGG</left_flank>
<site>
<letter_ref letter_id="G"/>
<letter_ref letter_id="A"/>
<letter_ref letter_id="A"/>
<letter_ref letter_id="G"/>
<letter_ref letter_id="G"/>
<letter_ref letter_id="A"/>
<letter_ref letter_id="C"/>
<letter_ref letter_id="A"/>
<letter_ref letter_id="G"/>
<letter_ref letter_id="G"/>
<letter_ref letter_id="A"/>
<letter_ref letter_id="T"/>
<letter_ref letter_id="G"/>
</site>
<right_flank>CAAGCCACAT</right_flank>
</contributing_site>
<contributing_site sequence_id="sequence_768" position="3429" strand="plus" pvalue="2.13e-03" >
<left_flank>CTCGGAAGAA</left_flank>
<site>
<letter_ref letter_id="G"/>
<letter_ref letter_id="A"/>
<letter_ref letter_id="T"/>
<letter_ref letter_id="A"/>
<letter_ref letter_id="G"/>
<letter_ref letter_id="C"/>
<letter_ref letter_id="G"/>
<letter_ref letter_id="A"/>
<letter_ref letter_id="A"/>
<letter_ref letter_id="A"/>
<letter_ref letter_id="A"/>
<letter_ref letter_id="A"/>
<letter_ref letter_id="A"/>
</site>
<right_flank>ATTATCCCTA</right_flank>
</contributing_site>
<contributing_site sequence_id="sequence_768" position="2167" strand="plus" pvalue="2.13e-03" >
<left_flank>TTGTGATAAT</left_flank>
<site>
<letter_ref letter_id="A"/>
<letter_ref letter_id="A"/>
<letter_ref letter_id="T"/>
<letter_ref letter_id="G"/>
<letter_ref letter_id="C"/>
<letter_ref letter_id="C"/>
<letter_ref letter_id="A"/>
<letter_ref letter_id="A"/>
<letter_ref letter_id="A"/>
<letter_ref letter_id="A"/>
<letter_ref letter_id="A"/>
<letter_ref letter_id="A"/>
<letter_ref letter_id="T"/>
</site>
<right_flank>CTCAAGTTGG</right_flank>
</contributing_site>
<contributing_site sequence_id="sequence_768" position="1658" strand="plus" pvalue="2.13e-03" >
<left_flank>CCACCTGTGA</left_flank>
<site>
<letter_ref letter_id="G"/>
<letter_ref letter_id="A"/>
<letter_ref letter_id="T"/>
<letter_ref letter_id="A"/>
<letter_ref letter_id="C"/>
<letter_ref letter_id="A"/>
<letter_ref letter_id="C"/>
<letter_ref letter_id="A"/>
<letter_ref letter_id="C"/>
<letter_ref letter_id="G"/>
<letter_ref letter_id="A"/>
<letter_ref letter_id="A"/>
<letter_ref letter_id="A"/>
</site>
<right_flank>TACGTGCAGG</right_flank>
</contributing_site>
<contributing_site sequence_id="sequence_763" position="17" strand="minus" pvalue="2.13e-03" >
<left_flank>AGCTGCTTCC</left_flank>
<site>
<letter_ref letter_id="C"/>
<letter_ref letter_id="A"/>
<letter_ref letter_id="A"/>
<letter_ref letter_id="A"/>
<letter_ref letter_id="C"/>
<letter_ref letter_id="A"/>
<letter_ref letter_id="A"/>
<letter_ref letter_id="C"/>
<letter_ref letter_id="A"/>
<letter_ref letter_id="G"/>
<letter_ref letter_id="A"/>
<letter_ref letter_id="G"/>
<letter_ref letter_id="C"/>
</site>
<right_flank>CGCCTGAACA</right_flank>
</contributing_site>
<contributing_site sequence_id="sequence_760" position="19" strand="plus" pvalue="2.13e-03" >
<left_flank>TCCTCGGGAA</left_flank>
<site>
<letter_ref letter_id="G"/>
<letter_ref letter_id="C"/>
<letter_ref letter_id="A"/>
<letter_ref letter_id="G"/>
<letter_ref letter_id="G"/>
<letter_ref letter_id="T"/>
<letter_ref letter_id="C"/>
<letter_ref letter_id="A"/>
<letter_ref letter_id="G"/>
<letter_ref letter_id="G"/>
<letter_ref letter_id="C"/>
<letter_ref letter_id="A"/>
<letter_ref letter_id="A"/>
</site>
<right_flank>CGAGAGCCAG</right_flank>
</contributing_site>
<contributing_site sequence_id="sequence_751" position="318" strand="minus" pvalue="2.13e-03" >
<left_flank>ATATCGTGCC</left_flank>
<site>
<letter_ref letter_id="A"/>
<letter_ref letter_id="A"/>
<letter_ref letter_id="T"/>
<letter_ref letter_id="C"/>
<letter_ref letter_id="C"/>
<letter_ref letter_id="A"/>
<letter_ref letter_id="A"/>
<letter_ref letter_id="C"/>
<letter_ref letter_id="A"/>
<letter_ref letter_id="A"/>
<letter_ref letter_id="A"/>
<letter_ref letter_id="A"/>
<letter_ref letter_id="G"/>
</site>
<right_flank>TCCCTATTTT</right_flank>
</contributing_site>
<contributing_site sequence_id="sequence_710" position="159" strand="minus" pvalue="2.13e-03" >
<left_flank>AGTAAAAGTA</left_flank>
<site>
<letter_ref letter_id="A"/>
<letter_ref letter_id="C"/>
<letter_ref letter_id="T"/>
<letter_ref letter_id="G"/>
<letter_ref letter_id="C"/>
<letter_ref letter_id="T"/>
<letter_ref letter_id="A"/>
<letter_ref letter_id="C"/>
<letter_ref letter_id="A"/>
<letter_ref letter_id="A"/>
<letter_ref letter_id="G"/>
<letter_ref letter_id="A"/>
<letter_ref letter_id="A"/>
</site>
<right_flank>AACTATGTGC</right_flank>
</contributing_site>
<contributing_site sequence_id="sequence_708" position="78" strand="minus" pvalue="2.13e-03" >
<left_flank>GAGGACGAAC</left_flank>
<site>
<letter_ref letter_id="G"/>
<letter_ref letter_id="A"/>
<letter_ref letter_id="A"/>
<letter_ref letter_id="T"/>
<letter_ref letter_id="G"/>
<letter_ref letter_id="A"/>
<letter_ref letter_id="A"/>
<letter_ref letter_id="G"/>
<letter_ref letter_id="C"/>
<letter_ref letter_id="G"/>
<letter_ref letter_id="C"/>
<letter_ref letter_id="A"/>
<letter_ref letter_id="G"/>
</site>
<right_flank>CAGCAGCAGC</right_flank>
</contributing_site>
<contributing_site sequence_id="sequence_700" position="136" strand="minus" pvalue="2.13e-03" >
<left_flank>ATGGAGTAAT</left_flank>
<site>
<letter_ref letter_id="A"/>
<letter_ref letter_id="A"/>
<letter_ref letter_id="G"/>
<letter_ref letter_id="G"/>
<letter_ref letter_id="C"/>
<letter_ref letter_id="T"/>
<letter_ref letter_id="C"/>
<letter_ref letter_id="A"/>
<letter_ref letter_id="A"/>
<letter_ref letter_id="A"/>
<letter_ref letter_id="A"/>
<letter_ref letter_id="A"/>
<letter_ref letter_id="A"/>
</site>
<right_flank>GTTTCATCTA</right_flank>
</contributing_site>
<contributing_site sequence_id="sequence_696" position="228" strand="plus" pvalue="2.13e-03" >
<left_flank>CCTCCTGGAC</left_flank>
<site>
<letter_ref letter_id="G"/>
<letter_ref letter_id="G"/>
<letter_ref letter_id="A"/>
<letter_ref letter_id="G"/>
<letter_ref letter_id="C"/>
<letter_ref letter_id="T"/>
<letter_ref letter_id="G"/>
<letter_ref letter_id="C"/>
<letter_ref letter_id="A"/>
<letter_ref letter_id="C"/>
<letter_ref letter_id="A"/>
<letter_ref letter_id="C"/>
<letter_ref letter_id="A"/>
</site>
<right_flank>CAGCGCAGGC</right_flank>
</contributing_site>
<contributing_site sequence_id="sequence_668" position="30" strand="plus" pvalue="2.13e-03" >
<left_flank>GTTGCACTTG</left_flank>
<site>
<letter_ref letter_id="C"/>
<letter_ref letter_id="C"/>
<letter_ref letter_id="A"/>
<letter_ref letter_id="G"/>
<letter_ref letter_id="G"/>
<letter_ref letter_id="T"/>
<letter_ref letter_id="C"/>
<letter_ref letter_id="A"/>
<letter_ref letter_id="A"/>
<letter_ref letter_id="A"/>
<letter_ref letter_id="A"/>
<letter_ref letter_id="A"/>
<letter_ref letter_id="T"/>
</site>
<right_flank>CAACTATTGT</right_flank>
</contributing_site>
<contributing_site sequence_id="sequence_664" position="53" strand="minus" pvalue="2.13e-03" >
<left_flank>GCAAAGTCGC</left_flank>
<site>
<letter_ref letter_id="A"/>
<letter_ref letter_id="A"/>
<letter_ref letter_id="A"/>
<letter_ref letter_id="A"/>
<letter_ref letter_id="C"/>
<letter_ref letter_id="A"/>
<letter_ref letter_id="G"/>
<letter_ref letter_id="C"/>
<letter_ref letter_id="A"/>
<letter_ref letter_id="C"/>
<letter_ref letter_id="A"/>
<letter_ref letter_id="C"/>
<letter_ref letter_id="T"/>
</site>
<right_flank>GCACGTATAG</right_flank>
</contributing_site>
<contributing_site sequence_id="sequence_663" position="117" strand="minus" pvalue="2.13e-03" >
<left_flank>AGCTAATCAA</left_flank>
<site>
<letter_ref letter_id="G"/>
<letter_ref letter_id="C"/>
<letter_ref letter_id="A"/>
<letter_ref letter_id="G"/>
<letter_ref letter_id="G"/>
<letter_ref letter_id="G"/>
<letter_ref letter_id="A"/>
<letter_ref letter_id="A"/>
<letter_ref letter_id="G"/>
<letter_ref letter_id="G"/>
<letter_ref letter_id="A"/>
<letter_ref letter_id="A"/>
<letter_ref letter_id="G"/>
</site>
<right_flank>AAGGGAAAAA</right_flank>
</contributing_site>
<contributing_site sequence_id="sequence_615" position="50" strand="minus" pvalue="2.13e-03" >
<left_flank>TAGTTTTTAA</left_flank>
<site>
<letter_ref letter_id="G"/>
<letter_ref letter_id="A"/>
<letter_ref letter_id="A"/>
<letter_ref letter_id="T"/>
<letter_ref letter_id="C"/>
<letter_ref letter_id="C"/>
<letter_ref letter_id="A"/>
<letter_ref letter_id="A"/>
<letter_ref letter_id="A"/>
<letter_ref letter_id="A"/>
<letter_ref letter_id="C"/>
<letter_ref letter_id="T"/>
<letter_ref letter_id="G"/>
</site>
<right_flank>AGCCAAACAA</right_flank>
</contributing_site>
<contributing_site sequence_id="sequence_609" position="225" strand="minus" pvalue="2.13e-03" >
<left_flank>AAAAGAAGGG</left_flank>
<site>
<letter_ref letter_id="G"/>
<letter_ref letter_id="A"/>
<letter_ref letter_id="A"/>
<letter_ref letter_id="A"/>
<letter_ref letter_id="C"/>
<letter_ref letter_id="C"/>
<letter_ref letter_id="C"/>
<letter_ref letter_id="A"/>
<letter_ref letter_id="T"/>
<letter_ref letter_id="G"/>
<letter_ref letter_id="C"/>
<letter_ref letter_id="A"/>
<letter_ref letter_id="A"/>
</site>
<right_flank>AGGTCGGCTT</right_flank>
</contributing_site>
<contributing_site sequence_id="sequence_581" position="64" strand="plus" pvalue="2.13e-03" >
<left_flank>ATTAGGAGGA</left_flank>
<site>
<letter_ref letter_id="A"/>
<letter_ref letter_id="A"/>
<letter_ref letter_id="T"/>
<letter_ref letter_id="G"/>
<letter_ref letter_id="G"/>
<letter_ref letter_id="A"/>
<letter_ref letter_id="C"/>
<letter_ref letter_id="A"/>
<letter_ref letter_id="A"/>
<letter_ref letter_id="A"/>
<letter_ref letter_id="A"/>
<letter_ref letter_id="A"/>
<letter_ref letter_id="T"/>
</site>
<right_flank>AGAATAAAAT</right_flank>
</contributing_site>
<contributing_site sequence_id="sequence_580" position="2" strand="minus" pvalue="2.13e-03" >
<left_flank>AAGTGGGCCG</left_flank>
<site>
<letter_ref letter_id="G"/>
<letter_ref letter_id="A"/>
<letter_ref letter_id="A"/>
<letter_ref letter_id="A"/>
<letter_ref letter_id="A"/>
<letter_ref letter_id="T"/>
<letter_ref letter_id="G"/>
<letter_ref letter_id="A"/>
<letter_ref letter_id="A"/>
<letter_ref letter_id="G"/>
<letter_ref letter_id="G"/>
<letter_ref letter_id="A"/>
<letter_ref letter_id="C"/>
</site>
<right_flank>AT</right_flank>
</contributing_site>
<contributing_site sequence_id="sequence_562" position="131" strand="plus" pvalue="2.13e-03" >
<left_flank>AATCTAACTT</left_flank>
<site>
<letter_ref letter_id="A"/>
<letter_ref letter_id="C"/>
<letter_ref letter_id="A"/>
<letter_ref letter_id="A"/>
<letter_ref letter_id="C"/>
<letter_ref letter_id="A"/>
<letter_ref letter_id="C"/>
<letter_ref letter_id="A"/>
<letter_ref letter_id="A"/>
<letter_ref letter_id="G"/>
<letter_ref letter_id="A"/>
<letter_ref letter_id="T"/>
<letter_ref letter_id="T"/>
</site>
<right_flank>ATAACAGAAG</right_flank>
</contributing_site>
<contributing_site sequence_id="sequence_560" position="371" strand="minus" pvalue="2.13e-03" >
<left_flank>TACAAAAGAT</left_flank>
<site>
<letter_ref letter_id="C"/>
<letter_ref letter_id="A"/>
<letter_ref letter_id="G"/>
<letter_ref letter_id="G"/>
<letter_ref letter_id="C"/>
<letter_ref letter_id="A"/>
<letter_ref letter_id="A"/>
<letter_ref letter_id="A"/>
<letter_ref letter_id="A"/>
<letter_ref letter_id="C"/>
<letter_ref letter_id="A"/>
<letter_ref letter_id="A"/>
<letter_ref letter_id="C"/>
</site>
<right_flank>CGCCACTGAA</right_flank>
</contributing_site>
<contributing_site sequence_id="sequence_554" position="75" strand="minus" pvalue="2.13e-03" >
<left_flank>TGCACCAGCG</left_flank>
<site>
<letter_ref letter_id="C"/>
<letter_ref letter_id="C"/>
<letter_ref letter_id="A"/>
<letter_ref letter_id="T"/>
<letter_ref letter_id="G"/>
<letter_ref letter_id="A"/>
<letter_ref letter_id="A"/>
<letter_ref letter_id="G"/>
<letter_ref letter_id="A"/>
<letter_ref letter_id="C"/>
<letter_ref letter_id="G"/>
<letter_ref letter_id="A"/>
<letter_ref letter_id="G"/>
</site>
<right_flank>CATCAGGGAG</right_flank>
</contributing_site>
<contributing_site sequence_id="sequence_548" position="137" strand="plus" pvalue="2.13e-03" >
<left_flank>GTTTGTCTGT</left_flank>
<site>
<letter_ref letter_id="A"/>
<letter_ref letter_id="A"/>
<letter_ref letter_id="A"/>
<letter_ref letter_id="T"/>
<letter_ref letter_id="C"/>
<letter_ref letter_id="A"/>
<letter_ref letter_id="C"/>
<letter_ref letter_id="G"/>
<letter_ref letter_id="A"/>
<letter_ref letter_id="G"/>
<letter_ref letter_id="A"/>
<letter_ref letter_id="T"/>
<letter_ref letter_id="A"/>
</site>
<right_flank>AATATTTTGA</right_flank>
</contributing_site>
<contributing_site sequence_id="sequence_542" position="132" strand="minus" pvalue="2.13e-03" >
<left_flank>TCACAAGTTC</left_flank>
<site>
<letter_ref letter_id="A"/>
<letter_ref letter_id="C"/>
<letter_ref letter_id="A"/>
<letter_ref letter_id="A"/>
<letter_ref letter_id="A"/>
<letter_ref letter_id="A"/>
<letter_ref letter_id="G"/>
<letter_ref letter_id="A"/>
<letter_ref letter_id="A"/>
<letter_ref letter_id="G"/>
<letter_ref letter_id="C"/>
<letter_ref letter_id="C"/>
<letter_ref letter_id="A"/>
</site>
<right_flank>ACACGTGTGG</right_flank>
</contributing_site>
<contributing_site sequence_id="sequence_532" position="191" strand="minus" pvalue="2.13e-03" >
<left_flank>CTTGAACATG</left_flank>
<site>
<letter_ref letter_id="A"/>
<letter_ref letter_id="C"/>
<letter_ref letter_id="A"/>
<letter_ref letter_id="T"/>
<letter_ref letter_id="C"/>
<letter_ref letter_id="A"/>
<letter_ref letter_id="A"/>
<letter_ref letter_id="A"/>
<letter_ref letter_id="A"/>
<letter_ref letter_id="G"/>
<letter_ref letter_id="G"/>
<letter_ref letter_id="T"/>
<letter_ref letter_id="T"/>
</site>
<right_flank>GAAGGTTACG</right_flank>
</contributing_site>
<contributing_site sequence_id="sequence_517" position="116" strand="plus" pvalue="2.13e-03" >
<left_flank>ACAGATAGGA</left_flank>
<site>
<letter_ref letter_id="G"/>
<letter_ref letter_id="A"/>
<letter_ref letter_id="T"/>
<letter_ref letter_id="C"/>
<letter_ref letter_id="C"/>
<letter_ref letter_id="A"/>
<letter_ref letter_id="G"/>
<letter_ref letter_id="G"/>
<letter_ref letter_id="A"/>
<letter_ref letter_id="G"/>
<letter_ref letter_id="G"/>
<letter_ref letter_id="A"/>
<letter_ref letter_id="G"/>
</site>
<right_flank>CGTGGACTGC</right_flank>
</contributing_site>
<contributing_site sequence_id="sequence_511" position="367" strand="plus" pvalue="2.13e-03" >
<left_flank>AATACAAGAA</left_flank>
<site>
<letter_ref letter_id="G"/>
<letter_ref letter_id="C"/>
<letter_ref letter_id="A"/>
<letter_ref letter_id="T"/>
<letter_ref letter_id="C"/>
<letter_ref letter_id="C"/>
<letter_ref letter_id="A"/>
<letter_ref letter_id="A"/>
<letter_ref letter_id="A"/>
<letter_ref letter_id="G"/>
<letter_ref letter_id="A"/>
<letter_ref letter_id="G"/>
<letter_ref letter_id="G"/>
</site>
<right_flank>TATCTCAATG</right_flank>
</contributing_site>
<contributing_site sequence_id="sequence_511" position="333" strand="plus" pvalue="2.13e-03" >
<left_flank>ACCTCTAATA</left_flank>
<site>
<letter_ref letter_id="A"/>
<letter_ref letter_id="G"/>
<letter_ref letter_id="A"/>
<letter_ref letter_id="G"/>
<letter_ref letter_id="C"/>
<letter_ref letter_id="A"/>
<letter_ref letter_id="A"/>
<letter_ref letter_id="G"/>
<letter_ref letter_id="A"/>
<letter_ref letter_id="A"/>
<letter_ref letter_id="A"/>
<letter_ref letter_id="G"/>
<letter_ref letter_id="G"/>
</site>
<right_flank>TCATTAAACT</right_flank>
</contributing_site>
<contributing_site sequence_id="sequence_505" position="300" strand="minus" pvalue="2.13e-03" >
<left_flank>ACGATGCTGC</left_flank>
<site>
<letter_ref letter_id="A"/>
<letter_ref letter_id="G"/>
<letter_ref letter_id="A"/>
<letter_ref letter_id="G"/>
<letter_ref letter_id="C"/>
<letter_ref letter_id="A"/>
<letter_ref letter_id="T"/>
<letter_ref letter_id="A"/>
<letter_ref letter_id="A"/>
<letter_ref letter_id="G"/>
<letter_ref letter_id="C"/>
<letter_ref letter_id="A"/>
<letter_ref letter_id="A"/>
</site>
<right_flank>GGCAGGCCAC</right_flank>
</contributing_site>
<contributing_site sequence_id="sequence_505" position="8" strand="plus" pvalue="2.13e-03" >
<left_flank>CCTGAGCG</left_flank>
<site>
<letter_ref letter_id="A"/>
<letter_ref letter_id="C"/>
<letter_ref letter_id="A"/>
<letter_ref letter_id="A"/>
<letter_ref letter_id="G"/>
<letter_ref letter_id="A"/>
<letter_ref letter_id="C"/>
<letter_ref letter_id="A"/>
<letter_ref letter_id="G"/>
<letter_ref letter_id="G"/>
<letter_ref letter_id="G"/>
<letter_ref letter_id="A"/>
<letter_ref letter_id="G"/>
</site>
<right_flank>AAGCGTTGAT</right_flank>
</contributing_site>
<contributing_site sequence_id="sequence_490" position="251" strand="plus" pvalue="2.13e-03" >
<left_flank>ACGAAGAAGC</left_flank>
<site>
<letter_ref letter_id="A"/>
<letter_ref letter_id="A"/>
<letter_ref letter_id="T"/>
<letter_ref letter_id="G"/>
<letter_ref letter_id="C"/>
<letter_ref letter_id="G"/>
<letter_ref letter_id="G"/>
<letter_ref letter_id="G"/>
<letter_ref letter_id="A"/>
<letter_ref letter_id="G"/>
<letter_ref letter_id="A"/>
<letter_ref letter_id="A"/>
<letter_ref letter_id="G"/>
</site>
<right_flank>ATGCGTCGGC</right_flank>
</contributing_site>
<contributing_site sequence_id="sequence_480" position="172" strand="plus" pvalue="2.13e-03" >
<left_flank>CCTGAATGGC</left_flank>
<site>
<letter_ref letter_id="G"/>
<letter_ref letter_id="A"/>
<letter_ref letter_id="A"/>
<letter_ref letter_id="T"/>
<letter_ref letter_id="C"/>
<letter_ref letter_id="A"/>
<letter_ref letter_id="A"/>
<letter_ref letter_id="A"/>
<letter_ref letter_id="T"/>
<letter_ref letter_id="G"/>
<letter_ref letter_id="C"/>
<letter_ref letter_id="T"/>
<letter_ref letter_id="A"/>
</site>
<right_flank>TAAGGAGCAC</right_flank>
</contributing_site>
<contributing_site sequence_id="sequence_479" position="42" strand="plus" pvalue="2.13e-03" >
<left_flank>AATACCGGTA</left_flank>
<site>
<letter_ref letter_id="A"/>
<letter_ref letter_id="C"/>
<letter_ref letter_id="A"/>
<letter_ref letter_id="G"/>
<letter_ref letter_id="G"/>
<letter_ref letter_id="A"/>
<letter_ref letter_id="A"/>
<letter_ref letter_id="A"/>
<letter_ref letter_id="C"/>
<letter_ref letter_id="G"/>
<letter_ref letter_id="A"/>
<letter_ref letter_id="C"/>
<letter_ref letter_id="G"/>
</site>
<right_flank>ACGATCTGAT</right_flank>
</contributing_site>
<contributing_site sequence_id="sequence_466" position="313" strand="minus" pvalue="2.13e-03" >
<left_flank>TTATTATGGC</left_flank>
<site>
<letter_ref letter_id="G"/>
<letter_ref letter_id="A"/>
<letter_ref letter_id="G"/>
<letter_ref letter_id="G"/>
<letter_ref letter_id="C"/>
<letter_ref letter_id="C"/>
<letter_ref letter_id="A"/>
<letter_ref letter_id="A"/>
<letter_ref letter_id="A"/>
<letter_ref letter_id="C"/>
<letter_ref letter_id="G"/>
<letter_ref letter_id="A"/>
<letter_ref letter_id="G"/>
</site>
<right_flank>TTAGTCTTAA</right_flank>
</contributing_site>
<contributing_site sequence_id="sequence_463" position="36" strand="plus" pvalue="2.13e-03" >
<left_flank>ATGCAACTAT</left_flank>
<site>
<letter_ref letter_id="G"/>
<letter_ref letter_id="A"/>
<letter_ref letter_id="A"/>
<letter_ref letter_id="T"/>
<letter_ref letter_id="C"/>
<letter_ref letter_id="T"/>
<letter_ref letter_id="C"/>
<letter_ref letter_id="A"/>
<letter_ref letter_id="T"/>
<letter_ref letter_id="G"/>
<letter_ref letter_id="G"/>
<letter_ref letter_id="A"/>
<letter_ref letter_id="G"/>
</site>
<right_flank>AGTTCGATCC</right_flank>
</contributing_site>
<contributing_site sequence_id="sequence_446" position="279" strand="minus" pvalue="2.13e-03" >
<left_flank>CATGTCGGTT</left_flank>
<site>
<letter_ref letter_id="G"/>
<letter_ref letter_id="G"/>
<letter_ref letter_id="A"/>
<letter_ref letter_id="C"/>
<letter_ref letter_id="C"/>
<letter_ref letter_id="A"/>
<letter_ref letter_id="C"/>
<letter_ref letter_id="A"/>
<letter_ref letter_id="A"/>
<letter_ref letter_id="G"/>
<letter_ref letter_id="G"/>
<letter_ref letter_id="A"/>
<letter_ref letter_id="T"/>
</site>
<right_flank>GTTCCAAAAG</right_flank>
</contributing_site>
<contributing_site sequence_id="sequence_444" position="101" strand="minus" pvalue="2.13e-03" >
<left_flank>CTGGCAAAAC</left_flank>
<site>
<letter_ref letter_id="G"/>
<letter_ref letter_id="C"/>
<letter_ref letter_id="T"/>
<letter_ref letter_id="G"/>
<letter_ref letter_id="C"/>
<letter_ref letter_id="G"/>
<letter_ref letter_id="A"/>
<letter_ref letter_id="A"/>
<letter_ref letter_id="A"/>
<letter_ref letter_id="C"/>
<letter_ref letter_id="A"/>
<letter_ref letter_id="A"/>
<letter_ref letter_id="G"/>
</site>
<right_flank>CTGGTAAAAT</right_flank>
</contributing_site>
<contributing_site sequence_id="sequence_439" position="374" strand="minus" pvalue="2.13e-03" >
<left_flank>GGAGGAGCAT</left_flank>
<site>
<letter_ref letter_id="G"/>
<letter_ref letter_id="C"/>
<letter_ref letter_id="A"/>
<letter_ref letter_id="G"/>
<letter_ref letter_id="G"/>
<letter_ref letter_id="T"/>
<letter_ref letter_id="A"/>
<letter_ref letter_id="A"/>
<letter_ref letter_id="A"/>
<letter_ref letter_id="G"/>
<letter_ref letter_id="A"/>
<letter_ref letter_id="T"/>
<letter_ref letter_id="T"/>
</site>
<right_flank>TCACTGTTAT</right_flank>
</contributing_site>
<contributing_site sequence_id="sequence_435" position="20" strand="plus" pvalue="2.13e-03" >
<left_flank>AAGAGGTTTT</left_flank>
<site>
<letter_ref letter_id="G"/>
<letter_ref letter_id="G"/>
<letter_ref letter_id="A"/>
<letter_ref letter_id="G"/>
<letter_ref letter_id="A"/>
<letter_ref letter_id="G"/>
<letter_ref letter_id="A"/>
<letter_ref letter_id="A"/>
<letter_ref letter_id="A"/>
<letter_ref letter_id="G"/>
<letter_ref letter_id="G"/>
<letter_ref letter_id="A"/>
<letter_ref letter_id="G"/>
</site>
<right_flank>GCTGGTAAGT</right_flank>
</contributing_site>
<contributing_site sequence_id="sequence_411" position="45" strand="plus" pvalue="2.13e-03" >
<left_flank>AAGGCAATTT</left_flank>
<site>
<letter_ref letter_id="G"/>
<letter_ref letter_id="A"/>
<letter_ref letter_id="G"/>
<letter_ref letter_id="A"/>
<letter_ref letter_id="C"/>
<letter_ref letter_id="A"/>
<letter_ref letter_id="G"/>
<letter_ref letter_id="A"/>
<letter_ref letter_id="G"/>
<letter_ref letter_id="G"/>
<letter_ref letter_id="C"/>
<letter_ref letter_id="A"/>
<letter_ref letter_id="G"/>
</site>
<right_flank>ATTGAACATT</right_flank>
</contributing_site>
<contributing_site sequence_id="sequence_408" position="114" strand="minus" pvalue="2.13e-03" >
<left_flank>GATTCGGTAT</left_flank>
<site>
<letter_ref letter_id="G"/>
<letter_ref letter_id="A"/>
<letter_ref letter_id="A"/>
<letter_ref letter_id="A"/>
<letter_ref letter_id="C"/>
<letter_ref letter_id="G"/>
<letter_ref letter_id="C"/>
<letter_ref letter_id="C"/>
<letter_ref letter_id="A"/>
<letter_ref letter_id="G"/>
<letter_ref letter_id="A"/>
<letter_ref letter_id="A"/>
<letter_ref letter_id="T"/>
</site>
<right_flank>GTTTCTCTAT</right_flank>
</contributing_site>
<contributing_site sequence_id="sequence_399" position="298" strand="plus" pvalue="2.13e-03" >
<left_flank>AAAGGTACGG</left_flank>
<site>
<letter_ref letter_id="C"/>
<letter_ref letter_id="C"/>
<letter_ref letter_id="A"/>
<letter_ref letter_id="A"/>
<letter_ref letter_id="G"/>
<letter_ref letter_id="A"/>
<letter_ref letter_id="G"/>
<letter_ref letter_id="A"/>
<letter_ref letter_id="G"/>
<letter_ref letter_id="A"/>
<letter_ref letter_id="G"/>
<letter_ref letter_id="A"/>
<letter_ref letter_id="G"/>
</site>
<right_flank>GAAAACGTTG</right_flank>
</contributing_site>
<contributing_site sequence_id="sequence_398" position="78" strand="minus" pvalue="2.13e-03" >
<left_flank>ATTGCGCTTT</left_flank>
<site>
<letter_ref letter_id="A"/>
<letter_ref letter_id="C"/>
<letter_ref letter_id="A"/>
<letter_ref letter_id="G"/>
<letter_ref letter_id="C"/>
<letter_ref letter_id="A"/>
<letter_ref letter_id="G"/>
<letter_ref letter_id="G"/>
<letter_ref letter_id="A"/>
<letter_ref letter_id="A"/>
<letter_ref letter_id="G"/>
<letter_ref letter_id="G"/>
<letter_ref letter_id="A"/>
</site>
<right_flank>CCTCCTTGAT</right_flank>
</contributing_site>
<contributing_site sequence_id="sequence_388" position="19" strand="minus" pvalue="2.13e-03" >
<left_flank>TTTCGCGAGA</left_flank>
<site>
<letter_ref letter_id="G"/>
<letter_ref letter_id="A"/>
<letter_ref letter_id="A"/>
<letter_ref letter_id="C"/>
<letter_ref letter_id="C"/>
<letter_ref letter_id="A"/>
<letter_ref letter_id="A"/>
<letter_ref letter_id="A"/>
<letter_ref letter_id="T"/>
<letter_ref letter_id="C"/>
<letter_ref letter_id="C"/>
<letter_ref letter_id="A"/>
<letter_ref letter_id="A"/>
</site>
<right_flank>GTTGGTGAAG</right_flank>
</contributing_site>
<contributing_site sequence_id="sequence_387" position="211" strand="minus" pvalue="2.13e-03" >
<left_flank>ACATCCTGAG</left_flank>
<site>
<letter_ref letter_id="C"/>
<letter_ref letter_id="C"/>
<letter_ref letter_id="A"/>
<letter_ref letter_id="A"/>
<letter_ref letter_id="C"/>
<letter_ref letter_id="T"/>
<letter_ref letter_id="A"/>
<letter_ref letter_id="C"/>
<letter_ref letter_id="A"/>
<letter_ref letter_id="A"/>
<letter_ref letter_id="C"/>
<letter_ref letter_id="A"/>
<letter_ref letter_id="T"/>
</site>
<right_flank>GCCCCCTCTC</right_flank>
</contributing_site>
<contributing_site sequence_id="sequence_386" position="297" strand="plus" pvalue="2.13e-03" >
<left_flank>CCAGCATGGA</left_flank>
<site>
<letter_ref letter_id="G"/>
<letter_ref letter_id="A"/>
<letter_ref letter_id="T"/>
<letter_ref letter_id="T"/>
<letter_ref letter_id="C"/>
<letter_ref letter_id="A"/>
<letter_ref letter_id="C"/>
<letter_ref letter_id="C"/>
<letter_ref letter_id="A"/>
<letter_ref letter_id="A"/>
<letter_ref letter_id="G"/>
<letter_ref letter_id="A"/>
<letter_ref letter_id="A"/>
</site>
<right_flank>TTGACCCAGA</right_flank>
</contributing_site>
<contributing_site sequence_id="sequence_375" position="75" strand="minus" pvalue="2.13e-03" >
<left_flank>TAGCTCGCAT</left_flank>
<site>
<letter_ref letter_id="G"/>
<letter_ref letter_id="A"/>
<letter_ref letter_id="A"/>
<letter_ref letter_id="T"/>
<letter_ref letter_id="G"/>
<letter_ref letter_id="A"/>
<letter_ref letter_id="G"/>
<letter_ref letter_id="A"/>
<letter_ref letter_id="A"/>
<letter_ref letter_id="G"/>
<letter_ref letter_id="C"/>
<letter_ref letter_id="T"/>
<letter_ref letter_id="C"/>
</site>
<right_flank>AGGCGATGCA</right_flank>
</contributing_site>
<contributing_site sequence_id="sequence_362" position="242" strand="plus" pvalue="2.13e-03" >
<left_flank>ACTGGACAGG</left_flank>
<site>
<letter_ref letter_id="G"/>
<letter_ref letter_id="A"/>
<letter_ref letter_id="A"/>
<letter_ref letter_id="A"/>
<letter_ref letter_id="G"/>
<letter_ref letter_id="G"/>
<letter_ref letter_id="G"/>
<letter_ref letter_id="G"/>
<letter_ref letter_id="A"/>
<letter_ref letter_id="A"/>
<letter_ref letter_id="A"/>
<letter_ref letter_id="A"/>
<letter_ref letter_id="G"/>
</site>
<right_flank>GCGTCGAGAT</right_flank>
</contributing_site>
<contributing_site sequence_id="sequence_337" position="234" strand="minus" pvalue="2.13e-03" >
<left_flank>TCAGTCTGTG</left_flank>
<site>
<letter_ref letter_id="C"/>
<letter_ref letter_id="A"/>
<letter_ref letter_id="A"/>
<letter_ref letter_id="A"/>
<letter_ref letter_id="C"/>
<letter_ref letter_id="C"/>
<letter_ref letter_id="A"/>
<letter_ref letter_id="C"/>
<letter_ref letter_id="T"/>
<letter_ref letter_id="G"/>
<letter_ref letter_id="A"/>
<letter_ref letter_id="A"/>
<letter_ref letter_id="G"/>
</site>
<right_flank>TGTATGGATG</right_flank>
</contributing_site>
<contributing_site sequence_id="sequence_332" position="103" strand="plus" pvalue="2.13e-03" >
<left_flank>AAGCAACCTC</left_flank>
<site>
<letter_ref letter_id="C"/>
<letter_ref letter_id="A"/>
<letter_ref letter_id="A"/>
<letter_ref letter_id="G"/>
<letter_ref letter_id="C"/>
<letter_ref letter_id="T"/>
<letter_ref letter_id="A"/>
<letter_ref letter_id="G"/>
<letter_ref letter_id="G"/>
<letter_ref letter_id="A"/>
<letter_ref letter_id="A"/>
<letter_ref letter_id="A"/>
<letter_ref letter_id="A"/>
</site>
<right_flank>TCCATGCCTC</right_flank>
</contributing_site>
<contributing_site sequence_id="sequence_313" position="229" strand="minus" pvalue="2.13e-03" >
<left_flank>ACGGATATGA</left_flank>
<site>
<letter_ref letter_id="A"/>
<letter_ref letter_id="C"/>
<letter_ref letter_id="A"/>
<letter_ref letter_id="G"/>
<letter_ref letter_id="C"/>
<letter_ref letter_id="A"/>
<letter_ref letter_id="C"/>
<letter_ref letter_id="C"/>
<letter_ref letter_id="T"/>
<letter_ref letter_id="C"/>
<letter_ref letter_id="A"/>
<letter_ref letter_id="A"/>
<letter_ref letter_id="G"/>
</site>
<right_flank>CACAGTGTTA</right_flank>
</contributing_site>
<contributing_site sequence_id="sequence_293" position="73" strand="plus" pvalue="2.13e-03" >
<left_flank>TAAATTTTAG</left_flank>
<site>
<letter_ref letter_id="C"/>
<letter_ref letter_id="C"/>
<letter_ref letter_id="A"/>
<letter_ref letter_id="G"/>
<letter_ref letter_id="C"/>
<letter_ref letter_id="C"/>
<letter_ref letter_id="A"/>
<letter_ref letter_id="A"/>
<letter_ref letter_id="A"/>
<letter_ref letter_id="A"/>
<letter_ref letter_id="C"/>
<letter_ref letter_id="T"/>
<letter_ref letter_id="A"/>
</site>
<right_flank>TTTTGGCTAC</right_flank>
</contributing_site>
<contributing_site sequence_id="sequence_290" position="343" strand="plus" pvalue="2.13e-03" >
<left_flank>TAGCTAATGT</left_flank>
<site>
<letter_ref letter_id="G"/>
<letter_ref letter_id="G"/>
<letter_ref letter_id="A"/>
<letter_ref letter_id="G"/>
<letter_ref letter_id="C"/>
<letter_ref letter_id="A"/>
<letter_ref letter_id="C"/>
<letter_ref letter_id="C"/>
<letter_ref letter_id="A"/>
<letter_ref letter_id="A"/>
<letter_ref letter_id="G"/>
<letter_ref letter_id="T"/>
<letter_ref letter_id="G"/>
</site>
<right_flank>TGCACCTAGT</right_flank>
</contributing_site>
<contributing_site sequence_id="sequence_268" position="29" strand="minus" pvalue="2.13e-03" >
<left_flank>TAGATCAGCT</left_flank>
<site>
<letter_ref letter_id="A"/>
<letter_ref letter_id="A"/>
<letter_ref letter_id="A"/>
<letter_ref letter_id="A"/>
<letter_ref letter_id="C"/>
<letter_ref letter_id="G"/>
<letter_ref letter_id="G"/>
<letter_ref letter_id="A"/>
<letter_ref letter_id="C"/>
<letter_ref letter_id="G"/>
<letter_ref letter_id="C"/>
<letter_ref letter_id="A"/>
<letter_ref letter_id="G"/>
</site>
<right_flank>GTAGCTTGTA</right_flank>
</contributing_site>
<contributing_site sequence_id="sequence_255" position="198" strand="minus" pvalue="2.13e-03" >
<left_flank>GAGACGCCAT</left_flank>
<site>
<letter_ref letter_id="G"/>
<letter_ref letter_id="A"/>
<letter_ref letter_id="A"/>
<letter_ref letter_id="C"/>
<letter_ref letter_id="G"/>
<letter_ref letter_id="T"/>
<letter_ref letter_id="G"/>
<letter_ref letter_id="G"/>
<letter_ref letter_id="A"/>
<letter_ref letter_id="G"/>
<letter_ref letter_id="G"/>
<letter_ref letter_id="A"/>
<letter_ref letter_id="G"/>
</site>
<right_flank>GAGGTCGGGA</right_flank>
</contributing_site>
<contributing_site sequence_id="sequence_249" position="629" strand="minus" pvalue="2.13e-03" >
<left_flank>CACCATTCAC</left_flank>
<site>
<letter_ref letter_id="C"/>
<letter_ref letter_id="A"/>
<letter_ref letter_id="A"/>
<letter_ref letter_id="T"/>
<letter_ref letter_id="C"/>
<letter_ref letter_id="A"/>
<letter_ref letter_id="C"/>
<letter_ref letter_id="C"/>
<letter_ref letter_id="A"/>
<letter_ref letter_id="C"/>
<letter_ref letter_id="A"/>
<letter_ref letter_id="A"/>
<letter_ref letter_id="C"/>
</site>
<right_flank>ACTGTGAATG</right_flank>
</contributing_site>
<contributing_site sequence_id="sequence_212" position="34" strand="minus" pvalue="2.13e-03" >
<left_flank>GTAACCTCAT</left_flank>
<site>
<letter_ref letter_id="A"/>
<letter_ref letter_id="A"/>
<letter_ref letter_id="A"/>
<letter_ref letter_id="G"/>
<letter_ref letter_id="C"/>
<letter_ref letter_id="T"/>
<letter_ref letter_id="C"/>
<letter_ref letter_id="C"/>
<letter_ref letter_id="A"/>
<letter_ref letter_id="A"/>
<letter_ref letter_id="A"/>
<letter_ref letter_id="T"/>
<letter_ref letter_id="A"/>
</site>
<right_flank>GGGTTTTAGG</right_flank>
</contributing_site>
<contributing_site sequence_id="sequence_200" position="411" strand="minus" pvalue="2.13e-03" >
<left_flank>CCGGTGAAGC</left_flank>
<site>
<letter_ref letter_id="C"/>
<letter_ref letter_id="C"/>
<letter_ref letter_id="A"/>
<letter_ref letter_id="G"/>
<letter_ref letter_id="C"/>
<letter_ref letter_id="T"/>
<letter_ref letter_id="A"/>
<letter_ref letter_id="G"/>
<letter_ref letter_id="T"/>
<letter_ref letter_id="G"/>
<letter_ref letter_id="A"/>
<letter_ref letter_id="A"/>
<letter_ref letter_id="G"/>
</site>
<right_flank>CCCAGCAATG</right_flank>
</contributing_site>
<contributing_site sequence_id="sequence_192" position="4" strand="minus" pvalue="2.13e-03" >
<left_flank>GGCGAGCCTG</left_flank>
<site>
<letter_ref letter_id="G"/>
<letter_ref letter_id="A"/>
<letter_ref letter_id="A"/>
<letter_ref letter_id="G"/>
<letter_ref letter_id="C"/>
<letter_ref letter_id="A"/>
<letter_ref letter_id="A"/>
<letter_ref letter_id="C"/>
<letter_ref letter_id="C"/>
<letter_ref letter_id="G"/>
<letter_ref letter_id="G"/>
<letter_ref letter_id="G"/>
<letter_ref letter_id="A"/>
</site>
<right_flank>ACGG</right_flank>
</contributing_site>
<contributing_site sequence_id="sequence_162" position="218" strand="minus" pvalue="2.13e-03" >
<left_flank>ATCTGGCCGT</left_flank>
<site>
<letter_ref letter_id="G"/>
<letter_ref letter_id="C"/>
<letter_ref letter_id="T"/>
<letter_ref letter_id="A"/>
<letter_ref letter_id="C"/>
<letter_ref letter_id="G"/>
<letter_ref letter_id="A"/>
<letter_ref letter_id="A"/>
<letter_ref letter_id="A"/>
<letter_ref letter_id="G"/>
<letter_ref letter_id="C"/>
<letter_ref letter_id="A"/>
<letter_ref letter_id="A"/>
</site>
<right_flank>TCGCCGATAG</right_flank>
</contributing_site>
<contributing_site sequence_id="sequence_141" position="111" strand="minus" pvalue="2.13e-03" >
<left_flank>TTTGACAAAG</left_flank>
<site>
<letter_ref letter_id="C"/>
<letter_ref letter_id="G"/>
<letter_ref letter_id="A"/>
<letter_ref letter_id="G"/>
<letter_ref letter_id="C"/>
<letter_ref letter_id="T"/>
<letter_ref letter_id="C"/>
<letter_ref letter_id="C"/>
<letter_ref letter_id="A"/>
<letter_ref letter_id="G"/>
<letter_ref letter_id="A"/>
<letter_ref letter_id="A"/>
<letter_ref letter_id="C"/>
</site>
<right_flank>ATCAGTAAAA</right_flank>
</contributing_site>
<contributing_site sequence_id="sequence_138" position="391" strand="minus" pvalue="2.13e-03" >
<left_flank>TTGAAACACT</left_flank>
<site>
<letter_ref letter_id="A"/>
<letter_ref letter_id="A"/>
<letter_ref letter_id="C"/>
<letter_ref letter_id="A"/>
<letter_ref letter_id="C"/>
<letter_ref letter_id="A"/>
<letter_ref letter_id="A"/>
<letter_ref letter_id="A"/>
<letter_ref letter_id="A"/>
<letter_ref letter_id="G"/>
<letter_ref letter_id="A"/>
<letter_ref letter_id="A"/>
<letter_ref letter_id="A"/>
</site>
<right_flank>TTCAGAGCAA</right_flank>
</contributing_site>
<contributing_site sequence_id="sequence_116" position="210" strand="plus" pvalue="2.13e-03" >
<left_flank>AATAATGCGA</left_flank>
<site>
<letter_ref letter_id="A"/>
<letter_ref letter_id="A"/>
<letter_ref letter_id="G"/>
<letter_ref letter_id="G"/>
<letter_ref letter_id="G"/>
<letter_ref letter_id="A"/>
<letter_ref letter_id="A"/>
<letter_ref letter_id="A"/>
<letter_ref letter_id="A"/>
<letter_ref letter_id="G"/>
<letter_ref letter_id="G"/>
<letter_ref letter_id="A"/>
<letter_ref letter_id="C"/>
</site>
<right_flank>TTTGGCCTTG</right_flank>
</contributing_site>
<contributing_site sequence_id="sequence_116" position="0" strand="plus" pvalue="2.13e-03" >
<left_flank></left_flank>
<site>
<letter_ref letter_id="C"/>
<letter_ref letter_id="A"/>
<letter_ref letter_id="A"/>
<letter_ref letter_id="C"/>
<letter_ref letter_id="G"/>
<letter_ref letter_id="A"/>
<letter_ref letter_id="A"/>
<letter_ref letter_id="A"/>
<letter_ref letter_id="A"/>
<letter_ref letter_id="G"/>
<letter_ref letter_id="A"/>
<letter_ref letter_id="G"/>
<letter_ref letter_id="G"/>
</site>
<right_flank>CGGACGCCAG</right_flank>
</contributing_site>
<contributing_site sequence_id="sequence_85" position="162" strand="plus" pvalue="2.13e-03" >
<left_flank>TGACAATAAT</left_flank>
<site>
<letter_ref letter_id="G"/>
<letter_ref letter_id="A"/>
<letter_ref letter_id="T"/>
<letter_ref letter_id="G"/>
<letter_ref letter_id="C"/>
<letter_ref letter_id="T"/>
<letter_ref letter_id="G"/>
<letter_ref letter_id="G"/>
<letter_ref letter_id="A"/>
<letter_ref letter_id="G"/>
<letter_ref letter_id="C"/>
<letter_ref letter_id="A"/>
<letter_ref letter_id="T"/>
</site>
<right_flank>GTGAGGGGGA</right_flank>
</contributing_site>
<contributing_site sequence_id="sequence_57" position="275" strand="minus" pvalue="2.13e-03" >
<left_flank>TTTGTCACCG</left_flank>
<site>
<letter_ref letter_id="G"/>
<letter_ref letter_id="C"/>
<letter_ref letter_id="T"/>
<letter_ref letter_id="G"/>
<letter_ref letter_id="C"/>
<letter_ref letter_id="A"/>
<letter_ref letter_id="G"/>
<letter_ref letter_id="A"/>
<letter_ref letter_id="T"/>
<letter_ref letter_id="A"/>
<letter_ref letter_id="C"/>
<letter_ref letter_id="A"/>
<letter_ref letter_id="A"/>
</site>
<right_flank>TAAATGACAC</right_flank>
</contributing_site>
<contributing_site sequence_id="sequence_54" position="558" strand="plus" pvalue="2.13e-03" >
<left_flank>TGACGCGTGC</left_flank>
<site>
<letter_ref letter_id="A"/>
<letter_ref letter_id="G"/>
<letter_ref letter_id="T"/>
<letter_ref letter_id="G"/>
<letter_ref letter_id="C"/>
<letter_ref letter_id="A"/>
<letter_ref letter_id="G"/>
<letter_ref letter_id="A"/>
<letter_ref letter_id="A"/>
<letter_ref letter_id="C"/>
<letter_ref letter_id="C"/>
<letter_ref letter_id="A"/>
<letter_ref letter_id="T"/>
</site>
<right_flank>CCGAAATAGG</right_flank>
</contributing_site>
<contributing_site sequence_id="sequence_46" position="176" strand="minus" pvalue="2.13e-03" >
<left_flank>CACAGACAAC</left_flank>
<site>
<letter_ref letter_id="G"/>
<letter_ref letter_id="C"/>
<letter_ref letter_id="A"/>
<letter_ref letter_id="G"/>
<letter_ref letter_id="C"/>
<letter_ref letter_id="C"/>
<letter_ref letter_id="A"/>
<letter_ref letter_id="A"/>
<letter_ref letter_id="A"/>
<letter_ref letter_id="G"/>
<letter_ref letter_id="C"/>
<letter_ref letter_id="T"/>
<letter_ref letter_id="T"/>
</site>
<right_flank>TCATATTGCT</right_flank>
</contributing_site>
<contributing_site sequence_id="sequence_29" position="242" strand="minus" pvalue="2.13e-03" >
<left_flank>GAGCTTAACA</left_flank>
<site>
<letter_ref letter_id="A"/>
<letter_ref letter_id="C"/>
<letter_ref letter_id="T"/>
<letter_ref letter_id="T"/>
<letter_ref letter_id="C"/>
<letter_ref letter_id="A"/>
<letter_ref letter_id="A"/>
<letter_ref letter_id="G"/>
<letter_ref letter_id="A"/>
<letter_ref letter_id="G"/>
<letter_ref letter_id="G"/>
<letter_ref letter_id="A"/>
<letter_ref letter_id="A"/>
</site>
<right_flank>TTAGTTGAGA</right_flank>
</contributing_site>
<contributing_site sequence_id="sequence_11" position="175" strand="plus" pvalue="2.13e-03" >
<left_flank>ATATTTCATG</left_flank>
<site>
<letter_ref letter_id="C"/>
<letter_ref letter_id="A"/>
<letter_ref letter_id="A"/>
<letter_ref letter_id="T"/>
<letter_ref letter_id="T"/>
<letter_ref letter_id="A"/>
<letter_ref letter_id="C"/>
<letter_ref letter_id="A"/>
<letter_ref letter_id="A"/>
<letter_ref letter_id="G"/>
<letter_ref letter_id="A"/>
<letter_ref letter_id="A"/>
<letter_ref letter_id="G"/>
</site>
<right_flank>AAACGAGGGT</right_flank>
</contributing_site>
<contributing_site sequence_id="sequence_10" position="294" strand="plus" pvalue="2.13e-03" >
<left_flank>GGCCGCTTCC</left_flank>
<site>
<letter_ref letter_id="G"/>
<letter_ref letter_id="A"/>
<letter_ref letter_id="A"/>
<letter_ref letter_id="C"/>
<letter_ref letter_id="C"/>
<letter_ref letter_id="A"/>
<letter_ref letter_id="G"/>
<letter_ref letter_id="G"/>
<letter_ref letter_id="A"/>
<letter_ref letter_id="G"/>
<letter_ref letter_id="C"/>
<letter_ref letter_id="T"/>
<letter_ref letter_id="G"/>
</site>
<right_flank>GCCAGAATCT</right_flank>
</contributing_site>
<contributing_site sequence_id="sequence_1099" position="55" strand="plus" pvalue="2.29e-03" >
<left_flank>GGAAAATTGA</left_flank>
<site>
<letter_ref letter_id="A"/>
<letter_ref letter_id="A"/>
<letter_ref letter_id="T"/>
<letter_ref letter_id="C"/>
<letter_ref letter_id="C"/>
<letter_ref letter_id="A"/>
<letter_ref letter_id="G"/>
<letter_ref letter_id="A"/>
<letter_ref letter_id="A"/>
<letter_ref letter_id="G"/>
<letter_ref letter_id="C"/>
<letter_ref letter_id="A"/>
<letter_ref letter_id="T"/>
</site>
<right_flank>TTTCACTGGC</right_flank>
</contributing_site>
<contributing_site sequence_id="sequence_1081" position="349" strand="plus" pvalue="2.29e-03" >
<left_flank>TTTGAAGAGG</left_flank>
<site>
<letter_ref letter_id="C"/>
<letter_ref letter_id="A"/>
<letter_ref letter_id="G"/>
<letter_ref letter_id="T"/>
<letter_ref letter_id="C"/>
<letter_ref letter_id="T"/>
<letter_ref letter_id="G"/>
<letter_ref letter_id="A"/>
<letter_ref letter_id="A"/>
<letter_ref letter_id="G"/>
<letter_ref letter_id="G"/>
<letter_ref letter_id="A"/>
<letter_ref letter_id="G"/>
</site>
<right_flank>ATTGCTCAAG</right_flank>
</contributing_site>
<contributing_site sequence_id="sequence_1072" position="436" strand="plus" pvalue="2.29e-03" >
<left_flank>AGCTTAATAG</left_flank>
<site>
<letter_ref letter_id="G"/>
<letter_ref letter_id="C"/>
<letter_ref letter_id="A"/>
<letter_ref letter_id="G"/>
<letter_ref letter_id="C"/>
<letter_ref letter_id="A"/>
<letter_ref letter_id="A"/>
<letter_ref letter_id="A"/>
<letter_ref letter_id="G"/>
<letter_ref letter_id="A"/>
<letter_ref letter_id="G"/>
<letter_ref letter_id="T"/>
<letter_ref letter_id="G"/>
</site>
<right_flank>GCAATTTGGA</right_flank>
</contributing_site>
<contributing_site sequence_id="sequence_1056" position="415" strand="minus" pvalue="2.29e-03" >
<left_flank>TCCCTCCTTC</left_flank>
<site>
<letter_ref letter_id="A"/>
<letter_ref letter_id="C"/>
<letter_ref letter_id="A"/>
<letter_ref letter_id="G"/>
<letter_ref letter_id="G"/>
<letter_ref letter_id="C"/>
<letter_ref letter_id="G"/>
<letter_ref letter_id="C"/>
<letter_ref letter_id="A"/>
<letter_ref letter_id="G"/>
<letter_ref letter_id="C"/>
<letter_ref letter_id="A"/>
<letter_ref letter_id="C"/>
</site>
<right_flank>TGCCGCATCT</right_flank>
</contributing_site>
<contributing_site sequence_id="sequence_1052" position="236" strand="minus" pvalue="2.29e-03" >
<left_flank>ACATACAAAT</left_flank>
<site>
<letter_ref letter_id="C"/>
<letter_ref letter_id="C"/>
<letter_ref letter_id="T"/>
<letter_ref letter_id="T"/>
<letter_ref letter_id="G"/>
<letter_ref letter_id="A"/>
<letter_ref letter_id="A"/>
<letter_ref letter_id="A"/>
<letter_ref letter_id="A"/>
<letter_ref letter_id="A"/>
<letter_ref letter_id="C"/>
<letter_ref letter_id="A"/>
<letter_ref letter_id="G"/>
</site>
<right_flank>CCAAGAGTTG</right_flank>
</contributing_site>
<contributing_site sequence_id="sequence_1047" position="247" strand="plus" pvalue="2.29e-03" >
<left_flank>TAGAACTCCT</left_flank>
<site>
<letter_ref letter_id="A"/>
<letter_ref letter_id="A"/>
<letter_ref letter_id="A"/>
<letter_ref letter_id="G"/>
<letter_ref letter_id="G"/>
<letter_ref letter_id="T"/>
<letter_ref letter_id="C"/>
<letter_ref letter_id="A"/>
<letter_ref letter_id="A"/>
<letter_ref letter_id="A"/>
<letter_ref letter_id="C"/>
<letter_ref letter_id="C"/>
<letter_ref letter_id="A"/>
</site>
<right_flank>TCCACAAATT</right_flank>
</contributing_site>
<contributing_site sequence_id="sequence_1035" position="222" strand="minus" pvalue="2.29e-03" >
<left_flank>CGATAAGTAC</left_flank>
<site>
<letter_ref letter_id="C"/>
<letter_ref letter_id="A"/>
<letter_ref letter_id="T"/>
<letter_ref letter_id="G"/>
<letter_ref letter_id="C"/>
<letter_ref letter_id="A"/>
<letter_ref letter_id="G"/>
<letter_ref letter_id="C"/>
<letter_ref letter_id="A"/>
<letter_ref letter_id="C"/>
<letter_ref letter_id="C"/>
<letter_ref letter_id="A"/>
<letter_ref letter_id="C"/>
</site>
<right_flank>TGTCGTCAGC</right_flank>
</contributing_site>
<contributing_site sequence_id="sequence_1035" position="37" strand="minus" pvalue="2.29e-03" >
<left_flank>ATGGGAGGTA</left_flank>
<site>
<letter_ref letter_id="A"/>
<letter_ref letter_id="G"/>
<letter_ref letter_id="A"/>
<letter_ref letter_id="G"/>
<letter_ref letter_id="G"/>
<letter_ref letter_id="A"/>
<letter_ref letter_id="A"/>
<letter_ref letter_id="G"/>
<letter_ref letter_id="A"/>
<letter_ref letter_id="A"/>
<letter_ref letter_id="G"/>
<letter_ref letter_id="A"/>
<letter_ref letter_id="T"/>
</site>
<right_flank>AGGAAGGTCA</right_flank>
</contributing_site>
<contributing_site sequence_id="sequence_1027" position="81" strand="minus" pvalue="2.29e-03" >
<left_flank>GTAAAGTCTC</left_flank>
<site>
<letter_ref letter_id="G"/>
<letter_ref letter_id="A"/>
<letter_ref letter_id="A"/>
<letter_ref letter_id="C"/>
<letter_ref letter_id="C"/>
<letter_ref letter_id="A"/>
<letter_ref letter_id="A"/>
<letter_ref letter_id="C"/>
<letter_ref letter_id="A"/>
<letter_ref letter_id="A"/>
<letter_ref letter_id="C"/>
<letter_ref letter_id="T"/>
<letter_ref letter_id="G"/>
</site>
<right_flank>GGGCCTTGTT</right_flank>
</contributing_site>
<contributing_site sequence_id="sequence_1016" position="122" strand="plus" pvalue="2.29e-03" >
<left_flank>AGAATCTACC</left_flank>
<site>
<letter_ref letter_id="C"/>
<letter_ref letter_id="A"/>
<letter_ref letter_id="A"/>
<letter_ref letter_id="G"/>
<letter_ref letter_id="A"/>
<letter_ref letter_id="A"/>
<letter_ref letter_id="G"/>
<letter_ref letter_id="A"/>
<letter_ref letter_id="C"/>
<letter_ref letter_id="A"/>
<letter_ref letter_id="G"/>
<letter_ref letter_id="A"/>
<letter_ref letter_id="G"/>
</site>
<right_flank>AGTCCCACAT</right_flank>
</contributing_site>
<contributing_site sequence_id="sequence_1011" position="507" strand="minus" pvalue="2.29e-03" >
<left_flank>GTATGTCCCA</left_flank>
<site>
<letter_ref letter_id="C"/>
<letter_ref letter_id="C"/>
<letter_ref letter_id="A"/>
<letter_ref letter_id="A"/>
<letter_ref letter_id="G"/>
<letter_ref letter_id="A"/>
<letter_ref letter_id="A"/>
<letter_ref letter_id="C"/>
<letter_ref letter_id="T"/>
<letter_ref letter_id="G"/>
<letter_ref letter_id="C"/>
<letter_ref letter_id="A"/>
<letter_ref letter_id="A"/>
</site>
<right_flank>TCTAATAGTA</right_flank>
</contributing_site>
<contributing_site sequence_id="sequence_996" position="75" strand="minus" pvalue="2.29e-03" >
<left_flank>ACGCCGACTT</left_flank>
<site>
<letter_ref letter_id="G"/>
<letter_ref letter_id="A"/>
<letter_ref letter_id="A"/>
<letter_ref letter_id="G"/>
<letter_ref letter_id="A"/>
<letter_ref letter_id="T"/>
<letter_ref letter_id="G"/>
<letter_ref letter_id="G"/>
<letter_ref letter_id="A"/>
<letter_ref letter_id="C"/>
<letter_ref letter_id="G"/>
<letter_ref letter_id="A"/>
<letter_ref letter_id="G"/>
</site>
<right_flank>TACACCGTCG</right_flank>
</contributing_site>
<contributing_site sequence_id="sequence_978" position="203" strand="minus" pvalue="2.29e-03" >
<left_flank>TTGGAGGTTG</left_flank>
<site>
<letter_ref letter_id="G"/>
<letter_ref letter_id="A"/>
<letter_ref letter_id="A"/>
<letter_ref letter_id="G"/>
<letter_ref letter_id="G"/>
<letter_ref letter_id="G"/>
<letter_ref letter_id="A"/>
<letter_ref letter_id="C"/>
<letter_ref letter_id="G"/>
<letter_ref letter_id="G"/>
<letter_ref letter_id="A"/>
<letter_ref letter_id="A"/>
<letter_ref letter_id="G"/>
</site>
<right_flank>ATCAATTGGA</right_flank>
</contributing_site>
<contributing_site sequence_id="sequence_969" position="279" strand="minus" pvalue="2.29e-03" >
<left_flank>TAAATGGGGA</left_flank>
<site>
<letter_ref letter_id="G"/>
<letter_ref letter_id="C"/>
<letter_ref letter_id="A"/>
<letter_ref letter_id="T"/>
<letter_ref letter_id="C"/>
<letter_ref letter_id="A"/>
<letter_ref letter_id="T"/>
<letter_ref letter_id="A"/>
<letter_ref letter_id="A"/>
<letter_ref letter_id="G"/>
<letter_ref letter_id="A"/>
<letter_ref letter_id="A"/>
<letter_ref letter_id="G"/>
</site>
<right_flank>CAGGTACCTG</right_flank>
</contributing_site>
<contributing_site sequence_id="sequence_940" position="224" strand="plus" pvalue="2.29e-03" >
<left_flank>GCGTGTCCGT</left_flank>
<site>
<letter_ref letter_id="C"/>
<letter_ref letter_id="A"/>
<letter_ref letter_id="A"/>
<letter_ref letter_id="G"/>
<letter_ref letter_id="G"/>
<letter_ref letter_id="A"/>
<letter_ref letter_id="C"/>
<letter_ref letter_id="G"/>
<letter_ref letter_id="A"/>
<letter_ref letter_id="G"/>
<letter_ref letter_id="G"/>
<letter_ref letter_id="T"/>
<letter_ref letter_id="G"/>
</site>
<right_flank>CTCAAGGACA</right_flank>
</contributing_site>
<contributing_site sequence_id="sequence_938" position="708" strand="plus" pvalue="2.29e-03" >
<left_flank>CCCAAGGACC</left_flank>
<site>
<letter_ref letter_id="G"/>
<letter_ref letter_id="G"/>
<letter_ref letter_id="A"/>
<letter_ref letter_id="G"/>
<letter_ref letter_id="G"/>
<letter_ref letter_id="A"/>
<letter_ref letter_id="G"/>
<letter_ref letter_id="G"/>
<letter_ref letter_id="A"/>
<letter_ref letter_id="C"/>
<letter_ref letter_id="G"/>
<letter_ref letter_id="A"/>
<letter_ref letter_id="T"/>
</site>
<right_flank>AGATCGATGG</right_flank>
</contributing_site>
<contributing_site sequence_id="sequence_925" position="38" strand="minus" pvalue="2.29e-03" >
<left_flank>CGTTGCCGTG</left_flank>
<site>
<letter_ref letter_id="C"/>
<letter_ref letter_id="C"/>
<letter_ref letter_id="G"/>
<letter_ref letter_id="G"/>
<letter_ref letter_id="A"/>
<letter_ref letter_id="A"/>
<letter_ref letter_id="G"/>
<letter_ref letter_id="A"/>
<letter_ref letter_id="A"/>
<letter_ref letter_id="G"/>
<letter_ref letter_id="A"/>
<letter_ref letter_id="A"/>
<letter_ref letter_id="G"/>
</site>
<right_flank>TTGTTGTTCT</right_flank>
</contributing_site>
<contributing_site sequence_id="sequence_923" position="90" strand="minus" pvalue="2.29e-03" >
<left_flank>CACGCCGTCG</left_flank>
<site>
<letter_ref letter_id="G"/>
<letter_ref letter_id="G"/>
<letter_ref letter_id="A"/>
<letter_ref letter_id="T"/>
<letter_ref letter_id="C"/>
<letter_ref letter_id="A"/>
<letter_ref letter_id="C"/>
<letter_ref letter_id="C"/>
<letter_ref letter_id="A"/>
<letter_ref letter_id="G"/>
<letter_ref letter_id="C"/>
<letter_ref letter_id="C"/>
<letter_ref letter_id="G"/>
</site>
<right_flank>CTTCCGCCCC</right_flank>
</contributing_site>
<contributing_site sequence_id="sequence_901" position="66" strand="plus" pvalue="2.29e-03" >
<left_flank>AGCAGCATTA</left_flank>
<site>
<letter_ref letter_id="C"/>
<letter_ref letter_id="A"/>
<letter_ref letter_id="A"/>
<letter_ref letter_id="T"/>
<letter_ref letter_id="G"/>
<letter_ref letter_id="A"/>
<letter_ref letter_id="G"/>
<letter_ref letter_id="C"/>
<letter_ref letter_id="A"/>
<letter_ref letter_id="A"/>
<letter_ref letter_id="A"/>
<letter_ref letter_id="T"/>
<letter_ref letter_id="G"/>
</site>
<right_flank>GCATTCCAAA</right_flank>
</contributing_site>
<contributing_site sequence_id="sequence_896" position="62" strand="plus" pvalue="2.29e-03" >
<left_flank>ACGTACGCTC</left_flank>
<site>
<letter_ref letter_id="C"/>
<letter_ref letter_id="C"/>
<letter_ref letter_id="A"/>
<letter_ref letter_id="A"/>
<letter_ref letter_id="C"/>
<letter_ref letter_id="A"/>
<letter_ref letter_id="G"/>
<letter_ref letter_id="C"/>
<letter_ref letter_id="A"/>
<letter_ref letter_id="C"/>
<letter_ref letter_id="C"/>
<letter_ref letter_id="T"/>
<letter_ref letter_id="A"/>
</site>
<right_flank>CGAAGCCAAC</right_flank>
</contributing_site>
<contributing_site sequence_id="sequence_895" position="30" strand="plus" pvalue="2.29e-03" >
<left_flank>TAAGCGGAGG</left_flank>
<site>
<letter_ref letter_id="G"/>
<letter_ref letter_id="G"/>
<letter_ref letter_id="A"/>
<letter_ref letter_id="G"/>
<letter_ref letter_id="G"/>
<letter_ref letter_id="G"/>
<letter_ref letter_id="A"/>
<letter_ref letter_id="G"/>
<letter_ref letter_id="A"/>
<letter_ref letter_id="G"/>
<letter_ref letter_id="G"/>
<letter_ref letter_id="A"/>
<letter_ref letter_id="G"/>
</site>
<right_flank>GAAGGGAACA</right_flank>
</contributing_site>
<contributing_site sequence_id="sequence_895" position="4" strand="plus" pvalue="2.29e-03" >
<left_flank>GAAA</left_flank>
<site>
<letter_ref letter_id="A"/>
<letter_ref letter_id="A"/>
<letter_ref letter_id="A"/>
<letter_ref letter_id="T"/>
<letter_ref letter_id="C"/>
<letter_ref letter_id="A"/>
<letter_ref letter_id="G"/>
<letter_ref letter_id="G"/>
<letter_ref letter_id="G"/>
<letter_ref letter_id="A"/>
<letter_ref letter_id="C"/>
<letter_ref letter_id="A"/>
<letter_ref letter_id="G"/>
</site>
<right_flank>AAATAAGCGG</right_flank>
</contributing_site>
<contributing_site sequence_id="sequence_893" position="249" strand="minus" pvalue="2.29e-03" >
<left_flank>TGTGCAGA</left_flank>
<site>
<letter_ref letter_id="C"/>
<letter_ref letter_id="A"/>
<letter_ref letter_id="A"/>
<letter_ref letter_id="G"/>
<letter_ref letter_id="A"/>
<letter_ref letter_id="A"/>
<letter_ref letter_id="G"/>
<letter_ref letter_id="G"/>
<letter_ref letter_id="A"/>
<letter_ref letter_id="G"/>
<letter_ref letter_id="C"/>
<letter_ref letter_id="C"/>
<letter_ref letter_id="G"/>
</site>
<right_flank>ACTATCAATA</right_flank>
</contributing_site>
<contributing_site sequence_id="sequence_893" position="86" strand="minus" pvalue="2.29e-03" >
<left_flank>AAAAGAGTAC</left_flank>
<site>
<letter_ref letter_id="A"/>
<letter_ref letter_id="A"/>
<letter_ref letter_id="T"/>
<letter_ref letter_id="G"/>
<letter_ref letter_id="C"/>
<letter_ref letter_id="T"/>
<letter_ref letter_id="A"/>
<letter_ref letter_id="A"/>
<letter_ref letter_id="A"/>
<letter_ref letter_id="G"/>
<letter_ref letter_id="C"/>
<letter_ref letter_id="G"/>
<letter_ref letter_id="G"/>
</site>
<right_flank>CGGAGGTCAC</right_flank>
</contributing_site>
<contributing_site sequence_id="sequence_868" position="395" strand="minus" pvalue="2.29e-03" >
<left_flank>CTCGAGTGCA</left_flank>
<site>
<letter_ref letter_id="A"/>
<letter_ref letter_id="A"/>
<letter_ref letter_id="G"/>
<letter_ref letter_id="G"/>
<letter_ref letter_id="C"/>
<letter_ref letter_id="A"/>
<letter_ref letter_id="G"/>
<letter_ref letter_id="A"/>
<letter_ref letter_id="A"/>
<letter_ref letter_id="G"/>
<letter_ref letter_id="G"/>
<letter_ref letter_id="G"/>
<letter_ref letter_id="A"/>
</site>
<right_flank>GCTTGACTGC</right_flank>
</contributing_site>
<contributing_site sequence_id="sequence_862" position="11" strand="plus" pvalue="2.29e-03" >
<left_flank>GCAGTGTCGG</left_flank>
<site>
<letter_ref letter_id="C"/>
<letter_ref letter_id="A"/>
<letter_ref letter_id="A"/>
<letter_ref letter_id="T"/>
<letter_ref letter_id="C"/>
<letter_ref letter_id="A"/>
<letter_ref letter_id="A"/>
<letter_ref letter_id="A"/>
<letter_ref letter_id="A"/>
<letter_ref letter_id="A"/>
<letter_ref letter_id="C"/>
<letter_ref letter_id="T"/>
<letter_ref letter_id="T"/>
</site>
<right_flank>CATTGCAGCA</right_flank>
</contributing_site>
<contributing_site sequence_id="sequence_857" position="277" strand="plus" pvalue="2.29e-03" >
<left_flank>TGAAAAAGAC</left_flank>
<site>
<letter_ref letter_id="C"/>
<letter_ref letter_id="A"/>
<letter_ref letter_id="A"/>
<letter_ref letter_id="T"/>
<letter_ref letter_id="C"/>
<letter_ref letter_id="A"/>
<letter_ref letter_id="A"/>
<letter_ref letter_id="A"/>
<letter_ref letter_id="A"/>
<letter_ref letter_id="A"/>
<letter_ref letter_id="C"/>
<letter_ref letter_id="T"/>
<letter_ref letter_id="T"/>
</site>
<right_flank>CTTCGTTTCG</right_flank>
</contributing_site>
<contributing_site sequence_id="sequence_857" position="212" strand="plus" pvalue="2.29e-03" >
<left_flank>AACAGTTTCT</left_flank>
<site>
<letter_ref letter_id="A"/>
<letter_ref letter_id="G"/>
<letter_ref letter_id="A"/>
<letter_ref letter_id="G"/>
<letter_ref letter_id="G"/>
<letter_ref letter_id="A"/>
<letter_ref letter_id="A"/>
<letter_ref letter_id="G"/>
<letter_ref letter_id="A"/>
<letter_ref letter_id="A"/>
<letter_ref letter_id="G"/>
<letter_ref letter_id="A"/>
<letter_ref letter_id="T"/>
</site>
<right_flank>AGATCAATTT</right_flank>
</contributing_site>
<contributing_site sequence_id="sequence_851" position="377" strand="plus" pvalue="2.29e-03" >
<left_flank>GGGCCACCTG</left_flank>
<site>
<letter_ref letter_id="C"/>
<letter_ref letter_id="A"/>
<letter_ref letter_id="A"/>
<letter_ref letter_id="G"/>
<letter_ref letter_id="C"/>
<letter_ref letter_id="C"/>
<letter_ref letter_id="A"/>
<letter_ref letter_id="C"/>
<letter_ref letter_id="A"/>
<letter_ref letter_id="G"/>
<letter_ref letter_id="A"/>
<letter_ref letter_id="C"/>
<letter_ref letter_id="T"/>
</site>
<right_flank>GATAGGAAAG</right_flank>
</contributing_site>
<contributing_site sequence_id="sequence_849" position="319" strand="minus" pvalue="2.29e-03" >
<left_flank>AAAACCCCTC</left_flank>
<site>
<letter_ref letter_id="G"/>
<letter_ref letter_id="A"/>
<letter_ref letter_id="A"/>
<letter_ref letter_id="G"/>
<letter_ref letter_id="G"/>
<letter_ref letter_id="A"/>
<letter_ref letter_id="G"/>
<letter_ref letter_id="A"/>
<letter_ref letter_id="T"/>
<letter_ref letter_id="A"/>
<letter_ref letter_id="A"/>
<letter_ref letter_id="T"/>
<letter_ref letter_id="A"/>
</site>
<right_flank>AAGAACCTAA</right_flank>
</contributing_site>
<contributing_site sequence_id="sequence_840" position="2242" strand="minus" pvalue="2.29e-03" >
<left_flank>CCTAGAGGAA</left_flank>
<site>
<letter_ref letter_id="G"/>
<letter_ref letter_id="A"/>
<letter_ref letter_id="C"/>
<letter_ref letter_id="T"/>
<letter_ref letter_id="C"/>
<letter_ref letter_id="A"/>
<letter_ref letter_id="G"/>
<letter_ref letter_id="A"/>
<letter_ref letter_id="A"/>
<letter_ref letter_id="G"/>
<letter_ref letter_id="A"/>
<letter_ref letter_id="A"/>
<letter_ref letter_id="G"/>
</site>
<right_flank>AATATGGGAG</right_flank>
</contributing_site>
<contributing_site sequence_id="sequence_840" position="1089" strand="plus" pvalue="2.29e-03" >
<left_flank>TAAATAGTAA</left_flank>
<site>
<letter_ref letter_id="G"/>
<letter_ref letter_id="A"/>
<letter_ref letter_id="T"/>
<letter_ref letter_id="G"/>
<letter_ref letter_id="A"/>
<letter_ref letter_id="A"/>
<letter_ref letter_id="G"/>
<letter_ref letter_id="A"/>
<letter_ref letter_id="A"/>
<letter_ref letter_id="A"/>
<letter_ref letter_id="A"/>
<letter_ref letter_id="A"/>
<letter_ref letter_id="T"/>
</site>
<right_flank>TCGATATACT</right_flank>
</contributing_site>
<contributing_site sequence_id="sequence_839" position="194" strand="plus" pvalue="2.29e-03" >
<left_flank>TCCGCGTCCT</left_flank>
<site>
<letter_ref letter_id="C"/>
<letter_ref letter_id="A"/>
<letter_ref letter_id="A"/>
<letter_ref letter_id="G"/>
<letter_ref letter_id="G"/>
<letter_ref letter_id="T"/>
<letter_ref letter_id="G"/>
<letter_ref letter_id="A"/>
<letter_ref letter_id="G"/>
<letter_ref letter_id="C"/>
<letter_ref letter_id="G"/>
<letter_ref letter_id="A"/>
<letter_ref letter_id="G"/>
</site>
<right_flank>CCCAGTCCTA</right_flank>
</contributing_site>
<contributing_site sequence_id="sequence_820" position="126" strand="plus" pvalue="2.29e-03" >
<left_flank>CCAAGAGTAA</left_flank>
<site>
<letter_ref letter_id="C"/>
<letter_ref letter_id="A"/>
<letter_ref letter_id="A"/>
<letter_ref letter_id="G"/>
<letter_ref letter_id="C"/>
<letter_ref letter_id="A"/>
<letter_ref letter_id="C"/>
<letter_ref letter_id="A"/>
<letter_ref letter_id="A"/>
<letter_ref letter_id="A"/>
<letter_ref letter_id="C"/>
<letter_ref letter_id="T"/>
<letter_ref letter_id="C"/>
</site>
<right_flank>TCACTTGACC</right_flank>
</contributing_site>
<contributing_site sequence_id="sequence_817" position="209" strand="minus" pvalue="2.29e-03" >
<left_flank>AAGCTACGCA</left_flank>
<site>
<letter_ref letter_id="G"/>
<letter_ref letter_id="C"/>
<letter_ref letter_id="A"/>
<letter_ref letter_id="G"/>
<letter_ref letter_id="C"/>
<letter_ref letter_id="C"/>
<letter_ref letter_id="A"/>
<letter_ref letter_id="G"/>
<letter_ref letter_id="T"/>
<letter_ref letter_id="G"/>
<letter_ref letter_id="A"/>
<letter_ref letter_id="A"/>
<letter_ref letter_id="G"/>
</site>
<right_flank>TGAGATATTT</right_flank>
</contributing_site>
<contributing_site sequence_id="sequence_814" position="119" strand="plus" pvalue="2.29e-03" >
<left_flank>CGGAGCGCGG</left_flank>
<site>
<letter_ref letter_id="C"/>
<letter_ref letter_id="G"/>
<letter_ref letter_id="A"/>
<letter_ref letter_id="G"/>
<letter_ref letter_id="G"/>
<letter_ref letter_id="A"/>
<letter_ref letter_id="A"/>
<letter_ref letter_id="G"/>
<letter_ref letter_id="A"/>
<letter_ref letter_id="G"/>
<letter_ref letter_id="G"/>
<letter_ref letter_id="C"/>
<letter_ref letter_id="G"/>
</site>
<right_flank>AGCGTCGCGC</right_flank>
</contributing_site>
<contributing_site sequence_id="sequence_813" position="175" strand="plus" pvalue="2.29e-03" >
<left_flank>CAGCGCTGAT</left_flank>
<site>
<letter_ref letter_id="G"/>
<letter_ref letter_id="A"/>
<letter_ref letter_id="A"/>
<letter_ref letter_id="G"/>
<letter_ref letter_id="G"/>
<letter_ref letter_id="A"/>
<letter_ref letter_id="G"/>
<letter_ref letter_id="C"/>
<letter_ref letter_id="T"/>
<letter_ref letter_id="G"/>
<letter_ref letter_id="A"/>
<letter_ref letter_id="T"/>
<letter_ref letter_id="A"/>
</site>
<right_flank>AGTGTAGGTG</right_flank>
</contributing_site>
<contributing_site sequence_id="sequence_808" position="124" strand="minus" pvalue="2.29e-03" >
<left_flank>TTTACCTTCT</left_flank>
<site>
<letter_ref letter_id="C"/>
<letter_ref letter_id="A"/>
<letter_ref letter_id="A"/>
<letter_ref letter_id="G"/>
<letter_ref letter_id="G"/>
<letter_ref letter_id="A"/>
<letter_ref letter_id="C"/>
<letter_ref letter_id="G"/>
<letter_ref letter_id="A"/>
<letter_ref letter_id="G"/>
<letter_ref letter_id="G"/>
<letter_ref letter_id="T"/>
<letter_ref letter_id="G"/>
</site>
<right_flank>ACTATATTCC</right_flank>
</contributing_site>
<contributing_site sequence_id="sequence_807" position="46" strand="plus" pvalue="2.29e-03" >
<left_flank>AGAGAAGAGA</left_flank>
<site>
<letter_ref letter_id="A"/>
<letter_ref letter_id="G"/>
<letter_ref letter_id="A"/>
<letter_ref letter_id="G"/>
<letter_ref letter_id="C"/>
<letter_ref letter_id="T"/>
<letter_ref letter_id="G"/>
<letter_ref letter_id="C"/>
<letter_ref letter_id="T"/>
<letter_ref letter_id="G"/>
<letter_ref letter_id="G"/>
<letter_ref letter_id="A"/>
<letter_ref letter_id="G"/>
</site>
<right_flank>ACCTGCCGGA</right_flank>
</contributing_site>
<contributing_site sequence_id="sequence_806" position="201" strand="plus" pvalue="2.29e-03" >
<left_flank>GAGGAACCGA</left_flank>
<site>
<letter_ref letter_id="A"/>
<letter_ref letter_id="G"/>
<letter_ref letter_id="T"/>
<letter_ref letter_id="G"/>
<letter_ref letter_id="C"/>
<letter_ref letter_id="G"/>
<letter_ref letter_id="G"/>
<letter_ref letter_id="A"/>
<letter_ref letter_id="A"/>
<letter_ref letter_id="G"/>
<letter_ref letter_id="C"/>
<letter_ref letter_id="A"/>
<letter_ref letter_id="A"/>
</site>
<right_flank>GGAGGCGTCA</right_flank>
</contributing_site>
<contributing_site sequence_id="sequence_804" position="251" strand="minus" pvalue="2.29e-03" >
<left_flank>GTTCCTGATA</left_flank>
<site>
<letter_ref letter_id="C"/>
<letter_ref letter_id="C"/>
<letter_ref letter_id="A"/>
<letter_ref letter_id="T"/>
<letter_ref letter_id="G"/>
<letter_ref letter_id="A"/>
<letter_ref letter_id="G"/>
<letter_ref letter_id="C"/>
<letter_ref letter_id="A"/>
<letter_ref letter_id="G"/>
<letter_ref letter_id="C"/>
<letter_ref letter_id="C"/>
<letter_ref letter_id="A"/>
</site>
<right_flank>ATCTAGTGCA</right_flank>
</contributing_site>
<contributing_site sequence_id="sequence_798" position="1974" strand="minus" pvalue="2.29e-03" >
<left_flank>TAATCAGGAC</left_flank>
<site>
<letter_ref letter_id="G"/>
<letter_ref letter_id="A"/>
<letter_ref letter_id="A"/>
<letter_ref letter_id="G"/>
<letter_ref letter_id="C"/>
<letter_ref letter_id="C"/>
<letter_ref letter_id="A"/>
<letter_ref letter_id="G"/>
<letter_ref letter_id="G"/>
<letter_ref letter_id="A"/>
<letter_ref letter_id="A"/>
<letter_ref letter_id="A"/>
<letter_ref letter_id="A"/>
</site>
<right_flank>AATTTAGGGG</right_flank>
</contributing_site>
<contributing_site sequence_id="sequence_794" position="153" strand="plus" pvalue="2.29e-03" >
<left_flank>GGGTGGCTGA</left_flank>
<site>
<letter_ref letter_id="G"/>
<letter_ref letter_id="A"/>
<letter_ref letter_id="A"/>
<letter_ref letter_id="G"/>
<letter_ref letter_id="G"/>
<letter_ref letter_id="C"/>
<letter_ref letter_id="G"/>
<letter_ref letter_id="G"/>
<letter_ref letter_id="G"/>
<letter_ref letter_id="G"/>
<letter_ref letter_id="A"/>
<letter_ref letter_id="A"/>
<letter_ref letter_id="G"/>
</site>
<right_flank>GAGGGATGAT</right_flank>
</contributing_site>
<contributing_site sequence_id="sequence_789" position="146" strand="minus" pvalue="2.29e-03" >
<left_flank>GTCCTCCGCG</left_flank>
<site>
<letter_ref letter_id="C"/>
<letter_ref letter_id="A"/>
<letter_ref letter_id="A"/>
<letter_ref letter_id="G"/>
<letter_ref letter_id="C"/>
<letter_ref letter_id="G"/>
<letter_ref letter_id="C"/>
<letter_ref letter_id="A"/>
<letter_ref letter_id="A"/>
<letter_ref letter_id="G"/>
<letter_ref letter_id="G"/>
<letter_ref letter_id="C"/>
<letter_ref letter_id="A"/>
</site>
<right_flank>TCTCCGGGAA</right_flank>
</contributing_site>
<contributing_site sequence_id="sequence_772" position="381" strand="minus" pvalue="2.29e-03" >
<left_flank>GCGCCCTGGG</left_flank>
<site>
<letter_ref letter_id="C"/>
<letter_ref letter_id="C"/>
<letter_ref letter_id="A"/>
<letter_ref letter_id="T"/>
<letter_ref letter_id="C"/>
<letter_ref letter_id="G"/>
<letter_ref letter_id="C"/>
<letter_ref letter_id="A"/>
<letter_ref letter_id="A"/>
<letter_ref letter_id="G"/>
<letter_ref letter_id="G"/>
<letter_ref letter_id="A"/>
<letter_ref letter_id="A"/>
</site>
<right_flank>AACTATACCC</right_flank>
</contributing_site>
<contributing_site sequence_id="sequence_768" position="2030" strand="plus" pvalue="2.29e-03" >
<left_flank>TTCATCTCGT</left_flank>
<site>
<letter_ref letter_id="A"/>
<letter_ref letter_id="C"/>
<letter_ref letter_id="G"/>
<letter_ref letter_id="G"/>
<letter_ref letter_id="C"/>
<letter_ref letter_id="T"/>
<letter_ref letter_id="C"/>
<letter_ref letter_id="A"/>
<letter_ref letter_id="A"/>
<letter_ref letter_id="G"/>
<letter_ref letter_id="C"/>
<letter_ref letter_id="A"/>
<letter_ref letter_id="G"/>
</site>
<right_flank>AAATACACAA</right_flank>
</contributing_site>
<contributing_site sequence_id="sequence_768" position="1151" strand="minus" pvalue="2.29e-03" >
<left_flank>TGAATTTTAC</left_flank>
<site>
<letter_ref letter_id="G"/>
<letter_ref letter_id="A"/>
<letter_ref letter_id="A"/>
<letter_ref letter_id="A"/>
<letter_ref letter_id="G"/>
<letter_ref letter_id="A"/>
<letter_ref letter_id="A"/>
<letter_ref letter_id="A"/>
<letter_ref letter_id="A"/>
<letter_ref letter_id="T"/>
<letter_ref letter_id="A"/>
<letter_ref letter_id="A"/>
<letter_ref letter_id="G"/>
</site>
<right_flank>GCGGATTATG</right_flank>
</contributing_site>
<contributing_site sequence_id="sequence_765" position="319" strand="minus" pvalue="2.29e-03" >
<left_flank>CGGCAACGAG</left_flank>
<site>
<letter_ref letter_id="C"/>
<letter_ref letter_id="A"/>
<letter_ref letter_id="T"/>
<letter_ref letter_id="C"/>
<letter_ref letter_id="C"/>
<letter_ref letter_id="A"/>
<letter_ref letter_id="A"/>
<letter_ref letter_id="A"/>
<letter_ref letter_id="A"/>
<letter_ref letter_id="C"/>
<letter_ref letter_id="C"/>
<letter_ref letter_id="A"/>
<letter_ref letter_id="A"/>
</site>
<right_flank>AAGGTTTTTC</right_flank>
</contributing_site>
<contributing_site sequence_id="sequence_757" position="332" strand="plus" pvalue="2.29e-03" >
<left_flank>AAATGCGAAG</left_flank>
<site>
<letter_ref letter_id="C"/>
<letter_ref letter_id="G"/>
<letter_ref letter_id="G"/>
<letter_ref letter_id="G"/>
<letter_ref letter_id="G"/>
<letter_ref letter_id="A"/>
<letter_ref letter_id="A"/>
<letter_ref letter_id="C"/>
<letter_ref letter_id="A"/>
<letter_ref letter_id="G"/>
<letter_ref letter_id="A"/>
<letter_ref letter_id="A"/>
<letter_ref letter_id="A"/>
</site>
<right_flank>AGTGACCAAA</right_flank>
</contributing_site>
<contributing_site sequence_id="sequence_757" position="80" strand="plus" pvalue="2.29e-03" >
<left_flank>TCTCCTTCCC</left_flank>
<site>
<letter_ref letter_id="G"/>
<letter_ref letter_id="G"/>
<letter_ref letter_id="A"/>
<letter_ref letter_id="G"/>
<letter_ref letter_id="G"/>
<letter_ref letter_id="A"/>
<letter_ref letter_id="A"/>
<letter_ref letter_id="G"/>
<letter_ref letter_id="C"/>
<letter_ref letter_id="G"/>
<letter_ref letter_id="G"/>
<letter_ref letter_id="A"/>
<letter_ref letter_id="G"/>
</site>
<right_flank>GAGGATGAAG</right_flank>
</contributing_site>
<contributing_site sequence_id="sequence_751" position="157" strand="plus" pvalue="2.29e-03" >
<left_flank>GAGAGTACAT</left_flank>
<site>
<letter_ref letter_id="G"/>
<letter_ref letter_id="C"/>
<letter_ref letter_id="A"/>
<letter_ref letter_id="A"/>
<letter_ref letter_id="G"/>
<letter_ref letter_id="A"/>
<letter_ref letter_id="G"/>
<letter_ref letter_id="G"/>
<letter_ref letter_id="G"/>
<letter_ref letter_id="G"/>
<letter_ref letter_id="C"/>
<letter_ref letter_id="A"/>
<letter_ref letter_id="A"/>
</site>
<right_flank>CCCTATCATT</right_flank>
</contributing_site>
<contributing_site sequence_id="sequence_748" position="61" strand="minus" pvalue="2.29e-03" >
<left_flank>GGCCTGCTTG</left_flank>
<site>
<letter_ref letter_id="C"/>
<letter_ref letter_id="C"/>
<letter_ref letter_id="A"/>
<letter_ref letter_id="T"/>
<letter_ref letter_id="C"/>
<letter_ref letter_id="C"/>
<letter_ref letter_id="A"/>
<letter_ref letter_id="C"/>
<letter_ref letter_id="A"/>
<letter_ref letter_id="C"/>
<letter_ref letter_id="C"/>
<letter_ref letter_id="A"/>
<letter_ref letter_id="G"/>
</site>
<right_flank>AATAGATAGA</right_flank>
</contributing_site>
<contributing_site sequence_id="sequence_738" position="458" strand="minus" pvalue="2.29e-03" >
<left_flank>TCGACCACCG</left_flank>
<site>
<letter_ref letter_id="G"/>
<letter_ref letter_id="C"/>
<letter_ref letter_id="A"/>
<letter_ref letter_id="G"/>
<letter_ref letter_id="C"/>
<letter_ref letter_id="T"/>
<letter_ref letter_id="C"/>
<letter_ref letter_id="C"/>
<letter_ref letter_id="A"/>
<letter_ref letter_id="G"/>
<letter_ref letter_id="C"/>
<letter_ref letter_id="G"/>
<letter_ref letter_id="G"/>
</site>
<right_flank>CATCTCATCA</right_flank>
</contributing_site>
<contributing_site sequence_id="sequence_717" position="123" strand="plus" pvalue="2.29e-03" >
<left_flank>AATAGTTGTC</left_flank>
<site>
<letter_ref letter_id="C"/>
<letter_ref letter_id="A"/>
<letter_ref letter_id="A"/>
<letter_ref letter_id="G"/>
<letter_ref letter_id="T"/>
<letter_ref letter_id="T"/>
<letter_ref letter_id="A"/>
<letter_ref letter_id="C"/>
<letter_ref letter_id="A"/>
<letter_ref letter_id="G"/>
<letter_ref letter_id="C"/>
<letter_ref letter_id="A"/>
<letter_ref letter_id="A"/>
</site>
<right_flank>GGACTATTTA</right_flank>
</contributing_site>
<contributing_site sequence_id="sequence_707" position="265" strand="minus" pvalue="2.29e-03" >
<left_flank>GA</left_flank>
<site>
<letter_ref letter_id="A"/>
<letter_ref letter_id="A"/>
<letter_ref letter_id="A"/>
<letter_ref letter_id="T"/>
<letter_ref letter_id="T"/>
<letter_ref letter_id="A"/>
<letter_ref letter_id="A"/>
<letter_ref letter_id="A"/>
<letter_ref letter_id="A"/>
<letter_ref letter_id="A"/>
<letter_ref letter_id="G"/>
<letter_ref letter_id="A"/>
<letter_ref letter_id="G"/>
</site>
<right_flank>ATATGATCGA</right_flank>
</contributing_site>
<contributing_site sequence_id="sequence_696" position="128" strand="plus" pvalue="2.29e-03" >
<left_flank>ATCTCTACAG</left_flank>
<site>
<letter_ref letter_id="G"/>
<letter_ref letter_id="A"/>
<letter_ref letter_id="A"/>
<letter_ref letter_id="G"/>
<letter_ref letter_id="G"/>
<letter_ref letter_id="A"/>
<letter_ref letter_id="G"/>
<letter_ref letter_id="G"/>
<letter_ref letter_id="A"/>
<letter_ref letter_id="A"/>
<letter_ref letter_id="A"/>
<letter_ref letter_id="C"/>
<letter_ref letter_id="T"/>
</site>
<right_flank>CTAACCGAGG</right_flank>
</contributing_site>
<contributing_site sequence_id="sequence_695" position="67" strand="minus" pvalue="2.29e-03" >
<left_flank>GTCACCGCTC</left_flank>
<site>
<letter_ref letter_id="G"/>
<letter_ref letter_id="C"/>
<letter_ref letter_id="G"/>
<letter_ref letter_id="G"/>
<letter_ref letter_id="C"/>
<letter_ref letter_id="A"/>
<letter_ref letter_id="G"/>
<letter_ref letter_id="C"/>
<letter_ref letter_id="A"/>
<letter_ref letter_id="G"/>
<letter_ref letter_id="A"/>
<letter_ref letter_id="C"/>
<letter_ref letter_id="G"/>
</site>
<right_flank>CCCGGGTCGG</right_flank>
</contributing_site>
<contributing_site sequence_id="sequence_683" position="142" strand="plus" pvalue="2.29e-03" >
<left_flank>CATAAATCTG</left_flank>
<site>
<letter_ref letter_id="A"/>
<letter_ref letter_id="A"/>
<letter_ref letter_id="A"/>
<letter_ref letter_id="G"/>
<letter_ref letter_id="C"/>
<letter_ref letter_id="T"/>
<letter_ref letter_id="A"/>
<letter_ref letter_id="A"/>
<letter_ref letter_id="A"/>
<letter_ref letter_id="A"/>
<letter_ref letter_id="G"/>
<letter_ref letter_id="C"/>
<letter_ref letter_id="C"/>
</site>
<right_flank>TAGAAACACA</right_flank>
</contributing_site>
<contributing_site sequence_id="sequence_681" position="47" strand="minus" pvalue="2.29e-03" >
<left_flank>GAAACCCATG</left_flank>
<site>
<letter_ref letter_id="G"/>
<letter_ref letter_id="C"/>
<letter_ref letter_id="A"/>
<letter_ref letter_id="G"/>
<letter_ref letter_id="C"/>
<letter_ref letter_id="G"/>
<letter_ref letter_id="G"/>
<letter_ref letter_id="C"/>
<letter_ref letter_id="A"/>
<letter_ref letter_id="G"/>
<letter_ref letter_id="C"/>
<letter_ref letter_id="T"/>
<letter_ref letter_id="G"/>
</site>
<right_flank>CGCGCACCGG</right_flank>
</contributing_site>
<contributing_site sequence_id="sequence_670" position="226" strand="plus" pvalue="2.29e-03" >
<left_flank>TAAGCCGGAA</left_flank>
<site>
<letter_ref letter_id="G"/>
<letter_ref letter_id="A"/>
<letter_ref letter_id="A"/>
<letter_ref letter_id="G"/>
<letter_ref letter_id="C"/>
<letter_ref letter_id="C"/>
<letter_ref letter_id="C"/>
<letter_ref letter_id="A"/>
<letter_ref letter_id="A"/>
<letter_ref letter_id="C"/>
<letter_ref letter_id="C"/>
<letter_ref letter_id="T"/>
<letter_ref letter_id="A"/>
</site>
<right_flank>AGGCTGTCTC</right_flank>
</contributing_site>
<contributing_site sequence_id="sequence_648" position="6" strand="minus" pvalue="2.29e-03" >
<left_flank>CTAAAACTGT</left_flank>
<site>
<letter_ref letter_id="A"/>
<letter_ref letter_id="A"/>
<letter_ref letter_id="A"/>
<letter_ref letter_id="C"/>
<letter_ref letter_id="C"/>
<letter_ref letter_id="A"/>
<letter_ref letter_id="A"/>
<letter_ref letter_id="A"/>
<letter_ref letter_id="C"/>
<letter_ref letter_id="C"/>
<letter_ref letter_id="A"/>
<letter_ref letter_id="A"/>
<letter_ref letter_id="A"/>
</site>
<right_flank>GATTCT</right_flank>
</contributing_site>
<contributing_site sequence_id="sequence_640" position="738" strand="plus" pvalue="2.29e-03" >
<left_flank>ATCAAGTGAT</left_flank>
<site>
<letter_ref letter_id="G"/>
<letter_ref letter_id="G"/>
<letter_ref letter_id="A"/>
<letter_ref letter_id="T"/>
<letter_ref letter_id="C"/>
<letter_ref letter_id="G"/>
<letter_ref letter_id="A"/>
<letter_ref letter_id="G"/>
<letter_ref letter_id="A"/>
<letter_ref letter_id="G"/>
<letter_ref letter_id="A"/>
<letter_ref letter_id="A"/>
<letter_ref letter_id="G"/>
</site>
<right_flank>CTAGCTGGAT</right_flank>
</contributing_site>
<contributing_site sequence_id="sequence_640" position="225" strand="minus" pvalue="2.29e-03" >
<left_flank>GCTCAAATAG</left_flank>
<site>
<letter_ref letter_id="T"/>
<letter_ref letter_id="A"/>
<letter_ref letter_id="A"/>
<letter_ref letter_id="G"/>
<letter_ref letter_id="C"/>
<letter_ref letter_id="A"/>
<letter_ref letter_id="C"/>
<letter_ref letter_id="A"/>
<letter_ref letter_id="A"/>
<letter_ref letter_id="G"/>
<letter_ref letter_id="G"/>
<letter_ref letter_id="A"/>
<letter_ref letter_id="A"/>
</site>
<right_flank>GCACGTGACC</right_flank>
</contributing_site>
<contributing_site sequence_id="sequence_603" position="155" strand="plus" pvalue="2.29e-03" >
<left_flank>CATATTTATT</left_flank>
<site>
<letter_ref letter_id="G"/>
<letter_ref letter_id="A"/>
<letter_ref letter_id="A"/>
<letter_ref letter_id="G"/>
<letter_ref letter_id="A"/>
<letter_ref letter_id="A"/>
<letter_ref letter_id="A"/>
<letter_ref letter_id="G"/>
<letter_ref letter_id="A"/>
<letter_ref letter_id="G"/>
<letter_ref letter_id="G"/>
<letter_ref letter_id="T"/>
<letter_ref letter_id="A"/>
</site>
<right_flank>GAAAAAATAA</right_flank>
</contributing_site>
<contributing_site sequence_id="sequence_551" position="86" strand="plus" pvalue="2.29e-03" >
<left_flank>ATACCTTATA</left_flank>
<site>
<letter_ref letter_id="A"/>
<letter_ref letter_id="A"/>
<letter_ref letter_id="A"/>
<letter_ref letter_id="G"/>
<letter_ref letter_id="G"/>
<letter_ref letter_id="G"/>
<letter_ref letter_id="G"/>
<letter_ref letter_id="A"/>
<letter_ref letter_id="G"/>
<letter_ref letter_id="G"/>
<letter_ref letter_id="G"/>
<letter_ref letter_id="A"/>
<letter_ref letter_id="G"/>
</site>
<right_flank>GGTCTCGTTC</right_flank>
</contributing_site>
<contributing_site sequence_id="sequence_537" position="17" strand="plus" pvalue="2.29e-03" >
<left_flank>GAAAATCCAT</left_flank>
<site>
<letter_ref letter_id="G"/>
<letter_ref letter_id="A"/>
<letter_ref letter_id="A"/>
<letter_ref letter_id="C"/>
<letter_ref letter_id="C"/>
<letter_ref letter_id="G"/>
<letter_ref letter_id="G"/>
<letter_ref letter_id="C"/>
<letter_ref letter_id="A"/>
<letter_ref letter_id="A"/>
<letter_ref letter_id="A"/>
<letter_ref letter_id="A"/>
<letter_ref letter_id="G"/>
</site>
<right_flank>GCCTCGCTTG</right_flank>
</contributing_site>
<contributing_site sequence_id="sequence_509" position="58" strand="plus" pvalue="2.29e-03" >
<left_flank>TTTGAATGGC</left_flank>
<site>
<letter_ref letter_id="G"/>
<letter_ref letter_id="G"/>
<letter_ref letter_id="A"/>
<letter_ref letter_id="G"/>
<letter_ref letter_id="C"/>
<letter_ref letter_id="C"/>
<letter_ref letter_id="A"/>
<letter_ref letter_id="C"/>
<letter_ref letter_id="A"/>
<letter_ref letter_id="G"/>
<letter_ref letter_id="A"/>
<letter_ref letter_id="G"/>
<letter_ref letter_id="A"/>
</site>
<right_flank>CGGACAGGTA</right_flank>
</contributing_site>
<contributing_site sequence_id="sequence_492" position="181" strand="plus" pvalue="2.29e-03" >
<left_flank>TGGCCCATAA</left_flank>
<site>
<letter_ref letter_id="A"/>
<letter_ref letter_id="A"/>
<letter_ref letter_id="T"/>
<letter_ref letter_id="T"/>
<letter_ref letter_id="C"/>
<letter_ref letter_id="A"/>
<letter_ref letter_id="A"/>
<letter_ref letter_id="C"/>
<letter_ref letter_id="A"/>
<letter_ref letter_id="G"/>
<letter_ref letter_id="C"/>
<letter_ref letter_id="A"/>
<letter_ref letter_id="C"/>
</site>
<right_flank>TACAGAGGTA</right_flank>
</contributing_site>
<contributing_site sequence_id="sequence_489" position="170" strand="plus" pvalue="2.29e-03" >
<left_flank>TACCACCAGA</left_flank>
<site>
<letter_ref letter_id="C"/>
<letter_ref letter_id="G"/>
<letter_ref letter_id="A"/>
<letter_ref letter_id="G"/>
<letter_ref letter_id="C"/>
<letter_ref letter_id="A"/>
<letter_ref letter_id="A"/>
<letter_ref letter_id="A"/>
<letter_ref letter_id="G"/>
<letter_ref letter_id="A"/>
<letter_ref letter_id="C"/>
<letter_ref letter_id="A"/>
<letter_ref letter_id="T"/>
</site>
<right_flank>CCCCATCGGT</right_flank>
</contributing_site>
<contributing_site sequence_id="sequence_472" position="81" strand="plus" pvalue="2.29e-03" >
<left_flank>CTAACCAACT</left_flank>
<site>
<letter_ref letter_id="C"/>
<letter_ref letter_id="A"/>
<letter_ref letter_id="A"/>
<letter_ref letter_id="C"/>
<letter_ref letter_id="C"/>
<letter_ref letter_id="A"/>
<letter_ref letter_id="A"/>
<letter_ref letter_id="G"/>
<letter_ref letter_id="A"/>
<letter_ref letter_id="G"/>
<letter_ref letter_id="A"/>
<letter_ref letter_id="C"/>
<letter_ref letter_id="A"/>
</site>
<right_flank>TCCTCATTCG</right_flank>
</contributing_site>
<contributing_site sequence_id="sequence_468" position="85" strand="plus" pvalue="2.29e-03" >
<left_flank>AACGTTATGC</left_flank>
<site>
<letter_ref letter_id="A"/>
<letter_ref letter_id="G"/>
<letter_ref letter_id="T"/>
<letter_ref letter_id="G"/>
<letter_ref letter_id="C"/>
<letter_ref letter_id="A"/>
<letter_ref letter_id="G"/>
<letter_ref letter_id="A"/>
<letter_ref letter_id="T"/>
<letter_ref letter_id="G"/>
<letter_ref letter_id="C"/>
<letter_ref letter_id="A"/>
<letter_ref letter_id="A"/>
</site>
<right_flank>GCTGTACGAG</right_flank>
</contributing_site>
<contributing_site sequence_id="sequence_461" position="106" strand="minus" pvalue="2.29e-03" >
<left_flank>CGGCGCACTC</left_flank>
<site>
<letter_ref letter_id="G"/>
<letter_ref letter_id="C"/>
<letter_ref letter_id="A"/>
<letter_ref letter_id="C"/>
<letter_ref letter_id="C"/>
<letter_ref letter_id="C"/>
<letter_ref letter_id="A"/>
<letter_ref letter_id="C"/>
<letter_ref letter_id="A"/>
<letter_ref letter_id="A"/>
<letter_ref letter_id="A"/>
<letter_ref letter_id="A"/>
<letter_ref letter_id="G"/>
</site>
<right_flank>GAGGTCCACG</right_flank>
</contributing_site>
<contributing_site sequence_id="sequence_434" position="323" strand="minus" pvalue="2.29e-03" >
<left_flank>CGAAACCGGT</left_flank>
<site>
<letter_ref letter_id="C"/>
<letter_ref letter_id="C"/>
<letter_ref letter_id="A"/>
<letter_ref letter_id="G"/>
<letter_ref letter_id="G"/>
<letter_ref letter_id="T"/>
<letter_ref letter_id="C"/>
<letter_ref letter_id="A"/>
<letter_ref letter_id="A"/>
<letter_ref letter_id="G"/>
<letter_ref letter_id="A"/>
<letter_ref letter_id="T"/>
<letter_ref letter_id="G"/>
</site>
<right_flank>GAGTCGCCTG</right_flank>
</contributing_site>
<contributing_site sequence_id="sequence_426" position="32" strand="minus" pvalue="2.29e-03" >
<left_flank>AGTGCACCTA</left_flank>
<site>
<letter_ref letter_id="C"/>
<letter_ref letter_id="A"/>
<letter_ref letter_id="A"/>
<letter_ref letter_id="G"/>
<letter_ref letter_id="C"/>
<letter_ref letter_id="A"/>
<letter_ref letter_id="A"/>
<letter_ref letter_id="C"/>
<letter_ref letter_id="A"/>
<letter_ref letter_id="A"/>
<letter_ref letter_id="G"/>
<letter_ref letter_id="G"/>
<letter_ref letter_id="T"/>
</site>
<right_flank>GAAGTTTCCT</right_flank>
</contributing_site>
<contributing_site sequence_id="sequence_413" position="122" strand="plus" pvalue="2.29e-03" >
<left_flank>ACCGCAGTTG</left_flank>
<site>
<letter_ref letter_id="C"/>
<letter_ref letter_id="A"/>
<letter_ref letter_id="A"/>
<letter_ref letter_id="T"/>
<letter_ref letter_id="G"/>
<letter_ref letter_id="C"/>
<letter_ref letter_id="A"/>
<letter_ref letter_id="A"/>
<letter_ref letter_id="A"/>
<letter_ref letter_id="G"/>
<letter_ref letter_id="C"/>
<letter_ref letter_id="A"/>
<letter_ref letter_id="C"/>
</site>
<right_flank>CTGCCTGCAG</right_flank>
</contributing_site>
<contributing_site sequence_id="sequence_407" position="388" strand="minus" pvalue="2.29e-03" >
<left_flank>GAGGGTTGGT</left_flank>
<site>
<letter_ref letter_id="G"/>
<letter_ref letter_id="A"/>
<letter_ref letter_id="T"/>
<letter_ref letter_id="G"/>
<letter_ref letter_id="A"/>
<letter_ref letter_id="A"/>
<letter_ref letter_id="C"/>
<letter_ref letter_id="A"/>
<letter_ref letter_id="A"/>
<letter_ref letter_id="A"/>
<letter_ref letter_id="G"/>
<letter_ref letter_id="A"/>
<letter_ref letter_id="G"/>
</site>
<right_flank>AGCGGGTGGT</right_flank>
</contributing_site>
<contributing_site sequence_id="sequence_387" position="165" strand="minus" pvalue="2.29e-03" >
<left_flank>GTGGAAGGAC</left_flank>
<site>
<letter_ref letter_id="G"/>
<letter_ref letter_id="C"/>
<letter_ref letter_id="A"/>
<letter_ref letter_id="A"/>
<letter_ref letter_id="C"/>
<letter_ref letter_id="A"/>
<letter_ref letter_id="G"/>
<letter_ref letter_id="G"/>
<letter_ref letter_id="C"/>
<letter_ref letter_id="A"/>
<letter_ref letter_id="C"/>
<letter_ref letter_id="A"/>
<letter_ref letter_id="G"/>
</site>
<right_flank>TGGCTAGAGC</right_flank>
</contributing_site>
<contributing_site sequence_id="sequence_360" position="409" strand="minus" pvalue="2.29e-03" >
<left_flank>TATGTCACTA</left_flank>
<site>
<letter_ref letter_id="C"/>
<letter_ref letter_id="A"/>
<letter_ref letter_id="A"/>
<letter_ref letter_id="G"/>
<letter_ref letter_id="T"/>
<letter_ref letter_id="T"/>
<letter_ref letter_id="A"/>
<letter_ref letter_id="A"/>
<letter_ref letter_id="A"/>
<letter_ref letter_id="C"/>
<letter_ref letter_id="A"/>
<letter_ref letter_id="A"/>
<letter_ref letter_id="G"/>
</site>
<right_flank>TGAACTAAGC</right_flank>
</contributing_site>
<contributing_site sequence_id="sequence_356" position="84" strand="plus" pvalue="2.29e-03" >
<left_flank>ATCGGACATC</left_flank>
<site>
<letter_ref letter_id="G"/>
<letter_ref letter_id="G"/>
<letter_ref letter_id="A"/>
<letter_ref letter_id="G"/>
<letter_ref letter_id="C"/>
<letter_ref letter_id="A"/>
<letter_ref letter_id="G"/>
<letter_ref letter_id="A"/>
<letter_ref letter_id="G"/>
<letter_ref letter_id="A"/>
<letter_ref letter_id="G"/>
<letter_ref letter_id="A"/>
<letter_ref letter_id="C"/>
</site>
<right_flank>AGGGACGGCA</right_flank>
</contributing_site>
<contributing_site sequence_id="sequence_332" position="465" strand="minus" pvalue="2.29e-03" >
<left_flank>CCTTTGTTGA</left_flank>
<site>
<letter_ref letter_id="A"/>
<letter_ref letter_id="A"/>
<letter_ref letter_id="A"/>
<letter_ref letter_id="T"/>
<letter_ref letter_id="A"/>
<letter_ref letter_id="A"/>
<letter_ref letter_id="C"/>
<letter_ref letter_id="A"/>
<letter_ref letter_id="A"/>
<letter_ref letter_id="G"/>
<letter_ref letter_id="C"/>
<letter_ref letter_id="A"/>
<letter_ref letter_id="T"/>
</site>
<right_flank>GATATGTGTG</right_flank>
</contributing_site>
<contributing_site sequence_id="sequence_326" position="203" strand="minus" pvalue="2.29e-03" >
<left_flank>AATACTCTAT</left_flank>
<site>
<letter_ref letter_id="G"/>
<letter_ref letter_id="C"/>
<letter_ref letter_id="A"/>
<letter_ref letter_id="T"/>
<letter_ref letter_id="G"/>
<letter_ref letter_id="A"/>
<letter_ref letter_id="G"/>
<letter_ref letter_id="C"/>
<letter_ref letter_id="C"/>
<letter_ref letter_id="G"/>
<letter_ref letter_id="C"/>
<letter_ref letter_id="A"/>
<letter_ref letter_id="A"/>
</site>
<right_flank>GATTCGATAT</right_flank>
</contributing_site>
<contributing_site sequence_id="sequence_289" position="255" strand="minus" pvalue="2.29e-03" >
<left_flank>GGCCAAAACG</left_flank>
<site>
<letter_ref letter_id="G"/>
<letter_ref letter_id="A"/>
<letter_ref letter_id="A"/>
<letter_ref letter_id="T"/>
<letter_ref letter_id="T"/>
<letter_ref letter_id="A"/>
<letter_ref letter_id="A"/>
<letter_ref letter_id="A"/>
<letter_ref letter_id="A"/>
<letter_ref letter_id="C"/>
<letter_ref letter_id="G"/>
<letter_ref letter_id="A"/>
<letter_ref letter_id="G"/>
</site>
<right_flank>TATTTTATGG</right_flank>
</contributing_site>
<contributing_site sequence_id="sequence_265" position="444" strand="minus" pvalue="2.29e-03" >
<left_flank>TAGCCAATGC</left_flank>
<site>
<letter_ref letter_id="G"/>
<letter_ref letter_id="A"/>
<letter_ref letter_id="A"/>
<letter_ref letter_id="G"/>
<letter_ref letter_id="C"/>
<letter_ref letter_id="T"/>
<letter_ref letter_id="G"/>
<letter_ref letter_id="A"/>
<letter_ref letter_id="G"/>
<letter_ref letter_id="G"/>
<letter_ref letter_id="C"/>
<letter_ref letter_id="G"/>
<letter_ref letter_id="A"/>
</site>
<right_flank>CTTGCGATGC</right_flank>
</contributing_site>
<contributing_site sequence_id="sequence_255" position="109" strand="plus" pvalue="2.29e-03" >
<left_flank>GGAAAGTCAG</left_flank>
<site>
<letter_ref letter_id="A"/>
<letter_ref letter_id="C"/>
<letter_ref letter_id="A"/>
<letter_ref letter_id="G"/>
<letter_ref letter_id="G"/>
<letter_ref letter_id="A"/>
<letter_ref letter_id="A"/>
<letter_ref letter_id="A"/>
<letter_ref letter_id="G"/>
<letter_ref letter_id="G"/>
<letter_ref letter_id="C"/>
<letter_ref letter_id="C"/>
<letter_ref letter_id="G"/>
</site>
<right_flank>AAAGGGGTAC</right_flank>
</contributing_site>
<contributing_site sequence_id="sequence_246" position="140" strand="plus" pvalue="2.29e-03" >
<left_flank>TATCGGTCTT</left_flank>
<site>
<letter_ref letter_id="G"/>
<letter_ref letter_id="C"/>
<letter_ref letter_id="A"/>
<letter_ref letter_id="T"/>
<letter_ref letter_id="C"/>
<letter_ref letter_id="A"/>
<letter_ref letter_id="A"/>
<letter_ref letter_id="C"/>
<letter_ref letter_id="G"/>
<letter_ref letter_id="C"/>
<letter_ref letter_id="C"/>
<letter_ref letter_id="A"/>
<letter_ref letter_id="G"/>
</site>
<right_flank>GTACTCCATC</right_flank>
</contributing_site>
<contributing_site sequence_id="sequence_231" position="41" strand="plus" pvalue="2.29e-03" >
<left_flank>ACCAGATGTG</left_flank>
<site>
<letter_ref letter_id="C"/>
<letter_ref letter_id="A"/>
<letter_ref letter_id="A"/>
<letter_ref letter_id="G"/>
<letter_ref letter_id="A"/>
<letter_ref letter_id="T"/>
<letter_ref letter_id="G"/>
<letter_ref letter_id="A"/>
<letter_ref letter_id="T"/>
<letter_ref letter_id="G"/>
<letter_ref letter_id="A"/>
<letter_ref letter_id="A"/>
<letter_ref letter_id="G"/>
</site>
<right_flank>GTGTGAGCAC</right_flank>
</contributing_site>
<contributing_site sequence_id="sequence_216" position="247" strand="minus" pvalue="2.29e-03" >
<left_flank></left_flank>
<site>
<letter_ref letter_id="G"/>
<letter_ref letter_id="C"/>
<letter_ref letter_id="A"/>
<letter_ref letter_id="G"/>
<letter_ref letter_id="C"/>
<letter_ref letter_id="A"/>
<letter_ref letter_id="C"/>
<letter_ref letter_id="G"/>
<letter_ref letter_id="C"/>
<letter_ref letter_id="A"/>
<letter_ref letter_id="A"/>
<letter_ref letter_id="A"/>
<letter_ref letter_id="A"/>
</site>
<right_flank>CAGTTCTCCT</right_flank>
</contributing_site>
<contributing_site sequence_id="sequence_214" position="22" strand="plus" pvalue="2.29e-03" >
<left_flank>CATATTTATT</left_flank>
<site>
<letter_ref letter_id="G"/>
<letter_ref letter_id="A"/>
<letter_ref letter_id="A"/>
<letter_ref letter_id="G"/>
<letter_ref letter_id="A"/>
<letter_ref letter_id="A"/>
<letter_ref letter_id="A"/>
<letter_ref letter_id="G"/>
<letter_ref letter_id="A"/>
<letter_ref letter_id="G"/>
<letter_ref letter_id="G"/>
<letter_ref letter_id="T"/>
<letter_ref letter_id="A"/>
</site>
<right_flank>GAAAAAATAA</right_flank>
</contributing_site>
<contributing_site sequence_id="sequence_210" position="171" strand="minus" pvalue="2.29e-03" >
<left_flank>CATATTTATT</left_flank>
<site>
<letter_ref letter_id="G"/>
<letter_ref letter_id="A"/>
<letter_ref letter_id="A"/>
<letter_ref letter_id="G"/>
<letter_ref letter_id="A"/>
<letter_ref letter_id="A"/>
<letter_ref letter_id="A"/>
<letter_ref letter_id="G"/>
<letter_ref letter_id="A"/>
<letter_ref letter_id="G"/>
<letter_ref letter_id="G"/>
<letter_ref letter_id="T"/>
<letter_ref letter_id="A"/>
</site>
<right_flank>TAAAAAATAA</right_flank>
</contributing_site>
<contributing_site sequence_id="sequence_209" position="122" strand="plus" pvalue="2.29e-03" >
<left_flank>CATGCGCGTA</left_flank>
<site>
<letter_ref letter_id="C"/>
<letter_ref letter_id="A"/>
<letter_ref letter_id="G"/>
<letter_ref letter_id="G"/>
<letter_ref letter_id="C"/>
<letter_ref letter_id="A"/>
<letter_ref letter_id="C"/>
<letter_ref letter_id="A"/>
<letter_ref letter_id="A"/>
<letter_ref letter_id="G"/>
<letter_ref letter_id="A"/>
<letter_ref letter_id="C"/>
<letter_ref letter_id="G"/>
</site>
<right_flank>AGTTCGATGC</right_flank>
</contributing_site>
<contributing_site sequence_id="sequence_191" position="240" strand="minus" pvalue="2.29e-03" >
<left_flank>GAACATATGC</left_flank>
<site>
<letter_ref letter_id="C"/>
<letter_ref letter_id="C"/>
<letter_ref letter_id="A"/>
<letter_ref letter_id="A"/>
<letter_ref letter_id="C"/>
<letter_ref letter_id="A"/>
<letter_ref letter_id="A"/>
<letter_ref letter_id="A"/>
<letter_ref letter_id="C"/>
<letter_ref letter_id="G"/>
<letter_ref letter_id="A"/>
<letter_ref letter_id="C"/>
<letter_ref letter_id="G"/>
</site>
<right_flank>ACCAATATTC</right_flank>
</contributing_site>
<contributing_site sequence_id="sequence_139" position="278" strand="plus" pvalue="2.29e-03" >
<left_flank>CTACAGTGTC</left_flank>
<site>
<letter_ref letter_id="A"/>
<letter_ref letter_id="A"/>
<letter_ref letter_id="A"/>
<letter_ref letter_id="A"/>
<letter_ref letter_id="T"/>
<letter_ref letter_id="A"/>
<letter_ref letter_id="C"/>
<letter_ref letter_id="A"/>
<letter_ref letter_id="A"/>
<letter_ref letter_id="A"/>
<letter_ref letter_id="A"/>
<letter_ref letter_id="A"/>
<letter_ref letter_id="G"/>
</site>
<right_flank>TTTTTGGATC</right_flank>
</contributing_site>
<contributing_site sequence_id="sequence_121" position="294" strand="plus" pvalue="2.29e-03" >
<left_flank>TGCAATCTCT</left_flank>
<site>
<letter_ref letter_id="C"/>
<letter_ref letter_id="A"/>
<letter_ref letter_id="A"/>
<letter_ref letter_id="T"/>
<letter_ref letter_id="G"/>
<letter_ref letter_id="C"/>
<letter_ref letter_id="A"/>
<letter_ref letter_id="A"/>
<letter_ref letter_id="A"/>
<letter_ref letter_id="G"/>
<letter_ref letter_id="C"/>
<letter_ref letter_id="A"/>
<letter_ref letter_id="C"/>
</site>
<right_flank>TAGAATCGCT</right_flank>
</contributing_site>
<contributing_site sequence_id="sequence_87" position="175" strand="minus" pvalue="2.29e-03" >
<left_flank>TGAATTAAGA</left_flank>
<site>
<letter_ref letter_id="G"/>
<letter_ref letter_id="A"/>
<letter_ref letter_id="A"/>
<letter_ref letter_id="A"/>
<letter_ref letter_id="C"/>
<letter_ref letter_id="A"/>
<letter_ref letter_id="T"/>
<letter_ref letter_id="A"/>
<letter_ref letter_id="A"/>
<letter_ref letter_id="A"/>
<letter_ref letter_id="G"/>
<letter_ref letter_id="A"/>
<letter_ref letter_id="G"/>
</site>
<right_flank>AGGGATTCGA</right_flank>
</contributing_site>
<contributing_site sequence_id="sequence_63" position="262" strand="minus" pvalue="2.29e-03" >
<left_flank>AACAATCTCC</left_flank>
<site>
<letter_ref letter_id="C"/>
<letter_ref letter_id="G"/>
<letter_ref letter_id="A"/>
<letter_ref letter_id="G"/>
<letter_ref letter_id="C"/>
<letter_ref letter_id="C"/>
<letter_ref letter_id="A"/>
<letter_ref letter_id="A"/>
<letter_ref letter_id="A"/>
<letter_ref letter_id="A"/>
<letter_ref letter_id="G"/>
<letter_ref letter_id="A"/>
<letter_ref letter_id="C"/>
</site>
<right_flank>GCAGAGAGCA</right_flank>
</contributing_site>
<contributing_site sequence_id="sequence_53" position="174" strand="plus" pvalue="2.29e-03" >
<left_flank>AAGCCCTCAG</left_flank>
<site>
<letter_ref letter_id="C"/>
<letter_ref letter_id="A"/>
<letter_ref letter_id="A"/>
<letter_ref letter_id="G"/>
<letter_ref letter_id="C"/>
<letter_ref letter_id="T"/>
<letter_ref letter_id="G"/>
<letter_ref letter_id="G"/>
<letter_ref letter_id="A"/>
<letter_ref letter_id="A"/>
<letter_ref letter_id="G"/>
<letter_ref letter_id="C"/>
<letter_ref letter_id="A"/>
</site>
<right_flank>CCCCTGCAGG</right_flank>
</contributing_site>
<contributing_site sequence_id="sequence_53" position="57" strand="plus" pvalue="2.29e-03" >
<left_flank>TGCTGCTCGT</left_flank>
<site>
<letter_ref letter_id="G"/>
<letter_ref letter_id="A"/>
<letter_ref letter_id="A"/>
<letter_ref letter_id="G"/>
<letter_ref letter_id="C"/>
<letter_ref letter_id="A"/>
<letter_ref letter_id="G"/>
<letter_ref letter_id="A"/>
<letter_ref letter_id="T"/>
<letter_ref letter_id="G"/>
<letter_ref letter_id="C"/>
<letter_ref letter_id="C"/>
<letter_ref letter_id="C"/>
</site>
<right_flank>TATTGGTTCA</right_flank>
</contributing_site>
<contributing_site sequence_id="sequence_34" position="412" strand="plus" pvalue="2.29e-03" >
<left_flank>TTATCTTCAC</left_flank>
<site>
<letter_ref letter_id="C"/>
<letter_ref letter_id="A"/>
<letter_ref letter_id="A"/>
<letter_ref letter_id="G"/>
<letter_ref letter_id="G"/>
<letter_ref letter_id="C"/>
<letter_ref letter_id="A"/>
<letter_ref letter_id="A"/>
<letter_ref letter_id="T"/>
<letter_ref letter_id="A"/>
<letter_ref letter_id="A"/>
<letter_ref letter_id="A"/>
<letter_ref letter_id="G"/>
</site>
<right_flank>ATGTTATGCC</right_flank>
</contributing_site>
<contributing_site sequence_id="sequence_28" position="224" strand="plus" pvalue="2.29e-03" >
<left_flank>GAGATGCAGT</left_flank>
<site>
<letter_ref letter_id="A"/>
<letter_ref letter_id="A"/>
<letter_ref letter_id="A"/>
<letter_ref letter_id="G"/>
<letter_ref letter_id="C"/>
<letter_ref letter_id="A"/>
<letter_ref letter_id="C"/>
<letter_ref letter_id="A"/>
<letter_ref letter_id="G"/>
<letter_ref letter_id="A"/>
<letter_ref letter_id="A"/>
<letter_ref letter_id="C"/>
<letter_ref letter_id="A"/>
</site>
<right_flank>AACCGGCAAG</right_flank>
</contributing_site>
<contributing_site sequence_id="sequence_15" position="397" strand="plus" pvalue="2.29e-03" >
<left_flank>CGGCAGACTC</left_flank>
<site>
<letter_ref letter_id="A"/>
<letter_ref letter_id="A"/>
<letter_ref letter_id="T"/>
<letter_ref letter_id="G"/>
<letter_ref letter_id="C"/>
<letter_ref letter_id="T"/>
<letter_ref letter_id="G"/>
<letter_ref letter_id="A"/>
<letter_ref letter_id="C"/>
<letter_ref letter_id="G"/>
<letter_ref letter_id="C"/>
<letter_ref letter_id="A"/>
<letter_ref letter_id="A"/>
</site>
<right_flank>CAGAGGTTTA</right_flank>
</contributing_site>
<contributing_site sequence_id="sequence_1" position="213" strand="minus" pvalue="2.29e-03" >
<left_flank>TCCACCATTC</left_flank>
<site>
<letter_ref letter_id="A"/>
<letter_ref letter_id="C"/>
<letter_ref letter_id="A"/>
<letter_ref letter_id="G"/>
<letter_ref letter_id="G"/>
<letter_ref letter_id="A"/>
<letter_ref letter_id="G"/>
<letter_ref letter_id="C"/>
<letter_ref letter_id="A"/>
<letter_ref letter_id="G"/>
<letter_ref letter_id="G"/>
<letter_ref letter_id="C"/>
<letter_ref letter_id="T"/>
</site>
<right_flank>ATGAACAAAG</right_flank>
</contributing_site>
<contributing_site sequence_id="sequence_1097" position="1" strand="plus" pvalue="2.45e-03" >
<left_flank>A</left_flank>
<site>
<letter_ref letter_id="C"/>
<letter_ref letter_id="C"/>
<letter_ref letter_id="T"/>
<letter_ref letter_id="G"/>
<letter_ref letter_id="C"/>
<letter_ref letter_id="A"/>
<letter_ref letter_id="A"/>
<letter_ref letter_id="C"/>
<letter_ref letter_id="A"/>
<letter_ref letter_id="C"/>
<letter_ref letter_id="A"/>
<letter_ref letter_id="A"/>
<letter_ref letter_id="T"/>
</site>
<right_flank>TGCAATACCC</right_flank>
</contributing_site>
<contributing_site sequence_id="sequence_1084" position="37" strand="plus" pvalue="2.45e-03" >
<left_flank>TGTTTATTAA</left_flank>
<site>
<letter_ref letter_id="A"/>
<letter_ref letter_id="A"/>
<letter_ref letter_id="A"/>
<letter_ref letter_id="G"/>
<letter_ref letter_id="T"/>
<letter_ref letter_id="A"/>
<letter_ref letter_id="G"/>
<letter_ref letter_id="A"/>
<letter_ref letter_id="T"/>
<letter_ref letter_id="G"/>
<letter_ref letter_id="A"/>
<letter_ref letter_id="A"/>
<letter_ref letter_id="A"/>
</site>
<right_flank>GTATGGTGTA</right_flank>
</contributing_site>
<contributing_site sequence_id="sequence_1080" position="34" strand="plus" pvalue="2.45e-03" >
<left_flank>TACCTTTCCC</left_flank>
<site>
<letter_ref letter_id="A"/>
<letter_ref letter_id="A"/>
<letter_ref letter_id="A"/>
<letter_ref letter_id="T"/>
<letter_ref letter_id="C"/>
<letter_ref letter_id="A"/>
<letter_ref letter_id="G"/>
<letter_ref letter_id="A"/>
<letter_ref letter_id="G"/>
<letter_ref letter_id="A"/>
<letter_ref letter_id="G"/>
<letter_ref letter_id="A"/>
<letter_ref letter_id="T"/>
</site>
<right_flank>GTAACGAAAA</right_flank>
</contributing_site>
<contributing_site sequence_id="sequence_1070" position="239" strand="plus" pvalue="2.45e-03" >
<left_flank>TGCGGGCCCG</left_flank>
<site>
<letter_ref letter_id="G"/>
<letter_ref letter_id="C"/>
<letter_ref letter_id="T"/>
<letter_ref letter_id="G"/>
<letter_ref letter_id="G"/>
<letter_ref letter_id="A"/>
<letter_ref letter_id="G"/>
<letter_ref letter_id="A"/>
<letter_ref letter_id="C"/>
<letter_ref letter_id="G"/>
<letter_ref letter_id="G"/>
<letter_ref letter_id="A"/>
<letter_ref letter_id="G"/>
</site>
<right_flank>GCCAAACTGC</right_flank>
</contributing_site>
<contributing_site sequence_id="sequence_1056" position="277" strand="plus" pvalue="2.45e-03" >
<left_flank>AAGAGGTTGG</left_flank>
<site>
<letter_ref letter_id="G"/>
<letter_ref letter_id="A"/>
<letter_ref letter_id="A"/>
<letter_ref letter_id="G"/>
<letter_ref letter_id="G"/>
<letter_ref letter_id="A"/>
<letter_ref letter_id="G"/>
<letter_ref letter_id="C"/>
<letter_ref letter_id="G"/>
<letter_ref letter_id="G"/>
<letter_ref letter_id="A"/>
<letter_ref letter_id="G"/>
<letter_ref letter_id="G"/>
</site>
<right_flank>CCAGGCTGAG</right_flank>
</contributing_site>
<contributing_site sequence_id="sequence_1054" position="178" strand="minus" pvalue="2.45e-03" >
<left_flank>GTGAGTGCTC</left_flank>
<site>
<letter_ref letter_id="A"/>
<letter_ref letter_id="C"/>
<letter_ref letter_id="A"/>
<letter_ref letter_id="C"/>
<letter_ref letter_id="C"/>
<letter_ref letter_id="A"/>
<letter_ref letter_id="A"/>
<letter_ref letter_id="A"/>
<letter_ref letter_id="G"/>
<letter_ref letter_id="A"/>
<letter_ref letter_id="A"/>
<letter_ref letter_id="A"/>
<letter_ref letter_id="G"/>
</site>
<right_flank>CATCAAAGAT</right_flank>
</contributing_site>
<contributing_site sequence_id="sequence_1048" position="142" strand="minus" pvalue="2.45e-03" >
<left_flank>AAGAAAGTTG</left_flank>
<site>
<letter_ref letter_id="A"/>
<letter_ref letter_id="G"/>
<letter_ref letter_id="A"/>
<letter_ref letter_id="G"/>
<letter_ref letter_id="C"/>
<letter_ref letter_id="A"/>
<letter_ref letter_id="G"/>
<letter_ref letter_id="C"/>
<letter_ref letter_id="A"/>
<letter_ref letter_id="G"/>
<letter_ref letter_id="C"/>
<letter_ref letter_id="T"/>
<letter_ref letter_id="C"/>
</site>
<right_flank>TGAGGATTCT</right_flank>
</contributing_site>
<contributing_site sequence_id="sequence_1048" position="64" strand="minus" pvalue="2.45e-03" >
<left_flank>AAGAAAGTTG</left_flank>
<site>
<letter_ref letter_id="A"/>
<letter_ref letter_id="G"/>
<letter_ref letter_id="A"/>
<letter_ref letter_id="G"/>
<letter_ref letter_id="C"/>
<letter_ref letter_id="A"/>
<letter_ref letter_id="G"/>
<letter_ref letter_id="C"/>
<letter_ref letter_id="A"/>
<letter_ref letter_id="G"/>
<letter_ref letter_id="C"/>
<letter_ref letter_id="T"/>
<letter_ref letter_id="C"/>
</site>
<right_flank>TGACTCTGAG</right_flank>
</contributing_site>
<contributing_site sequence_id="sequence_1043" position="102" strand="minus" pvalue="2.45e-03" >
<left_flank>CGCCACCGTC</left_flank>
<site>
<letter_ref letter_id="G"/>
<letter_ref letter_id="C"/>
<letter_ref letter_id="T"/>
<letter_ref letter_id="G"/>
<letter_ref letter_id="G"/>
<letter_ref letter_id="A"/>
<letter_ref letter_id="G"/>
<letter_ref letter_id="C"/>
<letter_ref letter_id="A"/>
<letter_ref letter_id="G"/>
<letter_ref letter_id="G"/>
<letter_ref letter_id="A"/>
<letter_ref letter_id="C"/>
</site>
<right_flank>GCGCCGCCGA</right_flank>
</contributing_site>
<contributing_site sequence_id="sequence_1042" position="260" strand="plus" pvalue="2.45e-03" >
<left_flank>GGAGCGCTGA</left_flank>
<site>
<letter_ref letter_id="C"/>
<letter_ref letter_id="C"/>
<letter_ref letter_id="A"/>
<letter_ref letter_id="C"/>
<letter_ref letter_id="C"/>
<letter_ref letter_id="C"/>
<letter_ref letter_id="G"/>
<letter_ref letter_id="A"/>
<letter_ref letter_id="A"/>
<letter_ref letter_id="C"/>
<letter_ref letter_id="A"/>
<letter_ref letter_id="A"/>
<letter_ref letter_id="G"/>
</site>
<right_flank>CCGGAAAGGT</right_flank>
</contributing_site>
<contributing_site sequence_id="sequence_1036" position="70" strand="minus" pvalue="2.45e-03" >
<left_flank>ACGCTGCTGA</left_flank>
<site>
<letter_ref letter_id="G"/>
<letter_ref letter_id="G"/>
<letter_ref letter_id="A"/>
<letter_ref letter_id="G"/>
<letter_ref letter_id="C"/>
<letter_ref letter_id="A"/>
<letter_ref letter_id="C"/>
<letter_ref letter_id="A"/>
<letter_ref letter_id="A"/>
<letter_ref letter_id="G"/>
<letter_ref letter_id="G"/>
<letter_ref letter_id="G"/>
<letter_ref letter_id="T"/>
</site>
<right_flank>AACTGAATTT</right_flank>
</contributing_site>
<contributing_site sequence_id="sequence_1026" position="24" strand="plus" pvalue="2.45e-03" >
<left_flank>ATGCCTCCAG</left_flank>
<site>
<letter_ref letter_id="G"/>
<letter_ref letter_id="G"/>
<letter_ref letter_id="A"/>
<letter_ref letter_id="G"/>
<letter_ref letter_id="G"/>
<letter_ref letter_id="T"/>
<letter_ref letter_id="G"/>
<letter_ref letter_id="A"/>
<letter_ref letter_id="A"/>
<letter_ref letter_id="C"/>
<letter_ref letter_id="G"/>
<letter_ref letter_id="A"/>
<letter_ref letter_id="C"/>
</site>
<right_flank>GTCGCAACGT</right_flank>
</contributing_site>
<contributing_site sequence_id="sequence_1022" position="96" strand="minus" pvalue="2.45e-03" >
<left_flank>CGTGGCCCTC</left_flank>
<site>
<letter_ref letter_id="G"/>
<letter_ref letter_id="A"/>
<letter_ref letter_id="A"/>
<letter_ref letter_id="G"/>
<letter_ref letter_id="G"/>
<letter_ref letter_id="A"/>
<letter_ref letter_id="G"/>
<letter_ref letter_id="A"/>
<letter_ref letter_id="G"/>
<letter_ref letter_id="C"/>
<letter_ref letter_id="A"/>
<letter_ref letter_id="T"/>
<letter_ref letter_id="G"/>
</site>
<right_flank>GAGGTCTGGC</right_flank>
</contributing_site>
<contributing_site sequence_id="sequence_1017" position="6" strand="plus" pvalue="2.45e-03" >
<left_flank>GGTCTG</left_flank>
<site>
<letter_ref letter_id="G"/>
<letter_ref letter_id="G"/>
<letter_ref letter_id="A"/>
<letter_ref letter_id="G"/>
<letter_ref letter_id="G"/>
<letter_ref letter_id="A"/>
<letter_ref letter_id="A"/>
<letter_ref letter_id="C"/>
<letter_ref letter_id="A"/>
<letter_ref letter_id="A"/>
<letter_ref letter_id="C"/>
<letter_ref letter_id="G"/>
<letter_ref letter_id="A"/>
</site>
<right_flank>GGGCGACCTG</right_flank>
</contributing_site>
<contributing_site sequence_id="sequence_1006" position="193" strand="minus" pvalue="2.45e-03" >
<left_flank>CAGTACTCGC</left_flank>
<site>
<letter_ref letter_id="G"/>
<letter_ref letter_id="C"/>
<letter_ref letter_id="A"/>
<letter_ref letter_id="A"/>
<letter_ref letter_id="A"/>
<letter_ref letter_id="C"/>
<letter_ref letter_id="G"/>
<letter_ref letter_id="A"/>
<letter_ref letter_id="A"/>
<letter_ref letter_id="A"/>
<letter_ref letter_id="C"/>
<letter_ref letter_id="A"/>
<letter_ref letter_id="G"/>
</site>
<right_flank>GCATCCCCTC</right_flank>
</contributing_site>
<contributing_site sequence_id="sequence_1005" position="206" strand="minus" pvalue="2.45e-03" >
<left_flank>CGCTGGTCTC</left_flank>
<site>
<letter_ref letter_id="G"/>
<letter_ref letter_id="G"/>
<letter_ref letter_id="T"/>
<letter_ref letter_id="G"/>
<letter_ref letter_id="C"/>
<letter_ref letter_id="A"/>
<letter_ref letter_id="G"/>
<letter_ref letter_id="C"/>
<letter_ref letter_id="A"/>
<letter_ref letter_id="G"/>
<letter_ref letter_id="C"/>
<letter_ref letter_id="T"/>
<letter_ref letter_id="G"/>
</site>
<right_flank>TCTGCGTCGG</right_flank>
</contributing_site>
<contributing_site sequence_id="sequence_983" position="193" strand="minus" pvalue="2.45e-03" >
<left_flank>GCAACACATC</left_flank>
<site>
<letter_ref letter_id="G"/>
<letter_ref letter_id="A"/>
<letter_ref letter_id="A"/>
<letter_ref letter_id="A"/>
<letter_ref letter_id="C"/>
<letter_ref letter_id="A"/>
<letter_ref letter_id="C"/>
<letter_ref letter_id="C"/>
<letter_ref letter_id="A"/>
<letter_ref letter_id="G"/>
<letter_ref letter_id="G"/>
<letter_ref letter_id="T"/>
<letter_ref letter_id="T"/>
</site>
<right_flank>GTTTTCTAAT</right_flank>
</contributing_site>
<contributing_site sequence_id="sequence_981" position="715" strand="minus" pvalue="2.45e-03" >
<left_flank>AAATTATC</left_flank>
<site>
<letter_ref letter_id="C"/>
<letter_ref letter_id="A"/>
<letter_ref letter_id="A"/>
<letter_ref letter_id="G"/>
<letter_ref letter_id="A"/>
<letter_ref letter_id="T"/>
<letter_ref letter_id="G"/>
<letter_ref letter_id="A"/>
<letter_ref letter_id="A"/>
<letter_ref letter_id="G"/>
<letter_ref letter_id="A"/>
<letter_ref letter_id="G"/>
<letter_ref letter_id="G"/>
</site>
<right_flank>ATAATTCAAG</right_flank>
</contributing_site>
<contributing_site sequence_id="sequence_981" position="115" strand="plus" pvalue="2.45e-03" >
<left_flank>TTTCATCTAA</left_flank>
<site>
<letter_ref letter_id="A"/>
<letter_ref letter_id="C"/>
<letter_ref letter_id="A"/>
<letter_ref letter_id="G"/>
<letter_ref letter_id="G"/>
<letter_ref letter_id="C"/>
<letter_ref letter_id="C"/>
<letter_ref letter_id="G"/>
<letter_ref letter_id="A"/>
<letter_ref letter_id="G"/>
<letter_ref letter_id="G"/>
<letter_ref letter_id="A"/>
<letter_ref letter_id="G"/>
</site>
<right_flank>GATCGTCTGA</right_flank>
</contributing_site>
<contributing_site sequence_id="sequence_979" position="331" strand="plus" pvalue="2.45e-03" >
<left_flank>ACATGTGCGT</left_flank>
<site>
<letter_ref letter_id="G"/>
<letter_ref letter_id="A"/>
<letter_ref letter_id="A"/>
<letter_ref letter_id="T"/>
<letter_ref letter_id="C"/>
<letter_ref letter_id="T"/>
<letter_ref letter_id="G"/>
<letter_ref letter_id="C"/>
<letter_ref letter_id="A"/>
<letter_ref letter_id="A"/>
<letter_ref letter_id="G"/>
<letter_ref letter_id="C"/>
<letter_ref letter_id="A"/>
</site>
<right_flank>AAATG</right_flank>
</contributing_site>
<contributing_site sequence_id="sequence_979" position="305" strand="minus" pvalue="2.45e-03" >
<left_flank>CACATGTGTA</left_flank>
<site>
<letter_ref letter_id="A"/>
<letter_ref letter_id="A"/>
<letter_ref letter_id="T"/>
<letter_ref letter_id="G"/>
<letter_ref letter_id="C"/>
<letter_ref letter_id="A"/>
<letter_ref letter_id="G"/>
<letter_ref letter_id="G"/>
<letter_ref letter_id="G"/>
<letter_ref letter_id="G"/>
<letter_ref letter_id="C"/>
<letter_ref letter_id="A"/>
<letter_ref letter_id="A"/>
</site>
<right_flank>AATACAAACC</right_flank>
</contributing_site>
<contributing_site sequence_id="sequence_977" position="188" strand="minus" pvalue="2.45e-03" >
<left_flank>CTGAGGGACT</left_flank>
<site>
<letter_ref letter_id="G"/>
<letter_ref letter_id="C"/>
<letter_ref letter_id="G"/>
<letter_ref letter_id="G"/>
<letter_ref letter_id="C"/>
<letter_ref letter_id="A"/>
<letter_ref letter_id="A"/>
<letter_ref letter_id="A"/>
<letter_ref letter_id="G"/>
<letter_ref letter_id="G"/>
<letter_ref letter_id="G"/>
<letter_ref letter_id="A"/>
<letter_ref letter_id="A"/>
</site>
<right_flank>GCCCTTCTTC</right_flank>
</contributing_site>
<contributing_site sequence_id="sequence_956" position="408" strand="plus" pvalue="2.45e-03" >
<left_flank>AGGGGTTCGT</left_flank>
<site>
<letter_ref letter_id="C"/>
<letter_ref letter_id="A"/>
<letter_ref letter_id="A"/>
<letter_ref letter_id="G"/>
<letter_ref letter_id="G"/>
<letter_ref letter_id="C"/>
<letter_ref letter_id="C"/>
<letter_ref letter_id="A"/>
<letter_ref letter_id="A"/>
<letter_ref letter_id="G"/>
<letter_ref letter_id="G"/>
<letter_ref letter_id="C"/>
<letter_ref letter_id="G"/>
</site>
<right_flank>GCGGCGCTGG</right_flank>
</contributing_site>
<contributing_site sequence_id="sequence_951" position="209" strand="plus" pvalue="2.45e-03" >
<left_flank>ACGCCTTGAG</left_flank>
<site>
<letter_ref letter_id="C"/>
<letter_ref letter_id="A"/>
<letter_ref letter_id="G"/>
<letter_ref letter_id="G"/>
<letter_ref letter_id="C"/>
<letter_ref letter_id="A"/>
<letter_ref letter_id="A"/>
<letter_ref letter_id="C"/>
<letter_ref letter_id="A"/>
<letter_ref letter_id="G"/>
<letter_ref letter_id="C"/>
<letter_ref letter_id="C"/>
<letter_ref letter_id="G"/>
</site>
<right_flank>GGGCTTGCCG</right_flank>
</contributing_site>
<contributing_site sequence_id="sequence_949" position="99" strand="plus" pvalue="2.45e-03" >
<left_flank>GCGGACTGTT</left_flank>
<site>
<letter_ref letter_id="G"/>
<letter_ref letter_id="G"/>
<letter_ref letter_id="A"/>
<letter_ref letter_id="G"/>
<letter_ref letter_id="C"/>
<letter_ref letter_id="G"/>
<letter_ref letter_id="A"/>
<letter_ref letter_id="G"/>
<letter_ref letter_id="A"/>
<letter_ref letter_id="C"/>
<letter_ref letter_id="C"/>
<letter_ref letter_id="A"/>
<letter_ref letter_id="G"/>
</site>
<right_flank>CGACGTCTGC</right_flank>
</contributing_site>
<contributing_site sequence_id="sequence_948" position="521" strand="plus" pvalue="2.45e-03" >
<left_flank>CGCGTTAAAT</left_flank>
<site>
<letter_ref letter_id="A"/>
<letter_ref letter_id="A"/>
<letter_ref letter_id="A"/>
<letter_ref letter_id="G"/>
<letter_ref letter_id="C"/>
<letter_ref letter_id="A"/>
<letter_ref letter_id="A"/>
<letter_ref letter_id="G"/>
<letter_ref letter_id="A"/>
<letter_ref letter_id="G"/>
<letter_ref letter_id="G"/>
<letter_ref letter_id="G"/>
<letter_ref letter_id="C"/>
</site>
<right_flank>TACCAGATGA</right_flank>
</contributing_site>
<contributing_site sequence_id="sequence_921" position="198" strand="minus" pvalue="2.45e-03" >
<left_flank>TCTGTAACTG</left_flank>
<site>
<letter_ref letter_id="C"/>
<letter_ref letter_id="A"/>
<letter_ref letter_id="T"/>
<letter_ref letter_id="G"/>
<letter_ref letter_id="C"/>
<letter_ref letter_id="A"/>
<letter_ref letter_id="G"/>
<letter_ref letter_id="G"/>
<letter_ref letter_id="A"/>
<letter_ref letter_id="G"/>
<letter_ref letter_id="C"/>
<letter_ref letter_id="T"/>
<letter_ref letter_id="G"/>
</site>
<right_flank>GACGGGCCCA</right_flank>
</contributing_site>
<contributing_site sequence_id="sequence_912" position="114" strand="plus" pvalue="2.45e-03" >
<left_flank>ATCTTTTGAA</left_flank>
<site>
<letter_ref letter_id="G"/>
<letter_ref letter_id="A"/>
<letter_ref letter_id="T"/>
<letter_ref letter_id="G"/>
<letter_ref letter_id="C"/>
<letter_ref letter_id="T"/>
<letter_ref letter_id="G"/>
<letter_ref letter_id="C"/>
<letter_ref letter_id="A"/>
<letter_ref letter_id="G"/>
<letter_ref letter_id="G"/>
<letter_ref letter_id="C"/>
<letter_ref letter_id="A"/>
</site>
<right_flank>GCAAGGCCGG</right_flank>
</contributing_site>
<contributing_site sequence_id="sequence_908" position="86" strand="plus" pvalue="2.45e-03" >
<left_flank>GGGATCCTAG</left_flank>
<site>
<letter_ref letter_id="G"/>
<letter_ref letter_id="G"/>
<letter_ref letter_id="G"/>
<letter_ref letter_id="T"/>
<letter_ref letter_id="C"/>
<letter_ref letter_id="A"/>
<letter_ref letter_id="G"/>
<letter_ref letter_id="C"/>
<letter_ref letter_id="A"/>
<letter_ref letter_id="G"/>
<letter_ref letter_id="C"/>
<letter_ref letter_id="A"/>
<letter_ref letter_id="G"/>
</site>
<right_flank>TATTAGAAAA</right_flank>
</contributing_site>
<contributing_site sequence_id="sequence_896" position="123" strand="minus" pvalue="2.45e-03" >
<left_flank>GCGAGCACTT</left_flank>
<site>
<letter_ref letter_id="G"/>
<letter_ref letter_id="C"/>
<letter_ref letter_id="A"/>
<letter_ref letter_id="G"/>
<letter_ref letter_id="G"/>
<letter_ref letter_id="A"/>
<letter_ref letter_id="G"/>
<letter_ref letter_id="G"/>
<letter_ref letter_id="A"/>
<letter_ref letter_id="C"/>
<letter_ref letter_id="G"/>
<letter_ref letter_id="C"/>
<letter_ref letter_id="G"/>
</site>
<right_flank>TTCGCCTGGG</right_flank>
</contributing_site>
<contributing_site sequence_id="sequence_887" position="16" strand="plus" pvalue="2.45e-03" >
<left_flank>ACGACGGCCT</left_flank>
<site>
<letter_ref letter_id="G"/>
<letter_ref letter_id="C"/>
<letter_ref letter_id="G"/>
<letter_ref letter_id="G"/>
<letter_ref letter_id="C"/>
<letter_ref letter_id="A"/>
<letter_ref letter_id="G"/>
<letter_ref letter_id="G"/>
<letter_ref letter_id="A"/>
<letter_ref letter_id="C"/>
<letter_ref letter_id="C"/>
<letter_ref letter_id="A"/>
<letter_ref letter_id="G"/>
</site>
<right_flank>CGCGGAGGGC</right_flank>
</contributing_site>
<contributing_site sequence_id="sequence_884" position="345" strand="minus" pvalue="2.45e-03" >
<left_flank>AATCTTTTTT</left_flank>
<site>
<letter_ref letter_id="G"/>
<letter_ref letter_id="G"/>
<letter_ref letter_id="A"/>
<letter_ref letter_id="G"/>
<letter_ref letter_id="G"/>
<letter_ref letter_id="C"/>
<letter_ref letter_id="G"/>
<letter_ref letter_id="G"/>
<letter_ref letter_id="A"/>
<letter_ref letter_id="C"/>
<letter_ref letter_id="A"/>
<letter_ref letter_id="A"/>
<letter_ref letter_id="A"/>
</site>
<right_flank>AGTGCCTGCT</right_flank>
</contributing_site>
<contributing_site sequence_id="sequence_865" position="235" strand="plus" pvalue="2.45e-03" >
<left_flank>AGAATCAGGG</left_flank>
<site>
<letter_ref letter_id="A"/>
<letter_ref letter_id="A"/>
<letter_ref letter_id="T"/>
<letter_ref letter_id="G"/>
<letter_ref letter_id="C"/>
<letter_ref letter_id="C"/>
<letter_ref letter_id="C"/>
<letter_ref letter_id="A"/>
<letter_ref letter_id="A"/>
<letter_ref letter_id="C"/>
<letter_ref letter_id="C"/>
<letter_ref letter_id="A"/>
<letter_ref letter_id="G"/>
</site>
<right_flank>ACGGTGAATT</right_flank>
</contributing_site>
<contributing_site sequence_id="sequence_846" position="3" strand="plus" pvalue="2.45e-03" >
<left_flank>CAC</left_flank>
<site>
<letter_ref letter_id="G"/>
<letter_ref letter_id="A"/>
<letter_ref letter_id="A"/>
<letter_ref letter_id="G"/>
<letter_ref letter_id="A"/>
<letter_ref letter_id="T"/>
<letter_ref letter_id="G"/>
<letter_ref letter_id="C"/>
<letter_ref letter_id="A"/>
<letter_ref letter_id="G"/>
<letter_ref letter_id="A"/>
<letter_ref letter_id="T"/>
<letter_ref letter_id="A"/>
</site>
<right_flank>AGAACCAACC</right_flank>
</contributing_site>
<contributing_site sequence_id="sequence_843" position="34" strand="minus" pvalue="2.45e-03" >
<left_flank>GATGGGCTTT</left_flank>
<site>
<letter_ref letter_id="G"/>
<letter_ref letter_id="A"/>
<letter_ref letter_id="T"/>
<letter_ref letter_id="T"/>
<letter_ref letter_id="C"/>
<letter_ref letter_id="A"/>
<letter_ref letter_id="G"/>
<letter_ref letter_id="A"/>
<letter_ref letter_id="A"/>
<letter_ref letter_id="A"/>
<letter_ref letter_id="G"/>
<letter_ref letter_id="C"/>
<letter_ref letter_id="G"/>
</site>
<right_flank>ATGAACAAGT</right_flank>
</contributing_site>
<contributing_site sequence_id="sequence_840" position="529" strand="plus" pvalue="2.45e-03" >
<left_flank>AATCCCCAGG</left_flank>
<site>
<letter_ref letter_id="G"/>
<letter_ref letter_id="A"/>
<letter_ref letter_id="A"/>
<letter_ref letter_id="C"/>
<letter_ref letter_id="C"/>
<letter_ref letter_id="C"/>
<letter_ref letter_id="C"/>
<letter_ref letter_id="A"/>
<letter_ref letter_id="A"/>
<letter_ref letter_id="G"/>
<letter_ref letter_id="A"/>
<letter_ref letter_id="A"/>
<letter_ref letter_id="T"/>
</site>
<right_flank>TCTTGGTATA</right_flank>
</contributing_site>
<contributing_site sequence_id="sequence_829" position="338" strand="minus" pvalue="2.45e-03" >
<left_flank>CCGCGCCCTG</left_flank>
<site>
<letter_ref letter_id="G"/>
<letter_ref letter_id="A"/>
<letter_ref letter_id="A"/>
<letter_ref letter_id="G"/>
<letter_ref letter_id="G"/>
<letter_ref letter_id="A"/>
<letter_ref letter_id="G"/>
<letter_ref letter_id="G"/>
<letter_ref letter_id="C"/>
<letter_ref letter_id="G"/>
<letter_ref letter_id="A"/>
<letter_ref letter_id="A"/>
<letter_ref letter_id="C"/>
</site>
<right_flank>CGGGTCATCT</right_flank>
</contributing_site>
<contributing_site sequence_id="sequence_816" position="103" strand="minus" pvalue="2.45e-03" >
<left_flank>TCAGCCTGCT</left_flank>
<site>
<letter_ref letter_id="C"/>
<letter_ref letter_id="G"/>
<letter_ref letter_id="A"/>
<letter_ref letter_id="G"/>
<letter_ref letter_id="C"/>
<letter_ref letter_id="C"/>
<letter_ref letter_id="G"/>
<letter_ref letter_id="G"/>
<letter_ref letter_id="A"/>
<letter_ref letter_id="C"/>
<letter_ref letter_id="G"/>
<letter_ref letter_id="A"/>
<letter_ref letter_id="G"/>
</site>
<right_flank>GGTTGGCACG</right_flank>
</contributing_site>
<contributing_site sequence_id="sequence_798" position="567" strand="plus" pvalue="2.45e-03" >
<left_flank>AAAGTGTTCG</left_flank>
<site>
<letter_ref letter_id="G"/>
<letter_ref letter_id="A"/>
<letter_ref letter_id="A"/>
<letter_ref letter_id="A"/>
<letter_ref letter_id="C"/>
<letter_ref letter_id="A"/>
<letter_ref letter_id="T"/>
<letter_ref letter_id="C"/>
<letter_ref letter_id="A"/>
<letter_ref letter_id="G"/>
<letter_ref letter_id="G"/>
<letter_ref letter_id="A"/>
<letter_ref letter_id="A"/>
</site>
<right_flank>AATAACAGAT</right_flank>
</contributing_site>
<contributing_site sequence_id="sequence_792" position="14" strand="plus" pvalue="2.45e-03" >
<left_flank>CCCTGTCCAA</left_flank>
<site>
<letter_ref letter_id="G"/>
<letter_ref letter_id="A"/>
<letter_ref letter_id="A"/>
<letter_ref letter_id="G"/>
<letter_ref letter_id="C"/>
<letter_ref letter_id="A"/>
<letter_ref letter_id="C"/>
<letter_ref letter_id="A"/>
<letter_ref letter_id="G"/>
<letter_ref letter_id="A"/>
<letter_ref letter_id="G"/>
<letter_ref letter_id="C"/>
<letter_ref letter_id="A"/>
</site>
<right_flank>CAGCTTTTCC</right_flank>
</contributing_site>
<contributing_site sequence_id="sequence_786" position="315" strand="minus" pvalue="2.45e-03" >
<left_flank>CGCCGGCCCG</left_flank>
<site>
<letter_ref letter_id="G"/>
<letter_ref letter_id="C"/>
<letter_ref letter_id="T"/>
<letter_ref letter_id="G"/>
<letter_ref letter_id="C"/>
<letter_ref letter_id="A"/>
<letter_ref letter_id="C"/>
<letter_ref letter_id="G"/>
<letter_ref letter_id="A"/>
<letter_ref letter_id="G"/>
<letter_ref letter_id="A"/>
<letter_ref letter_id="A"/>
<letter_ref letter_id="T"/>
</site>
<right_flank>GACCGTGGGG</right_flank>
</contributing_site>
<contributing_site sequence_id="sequence_772" position="566" strand="plus" pvalue="2.45e-03" >
<left_flank>TTGATGGTCG</left_flank>
<site>
<letter_ref letter_id="G"/>
<letter_ref letter_id="G"/>
<letter_ref letter_id="A"/>
<letter_ref letter_id="G"/>
<letter_ref letter_id="G"/>
<letter_ref letter_id="A"/>
<letter_ref letter_id="A"/>
<letter_ref letter_id="G"/>
<letter_ref letter_id="A"/>
<letter_ref letter_id="A"/>
<letter_ref letter_id="C"/>
<letter_ref letter_id="C"/>
<letter_ref letter_id="G"/>
</site>
<right_flank>GTAATAAGCA</right_flank>
</contributing_site>
<contributing_site sequence_id="sequence_772" position="441" strand="minus" pvalue="2.45e-03" >
<left_flank>TAACATCCAG</left_flank>
<site>
<letter_ref letter_id="A"/>
<letter_ref letter_id="A"/>
<letter_ref letter_id="A"/>
<letter_ref letter_id="A"/>
<letter_ref letter_id="C"/>
<letter_ref letter_id="A"/>
<letter_ref letter_id="G"/>
<letter_ref letter_id="C"/>
<letter_ref letter_id="C"/>
<letter_ref letter_id="A"/>
<letter_ref letter_id="A"/>
<letter_ref letter_id="A"/>
<letter_ref letter_id="T"/>
</site>
<right_flank>AAAACGCGTC</right_flank>
</contributing_site>
<contributing_site sequence_id="sequence_768" position="4220" strand="minus" pvalue="2.45e-03" >
<left_flank>TGGTAATAAT</left_flank>
<site>
<letter_ref letter_id="C"/>
<letter_ref letter_id="C"/>
<letter_ref letter_id="A"/>
<letter_ref letter_id="G"/>
<letter_ref letter_id="C"/>
<letter_ref letter_id="A"/>
<letter_ref letter_id="A"/>
<letter_ref letter_id="A"/>
<letter_ref letter_id="G"/>
<letter_ref letter_id="G"/>
<letter_ref letter_id="G"/>
<letter_ref letter_id="G"/>
<letter_ref letter_id="G"/>
</site>
<right_flank>GATTATTCAG</right_flank>
</contributing_site>
<contributing_site sequence_id="sequence_768" position="2973" strand="plus" pvalue="2.45e-03" >
<left_flank>AGTAGTCCCC</left_flank>
<site>
<letter_ref letter_id="C"/>
<letter_ref letter_id="A"/>
<letter_ref letter_id="A"/>
<letter_ref letter_id="C"/>
<letter_ref letter_id="C"/>
<letter_ref letter_id="C"/>
<letter_ref letter_id="G"/>
<letter_ref letter_id="G"/>
<letter_ref letter_id="A"/>
<letter_ref letter_id="G"/>
<letter_ref letter_id="C"/>
<letter_ref letter_id="A"/>
<letter_ref letter_id="A"/>
</site>
<right_flank>CTTTCCCATA</right_flank>
</contributing_site>
<contributing_site sequence_id="sequence_767" position="894" strand="minus" pvalue="2.45e-03" >
<left_flank>TTTAGTTATT</left_flank>
<site>
<letter_ref letter_id="A"/>
<letter_ref letter_id="A"/>
<letter_ref letter_id="T"/>
<letter_ref letter_id="G"/>
<letter_ref letter_id="G"/>
<letter_ref letter_id="G"/>
<letter_ref letter_id="A"/>
<letter_ref letter_id="A"/>
<letter_ref letter_id="A"/>
<letter_ref letter_id="A"/>
<letter_ref letter_id="A"/>
<letter_ref letter_id="A"/>
<letter_ref letter_id="G"/>
</site>
<right_flank>AGAGTTAAAA</right_flank>
</contributing_site>
<contributing_site sequence_id="sequence_767" position="471" strand="minus" pvalue="2.45e-03" >
<left_flank>ACTATCAATT</left_flank>
<site>
<letter_ref letter_id="A"/>
<letter_ref letter_id="A"/>
<letter_ref letter_id="A"/>
<letter_ref letter_id="G"/>
<letter_ref letter_id="G"/>
<letter_ref letter_id="A"/>
<letter_ref letter_id="T"/>
<letter_ref letter_id="A"/>
<letter_ref letter_id="A"/>
<letter_ref letter_id="A"/>
<letter_ref letter_id="A"/>
<letter_ref letter_id="A"/>
<letter_ref letter_id="A"/>
</site>
<right_flank>GTAATATACA</right_flank>
</contributing_site>
<contributing_site sequence_id="sequence_767" position="195" strand="plus" pvalue="2.45e-03" >
<left_flank>AATTCCAATC</left_flank>
<site>
<letter_ref letter_id="G"/>
<letter_ref letter_id="A"/>
<letter_ref letter_id="A"/>
<letter_ref letter_id="A"/>
<letter_ref letter_id="C"/>
<letter_ref letter_id="T"/>
<letter_ref letter_id="T"/>
<letter_ref letter_id="A"/>
<letter_ref letter_id="A"/>
<letter_ref letter_id="G"/>
<letter_ref letter_id="A"/>
<letter_ref letter_id="A"/>
<letter_ref letter_id="A"/>
</site>
<right_flank>CTCCAACCAG</right_flank>
</contributing_site>
<contributing_site sequence_id="sequence_756" position="164" strand="plus" pvalue="2.45e-03" >
<left_flank>TCCTTCTTAG</left_flank>
<site>
<letter_ref letter_id="G"/>
<letter_ref letter_id="C"/>
<letter_ref letter_id="A"/>
<letter_ref letter_id="G"/>
<letter_ref letter_id="C"/>
<letter_ref letter_id="A"/>
<letter_ref letter_id="G"/>
<letter_ref letter_id="A"/>
<letter_ref letter_id="A"/>
<letter_ref letter_id="C"/>
<letter_ref letter_id="G"/>
<letter_ref letter_id="G"/>
<letter_ref letter_id="C"/>
</site>
<right_flank>ACAAACGATT</right_flank>
</contributing_site>
<contributing_site sequence_id="sequence_754" position="27" strand="minus" pvalue="2.45e-03" >
<left_flank>TGCCAAGTGT</left_flank>
<site>
<letter_ref letter_id="G"/>
<letter_ref letter_id="C"/>
<letter_ref letter_id="A"/>
<letter_ref letter_id="G"/>
<letter_ref letter_id="C"/>
<letter_ref letter_id="A"/>
<letter_ref letter_id="C"/>
<letter_ref letter_id="A"/>
<letter_ref letter_id="C"/>
<letter_ref letter_id="G"/>
<letter_ref letter_id="G"/>
<letter_ref letter_id="C"/>
<letter_ref letter_id="G"/>
</site>
<right_flank>AACAGTTTGT</right_flank>
</contributing_site>
<contributing_site sequence_id="sequence_749" position="98" strand="minus" pvalue="2.45e-03" >
<left_flank>GAGAGAGAGA</left_flank>
<site>
<letter_ref letter_id="G"/>
<letter_ref letter_id="A"/>
<letter_ref letter_id="G"/>
<letter_ref letter_id="G"/>
<letter_ref letter_id="A"/>
<letter_ref letter_id="A"/>
<letter_ref letter_id="G"/>
<letter_ref letter_id="A"/>
<letter_ref letter_id="A"/>
<letter_ref letter_id="A"/>
<letter_ref letter_id="G"/>
<letter_ref letter_id="A"/>
<letter_ref letter_id="A"/>
</site>
<right_flank>GTGGTTTGGG</right_flank>
</contributing_site>
<contributing_site sequence_id="sequence_741" position="304" strand="minus" pvalue="2.45e-03" >
<left_flank>TCCCCGGACA</left_flank>
<site>
<letter_ref letter_id="A"/>
<letter_ref letter_id="A"/>
<letter_ref letter_id="A"/>
<letter_ref letter_id="G"/>
<letter_ref letter_id="C"/>
<letter_ref letter_id="G"/>
<letter_ref letter_id="G"/>
<letter_ref letter_id="C"/>
<letter_ref letter_id="A"/>
<letter_ref letter_id="G"/>
<letter_ref letter_id="C"/>
<letter_ref letter_id="G"/>
<letter_ref letter_id="A"/>
</site>
<right_flank>TAAAGGTAAG</right_flank>
</contributing_site>
<contributing_site sequence_id="sequence_733" position="55" strand="minus" pvalue="2.45e-03" >
<left_flank>GCAAAAAATT</left_flank>
<site>
<letter_ref letter_id="G"/>
<letter_ref letter_id="G"/>
<letter_ref letter_id="A"/>
<letter_ref letter_id="G"/>
<letter_ref letter_id="C"/>
<letter_ref letter_id="T"/>
<letter_ref letter_id="G"/>
<letter_ref letter_id="C"/>
<letter_ref letter_id="A"/>
<letter_ref letter_id="A"/>
<letter_ref letter_id="A"/>
<letter_ref letter_id="G"/>
<letter_ref letter_id="G"/>
</site>
<right_flank>AGATTGATGA</right_flank>
</contributing_site>
<contributing_site sequence_id="sequence_715" position="263" strand="plus" pvalue="2.45e-03" >
<left_flank>GCGGTAAATA</left_flank>
<site>
<letter_ref letter_id="A"/>
<letter_ref letter_id="A"/>
<letter_ref letter_id="A"/>
<letter_ref letter_id="G"/>
<letter_ref letter_id="C"/>
<letter_ref letter_id="A"/>
<letter_ref letter_id="G"/>
<letter_ref letter_id="G"/>
<letter_ref letter_id="C"/>
<letter_ref letter_id="G"/>
<letter_ref letter_id="A"/>
<letter_ref letter_id="T"/>
<letter_ref letter_id="G"/>
</site>
<right_flank>CTCATTCATC</right_flank>
</contributing_site>
<contributing_site sequence_id="sequence_715" position="192" strand="plus" pvalue="2.45e-03" >
<left_flank>TTTCATTTCG</left_flank>
<site>
<letter_ref letter_id="G"/>
<letter_ref letter_id="C"/>
<letter_ref letter_id="A"/>
<letter_ref letter_id="A"/>
<letter_ref letter_id="C"/>
<letter_ref letter_id="A"/>
<letter_ref letter_id="C"/>
<letter_ref letter_id="A"/>
<letter_ref letter_id="A"/>
<letter_ref letter_id="G"/>
<letter_ref letter_id="G"/>
<letter_ref letter_id="C"/>
<letter_ref letter_id="C"/>
</site>
<right_flank>TCAACAAATG</right_flank>
</contributing_site>
<contributing_site sequence_id="sequence_709" position="351" strand="minus" pvalue="2.45e-03" >
<left_flank>AGAAAAAAAA</left_flank>
<site>
<letter_ref letter_id="A"/>
<letter_ref letter_id="A"/>
<letter_ref letter_id="T"/>
<letter_ref letter_id="G"/>
<letter_ref letter_id="G"/>
<letter_ref letter_id="A"/>
<letter_ref letter_id="A"/>
<letter_ref letter_id="C"/>
<letter_ref letter_id="C"/>
<letter_ref letter_id="G"/>
<letter_ref letter_id="A"/>
<letter_ref letter_id="A"/>
<letter_ref letter_id="G"/>
</site>
<right_flank>GTTTGAAATC</right_flank>
</contributing_site>
<contributing_site sequence_id="sequence_704" position="62" strand="plus" pvalue="2.45e-03" >
<left_flank>CGAGAGCCCA</left_flank>
<site>
<letter_ref letter_id="A"/>
<letter_ref letter_id="A"/>
<letter_ref letter_id="A"/>
<letter_ref letter_id="C"/>
<letter_ref letter_id="C"/>
<letter_ref letter_id="A"/>
<letter_ref letter_id="A"/>
<letter_ref letter_id="A"/>
<letter_ref letter_id="A"/>
<letter_ref letter_id="G"/>
<letter_ref letter_id="G"/>
<letter_ref letter_id="C"/>
<letter_ref letter_id="T"/>
</site>
<right_flank>TCTCTCCCAA</right_flank>
</contributing_site>
<contributing_site sequence_id="sequence_697" position="260" strand="minus" pvalue="2.45e-03" >
<left_flank>GCTTCGCCTA</left_flank>
<site>
<letter_ref letter_id="G"/>
<letter_ref letter_id="C"/>
<letter_ref letter_id="A"/>
<letter_ref letter_id="G"/>
<letter_ref letter_id="C"/>
<letter_ref letter_id="A"/>
<letter_ref letter_id="C"/>
<letter_ref letter_id="A"/>
<letter_ref letter_id="A"/>
<letter_ref letter_id="C"/>
<letter_ref letter_id="G"/>
<letter_ref letter_id="C"/>
<letter_ref letter_id="T"/>
</site>
<right_flank>TGTATTGCTC</right_flank>
</contributing_site>
<contributing_site sequence_id="sequence_665" position="35" strand="plus" pvalue="2.45e-03" >
<left_flank>ACAGTTAGGG</left_flank>
<site>
<letter_ref letter_id="G"/>
<letter_ref letter_id="A"/>
<letter_ref letter_id="T"/>
<letter_ref letter_id="G"/>
<letter_ref letter_id="G"/>
<letter_ref letter_id="G"/>
<letter_ref letter_id="A"/>
<letter_ref letter_id="A"/>
<letter_ref letter_id="A"/>
<letter_ref letter_id="A"/>
<letter_ref letter_id="C"/>
<letter_ref letter_id="A"/>
<letter_ref letter_id="A"/>
</site>
<right_flank>ACCTTATTAC</right_flank>
</contributing_site>
<contributing_site sequence_id="sequence_656" position="252" strand="plus" pvalue="2.45e-03" >
<left_flank>ACAGTAGCCA</left_flank>
<site>
<letter_ref letter_id="A"/>
<letter_ref letter_id="A"/>
<letter_ref letter_id="A"/>
<letter_ref letter_id="G"/>
<letter_ref letter_id="C"/>
<letter_ref letter_id="C"/>
<letter_ref letter_id="A"/>
<letter_ref letter_id="A"/>
<letter_ref letter_id="A"/>
<letter_ref letter_id="A"/>
<letter_ref letter_id="A"/>
<letter_ref letter_id="T"/>
<letter_ref letter_id="T"/>
</site>
<right_flank>TTGC</right_flank>
</contributing_site>
<contributing_site sequence_id="sequence_621" position="139" strand="minus" pvalue="2.45e-03" >
<left_flank>CGGCAACTGG</left_flank>
<site>
<letter_ref letter_id="G"/>
<letter_ref letter_id="C"/>
<letter_ref letter_id="A"/>
<letter_ref letter_id="G"/>
<letter_ref letter_id="C"/>
<letter_ref letter_id="G"/>
<letter_ref letter_id="G"/>
<letter_ref letter_id="C"/>
<letter_ref letter_id="A"/>
<letter_ref letter_id="A"/>
<letter_ref letter_id="G"/>
<letter_ref letter_id="A"/>
<letter_ref letter_id="T"/>
</site>
<right_flank>GGACGCAGAA</right_flank>
</contributing_site>
<contributing_site sequence_id="sequence_620" position="353" strand="plus" pvalue="2.45e-03" >
<left_flank>CGTCGCCGTT</left_flank>
<site>
<letter_ref letter_id="A"/>
<letter_ref letter_id="A"/>
<letter_ref letter_id="A"/>
<letter_ref letter_id="C"/>
<letter_ref letter_id="C"/>
<letter_ref letter_id="A"/>
<letter_ref letter_id="G"/>
<letter_ref letter_id="A"/>
<letter_ref letter_id="C"/>
<letter_ref letter_id="A"/>
<letter_ref letter_id="G"/>
<letter_ref letter_id="A"/>
<letter_ref letter_id="A"/>
</site>
<right_flank>AAGTCC</right_flank>
</contributing_site>
<contributing_site sequence_id="sequence_596" position="109" strand="minus" pvalue="2.45e-03" >
<left_flank>AGCGCCTTCT</left_flank>
<site>
<letter_ref letter_id="A"/>
<letter_ref letter_id="A"/>
<letter_ref letter_id="A"/>
<letter_ref letter_id="A"/>
<letter_ref letter_id="C"/>
<letter_ref letter_id="A"/>
<letter_ref letter_id="A"/>
<letter_ref letter_id="C"/>
<letter_ref letter_id="T"/>
<letter_ref letter_id="G"/>
<letter_ref letter_id="G"/>
<letter_ref letter_id="A"/>
<letter_ref letter_id="C"/>
</site>
<right_flank>AGAAGGGAAG</right_flank>
</contributing_site>
<contributing_site sequence_id="sequence_542" position="50" strand="minus" pvalue="2.45e-03" >
<left_flank>GTTGCCTCTA</left_flank>
<site>
<letter_ref letter_id="G"/>
<letter_ref letter_id="A"/>
<letter_ref letter_id="A"/>
<letter_ref letter_id="A"/>
<letter_ref letter_id="G"/>
<letter_ref letter_id="G"/>
<letter_ref letter_id="G"/>
<letter_ref letter_id="A"/>
<letter_ref letter_id="A"/>
<letter_ref letter_id="G"/>
<letter_ref letter_id="G"/>
<letter_ref letter_id="C"/>
<letter_ref letter_id="G"/>
</site>
<right_flank>ATGGCACGGG</right_flank>
</contributing_site>
<contributing_site sequence_id="sequence_538" position="28" strand="minus" pvalue="2.45e-03" >
<left_flank>AGACTGGCTG</left_flank>
<site>
<letter_ref letter_id="A"/>
<letter_ref letter_id="C"/>
<letter_ref letter_id="A"/>
<letter_ref letter_id="G"/>
<letter_ref letter_id="C"/>
<letter_ref letter_id="A"/>
<letter_ref letter_id="C"/>
<letter_ref letter_id="G"/>
<letter_ref letter_id="A"/>
<letter_ref letter_id="G"/>
<letter_ref letter_id="G"/>
<letter_ref letter_id="G"/>
<letter_ref letter_id="A"/>
</site>
<right_flank>GAGAAAATAA</right_flank>
</contributing_site>
<contributing_site sequence_id="sequence_535" position="152" strand="plus" pvalue="2.45e-03" >
<left_flank>GCTTAAGCTC</left_flank>
<site>
<letter_ref letter_id="A"/>
<letter_ref letter_id="A"/>
<letter_ref letter_id="A"/>
<letter_ref letter_id="C"/>
<letter_ref letter_id="G"/>
<letter_ref letter_id="A"/>
<letter_ref letter_id="A"/>
<letter_ref letter_id="C"/>
<letter_ref letter_id="A"/>
<letter_ref letter_id="G"/>
<letter_ref letter_id="G"/>
<letter_ref letter_id="A"/>
<letter_ref letter_id="C"/>
</site>
<right_flank>TGCGTTTCAG</right_flank>
</contributing_site>
<contributing_site sequence_id="sequence_532" position="221" strand="minus" pvalue="2.45e-03" >
<left_flank>CCAATAGTGA</left_flank>
<site>
<letter_ref letter_id="C"/>
<letter_ref letter_id="A"/>
<letter_ref letter_id="A"/>
<letter_ref letter_id="G"/>
<letter_ref letter_id="C"/>
<letter_ref letter_id="C"/>
<letter_ref letter_id="C"/>
<letter_ref letter_id="A"/>
<letter_ref letter_id="A"/>
<letter_ref letter_id="A"/>
<letter_ref letter_id="G"/>
<letter_ref letter_id="C"/>
<letter_ref letter_id="A"/>
</site>
<right_flank>GTGGTAGCTT</right_flank>
</contributing_site>
<contributing_site sequence_id="sequence_513" position="250" strand="plus" pvalue="2.45e-03" >
<left_flank>GGTTGTCCGT</left_flank>
<site>
<letter_ref letter_id="G"/>
<letter_ref letter_id="A"/>
<letter_ref letter_id="A"/>
<letter_ref letter_id="C"/>
<letter_ref letter_id="C"/>
<letter_ref letter_id="T"/>
<letter_ref letter_id="A"/>
<letter_ref letter_id="C"/>
<letter_ref letter_id="A"/>
<letter_ref letter_id="A"/>
<letter_ref letter_id="A"/>
<letter_ref letter_id="A"/>
<letter_ref letter_id="T"/>
</site>
<right_flank>TAAACTTATT</right_flank>
</contributing_site>
<contributing_site sequence_id="sequence_508" position="290" strand="plus" pvalue="2.45e-03" >
<left_flank>CTGGGTTTTG</left_flank>
<site>
<letter_ref letter_id="C"/>
<letter_ref letter_id="C"/>
<letter_ref letter_id="A"/>
<letter_ref letter_id="G"/>
<letter_ref letter_id="G"/>
<letter_ref letter_id="T"/>
<letter_ref letter_id="A"/>
<letter_ref letter_id="C"/>
<letter_ref letter_id="A"/>
<letter_ref letter_id="A"/>
<letter_ref letter_id="A"/>
<letter_ref letter_id="A"/>
<letter_ref letter_id="C"/>
</site>
<right_flank>TGCTGAACGT</right_flank>
</contributing_site>
<contributing_site sequence_id="sequence_470" position="248" strand="plus" pvalue="2.45e-03" >
<left_flank>GGCGCGGCGC</left_flank>
<site>
<letter_ref letter_id="G"/>
<letter_ref letter_id="C"/>
<letter_ref letter_id="A"/>
<letter_ref letter_id="C"/>
<letter_ref letter_id="G"/>
<letter_ref letter_id="C"/>
<letter_ref letter_id="G"/>
<letter_ref letter_id="A"/>
<letter_ref letter_id="A"/>
<letter_ref letter_id="A"/>
<letter_ref letter_id="A"/>
<letter_ref letter_id="A"/>
<letter_ref letter_id="G"/>
</site>
<right_flank>CCGACAAACG</right_flank>
</contributing_site>
<contributing_site sequence_id="sequence_457" position="239" strand="plus" pvalue="2.45e-03" >
<left_flank>TGCGTCGCTT</left_flank>
<site>
<letter_ref letter_id="C"/>
<letter_ref letter_id="G"/>
<letter_ref letter_id="A"/>
<letter_ref letter_id="C"/>
<letter_ref letter_id="G"/>
<letter_ref letter_id="A"/>
<letter_ref letter_id="G"/>
<letter_ref letter_id="G"/>
<letter_ref letter_id="A"/>
<letter_ref letter_id="G"/>
<letter_ref letter_id="A"/>
<letter_ref letter_id="A"/>
<letter_ref letter_id="A"/>
</site>
<right_flank>CGCAAGATCA</right_flank>
</contributing_site>
<contributing_site sequence_id="sequence_453" position="8" strand="minus" pvalue="2.45e-03" >
<left_flank>CTATGTATAG</left_flank>
<site>
<letter_ref letter_id="A"/>
<letter_ref letter_id="A"/>
<letter_ref letter_id="G"/>
<letter_ref letter_id="G"/>
<letter_ref letter_id="G"/>
<letter_ref letter_id="A"/>
<letter_ref letter_id="G"/>
<letter_ref letter_id="A"/>
<letter_ref letter_id="A"/>
<letter_ref letter_id="G"/>
<letter_ref letter_id="C"/>
<letter_ref letter_id="C"/>
<letter_ref letter_id="A"/>
</site>
<right_flank>TATGAGAG</right_flank>
</contributing_site>
<contributing_site sequence_id="sequence_449" position="241" strand="plus" pvalue="2.45e-03" >
<left_flank>AAATTCCAGT</left_flank>
<site>
<letter_ref letter_id="G"/>
<letter_ref letter_id="A"/>
<letter_ref letter_id="A"/>
<letter_ref letter_id="G"/>
<letter_ref letter_id="G"/>
<letter_ref letter_id="A"/>
<letter_ref letter_id="A"/>
<letter_ref letter_id="C"/>
<letter_ref letter_id="T"/>
<letter_ref letter_id="G"/>
<letter_ref letter_id="G"/>
<letter_ref letter_id="C"/>
<letter_ref letter_id="G"/>
</site>
<right_flank>ATTTTTTGCT</right_flank>
</contributing_site>
<contributing_site sequence_id="sequence_435" position="288" strand="plus" pvalue="2.45e-03" >
<left_flank>CAACATATTT</left_flank>
<site>
<letter_ref letter_id="C"/>
<letter_ref letter_id="A"/>
<letter_ref letter_id="A"/>
<letter_ref letter_id="G"/>
<letter_ref letter_id="T"/>
<letter_ref letter_id="A"/>
<letter_ref letter_id="G"/>
<letter_ref letter_id="C"/>
<letter_ref letter_id="A"/>
<letter_ref letter_id="C"/>
<letter_ref letter_id="G"/>
<letter_ref letter_id="A"/>
<letter_ref letter_id="A"/>
</site>
<right_flank>TATGC</right_flank>
</contributing_site>
<contributing_site sequence_id="sequence_434" position="112" strand="plus" pvalue="2.45e-03" >
<left_flank>TAGCTAAACT</left_flank>
<site>
<letter_ref letter_id="G"/>
<letter_ref letter_id="A"/>
<letter_ref letter_id="T"/>
<letter_ref letter_id="G"/>
<letter_ref letter_id="C"/>
<letter_ref letter_id="A"/>
<letter_ref letter_id="C"/>
<letter_ref letter_id="A"/>
<letter_ref letter_id="C"/>
<letter_ref letter_id="A"/>
<letter_ref letter_id="C"/>
<letter_ref letter_id="A"/>
<letter_ref letter_id="G"/>
</site>
<right_flank>CTAGCTCACA</right_flank>
</contributing_site>
<contributing_site sequence_id="sequence_429" position="129" strand="plus" pvalue="2.45e-03" >
<left_flank>CTTGGAATTC</left_flank>
<site>
<letter_ref letter_id="A"/>
<letter_ref letter_id="C"/>
<letter_ref letter_id="T"/>
<letter_ref letter_id="A"/>
<letter_ref letter_id="G"/>
<letter_ref letter_id="A"/>
<letter_ref letter_id="G"/>
<letter_ref letter_id="A"/>
<letter_ref letter_id="A"/>
<letter_ref letter_id="G"/>
<letter_ref letter_id="G"/>
<letter_ref letter_id="A"/>
<letter_ref letter_id="T"/>
</site>
<right_flank>TCTCTCAAGA</right_flank>
</contributing_site>
<contributing_site sequence_id="sequence_399" position="50" strand="plus" pvalue="2.45e-03" >
<left_flank>GTAGGTGGTG</left_flank>
<site>
<letter_ref letter_id="C"/>
<letter_ref letter_id="C"/>
<letter_ref letter_id="T"/>
<letter_ref letter_id="T"/>
<letter_ref letter_id="C"/>
<letter_ref letter_id="A"/>
<letter_ref letter_id="A"/>
<letter_ref letter_id="A"/>
<letter_ref letter_id="A"/>
<letter_ref letter_id="G"/>
<letter_ref letter_id="C"/>
<letter_ref letter_id="A"/>
<letter_ref letter_id="C"/>
</site>
<right_flank>ACTTTGACCA</right_flank>
</contributing_site>
<contributing_site sequence_id="sequence_392" position="135" strand="minus" pvalue="2.45e-03" >
<left_flank>GGGTGCAAAT</left_flank>
<site>
<letter_ref letter_id="G"/>
<letter_ref letter_id="C"/>
<letter_ref letter_id="A"/>
<letter_ref letter_id="C"/>
<letter_ref letter_id="C"/>
<letter_ref letter_id="C"/>
<letter_ref letter_id="A"/>
<letter_ref letter_id="C"/>
<letter_ref letter_id="A"/>
<letter_ref letter_id="A"/>
<letter_ref letter_id="A"/>
<letter_ref letter_id="A"/>
<letter_ref letter_id="A"/>
</site>
<right_flank>TTTTAAAAAT</right_flank>
</contributing_site>
<contributing_site sequence_id="sequence_390" position="303" strand="minus" pvalue="2.45e-03" >
<left_flank>GAACAAGGTC</left_flank>
<site>
<letter_ref letter_id="C"/>
<letter_ref letter_id="A"/>
<letter_ref letter_id="A"/>
<letter_ref letter_id="C"/>
<letter_ref letter_id="C"/>
<letter_ref letter_id="T"/>
<letter_ref letter_id="C"/>
<letter_ref letter_id="A"/>
<letter_ref letter_id="A"/>
<letter_ref letter_id="C"/>
<letter_ref letter_id="C"/>
<letter_ref letter_id="A"/>
<letter_ref letter_id="A"/>
</site>
<right_flank>TTAACACCTT</right_flank>
</contributing_site>
<contributing_site sequence_id="sequence_362" position="67" strand="minus" pvalue="2.45e-03" >
<left_flank>ATCGAGGGGC</left_flank>
<site>
<letter_ref letter_id="G"/>
<letter_ref letter_id="C"/>
<letter_ref letter_id="A"/>
<letter_ref letter_id="A"/>
<letter_ref letter_id="C"/>
<letter_ref letter_id="C"/>
<letter_ref letter_id="G"/>
<letter_ref letter_id="C"/>
<letter_ref letter_id="A"/>
<letter_ref letter_id="G"/>
<letter_ref letter_id="C"/>
<letter_ref letter_id="T"/>
<letter_ref letter_id="G"/>
</site>
<right_flank>CAGCGTGATC</right_flank>
</contributing_site>
<contributing_site sequence_id="sequence_361" position="175" strand="plus" pvalue="2.45e-03" >
<left_flank>GGAAGCCAGC</left_flank>
<site>
<letter_ref letter_id="G"/>
<letter_ref letter_id="C"/>
<letter_ref letter_id="A"/>
<letter_ref letter_id="C"/>
<letter_ref letter_id="C"/>
<letter_ref letter_id="T"/>
<letter_ref letter_id="A"/>
<letter_ref letter_id="C"/>
<letter_ref letter_id="A"/>
<letter_ref letter_id="C"/>
<letter_ref letter_id="C"/>
<letter_ref letter_id="A"/>
<letter_ref letter_id="A"/>
</site>
<right_flank>CCGAACCTTT</right_flank>
</contributing_site>
<contributing_site sequence_id="sequence_361" position="103" strand="plus" pvalue="2.45e-03" >
<left_flank>TACAGTAGGC</left_flank>
<site>
<letter_ref letter_id="A"/>
<letter_ref letter_id="A"/>
<letter_ref letter_id="A"/>
<letter_ref letter_id="G"/>
<letter_ref letter_id="C"/>
<letter_ref letter_id="C"/>
<letter_ref letter_id="A"/>
<letter_ref letter_id="A"/>
<letter_ref letter_id="A"/>
<letter_ref letter_id="A"/>
<letter_ref letter_id="A"/>
<letter_ref letter_id="T"/>
<letter_ref letter_id="T"/>
</site>
<right_flank>TTCACGAACT</right_flank>
</contributing_site>
<contributing_site sequence_id="sequence_353" position="189" strand="minus" pvalue="2.45e-03" >
<left_flank>AGCTATAGGG</left_flank>
<site>
<letter_ref letter_id="A"/>
<letter_ref letter_id="C"/>
<letter_ref letter_id="A"/>
<letter_ref letter_id="C"/>
<letter_ref letter_id="C"/>
<letter_ref letter_id="A"/>
<letter_ref letter_id="A"/>
<letter_ref letter_id="G"/>
<letter_ref letter_id="A"/>
<letter_ref letter_id="G"/>
<letter_ref letter_id="C"/>
<letter_ref letter_id="A"/>
<letter_ref letter_id="T"/>
</site>
<right_flank>GGCACACAAT</right_flank>
</contributing_site>
<contributing_site sequence_id="sequence_352" position="35" strand="minus" pvalue="2.45e-03" >
<left_flank>AAGAAAATTG</left_flank>
<site>
<letter_ref letter_id="C"/>
<letter_ref letter_id="A"/>
<letter_ref letter_id="A"/>
<letter_ref letter_id="G"/>
<letter_ref letter_id="A"/>
<letter_ref letter_id="A"/>
<letter_ref letter_id="G"/>
<letter_ref letter_id="C"/>
<letter_ref letter_id="T"/>
<letter_ref letter_id="G"/>
<letter_ref letter_id="G"/>
<letter_ref letter_id="A"/>
<letter_ref letter_id="A"/>
</site>
<right_flank>GCCGTCACGA</right_flank>
</contributing_site>
<contributing_site sequence_id="sequence_347" position="246" strand="plus" pvalue="2.45e-03" >
<left_flank>GGCTGGTCCA</left_flank>
<site>
<letter_ref letter_id="C"/>
<letter_ref letter_id="C"/>
<letter_ref letter_id="G"/>
<letter_ref letter_id="T"/>
<letter_ref letter_id="C"/>
<letter_ref letter_id="A"/>
<letter_ref letter_id="G"/>
<letter_ref letter_id="C"/>
<letter_ref letter_id="A"/>
<letter_ref letter_id="G"/>
<letter_ref letter_id="C"/>
<letter_ref letter_id="A"/>
<letter_ref letter_id="G"/>
</site>
<right_flank></right_flank>
</contributing_site>
<contributing_site sequence_id="sequence_330" position="99" strand="minus" pvalue="2.45e-03" >
<left_flank>TTTGTTAAGG</left_flank>
<site>
<letter_ref letter_id="G"/>
<letter_ref letter_id="G"/>
<letter_ref letter_id="A"/>
<letter_ref letter_id="A"/>
<letter_ref letter_id="G"/>
<letter_ref letter_id="G"/>
<letter_ref letter_id="C"/>
<letter_ref letter_id="A"/>
<letter_ref letter_id="A"/>
<letter_ref letter_id="G"/>
<letter_ref letter_id="C"/>
<letter_ref letter_id="A"/>
<letter_ref letter_id="G"/>
</site>
<right_flank>TAGATGTTAG</right_flank>
</contributing_site>
<contributing_site sequence_id="sequence_327" position="143" strand="plus" pvalue="2.45e-03" >
<left_flank>TCAAAGTGTG</left_flank>
<site>
<letter_ref letter_id="C"/>
<letter_ref letter_id="C"/>
<letter_ref letter_id="A"/>
<letter_ref letter_id="A"/>
<letter_ref letter_id="C"/>
<letter_ref letter_id="A"/>
<letter_ref letter_id="C"/>
<letter_ref letter_id="C"/>
<letter_ref letter_id="A"/>
<letter_ref letter_id="C"/>
<letter_ref letter_id="A"/>
<letter_ref letter_id="A"/>
<letter_ref letter_id="C"/>
</site>
<right_flank>GTTTGTACCA</right_flank>
</contributing_site>
<contributing_site sequence_id="sequence_321" position="144" strand="minus" pvalue="2.45e-03" >
<left_flank>TGAGTGAAGA</left_flank>
<site>
<letter_ref letter_id="A"/>
<letter_ref letter_id="A"/>
<letter_ref letter_id="A"/>
<letter_ref letter_id="T"/>
<letter_ref letter_id="G"/>
<letter_ref letter_id="A"/>
<letter_ref letter_id="G"/>
<letter_ref letter_id="A"/>
<letter_ref letter_id="A"/>
<letter_ref letter_id="G"/>
<letter_ref letter_id="G"/>
<letter_ref letter_id="T"/>
<letter_ref letter_id="T"/>
</site>
<right_flank>ACTGCAGTTC</right_flank>
</contributing_site>
<contributing_site sequence_id="sequence_318" position="84" strand="minus" pvalue="2.45e-03" >
<left_flank>GACGATAGAG</left_flank>
<site>
<letter_ref letter_id="G"/>
<letter_ref letter_id="A"/>
<letter_ref letter_id="A"/>
<letter_ref letter_id="G"/>
<letter_ref letter_id="A"/>
<letter_ref letter_id="C"/>
<letter_ref letter_id="G"/>
<letter_ref letter_id="A"/>
<letter_ref letter_id="C"/>
<letter_ref letter_id="G"/>
<letter_ref letter_id="A"/>
<letter_ref letter_id="A"/>
<letter_ref letter_id="G"/>
</site>
<right_flank>CTAGGTGAGG</right_flank>
</contributing_site>
<contributing_site sequence_id="sequence_287" position="135" strand="minus" pvalue="2.45e-03" >
<left_flank>ATCGCTTGTT</left_flank>
<site>
<letter_ref letter_id="G"/>
<letter_ref letter_id="A"/>
<letter_ref letter_id="A"/>
<letter_ref letter_id="G"/>
<letter_ref letter_id="G"/>
<letter_ref letter_id="T"/>
<letter_ref letter_id="G"/>
<letter_ref letter_id="C"/>
<letter_ref letter_id="T"/>
<letter_ref letter_id="A"/>
<letter_ref letter_id="G"/>
<letter_ref letter_id="A"/>
<letter_ref letter_id="G"/>
</site>
<right_flank>AATGTTCCAT</right_flank>
</contributing_site>
<contributing_site sequence_id="sequence_286" position="279" strand="minus" pvalue="2.45e-03" >
<left_flank>TGACGATAGG</left_flank>
<site>
<letter_ref letter_id="A"/>
<letter_ref letter_id="A"/>
<letter_ref letter_id="T"/>
<letter_ref letter_id="T"/>
<letter_ref letter_id="G"/>
<letter_ref letter_id="A"/>
<letter_ref letter_id="C"/>
<letter_ref letter_id="C"/>
<letter_ref letter_id="A"/>
<letter_ref letter_id="G"/>
<letter_ref letter_id="C"/>
<letter_ref letter_id="A"/>
<letter_ref letter_id="G"/>
</site>
<right_flank>CTAGCTAGTG</right_flank>
</contributing_site>
<contributing_site sequence_id="sequence_285" position="119" strand="plus" pvalue="2.45e-03" >
<left_flank>TGTATTAATG</left_flank>
<site>
<letter_ref letter_id="A"/>
<letter_ref letter_id="A"/>
<letter_ref letter_id="A"/>
<letter_ref letter_id="G"/>
<letter_ref letter_id="G"/>
<letter_ref letter_id="C"/>
<letter_ref letter_id="C"/>
<letter_ref letter_id="A"/>
<letter_ref letter_id="T"/>
<letter_ref letter_id="G"/>
<letter_ref letter_id="A"/>
<letter_ref letter_id="A"/>
<letter_ref letter_id="A"/>
</site>
<right_flank>GCTAGATTGA</right_flank>
</contributing_site>
<contributing_site sequence_id="sequence_279" position="219" strand="minus" pvalue="2.45e-03" >
<left_flank>CAAGCCTGTT</left_flank>
<site>
<letter_ref letter_id="C"/>
<letter_ref letter_id="C"/>
<letter_ref letter_id="A"/>
<letter_ref letter_id="G"/>
<letter_ref letter_id="C"/>
<letter_ref letter_id="A"/>
<letter_ref letter_id="A"/>
<letter_ref letter_id="C"/>
<letter_ref letter_id="T"/>
<letter_ref letter_id="G"/>
<letter_ref letter_id="A"/>
<letter_ref letter_id="C"/>
<letter_ref letter_id="A"/>
</site>
<right_flank>GCAAAGTCAC</right_flank>
</contributing_site>
<contributing_site sequence_id="sequence_273" position="187" strand="minus" pvalue="2.45e-03" >
<left_flank>CGTTTAGTTC</left_flank>
<site>
<letter_ref letter_id="A"/>
<letter_ref letter_id="C"/>
<letter_ref letter_id="A"/>
<letter_ref letter_id="C"/>
<letter_ref letter_id="C"/>
<letter_ref letter_id="A"/>
<letter_ref letter_id="A"/>
<letter_ref letter_id="A"/>
<letter_ref letter_id="A"/>
<letter_ref letter_id="A"/>
<letter_ref letter_id="C"/>
<letter_ref letter_id="C"/>
<letter_ref letter_id="A"/>
</site>
<right_flank>AAATCTTTTT</right_flank>
</contributing_site>
<contributing_site sequence_id="sequence_263" position="22" strand="plus" pvalue="2.45e-03" >
<left_flank>GCTCCTAAAA</left_flank>
<site>
<letter_ref letter_id="A"/>
<letter_ref letter_id="A"/>
<letter_ref letter_id="A"/>
<letter_ref letter_id="C"/>
<letter_ref letter_id="C"/>
<letter_ref letter_id="T"/>
<letter_ref letter_id="A"/>
<letter_ref letter_id="G"/>
<letter_ref letter_id="A"/>
<letter_ref letter_id="C"/>
<letter_ref letter_id="A"/>
<letter_ref letter_id="A"/>
<letter_ref letter_id="G"/>
</site>
<right_flank>GTACCCTGTG</right_flank>
</contributing_site>
<contributing_site sequence_id="sequence_255" position="81" strand="minus" pvalue="2.45e-03" >
<left_flank>TTTCCCCTCC</left_flank>
<site>
<letter_ref letter_id="G"/>
<letter_ref letter_id="G"/>
<letter_ref letter_id="A"/>
<letter_ref letter_id="G"/>
<letter_ref letter_id="C"/>
<letter_ref letter_id="C"/>
<letter_ref letter_id="G"/>
<letter_ref letter_id="C"/>
<letter_ref letter_id="C"/>
<letter_ref letter_id="G"/>
<letter_ref letter_id="C"/>
<letter_ref letter_id="A"/>
<letter_ref letter_id="G"/>
</site>
<right_flank>ATCTGAGCCA</right_flank>
</contributing_site>
<contributing_site sequence_id="sequence_253" position="278" strand="plus" pvalue="2.45e-03" >
<left_flank>GCAGCGCCAG</left_flank>
<site>
<letter_ref letter_id="C"/>
<letter_ref letter_id="C"/>
<letter_ref letter_id="A"/>
<letter_ref letter_id="T"/>
<letter_ref letter_id="G"/>
<letter_ref letter_id="C"/>
<letter_ref letter_id="G"/>
<letter_ref letter_id="A"/>
<letter_ref letter_id="A"/>
<letter_ref letter_id="G"/>
<letter_ref letter_id="A"/>
<letter_ref letter_id="A"/>
<letter_ref letter_id="T"/>
</site>
<right_flank>TGAATGCGCG</right_flank>
</contributing_site>
<contributing_site sequence_id="sequence_233" position="140" strand="minus" pvalue="2.45e-03" >
<left_flank>TTGACGGGGA</left_flank>
<site>
<letter_ref letter_id="C"/>
<letter_ref letter_id="A"/>
<letter_ref letter_id="A"/>
<letter_ref letter_id="G"/>
<letter_ref letter_id="C"/>
<letter_ref letter_id="A"/>
<letter_ref letter_id="G"/>
<letter_ref letter_id="A"/>
<letter_ref letter_id="G"/>
<letter_ref letter_id="G"/>
<letter_ref letter_id="A"/>
<letter_ref letter_id="C"/>
<letter_ref letter_id="C"/>
</site>
<right_flank>ACCACTGGCG</right_flank>
</contributing_site>
<contributing_site sequence_id="sequence_217" position="45" strand="plus" pvalue="2.45e-03" >
<left_flank>GTTGTAAAGG</left_flank>
<site>
<letter_ref letter_id="G"/>
<letter_ref letter_id="A"/>
<letter_ref letter_id="G"/>
<letter_ref letter_id="A"/>
<letter_ref letter_id="G"/>
<letter_ref letter_id="A"/>
<letter_ref letter_id="G"/>
<letter_ref letter_id="G"/>
<letter_ref letter_id="A"/>
<letter_ref letter_id="G"/>
<letter_ref letter_id="G"/>
<letter_ref letter_id="A"/>
<letter_ref letter_id="G"/>
</site>
<right_flank>AGAGCCGAGG</right_flank>
</contributing_site>
<contributing_site sequence_id="sequence_187" position="268" strand="plus" pvalue="2.45e-03" >
<left_flank>TTTTCAGTGT</left_flank>
<site>
<letter_ref letter_id="A"/>
<letter_ref letter_id="A"/>
<letter_ref letter_id="A"/>
<letter_ref letter_id="A"/>
<letter_ref letter_id="A"/>
<letter_ref letter_id="A"/>
<letter_ref letter_id="G"/>
<letter_ref letter_id="C"/>
<letter_ref letter_id="A"/>
<letter_ref letter_id="A"/>
<letter_ref letter_id="C"/>
<letter_ref letter_id="A"/>
<letter_ref letter_id="T"/>
</site>
<right_flank>TCCGTTATGT</right_flank>
</contributing_site>
<contributing_site sequence_id="sequence_187" position="71" strand="minus" pvalue="2.45e-03" >
<left_flank>TAGCATAGCT</left_flank>
<site>
<letter_ref letter_id="A"/>
<letter_ref letter_id="A"/>
<letter_ref letter_id="A"/>
<letter_ref letter_id="G"/>
<letter_ref letter_id="A"/>
<letter_ref letter_id="A"/>
<letter_ref letter_id="G"/>
<letter_ref letter_id="C"/>
<letter_ref letter_id="A"/>
<letter_ref letter_id="C"/>
<letter_ref letter_id="A"/>
<letter_ref letter_id="C"/>
<letter_ref letter_id="A"/>
</site>
<right_flank>TCTAATAACA</right_flank>
</contributing_site>
<contributing_site sequence_id="sequence_173" position="160" strand="plus" pvalue="2.45e-03" >
<left_flank>CGAACTTATA</left_flank>
<site>
<letter_ref letter_id="G"/>
<letter_ref letter_id="A"/>
<letter_ref letter_id="A"/>
<letter_ref letter_id="G"/>
<letter_ref letter_id="G"/>
<letter_ref letter_id="A"/>
<letter_ref letter_id="T"/>
<letter_ref letter_id="A"/>
<letter_ref letter_id="A"/>
<letter_ref letter_id="C"/>
<letter_ref letter_id="A"/>
<letter_ref letter_id="A"/>
<letter_ref letter_id="A"/>
</site>
<right_flank>GACATCCACA</right_flank>
</contributing_site>
<contributing_site sequence_id="sequence_167" position="0" strand="plus" pvalue="2.45e-03" >
<left_flank></left_flank>
<site>
<letter_ref letter_id="C"/>
<letter_ref letter_id="C"/>
<letter_ref letter_id="A"/>
<letter_ref letter_id="G"/>
<letter_ref letter_id="A"/>
<letter_ref letter_id="T"/>
<letter_ref letter_id="G"/>
<letter_ref letter_id="C"/>
<letter_ref letter_id="A"/>
<letter_ref letter_id="A"/>
<letter_ref letter_id="C"/>
<letter_ref letter_id="A"/>
<letter_ref letter_id="A"/>
</site>
<right_flank>CTCAACTCCC</right_flank>
</contributing_site>
<contributing_site sequence_id="sequence_146" position="122" strand="plus" pvalue="2.45e-03" >
<left_flank>GTTCTCTCTG</left_flank>
<site>
<letter_ref letter_id="G"/>
<letter_ref letter_id="A"/>
<letter_ref letter_id="A"/>
<letter_ref letter_id="A"/>
<letter_ref letter_id="T"/>
<letter_ref letter_id="C"/>
<letter_ref letter_id="A"/>
<letter_ref letter_id="A"/>
<letter_ref letter_id="A"/>
<letter_ref letter_id="G"/>
<letter_ref letter_id="C"/>
<letter_ref letter_id="A"/>
<letter_ref letter_id="A"/>
</site>
<right_flank>TGGACACATA</right_flank>
</contributing_site>
<contributing_site sequence_id="sequence_128" position="393" strand="minus" pvalue="2.45e-03" >
<left_flank>GCCAAATAAA</left_flank>
<site>
<letter_ref letter_id="A"/>
<letter_ref letter_id="A"/>
<letter_ref letter_id="A"/>
<letter_ref letter_id="G"/>
<letter_ref letter_id="A"/>
<letter_ref letter_id="C"/>
<letter_ref letter_id="A"/>
<letter_ref letter_id="C"/>
<letter_ref letter_id="A"/>
<letter_ref letter_id="C"/>
<letter_ref letter_id="C"/>
<letter_ref letter_id="A"/>
<letter_ref letter_id="G"/>
</site>
<right_flank>ATGTATGCTC</right_flank>
</contributing_site>
<contributing_site sequence_id="sequence_123" position="255" strand="minus" pvalue="2.45e-03" >
<left_flank>AACACACATA</left_flank>
<site>
<letter_ref letter_id="C"/>
<letter_ref letter_id="A"/>
<letter_ref letter_id="G"/>
<letter_ref letter_id="G"/>
<letter_ref letter_id="G"/>
<letter_ref letter_id="A"/>
<letter_ref letter_id="C"/>
<letter_ref letter_id="A"/>
<letter_ref letter_id="A"/>
<letter_ref letter_id="A"/>
<letter_ref letter_id="G"/>
<letter_ref letter_id="A"/>
<letter_ref letter_id="G"/>
</site>
<right_flank>GTGCACGTAC</right_flank>
</contributing_site>
<contributing_site sequence_id="sequence_112" position="297" strand="plus" pvalue="2.45e-03" >
<left_flank>TTAAATTGAC</left_flank>
<site>
<letter_ref letter_id="A"/>
<letter_ref letter_id="A"/>
<letter_ref letter_id="A"/>
<letter_ref letter_id="A"/>
<letter_ref letter_id="C"/>
<letter_ref letter_id="G"/>
<letter_ref letter_id="G"/>
<letter_ref letter_id="C"/>
<letter_ref letter_id="A"/>
<letter_ref letter_id="A"/>
<letter_ref letter_id="A"/>
<letter_ref letter_id="A"/>
<letter_ref letter_id="T"/>
</site>
<right_flank>TCTGACCTGC</right_flank>
</contributing_site>
<contributing_site sequence_id="sequence_112" position="267" strand="plus" pvalue="2.45e-03" >
<left_flank>TATTGCTGGC</left_flank>
<site>
<letter_ref letter_id="A"/>
<letter_ref letter_id="A"/>
<letter_ref letter_id="A"/>
<letter_ref letter_id="T"/>
<letter_ref letter_id="G"/>
<letter_ref letter_id="A"/>
<letter_ref letter_id="G"/>
<letter_ref letter_id="A"/>
<letter_ref letter_id="G"/>
<letter_ref letter_id="G"/>
<letter_ref letter_id="A"/>
<letter_ref letter_id="A"/>
<letter_ref letter_id="C"/>
</site>
<right_flank>CCAATGTTTA</right_flank>
</contributing_site>
<contributing_site sequence_id="sequence_79" position="233" strand="plus" pvalue="2.45e-03" >
<left_flank>TAGCATCGTC</left_flank>
<site>
<letter_ref letter_id="G"/>
<letter_ref letter_id="A"/>
<letter_ref letter_id="A"/>
<letter_ref letter_id="G"/>
<letter_ref letter_id="G"/>
<letter_ref letter_id="A"/>
<letter_ref letter_id="A"/>
<letter_ref letter_id="C"/>
<letter_ref letter_id="A"/>
<letter_ref letter_id="C"/>
<letter_ref letter_id="G"/>
<letter_ref letter_id="C"/>
<letter_ref letter_id="T"/>
</site>
<right_flank>TTCCAGTTTC</right_flank>
</contributing_site>
<contributing_site sequence_id="sequence_72" position="164" strand="minus" pvalue="2.45e-03" >
<left_flank>ACCTCTCGAA</left_flank>
<site>
<letter_ref letter_id="G"/>
<letter_ref letter_id="A"/>
<letter_ref letter_id="A"/>
<letter_ref letter_id="G"/>
<letter_ref letter_id="G"/>
<letter_ref letter_id="C"/>
<letter_ref letter_id="G"/>
<letter_ref letter_id="C"/>
<letter_ref letter_id="G"/>
<letter_ref letter_id="A"/>
<letter_ref letter_id="A"/>
<letter_ref letter_id="A"/>
<letter_ref letter_id="G"/>
</site>
<right_flank>TTTACCAAAA</right_flank>
</contributing_site>
<contributing_site sequence_id="sequence_64" position="3" strand="plus" pvalue="2.45e-03" >
<left_flank>GGC</left_flank>
<site>
<letter_ref letter_id="G"/>
<letter_ref letter_id="A"/>
<letter_ref letter_id="A"/>
<letter_ref letter_id="G"/>
<letter_ref letter_id="C"/>
<letter_ref letter_id="C"/>
<letter_ref letter_id="G"/>
<letter_ref letter_id="A"/>
<letter_ref letter_id="A"/>
<letter_ref letter_id="C"/>
<letter_ref letter_id="C"/>
<letter_ref letter_id="C"/>
<letter_ref letter_id="T"/>
</site>
<right_flank>GACTATGAGT</right_flank>
</contributing_site>
<contributing_site sequence_id="sequence_63" position="354" strand="minus" pvalue="2.45e-03" >
<left_flank>GGCTTGCACG</left_flank>
<site>
<letter_ref letter_id="G"/>
<letter_ref letter_id="A"/>
<letter_ref letter_id="A"/>
<letter_ref letter_id="G"/>
<letter_ref letter_id="C"/>
<letter_ref letter_id="T"/>
<letter_ref letter_id="A"/>
<letter_ref letter_id="C"/>
<letter_ref letter_id="C"/>
<letter_ref letter_id="G"/>
<letter_ref letter_id="A"/>
<letter_ref letter_id="C"/>
<letter_ref letter_id="A"/>
</site>
<right_flank>GGTGATCTGC</right_flank>
</contributing_site>
<contributing_site sequence_id="sequence_60" position="84" strand="plus" pvalue="2.45e-03" >
<left_flank>TGGTGCCTAT</left_flank>
<site>
<letter_ref letter_id="T"/>
<letter_ref letter_id="C"/>
<letter_ref letter_id="A"/>
<letter_ref letter_id="A"/>
<letter_ref letter_id="C"/>
<letter_ref letter_id="A"/>
<letter_ref letter_id="A"/>
<letter_ref letter_id="A"/>
<letter_ref letter_id="A"/>
<letter_ref letter_id="G"/>
<letter_ref letter_id="A"/>
<letter_ref letter_id="A"/>
<letter_ref letter_id="A"/>
</site>
<right_flank>CTGAGATAAG</right_flank>
</contributing_site>
<contributing_site sequence_id="sequence_22" position="224" strand="minus" pvalue="2.45e-03" >
<left_flank>TGAGTGCTCA</left_flank>
<site>
<letter_ref letter_id="A"/>
<letter_ref letter_id="A"/>
<letter_ref letter_id="G"/>
<letter_ref letter_id="T"/>
<letter_ref letter_id="C"/>
<letter_ref letter_id="A"/>
<letter_ref letter_id="A"/>
<letter_ref letter_id="C"/>
<letter_ref letter_id="A"/>
<letter_ref letter_id="A"/>
<letter_ref letter_id="C"/>
<letter_ref letter_id="A"/>
<letter_ref letter_id="A"/>
</site>
<right_flank>CGGTCTTTTT</right_flank>
</contributing_site>
<contributing_site sequence_id="sequence_16" position="191" strand="minus" pvalue="2.45e-03" >
<left_flank>CCTGGATGGT</left_flank>
<site>
<letter_ref letter_id="G"/>
<letter_ref letter_id="A"/>
<letter_ref letter_id="T"/>
<letter_ref letter_id="G"/>
<letter_ref letter_id="C"/>
<letter_ref letter_id="A"/>
<letter_ref letter_id="A"/>
<letter_ref letter_id="G"/>
<letter_ref letter_id="T"/>
<letter_ref letter_id="G"/>
<letter_ref letter_id="G"/>
<letter_ref letter_id="A"/>
<letter_ref letter_id="A"/>
</site>
<right_flank>CACAGAGAAT</right_flank>
</contributing_site>
<contributing_site sequence_id="sequence_6" position="93" strand="minus" pvalue="2.45e-03" >
<left_flank>GGCGTCTGGT</left_flank>
<site>
<letter_ref letter_id="G"/>
<letter_ref letter_id="A"/>
<letter_ref letter_id="G"/>
<letter_ref letter_id="G"/>
<letter_ref letter_id="C"/>
<letter_ref letter_id="G"/>
<letter_ref letter_id="A"/>
<letter_ref letter_id="C"/>
<letter_ref letter_id="A"/>
<letter_ref letter_id="G"/>
<letter_ref letter_id="C"/>
<letter_ref letter_id="A"/>
<letter_ref letter_id="G"/>
</site>
<right_flank>CGGCGCGTGC</right_flank>
</contributing_site>
<contributing_site sequence_id="sequence_1" position="44" strand="plus" pvalue="2.45e-03" >
<left_flank>TTTTAGGTTT</left_flank>
<site>
<letter_ref letter_id="G"/>
<letter_ref letter_id="C"/>
<letter_ref letter_id="T"/>
<letter_ref letter_id="T"/>
<letter_ref letter_id="C"/>
<letter_ref letter_id="A"/>
<letter_ref letter_id="A"/>
<letter_ref letter_id="G"/>
<letter_ref letter_id="A"/>
<letter_ref letter_id="A"/>
<letter_ref letter_id="C"/>
<letter_ref letter_id="A"/>
<letter_ref letter_id="G"/>
</site>
<right_flank>ATCAGCACTT</right_flank>
</contributing_site>
<contributing_site sequence_id="sequence_0" position="243" strand="minus" pvalue="2.45e-03" >
<left_flank>GACTCACATG</left_flank>
<site>
<letter_ref letter_id="C"/>
<letter_ref letter_id="A"/>
<letter_ref letter_id="T"/>
<letter_ref letter_id="G"/>
<letter_ref letter_id="C"/>
<letter_ref letter_id="T"/>
<letter_ref letter_id="A"/>
<letter_ref letter_id="A"/>
<letter_ref letter_id="T"/>
<letter_ref letter_id="G"/>
<letter_ref letter_id="C"/>
<letter_ref letter_id="A"/>
<letter_ref letter_id="G"/>
</site>
<right_flank>CCAACCAGCG</right_flank>
</contributing_site>
<contributing_site sequence_id="sequence_1103" position="137" strand="minus" pvalue="2.63e-03" >
<left_flank>GGCGCAAATC</left_flank>
<site>
<letter_ref letter_id="A"/>
<letter_ref letter_id="A"/>
<letter_ref letter_id="T"/>
<letter_ref letter_id="G"/>
<letter_ref letter_id="C"/>
<letter_ref letter_id="C"/>
<letter_ref letter_id="G"/>
<letter_ref letter_id="C"/>
<letter_ref letter_id="A"/>
<letter_ref letter_id="C"/>
<letter_ref letter_id="G"/>
<letter_ref letter_id="A"/>
<letter_ref letter_id="A"/>
</site>
<right_flank>TCGCACCTTT</right_flank>
</contributing_site>
<contributing_site sequence_id="sequence_1097" position="236" strand="minus" pvalue="2.63e-03" >
<left_flank>CATTGAAAGC</left_flank>
<site>
<letter_ref letter_id="C"/>
<letter_ref letter_id="A"/>
<letter_ref letter_id="T"/>
<letter_ref letter_id="G"/>
<letter_ref letter_id="C"/>
<letter_ref letter_id="C"/>
<letter_ref letter_id="A"/>
<letter_ref letter_id="A"/>
<letter_ref letter_id="A"/>
<letter_ref letter_id="G"/>
<letter_ref letter_id="A"/>
<letter_ref letter_id="T"/>
<letter_ref letter_id="G"/>
</site>
<right_flank>ATTGCAGGAG</right_flank>
</contributing_site>
<contributing_site sequence_id="sequence_1097" position="20" strand="minus" pvalue="2.63e-03" >
<left_flank>CTTGTCTTCA</left_flank>
<site>
<letter_ref letter_id="G"/>
<letter_ref letter_id="A"/>
<letter_ref letter_id="A"/>
<letter_ref letter_id="G"/>
<letter_ref letter_id="A"/>
<letter_ref letter_id="A"/>
<letter_ref letter_id="A"/>
<letter_ref letter_id="A"/>
<letter_ref letter_id="A"/>
<letter_ref letter_id="G"/>
<letter_ref letter_id="G"/>
<letter_ref letter_id="G"/>
<letter_ref letter_id="T"/>
</site>
<right_flank>ATTGCAATTG</right_flank>
</contributing_site>
<contributing_site sequence_id="sequence_1072" position="112" strand="minus" pvalue="2.63e-03" >
<left_flank>AGTGCCAGTT</left_flank>
<site>
<letter_ref letter_id="G"/>
<letter_ref letter_id="A"/>
<letter_ref letter_id="A"/>
<letter_ref letter_id="T"/>
<letter_ref letter_id="C"/>
<letter_ref letter_id="A"/>
<letter_ref letter_id="A"/>
<letter_ref letter_id="G"/>
<letter_ref letter_id="A"/>
<letter_ref letter_id="G"/>
<letter_ref letter_id="C"/>
<letter_ref letter_id="T"/>
<letter_ref letter_id="T"/>
</site>
<right_flank>GCAGTTACAA</right_flank>
</contributing_site>
<contributing_site sequence_id="sequence_1026" position="167" strand="plus" pvalue="2.63e-03" >
<left_flank>CATGAAGAAT</left_flank>
<site>
<letter_ref letter_id="A"/>
<letter_ref letter_id="A"/>
<letter_ref letter_id="A"/>
<letter_ref letter_id="C"/>
<letter_ref letter_id="C"/>
<letter_ref letter_id="A"/>
<letter_ref letter_id="G"/>
<letter_ref letter_id="A"/>
<letter_ref letter_id="T"/>
<letter_ref letter_id="C"/>
<letter_ref letter_id="C"/>
<letter_ref letter_id="A"/>
<letter_ref letter_id="G"/>
</site>
<right_flank>ATAATTCAAC</right_flank>
</contributing_site>
<contributing_site sequence_id="sequence_1020" position="65" strand="plus" pvalue="2.63e-03" >
<left_flank>GATTTCACCT</left_flank>
<site>
<letter_ref letter_id="G"/>
<letter_ref letter_id="C"/>
<letter_ref letter_id="A"/>
<letter_ref letter_id="G"/>
<letter_ref letter_id="A"/>
<letter_ref letter_id="C"/>
<letter_ref letter_id="A"/>
<letter_ref letter_id="C"/>
<letter_ref letter_id="A"/>
<letter_ref letter_id="A"/>
<letter_ref letter_id="C"/>
<letter_ref letter_id="A"/>
<letter_ref letter_id="A"/>
</site>
<right_flank>AACAGTTTTC</right_flank>
</contributing_site>
<contributing_site sequence_id="sequence_1010" position="104" strand="plus" pvalue="2.63e-03" >
<left_flank>AGGAGTTCTG</left_flank>
<site>
<letter_ref letter_id="G"/>
<letter_ref letter_id="G"/>
<letter_ref letter_id="A"/>
<letter_ref letter_id="G"/>
<letter_ref letter_id="G"/>
<letter_ref letter_id="A"/>
<letter_ref letter_id="G"/>
<letter_ref letter_id="A"/>
<letter_ref letter_id="T"/>
<letter_ref letter_id="G"/>
<letter_ref letter_id="A"/>
<letter_ref letter_id="C"/>
<letter_ref letter_id="A"/>
</site>
<right_flank>GACCAGAACT</right_flank>
</contributing_site>
<contributing_site sequence_id="sequence_1009" position="81" strand="plus" pvalue="2.63e-03" >
<left_flank>TCACAGGATT</left_flank>
<site>
<letter_ref letter_id="G"/>
<letter_ref letter_id="A"/>
<letter_ref letter_id="T"/>
<letter_ref letter_id="G"/>
<letter_ref letter_id="G"/>
<letter_ref letter_id="G"/>
<letter_ref letter_id="G"/>
<letter_ref letter_id="C"/>
<letter_ref letter_id="A"/>
<letter_ref letter_id="G"/>
<letter_ref letter_id="G"/>
<letter_ref letter_id="A"/>
<letter_ref letter_id="G"/>
</site>
<right_flank>AATATGCAGA</right_flank>
</contributing_site>
<contributing_site sequence_id="sequence_1007" position="189" strand="plus" pvalue="2.63e-03" >
<left_flank>CTTTTCACCC</left_flank>
<site>
<letter_ref letter_id="A"/>
<letter_ref letter_id="A"/>
<letter_ref letter_id="A"/>
<letter_ref letter_id="A"/>
<letter_ref letter_id="C"/>
<letter_ref letter_id="A"/>
<letter_ref letter_id="A"/>
<letter_ref letter_id="A"/>
<letter_ref letter_id="A"/>
<letter_ref letter_id="G"/>
<letter_ref letter_id="T"/>
<letter_ref letter_id="A"/>
<letter_ref letter_id="G"/>
</site>
<right_flank>GATGAAAAAT</right_flank>
</contributing_site>
<contributing_site sequence_id="sequence_1001" position="169" strand="plus" pvalue="2.63e-03" >
<left_flank>TTTTGTTTAT</left_flank>
<site>
<letter_ref letter_id="A"/>
<letter_ref letter_id="A"/>
<letter_ref letter_id="T"/>
<letter_ref letter_id="G"/>
<letter_ref letter_id="C"/>
<letter_ref letter_id="A"/>
<letter_ref letter_id="A"/>
<letter_ref letter_id="G"/>
<letter_ref letter_id="A"/>
<letter_ref letter_id="C"/>
<letter_ref letter_id="C"/>
<letter_ref letter_id="A"/>
<letter_ref letter_id="T"/>
</site>
<right_flank>CTCCAATTGT</right_flank>
</contributing_site>
<contributing_site sequence_id="sequence_1000" position="122" strand="plus" pvalue="2.63e-03" >
<left_flank>TGAATTGTTT</left_flank>
<site>
<letter_ref letter_id="G"/>
<letter_ref letter_id="G"/>
<letter_ref letter_id="T"/>
<letter_ref letter_id="G"/>
<letter_ref letter_id="C"/>
<letter_ref letter_id="A"/>
<letter_ref letter_id="G"/>
<letter_ref letter_id="C"/>
<letter_ref letter_id="C"/>
<letter_ref letter_id="G"/>
<letter_ref letter_id="A"/>
<letter_ref letter_id="A"/>
<letter_ref letter_id="A"/>
</site>
<right_flank>TGGCATCCAC</right_flank>
</contributing_site>
<contributing_site sequence_id="sequence_998" position="390" strand="minus" pvalue="2.63e-03" >
<left_flank>CGCGCCTCGT</left_flank>
<site>
<letter_ref letter_id="A"/>
<letter_ref letter_id="C"/>
<letter_ref letter_id="A"/>
<letter_ref letter_id="C"/>
<letter_ref letter_id="C"/>
<letter_ref letter_id="T"/>
<letter_ref letter_id="C"/>
<letter_ref letter_id="C"/>
<letter_ref letter_id="A"/>
<letter_ref letter_id="G"/>
<letter_ref letter_id="C"/>
<letter_ref letter_id="A"/>
<letter_ref letter_id="G"/>
</site>
<right_flank>CTTCCTCAGC</right_flank>
</contributing_site>
<contributing_site sequence_id="sequence_976" position="298" strand="minus" pvalue="2.63e-03" >
<left_flank>CGCGGCGGGG</left_flank>
<site>
<letter_ref letter_id="G"/>
<letter_ref letter_id="C"/>
<letter_ref letter_id="A"/>
<letter_ref letter_id="G"/>
<letter_ref letter_id="C"/>
<letter_ref letter_id="G"/>
<letter_ref letter_id="G"/>
<letter_ref letter_id="C"/>
<letter_ref letter_id="G"/>
<letter_ref letter_id="G"/>
<letter_ref letter_id="C"/>
<letter_ref letter_id="A"/>
<letter_ref letter_id="A"/>
</site>
<right_flank>CAAGGACAAG</right_flank>
</contributing_site>
<contributing_site sequence_id="sequence_975" position="54" strand="minus" pvalue="2.63e-03" >
<left_flank>TGTGTAGCTA</left_flank>
<site>
<letter_ref letter_id="G"/>
<letter_ref letter_id="A"/>
<letter_ref letter_id="T"/>
<letter_ref letter_id="G"/>
<letter_ref letter_id="G"/>
<letter_ref letter_id="A"/>
<letter_ref letter_id="A"/>
<letter_ref letter_id="C"/>
<letter_ref letter_id="A"/>
<letter_ref letter_id="A"/>
<letter_ref letter_id="G"/>
<letter_ref letter_id="A"/>
<letter_ref letter_id="C"/>
</site>
<right_flank>ACAGGATGAA</right_flank>
</contributing_site>
<contributing_site sequence_id="sequence_973" position="278" strand="plus" pvalue="2.63e-03" >
<left_flank>GGCGATCGAG</left_flank>
<site>
<letter_ref letter_id="G"/>
<letter_ref letter_id="A"/>
<letter_ref letter_id="A"/>
<letter_ref letter_id="G"/>
<letter_ref letter_id="G"/>
<letter_ref letter_id="A"/>
<letter_ref letter_id="C"/>
<letter_ref letter_id="A"/>
<letter_ref letter_id="A"/>
<letter_ref letter_id="A"/>
<letter_ref letter_id="G"/>
<letter_ref letter_id="T"/>
<letter_ref letter_id="T"/>
</site>
<right_flank>CTGGAAATCT</right_flank>
</contributing_site>
<contributing_site sequence_id="sequence_954" position="285" strand="plus" pvalue="2.63e-03" >
<left_flank>ATGCCGCCAA</left_flank>
<site>
<letter_ref letter_id="G"/>
<letter_ref letter_id="A"/>
<letter_ref letter_id="A"/>
<letter_ref letter_id="G"/>
<letter_ref letter_id="C"/>
<letter_ref letter_id="T"/>
<letter_ref letter_id="G"/>
<letter_ref letter_id="A"/>
<letter_ref letter_id="G"/>
<letter_ref letter_id="C"/>
<letter_ref letter_id="C"/>
<letter_ref letter_id="A"/>
<letter_ref letter_id="C"/>
</site>
<right_flank>ACTGAATTGG</right_flank>
</contributing_site>
<contributing_site sequence_id="sequence_949" position="208" strand="minus" pvalue="2.63e-03" >
<left_flank>TGGGGCGCAG</left_flank>
<site>
<letter_ref letter_id="G"/>
<letter_ref letter_id="C"/>
<letter_ref letter_id="A"/>
<letter_ref letter_id="A"/>
<letter_ref letter_id="T"/>
<letter_ref letter_id="A"/>
<letter_ref letter_id="G"/>
<letter_ref letter_id="C"/>
<letter_ref letter_id="A"/>
<letter_ref letter_id="A"/>
<letter_ref letter_id="A"/>
<letter_ref letter_id="A"/>
<letter_ref letter_id="G"/>
</site>
<right_flank>GGCACCAGGT</right_flank>
</contributing_site>
<contributing_site sequence_id="sequence_936" position="182" strand="plus" pvalue="2.63e-03" >
<left_flank>TGACAACTAG</left_flank>
<site>
<letter_ref letter_id="C"/>
<letter_ref letter_id="A"/>
<letter_ref letter_id="A"/>
<letter_ref letter_id="G"/>
<letter_ref letter_id="C"/>
<letter_ref letter_id="A"/>
<letter_ref letter_id="G"/>
<letter_ref letter_id="C"/>
<letter_ref letter_id="A"/>
<letter_ref letter_id="T"/>
<letter_ref letter_id="G"/>
<letter_ref letter_id="A"/>
<letter_ref letter_id="A"/>
</site>
<right_flank>ACCAAAAGTC</right_flank>
</contributing_site>
<contributing_site sequence_id="sequence_908" position="163" strand="minus" pvalue="2.63e-03" >
<left_flank>GGACACCAGC</left_flank>
<site>
<letter_ref letter_id="C"/>
<letter_ref letter_id="G"/>
<letter_ref letter_id="A"/>
<letter_ref letter_id="G"/>
<letter_ref letter_id="C"/>
<letter_ref letter_id="A"/>
<letter_ref letter_id="G"/>
<letter_ref letter_id="A"/>
<letter_ref letter_id="G"/>
<letter_ref letter_id="G"/>
<letter_ref letter_id="A"/>
<letter_ref letter_id="G"/>
<letter_ref letter_id="G"/>
</site>
<right_flank>CGAGTAGAGC</right_flank>
</contributing_site>
<contributing_site sequence_id="sequence_903" position="172" strand="plus" pvalue="2.63e-03" >
<left_flank>GATCGCCGCC</left_flank>
<site>
<letter_ref letter_id="G"/>
<letter_ref letter_id="C"/>
<letter_ref letter_id="A"/>
<letter_ref letter_id="G"/>
<letter_ref letter_id="C"/>
<letter_ref letter_id="T"/>
<letter_ref letter_id="G"/>
<letter_ref letter_id="G"/>
<letter_ref letter_id="A"/>
<letter_ref letter_id="C"/>
<letter_ref letter_id="G"/>
<letter_ref letter_id="A"/>
<letter_ref letter_id="C"/>
</site>
<right_flank>GACGGCATCC</right_flank>
</contributing_site>
<contributing_site sequence_id="sequence_900" position="22" strand="minus" pvalue="2.63e-03" >
<left_flank>CCACTGTCCT</left_flank>
<site>
<letter_ref letter_id="C"/>
<letter_ref letter_id="C"/>
<letter_ref letter_id="A"/>
<letter_ref letter_id="G"/>
<letter_ref letter_id="C"/>
<letter_ref letter_id="A"/>
<letter_ref letter_id="G"/>
<letter_ref letter_id="A"/>
<letter_ref letter_id="T"/>
<letter_ref letter_id="C"/>
<letter_ref letter_id="G"/>
<letter_ref letter_id="A"/>
<letter_ref letter_id="T"/>
</site>
<right_flank>TTGGTCAGAG</right_flank>
</contributing_site>
<contributing_site sequence_id="sequence_868" position="205" strand="plus" pvalue="2.63e-03" >
<left_flank>GGAACCACCT</left_flank>
<site>
<letter_ref letter_id="A"/>
<letter_ref letter_id="C"/>
<letter_ref letter_id="A"/>
<letter_ref letter_id="G"/>
<letter_ref letter_id="C"/>
<letter_ref letter_id="T"/>
<letter_ref letter_id="C"/>
<letter_ref letter_id="C"/>
<letter_ref letter_id="A"/>
<letter_ref letter_id="G"/>
<letter_ref letter_id="G"/>
<letter_ref letter_id="T"/>
<letter_ref letter_id="G"/>
</site>
<right_flank>GCGAAGAGCC</right_flank>
</contributing_site>
<contributing_site sequence_id="sequence_856" position="214" strand="plus" pvalue="2.63e-03" >
<left_flank>CCGACAGCAG</left_flank>
<site>
<letter_ref letter_id="A"/>
<letter_ref letter_id="C"/>
<letter_ref letter_id="A"/>
<letter_ref letter_id="G"/>
<letter_ref letter_id="G"/>
<letter_ref letter_id="A"/>
<letter_ref letter_id="G"/>
<letter_ref letter_id="A"/>
<letter_ref letter_id="T"/>
<letter_ref letter_id="G"/>
<letter_ref letter_id="C"/>
<letter_ref letter_id="C"/>
<letter_ref letter_id="G"/>
</site>
<right_flank>GGGTCGGCGT</right_flank>
</contributing_site>
<contributing_site sequence_id="sequence_850" position="123" strand="minus" pvalue="2.63e-03" >
<left_flank>CGGTGCCTTT</left_flank>
<site>
<letter_ref letter_id="G"/>
<letter_ref letter_id="C"/>
<letter_ref letter_id="A"/>
<letter_ref letter_id="C"/>
<letter_ref letter_id="C"/>
<letter_ref letter_id="A"/>
<letter_ref letter_id="A"/>
<letter_ref letter_id="C"/>
<letter_ref letter_id="T"/>
<letter_ref letter_id="G"/>
<letter_ref letter_id="C"/>
<letter_ref letter_id="A"/>
<letter_ref letter_id="G"/>
</site>
<right_flank>CCAAGATCAA</right_flank>
</contributing_site>
<contributing_site sequence_id="sequence_800" position="382" strand="minus" pvalue="2.63e-03" >
<left_flank>GCCCTGCACT</left_flank>
<site>
<letter_ref letter_id="G"/>
<letter_ref letter_id="A"/>
<letter_ref letter_id="T"/>
<letter_ref letter_id="G"/>
<letter_ref letter_id="C"/>
<letter_ref letter_id="A"/>
<letter_ref letter_id="C"/>
<letter_ref letter_id="C"/>
<letter_ref letter_id="T"/>
<letter_ref letter_id="G"/>
<letter_ref letter_id="C"/>
<letter_ref letter_id="A"/>
<letter_ref letter_id="A"/>
</site>
<right_flank>CTTGTAAACC</right_flank>
</contributing_site>
<contributing_site sequence_id="sequence_795" position="210" strand="plus" pvalue="2.63e-03" >
<left_flank>TGGCGTACGT</left_flank>
<site>
<letter_ref letter_id="A"/>
<letter_ref letter_id="A"/>
<letter_ref letter_id="T"/>
<letter_ref letter_id="G"/>
<letter_ref letter_id="G"/>
<letter_ref letter_id="C"/>
<letter_ref letter_id="G"/>
<letter_ref letter_id="C"/>
<letter_ref letter_id="A"/>
<letter_ref letter_id="A"/>
<letter_ref letter_id="A"/>
<letter_ref letter_id="A"/>
<letter_ref letter_id="G"/>
</site>
<right_flank>CTAGCGAGGA</right_flank>
</contributing_site>
<contributing_site sequence_id="sequence_790" position="273" strand="minus" pvalue="2.63e-03" >
<left_flank></left_flank>
<site>
<letter_ref letter_id="C"/>
<letter_ref letter_id="C"/>
<letter_ref letter_id="A"/>
<letter_ref letter_id="C"/>
<letter_ref letter_id="C"/>
<letter_ref letter_id="A"/>
<letter_ref letter_id="G"/>
<letter_ref letter_id="C"/>
<letter_ref letter_id="A"/>
<letter_ref letter_id="G"/>
<letter_ref letter_id="C"/>
<letter_ref letter_id="C"/>
<letter_ref letter_id="G"/>
</site>
<right_flank>GCTATGCGTG</right_flank>
</contributing_site>
<contributing_site sequence_id="sequence_784" position="865" strand="plus" pvalue="2.63e-03" >
<left_flank>TAACTTGAGT</left_flank>
<site>
<letter_ref letter_id="A"/>
<letter_ref letter_id="A"/>
<letter_ref letter_id="A"/>
<letter_ref letter_id="G"/>
<letter_ref letter_id="C"/>
<letter_ref letter_id="T"/>
<letter_ref letter_id="G"/>
<letter_ref letter_id="A"/>
<letter_ref letter_id="G"/>
<letter_ref letter_id="G"/>
<letter_ref letter_id="G"/>
<letter_ref letter_id="T"/>
<letter_ref letter_id="A"/>
</site>
<right_flank>CGAAAGAATT</right_flank>
</contributing_site>
<contributing_site sequence_id="sequence_781" position="124" strand="minus" pvalue="2.63e-03" >
<left_flank>CTCTGCGGCC</left_flank>
<site>
<letter_ref letter_id="C"/>
<letter_ref letter_id="A"/>
<letter_ref letter_id="A"/>
<letter_ref letter_id="G"/>
<letter_ref letter_id="C"/>
<letter_ref letter_id="T"/>
<letter_ref letter_id="C"/>
<letter_ref letter_id="A"/>
<letter_ref letter_id="A"/>
<letter_ref letter_id="G"/>
<letter_ref letter_id="C"/>
<letter_ref letter_id="C"/>
<letter_ref letter_id="C"/>
</site>
<right_flank>ATCGAGTGAC</right_flank>
</contributing_site>
<contributing_site sequence_id="sequence_772" position="1131" strand="minus" pvalue="2.63e-03" >
<left_flank>AGCTGAAAAC</left_flank>
<site>
<letter_ref letter_id="G"/>
<letter_ref letter_id="A"/>
<letter_ref letter_id="A"/>
<letter_ref letter_id="G"/>
<letter_ref letter_id="A"/>
<letter_ref letter_id="C"/>
<letter_ref letter_id="G"/>
<letter_ref letter_id="A"/>
<letter_ref letter_id="A"/>
<letter_ref letter_id="A"/>
<letter_ref letter_id="G"/>
<letter_ref letter_id="A"/>
<letter_ref letter_id="T"/>
</site>
<right_flank>TTTGTCAAAA</right_flank>
</contributing_site>
<contributing_site sequence_id="sequence_768" position="431" strand="plus" pvalue="2.63e-03" >
<left_flank>TCCATCCCCC</left_flank>
<site>
<letter_ref letter_id="A"/>
<letter_ref letter_id="A"/>
<letter_ref letter_id="A"/>
<letter_ref letter_id="G"/>
<letter_ref letter_id="G"/>
<letter_ref letter_id="A"/>
<letter_ref letter_id="A"/>
<letter_ref letter_id="C"/>
<letter_ref letter_id="C"/>
<letter_ref letter_id="G"/>
<letter_ref letter_id="G"/>
<letter_ref letter_id="A"/>
<letter_ref letter_id="C"/>
</site>
<right_flank>ATGAGAATTT</right_flank>
</contributing_site>
<contributing_site sequence_id="sequence_767" position="793" strand="minus" pvalue="2.63e-03" >
<left_flank>AGCTCGGAGA</left_flank>
<site>
<letter_ref letter_id="C"/>
<letter_ref letter_id="G"/>
<letter_ref letter_id="A"/>
<letter_ref letter_id="C"/>
<letter_ref letter_id="G"/>
<letter_ref letter_id="A"/>
<letter_ref letter_id="A"/>
<letter_ref letter_id="C"/>
<letter_ref letter_id="A"/>
<letter_ref letter_id="A"/>
<letter_ref letter_id="A"/>
<letter_ref letter_id="A"/>
<letter_ref letter_id="A"/>
</site>
<right_flank>TGCGTTCATT</right_flank>
</contributing_site>
<contributing_site sequence_id="sequence_757" position="290" strand="minus" pvalue="2.63e-03" >
<left_flank>TCCGCTTCCA</left_flank>
<site>
<letter_ref letter_id="C"/>
<letter_ref letter_id="G"/>
<letter_ref letter_id="A"/>
<letter_ref letter_id="G"/>
<letter_ref letter_id="C"/>
<letter_ref letter_id="A"/>
<letter_ref letter_id="G"/>
<letter_ref letter_id="A"/>
<letter_ref letter_id="T"/>
<letter_ref letter_id="G"/>
<letter_ref letter_id="G"/>
<letter_ref letter_id="C"/>
<letter_ref letter_id="G"/>
</site>
<right_flank>GCGAGTGGCA</right_flank>
</contributing_site>
<contributing_site sequence_id="sequence_746" position="392" strand="minus" pvalue="2.63e-03" >
<left_flank>AGCATGTTTC</left_flank>
<site>
<letter_ref letter_id="C"/>
<letter_ref letter_id="C"/>
<letter_ref letter_id="A"/>
<letter_ref letter_id="G"/>
<letter_ref letter_id="C"/>
<letter_ref letter_id="T"/>
<letter_ref letter_id="C"/>
<letter_ref letter_id="A"/>
<letter_ref letter_id="A"/>
<letter_ref letter_id="C"/>
<letter_ref letter_id="G"/>
<letter_ref letter_id="A"/>
<letter_ref letter_id="C"/>
</site>
<right_flank>CGCACAGCAC</right_flank>
</contributing_site>
<contributing_site sequence_id="sequence_738" position="327" strand="plus" pvalue="2.63e-03" >
<left_flank>AAGCTCTTCG</left_flank>
<site>
<letter_ref letter_id="G"/>
<letter_ref letter_id="C"/>
<letter_ref letter_id="A"/>
<letter_ref letter_id="G"/>
<letter_ref letter_id="G"/>
<letter_ref letter_id="G"/>
<letter_ref letter_id="A"/>
<letter_ref letter_id="A"/>
<letter_ref letter_id="A"/>
<letter_ref letter_id="A"/>
<letter_ref letter_id="G"/>
<letter_ref letter_id="A"/>
<letter_ref letter_id="T"/>
</site>
<right_flank>CACGGACACC</right_flank>
</contributing_site>
<contributing_site sequence_id="sequence_710" position="175" strand="minus" pvalue="2.63e-03" >
<left_flank>AGGAGTAACT</left_flank>
<site>
<letter_ref letter_id="G"/>
<letter_ref letter_id="A"/>
<letter_ref letter_id="A"/>
<letter_ref letter_id="G"/>
<letter_ref letter_id="C"/>
<letter_ref letter_id="C"/>
<letter_ref letter_id="A"/>
<letter_ref letter_id="G"/>
<letter_ref letter_id="T"/>
<letter_ref letter_id="A"/>
<letter_ref letter_id="A"/>
<letter_ref letter_id="A"/>
<letter_ref letter_id="A"/>
</site>
<right_flank>GTAACTGCTA</right_flank>
</contributing_site>
<contributing_site sequence_id="sequence_697" position="117" strand="plus" pvalue="2.63e-03" >
<left_flank>CCTGCTGAAT</left_flank>
<site>
<letter_ref letter_id="C"/>
<letter_ref letter_id="C"/>
<letter_ref letter_id="A"/>
<letter_ref letter_id="T"/>
<letter_ref letter_id="G"/>
<letter_ref letter_id="A"/>
<letter_ref letter_id="G"/>
<letter_ref letter_id="C"/>
<letter_ref letter_id="A"/>
<letter_ref letter_id="G"/>
<letter_ref letter_id="G"/>
<letter_ref letter_id="C"/>
<letter_ref letter_id="A"/>
</site>
<right_flank>AGAGACAACC</right_flank>
</contributing_site>
<contributing_site sequence_id="sequence_697" position="9" strand="plus" pvalue="2.63e-03" >
<left_flank>CTAGGCACC</left_flank>
<site>
<letter_ref letter_id="C"/>
<letter_ref letter_id="A"/>
<letter_ref letter_id="G"/>
<letter_ref letter_id="A"/>
<letter_ref letter_id="G"/>
<letter_ref letter_id="A"/>
<letter_ref letter_id="C"/>
<letter_ref letter_id="A"/>
<letter_ref letter_id="A"/>
<letter_ref letter_id="G"/>
<letter_ref letter_id="G"/>
<letter_ref letter_id="A"/>
<letter_ref letter_id="A"/>
</site>
<right_flank>GGGCGTAGCA</right_flank>
</contributing_site>
<contributing_site sequence_id="sequence_674" position="58" strand="minus" pvalue="2.63e-03" >
<left_flank>AGAAAAGATA</left_flank>
<site>
<letter_ref letter_id="C"/>
<letter_ref letter_id="C"/>
<letter_ref letter_id="A"/>
<letter_ref letter_id="A"/>
<letter_ref letter_id="A"/>
<letter_ref letter_id="A"/>
<letter_ref letter_id="G"/>
<letter_ref letter_id="C"/>
<letter_ref letter_id="A"/>
<letter_ref letter_id="G"/>
<letter_ref letter_id="C"/>
<letter_ref letter_id="A"/>
<letter_ref letter_id="T"/>
</site>
<right_flank>TTGGTTAGTG</right_flank>
</contributing_site>
<contributing_site sequence_id="sequence_666" position="102" strand="minus" pvalue="2.63e-03" >
<left_flank>CGTCAGTTGT</left_flank>
<site>
<letter_ref letter_id="C"/>
<letter_ref letter_id="A"/>
<letter_ref letter_id="A"/>
<letter_ref letter_id="G"/>
<letter_ref letter_id="C"/>
<letter_ref letter_id="G"/>
<letter_ref letter_id="A"/>
<letter_ref letter_id="A"/>
<letter_ref letter_id="C"/>
<letter_ref letter_id="C"/>
<letter_ref letter_id="A"/>
<letter_ref letter_id="A"/>
<letter_ref letter_id="G"/>
</site>
<right_flank>GCCTTGTTTC</right_flank>
</contributing_site>
<contributing_site sequence_id="sequence_663" position="158" strand="plus" pvalue="2.63e-03" >
<left_flank>AGCACACATA</left_flank>
<site>
<letter_ref letter_id="G"/>
<letter_ref letter_id="A"/>
<letter_ref letter_id="T"/>
<letter_ref letter_id="G"/>
<letter_ref letter_id="G"/>
<letter_ref letter_id="A"/>
<letter_ref letter_id="G"/>
<letter_ref letter_id="A"/>
<letter_ref letter_id="T"/>
<letter_ref letter_id="A"/>
<letter_ref letter_id="G"/>
<letter_ref letter_id="A"/>
<letter_ref letter_id="G"/>
</site>
<right_flank>GGGATGAACA</right_flank>
</contributing_site>
<contributing_site sequence_id="sequence_650" position="289" strand="minus" pvalue="2.63e-03" >
<left_flank>CGCTACAACG</left_flank>
<site>
<letter_ref letter_id="G"/>
<letter_ref letter_id="C"/>
<letter_ref letter_id="A"/>
<letter_ref letter_id="G"/>
<letter_ref letter_id="C"/>
<letter_ref letter_id="A"/>
<letter_ref letter_id="C"/>
<letter_ref letter_id="A"/>
<letter_ref letter_id="C"/>
<letter_ref letter_id="G"/>
<letter_ref letter_id="G"/>
<letter_ref letter_id="C"/>
<letter_ref letter_id="A"/>
</site>
<right_flank>AGGGCAAGCT</right_flank>
</contributing_site>
<contributing_site sequence_id="sequence_623" position="133" strand="plus" pvalue="2.63e-03" >
<left_flank>TCTCATCCTA</left_flank>
<site>
<letter_ref letter_id="G"/>
<letter_ref letter_id="A"/>
<letter_ref letter_id="A"/>
<letter_ref letter_id="G"/>
<letter_ref letter_id="A"/>
<letter_ref letter_id="A"/>
<letter_ref letter_id="G"/>
<letter_ref letter_id="A"/>
<letter_ref letter_id="A"/>
<letter_ref letter_id="A"/>
<letter_ref letter_id="C"/>
<letter_ref letter_id="C"/>
<letter_ref letter_id="T"/>
</site>
<right_flank>GGAATCTCAG</right_flank>
</contributing_site>
<contributing_site sequence_id="sequence_618" position="352" strand="minus" pvalue="2.63e-03" >
<left_flank>ATCTCCTGTG</left_flank>
<site>
<letter_ref letter_id="C"/>
<letter_ref letter_id="A"/>
<letter_ref letter_id="A"/>
<letter_ref letter_id="G"/>
<letter_ref letter_id="C"/>
<letter_ref letter_id="T"/>
<letter_ref letter_id="C"/>
<letter_ref letter_id="A"/>
<letter_ref letter_id="A"/>
<letter_ref letter_id="G"/>
<letter_ref letter_id="C"/>
<letter_ref letter_id="C"/>
<letter_ref letter_id="C"/>
</site>
<right_flank>CTCCTTGGCA</right_flank>
</contributing_site>
<contributing_site sequence_id="sequence_612" position="219" strand="minus" pvalue="2.63e-03" >
<left_flank>TGCAGACGTA</left_flank>
<site>
<letter_ref letter_id="C"/>
<letter_ref letter_id="C"/>
<letter_ref letter_id="T"/>
<letter_ref letter_id="A"/>
<letter_ref letter_id="C"/>
<letter_ref letter_id="G"/>
<letter_ref letter_id="G"/>
<letter_ref letter_id="A"/>
<letter_ref letter_id="A"/>
<letter_ref letter_id="G"/>
<letter_ref letter_id="A"/>
<letter_ref letter_id="A"/>
<letter_ref letter_id="A"/>
</site>
<right_flank>AATATCAAAT</right_flank>
</contributing_site>
<contributing_site sequence_id="sequence_592" position="190" strand="minus" pvalue="2.63e-03" >
<left_flank>TCAGCTTGTA</left_flank>
<site>
<letter_ref letter_id="G"/>
<letter_ref letter_id="C"/>
<letter_ref letter_id="G"/>
<letter_ref letter_id="G"/>
<letter_ref letter_id="C"/>
<letter_ref letter_id="A"/>
<letter_ref letter_id="G"/>
<letter_ref letter_id="A"/>
<letter_ref letter_id="T"/>
<letter_ref letter_id="G"/>
<letter_ref letter_id="G"/>
<letter_ref letter_id="A"/>
<letter_ref letter_id="G"/>
</site>
<right_flank>CCACAACCGC</right_flank>
</contributing_site>
<contributing_site sequence_id="sequence_577" position="126" strand="plus" pvalue="2.63e-03" >
<left_flank>GAGTGCCCTC</left_flank>
<site>
<letter_ref letter_id="A"/>
<letter_ref letter_id="A"/>
<letter_ref letter_id="A"/>
<letter_ref letter_id="G"/>
<letter_ref letter_id="G"/>
<letter_ref letter_id="C"/>
<letter_ref letter_id="G"/>
<letter_ref letter_id="A"/>
<letter_ref letter_id="C"/>
<letter_ref letter_id="A"/>
<letter_ref letter_id="C"/>
<letter_ref letter_id="A"/>
<letter_ref letter_id="A"/>
</site>
<right_flank>AGCTTTTTCA</right_flank>
</contributing_site>
<contributing_site sequence_id="sequence_554" position="39" strand="minus" pvalue="2.63e-03" >
<left_flank>GAGAATTGGA</left_flank>
<site>
<letter_ref letter_id="G"/>
<letter_ref letter_id="A"/>
<letter_ref letter_id="T"/>
<letter_ref letter_id="G"/>
<letter_ref letter_id="G"/>
<letter_ref letter_id="C"/>
<letter_ref letter_id="G"/>
<letter_ref letter_id="C"/>
<letter_ref letter_id="A"/>
<letter_ref letter_id="A"/>
<letter_ref letter_id="C"/>
<letter_ref letter_id="A"/>
<letter_ref letter_id="A"/>
</site>
<right_flank>TAGCAGTTCA</right_flank>
</contributing_site>
<contributing_site sequence_id="sequence_540" position="24" strand="plus" pvalue="2.63e-03" >
<left_flank>AAGAAAATTG</left_flank>
<site>
<letter_ref letter_id="G"/>
<letter_ref letter_id="C"/>
<letter_ref letter_id="T"/>
<letter_ref letter_id="G"/>
<letter_ref letter_id="G"/>
<letter_ref letter_id="A"/>
<letter_ref letter_id="G"/>
<letter_ref letter_id="A"/>
<letter_ref letter_id="T"/>
<letter_ref letter_id="G"/>
<letter_ref letter_id="G"/>
<letter_ref letter_id="A"/>
<letter_ref letter_id="A"/>
</site>
<right_flank>TAAGGTATCG</right_flank>
</contributing_site>
<contributing_site sequence_id="sequence_533" position="469" strand="plus" pvalue="2.63e-03" >
<left_flank>AGCGGTCTGA</left_flank>
<site>
<letter_ref letter_id="A"/>
<letter_ref letter_id="C"/>
<letter_ref letter_id="A"/>
<letter_ref letter_id="C"/>
<letter_ref letter_id="G"/>
<letter_ref letter_id="C"/>
<letter_ref letter_id="G"/>
<letter_ref letter_id="A"/>
<letter_ref letter_id="A"/>
<letter_ref letter_id="G"/>
<letter_ref letter_id="G"/>
<letter_ref letter_id="A"/>
<letter_ref letter_id="A"/>
</site>
<right_flank>TTAACGGAAG</right_flank>
</contributing_site>
<contributing_site sequence_id="sequence_532" position="510" strand="minus" pvalue="2.63e-03" >
<left_flank>GTGGATAACC</left_flank>
<site>
<letter_ref letter_id="A"/>
<letter_ref letter_id="G"/>
<letter_ref letter_id="A"/>
<letter_ref letter_id="G"/>
<letter_ref letter_id="C"/>
<letter_ref letter_id="A"/>
<letter_ref letter_id="G"/>
<letter_ref letter_id="A"/>
<letter_ref letter_id="T"/>
<letter_ref letter_id="A"/>
<letter_ref letter_id="G"/>
<letter_ref letter_id="A"/>
<letter_ref letter_id="T"/>
</site>
<right_flank>TCGTCCATGA</right_flank>
</contributing_site>
<contributing_site sequence_id="sequence_508" position="258" strand="minus" pvalue="2.63e-03" >
<left_flank>GATAGTCCAG</left_flank>
<site>
<letter_ref letter_id="C"/>
<letter_ref letter_id="G"/>
<letter_ref letter_id="A"/>
<letter_ref letter_id="T"/>
<letter_ref letter_id="C"/>
<letter_ref letter_id="G"/>
<letter_ref letter_id="A"/>
<letter_ref letter_id="C"/>
<letter_ref letter_id="A"/>
<letter_ref letter_id="G"/>
<letter_ref letter_id="C"/>
<letter_ref letter_id="A"/>
<letter_ref letter_id="A"/>
</site>
<right_flank>TGAAAATGCT</right_flank>
</contributing_site>
<contributing_site sequence_id="sequence_476" position="2" strand="plus" pvalue="2.63e-03" >
<left_flank>GT</left_flank>
<site>
<letter_ref letter_id="G"/>
<letter_ref letter_id="C"/>
<letter_ref letter_id="A"/>
<letter_ref letter_id="G"/>
<letter_ref letter_id="G"/>
<letter_ref letter_id="G"/>
<letter_ref letter_id="C"/>
<letter_ref letter_id="A"/>
<letter_ref letter_id="A"/>
<letter_ref letter_id="C"/>
<letter_ref letter_id="G"/>
<letter_ref letter_id="A"/>
<letter_ref letter_id="A"/>
</site>
<right_flank>CCTCTAGAAA</right_flank>
</contributing_site>
<contributing_site sequence_id="sequence_475" position="184" strand="plus" pvalue="2.63e-03" >
<left_flank>AAGATCAGTG</left_flank>
<site>
<letter_ref letter_id="C"/>
<letter_ref letter_id="A"/>
<letter_ref letter_id="A"/>
<letter_ref letter_id="A"/>
<letter_ref letter_id="C"/>
<letter_ref letter_id="G"/>
<letter_ref letter_id="A"/>
<letter_ref letter_id="C"/>
<letter_ref letter_id="A"/>
<letter_ref letter_id="G"/>
<letter_ref letter_id="A"/>
<letter_ref letter_id="C"/>
<letter_ref letter_id="A"/>
</site>
<right_flank>GACAGGACTC</right_flank>
</contributing_site>
<contributing_site sequence_id="sequence_471" position="296" strand="plus" pvalue="2.63e-03" >
<left_flank>GCCCGGCCTC</left_flank>
<site>
<letter_ref letter_id="C"/>
<letter_ref letter_id="A"/>
<letter_ref letter_id="A"/>
<letter_ref letter_id="G"/>
<letter_ref letter_id="C"/>
<letter_ref letter_id="C"/>
<letter_ref letter_id="A"/>
<letter_ref letter_id="C"/>
<letter_ref letter_id="C"/>
<letter_ref letter_id="A"/>
<letter_ref letter_id="C"/>
<letter_ref letter_id="A"/>
<letter_ref letter_id="G"/>
</site>
<right_flank>GGGAGAGAGG</right_flank>
</contributing_site>
<contributing_site sequence_id="sequence_444" position="173" strand="plus" pvalue="2.63e-03" >
<left_flank>TTACCAATGT</left_flank>
<site>
<letter_ref letter_id="G"/>
<letter_ref letter_id="A"/>
<letter_ref letter_id="A"/>
<letter_ref letter_id="G"/>
<letter_ref letter_id="G"/>
<letter_ref letter_id="C"/>
<letter_ref letter_id="C"/>
<letter_ref letter_id="A"/>
<letter_ref letter_id="T"/>
<letter_ref letter_id="G"/>
<letter_ref letter_id="G"/>
<letter_ref letter_id="A"/>
<letter_ref letter_id="A"/>
</site>
<right_flank>TCACGCTGTA</right_flank>
</contributing_site>
<contributing_site sequence_id="sequence_416" position="236" strand="plus" pvalue="2.63e-03" >
<left_flank>AATAGAGACG</left_flank>
<site>
<letter_ref letter_id="G"/>
<letter_ref letter_id="A"/>
<letter_ref letter_id="A"/>
<letter_ref letter_id="T"/>
<letter_ref letter_id="G"/>
<letter_ref letter_id="A"/>
<letter_ref letter_id="C"/>
<letter_ref letter_id="A"/>
<letter_ref letter_id="C"/>
<letter_ref letter_id="A"/>
<letter_ref letter_id="C"/>
<letter_ref letter_id="A"/>
<letter_ref letter_id="G"/>
</site>
<right_flank>G</right_flank>
</contributing_site>
<contributing_site sequence_id="sequence_383" position="262" strand="plus" pvalue="2.63e-03" >
<left_flank>AGGCCGGGCG</left_flank>
<site>
<letter_ref letter_id="C"/>
<letter_ref letter_id="A"/>
<letter_ref letter_id="A"/>
<letter_ref letter_id="G"/>
<letter_ref letter_id="C"/>
<letter_ref letter_id="T"/>
<letter_ref letter_id="G"/>
<letter_ref letter_id="C"/>
<letter_ref letter_id="T"/>
<letter_ref letter_id="G"/>
<letter_ref letter_id="C"/>
<letter_ref letter_id="A"/>
<letter_ref letter_id="T"/>
</site>
<right_flank>GTTAGCCCTC</right_flank>
</contributing_site>
<contributing_site sequence_id="sequence_372" position="147" strand="plus" pvalue="2.63e-03" >
<left_flank>TGAACAGGCA</left_flank>
<site>
<letter_ref letter_id="C"/>
<letter_ref letter_id="A"/>
<letter_ref letter_id="A"/>
<letter_ref letter_id="G"/>
<letter_ref letter_id="G"/>
<letter_ref letter_id="T"/>
<letter_ref letter_id="A"/>
<letter_ref letter_id="G"/>
<letter_ref letter_id="A"/>
<letter_ref letter_id="A"/>
<letter_ref letter_id="G"/>
<letter_ref letter_id="A"/>
<letter_ref letter_id="T"/>
</site>
<right_flank>GACAGACAAA</right_flank>
</contributing_site>
<contributing_site sequence_id="sequence_342" position="292" strand="plus" pvalue="2.63e-03" >
<left_flank>TAACGCAATT</left_flank>
<site>
<letter_ref letter_id="A"/>
<letter_ref letter_id="C"/>
<letter_ref letter_id="A"/>
<letter_ref letter_id="G"/>
<letter_ref letter_id="G"/>
<letter_ref letter_id="A"/>
<letter_ref letter_id="C"/>
<letter_ref letter_id="A"/>
<letter_ref letter_id="A"/>
<letter_ref letter_id="A"/>
<letter_ref letter_id="G"/>
<letter_ref letter_id="G"/>
<letter_ref letter_id="G"/>
</site>
<right_flank>AG</right_flank>
</contributing_site>
<contributing_site sequence_id="sequence_313" position="307" strand="plus" pvalue="2.63e-03" >
<left_flank>ACTTACTCAA</left_flank>
<site>
<letter_ref letter_id="A"/>
<letter_ref letter_id="A"/>
<letter_ref letter_id="A"/>
<letter_ref letter_id="C"/>
<letter_ref letter_id="C"/>
<letter_ref letter_id="A"/>
<letter_ref letter_id="A"/>
<letter_ref letter_id="A"/>
<letter_ref letter_id="A"/>
<letter_ref letter_id="G"/>
<letter_ref letter_id="C"/>
<letter_ref letter_id="T"/>
<letter_ref letter_id="T"/>
</site>
<right_flank>GTTAACCTTC</right_flank>
</contributing_site>
<contributing_site sequence_id="sequence_305" position="147" strand="minus" pvalue="2.63e-03" >
<left_flank>TCTCATCTCC</left_flank>
<site>
<letter_ref letter_id="C"/>
<letter_ref letter_id="A"/>
<letter_ref letter_id="T"/>
<letter_ref letter_id="G"/>
<letter_ref letter_id="G"/>
<letter_ref letter_id="A"/>
<letter_ref letter_id="C"/>
<letter_ref letter_id="A"/>
<letter_ref letter_id="A"/>
<letter_ref letter_id="G"/>
<letter_ref letter_id="A"/>
<letter_ref letter_id="T"/>
<letter_ref letter_id="G"/>
</site>
<right_flank>GCATGGCGCA</right_flank>
</contributing_site>
<contributing_site sequence_id="sequence_297" position="161" strand="plus" pvalue="2.63e-03" >
<left_flank>CTTTAGCTAA</left_flank>
<site>
<letter_ref letter_id="A"/>
<letter_ref letter_id="A"/>
<letter_ref letter_id="A"/>
<letter_ref letter_id="G"/>
<letter_ref letter_id="G"/>
<letter_ref letter_id="A"/>
<letter_ref letter_id="C"/>
<letter_ref letter_id="A"/>
<letter_ref letter_id="A"/>
<letter_ref letter_id="A"/>
<letter_ref letter_id="A"/>
<letter_ref letter_id="C"/>
<letter_ref letter_id="C"/>
</site>
<right_flank>ATCTTCAAAA</right_flank>
</contributing_site>
<contributing_site sequence_id="sequence_281" position="167" strand="plus" pvalue="2.63e-03" >
<left_flank>TTCAGGTCAA</left_flank>
<site>
<letter_ref letter_id="G"/>
<letter_ref letter_id="G"/>
<letter_ref letter_id="A"/>
<letter_ref letter_id="T"/>
<letter_ref letter_id="G"/>
<letter_ref letter_id="C"/>
<letter_ref letter_id="G"/>
<letter_ref letter_id="G"/>
<letter_ref letter_id="A"/>
<letter_ref letter_id="G"/>
<letter_ref letter_id="A"/>
<letter_ref letter_id="A"/>
<letter_ref letter_id="G"/>
</site>
<right_flank>AATCACAGGA</right_flank>
</contributing_site>
<contributing_site sequence_id="sequence_275" position="249" strand="plus" pvalue="2.63e-03" >
<left_flank>TAGCGCTTCA</left_flank>
<site>
<letter_ref letter_id="G"/>
<letter_ref letter_id="A"/>
<letter_ref letter_id="A"/>
<letter_ref letter_id="T"/>
<letter_ref letter_id="C"/>
<letter_ref letter_id="G"/>
<letter_ref letter_id="A"/>
<letter_ref letter_id="G"/>
<letter_ref letter_id="A"/>
<letter_ref letter_id="G"/>
<letter_ref letter_id="A"/>
<letter_ref letter_id="A"/>
<letter_ref letter_id="T"/>
</site>
<right_flank>ACGTCGATGT</right_flank>
</contributing_site>
<contributing_site sequence_id="sequence_257" position="44" strand="minus" pvalue="2.63e-03" >
<left_flank>AGATTTTACA</left_flank>
<site>
<letter_ref letter_id="C"/>
<letter_ref letter_id="A"/>
<letter_ref letter_id="T"/>
<letter_ref letter_id="T"/>
<letter_ref letter_id="C"/>
<letter_ref letter_id="A"/>
<letter_ref letter_id="G"/>
<letter_ref letter_id="A"/>
<letter_ref letter_id="A"/>
<letter_ref letter_id="C"/>
<letter_ref letter_id="C"/>
<letter_ref letter_id="A"/>
<letter_ref letter_id="T"/>
</site>
<right_flank>TCTGGTGGCA</right_flank>
</contributing_site>
<contributing_site sequence_id="sequence_252" position="237" strand="minus" pvalue="2.63e-03" >
<left_flank>TTAAACCGGG</left_flank>
<site>
<letter_ref letter_id="C"/>
<letter_ref letter_id="A"/>
<letter_ref letter_id="T"/>
<letter_ref letter_id="C"/>
<letter_ref letter_id="G"/>
<letter_ref letter_id="A"/>
<letter_ref letter_id="G"/>
<letter_ref letter_id="A"/>
<letter_ref letter_id="A"/>
<letter_ref letter_id="A"/>
<letter_ref letter_id="A"/>
<letter_ref letter_id="A"/>
<letter_ref letter_id="G"/>
</site>
<right_flank>TGCTGTCAGA</right_flank>
</contributing_site>
<contributing_site sequence_id="sequence_237" position="333" strand="minus" pvalue="2.63e-03" >
<left_flank>AAGCGGCTAG</left_flank>
<site>
<letter_ref letter_id="A"/>
<letter_ref letter_id="G"/>
<letter_ref letter_id="A"/>
<letter_ref letter_id="G"/>
<letter_ref letter_id="C"/>
<letter_ref letter_id="C"/>
<letter_ref letter_id="A"/>
<letter_ref letter_id="C"/>
<letter_ref letter_id="A"/>
<letter_ref letter_id="G"/>
<letter_ref letter_id="C"/>
<letter_ref letter_id="T"/>
<letter_ref letter_id="G"/>
</site>
<right_flank>CCCATACGCA</right_flank>
</contributing_site>
<contributing_site sequence_id="sequence_232" position="192" strand="plus" pvalue="2.63e-03" >
<left_flank>TTACACAATA</left_flank>
<site>
<letter_ref letter_id="A"/>
<letter_ref letter_id="G"/>
<letter_ref letter_id="G"/>
<letter_ref letter_id="G"/>
<letter_ref letter_id="C"/>
<letter_ref letter_id="C"/>
<letter_ref letter_id="A"/>
<letter_ref letter_id="A"/>
<letter_ref letter_id="A"/>
<letter_ref letter_id="G"/>
<letter_ref letter_id="C"/>
<letter_ref letter_id="A"/>
<letter_ref letter_id="G"/>
</site>
<right_flank>TGGTGAATAG</right_flank>
</contributing_site>
<contributing_site sequence_id="sequence_232" position="67" strand="plus" pvalue="2.63e-03" >
<left_flank>TCATCCCACT</left_flank>
<site>
<letter_ref letter_id="G"/>
<letter_ref letter_id="A"/>
<letter_ref letter_id="A"/>
<letter_ref letter_id="T"/>
<letter_ref letter_id="T"/>
<letter_ref letter_id="A"/>
<letter_ref letter_id="A"/>
<letter_ref letter_id="A"/>
<letter_ref letter_id="A"/>
<letter_ref letter_id="G"/>
<letter_ref letter_id="A"/>
<letter_ref letter_id="A"/>
<letter_ref letter_id="C"/>
</site>
<right_flank>ACTAATAAGT</right_flank>
</contributing_site>
<contributing_site sequence_id="sequence_216" position="5" strand="minus" pvalue="2.63e-03" >
<left_flank>CTTGAGAGAA</left_flank>
<site>
<letter_ref letter_id="A"/>
<letter_ref letter_id="A"/>
<letter_ref letter_id="G"/>
<letter_ref letter_id="G"/>
<letter_ref letter_id="C"/>
<letter_ref letter_id="A"/>
<letter_ref letter_id="G"/>
<letter_ref letter_id="C"/>
<letter_ref letter_id="A"/>
<letter_ref letter_id="A"/>
<letter_ref letter_id="A"/>
<letter_ref letter_id="A"/>
<letter_ref letter_id="C"/>
</site>
<right_flank>TCGAT</right_flank>
</contributing_site>
<contributing_site sequence_id="sequence_197" position="130" strand="plus" pvalue="2.63e-03" >
<left_flank>TCGTGAGGTA</left_flank>
<site>
<letter_ref letter_id="G"/>
<letter_ref letter_id="A"/>
<letter_ref letter_id="T"/>
<letter_ref letter_id="G"/>
<letter_ref letter_id="A"/>
<letter_ref letter_id="A"/>
<letter_ref letter_id="G"/>
<letter_ref letter_id="A"/>
<letter_ref letter_id="A"/>
<letter_ref letter_id="G"/>
<letter_ref letter_id="C"/>
<letter_ref letter_id="C"/>
<letter_ref letter_id="A"/>
</site>
<right_flank>TATAACATCG</right_flank>
</contributing_site>
<contributing_site sequence_id="sequence_188" position="162" strand="minus" pvalue="2.63e-03" >
<left_flank>TCAACTTAGA</left_flank>
<site>
<letter_ref letter_id="G"/>
<letter_ref letter_id="C"/>
<letter_ref letter_id="T"/>
<letter_ref letter_id="T"/>
<letter_ref letter_id="C"/>
<letter_ref letter_id="A"/>
<letter_ref letter_id="G"/>
<letter_ref letter_id="A"/>
<letter_ref letter_id="A"/>
<letter_ref letter_id="G"/>
<letter_ref letter_id="C"/>
<letter_ref letter_id="T"/>
<letter_ref letter_id="A"/>
</site>
<right_flank>TGGAAGCTGC</right_flank>
</contributing_site>
<contributing_site sequence_id="sequence_149" position="18" strand="minus" pvalue="2.63e-03" >
<left_flank>CAAAAATGAT</left_flank>
<site>
<letter_ref letter_id="A"/>
<letter_ref letter_id="A"/>
<letter_ref letter_id="A"/>
<letter_ref letter_id="G"/>
<letter_ref letter_id="G"/>
<letter_ref letter_id="A"/>
<letter_ref letter_id="A"/>
<letter_ref letter_id="C"/>
<letter_ref letter_id="T"/>
<letter_ref letter_id="G"/>
<letter_ref letter_id="G"/>
<letter_ref letter_id="A"/>
<letter_ref letter_id="C"/>
</site>
<right_flank>GCTACTACTA</right_flank>
</contributing_site>
<contributing_site sequence_id="sequence_140" position="234" strand="minus" pvalue="2.63e-03" >
<left_flank>TTCGGCCACC</left_flank>
<site>
<letter_ref letter_id="G"/>
<letter_ref letter_id="A"/>
<letter_ref letter_id="G"/>
<letter_ref letter_id="G"/>
<letter_ref letter_id="G"/>
<letter_ref letter_id="A"/>
<letter_ref letter_id="G"/>
<letter_ref letter_id="A"/>
<letter_ref letter_id="G"/>
<letter_ref letter_id="G"/>
<letter_ref letter_id="G"/>
<letter_ref letter_id="A"/>
<letter_ref letter_id="G"/>
</site>
<right_flank>TGTCGGAGCC</right_flank>
</contributing_site>
<contributing_site sequence_id="sequence_136" position="224" strand="plus" pvalue="2.63e-03" >
<left_flank>AGATCATCGA</left_flank>
<site>
<letter_ref letter_id="C"/>
<letter_ref letter_id="G"/>
<letter_ref letter_id="A"/>
<letter_ref letter_id="G"/>
<letter_ref letter_id="G"/>
<letter_ref letter_id="A"/>
<letter_ref letter_id="A"/>
<letter_ref letter_id="C"/>
<letter_ref letter_id="A"/>
<letter_ref letter_id="C"/>
<letter_ref letter_id="G"/>
<letter_ref letter_id="A"/>
<letter_ref letter_id="C"/>
</site>
<right_flank>TTTGATTTAT</right_flank>
</contributing_site>
<contributing_site sequence_id="sequence_135" position="98" strand="minus" pvalue="2.63e-03" >
<left_flank>ATCCAAGCGT</left_flank>
<site>
<letter_ref letter_id="G"/>
<letter_ref letter_id="C"/>
<letter_ref letter_id="A"/>
<letter_ref letter_id="G"/>
<letter_ref letter_id="G"/>
<letter_ref letter_id="T"/>
<letter_ref letter_id="G"/>
<letter_ref letter_id="A"/>
<letter_ref letter_id="G"/>
<letter_ref letter_id="C"/>
<letter_ref letter_id="G"/>
<letter_ref letter_id="A"/>
<letter_ref letter_id="G"/>
</site>
<right_flank>CCATCCGTGG</right_flank>
</contributing_site>
<contributing_site sequence_id="sequence_127" position="192" strand="minus" pvalue="2.63e-03" >
<left_flank>CAGATACATT</left_flank>
<site>
<letter_ref letter_id="C"/>
<letter_ref letter_id="A"/>
<letter_ref letter_id="A"/>
<letter_ref letter_id="G"/>
<letter_ref letter_id="C"/>
<letter_ref letter_id="T"/>
<letter_ref letter_id="C"/>
<letter_ref letter_id="C"/>
<letter_ref letter_id="A"/>
<letter_ref letter_id="C"/>
<letter_ref letter_id="A"/>
<letter_ref letter_id="C"/>
<letter_ref letter_id="A"/>
</site>
<right_flank>AAGACATCTT</right_flank>
</contributing_site>
<contributing_site sequence_id="sequence_121" position="257" strand="plus" pvalue="2.63e-03" >
<left_flank>CCACCGGCTT</left_flank>
<site>
<letter_ref letter_id="G"/>
<letter_ref letter_id="C"/>
<letter_ref letter_id="A"/>
<letter_ref letter_id="A"/>
<letter_ref letter_id="C"/>
<letter_ref letter_id="A"/>
<letter_ref letter_id="C"/>
<letter_ref letter_id="G"/>
<letter_ref letter_id="A"/>
<letter_ref letter_id="A"/>
<letter_ref letter_id="C"/>
<letter_ref letter_id="A"/>
<letter_ref letter_id="C"/>
</site>
<right_flank>CTAGTGTCAC</right_flank>
</contributing_site>
<contributing_site sequence_id="sequence_117" position="130" strand="minus" pvalue="2.63e-03" >
<left_flank>GGTTCCGCCG</left_flank>
<site>
<letter_ref letter_id="G"/>
<letter_ref letter_id="A"/>
<letter_ref letter_id="T"/>
<letter_ref letter_id="G"/>
<letter_ref letter_id="C"/>
<letter_ref letter_id="A"/>
<letter_ref letter_id="G"/>
<letter_ref letter_id="G"/>
<letter_ref letter_id="A"/>
<letter_ref letter_id="A"/>
<letter_ref letter_id="C"/>
<letter_ref letter_id="C"/>
<letter_ref letter_id="A"/>
</site>
<right_flank>TACAGCCCCT</right_flank>
</contributing_site>
<contributing_site sequence_id="sequence_110" position="234" strand="minus" pvalue="2.63e-03" >
<left_flank>GAGCCTCCGA</left_flank>
<site>
<letter_ref letter_id="C"/>
<letter_ref letter_id="C"/>
<letter_ref letter_id="A"/>
<letter_ref letter_id="G"/>
<letter_ref letter_id="C"/>
<letter_ref letter_id="T"/>
<letter_ref letter_id="G"/>
<letter_ref letter_id="A"/>
<letter_ref letter_id="A"/>
<letter_ref letter_id="G"/>
<letter_ref letter_id="C"/>
<letter_ref letter_id="T"/>
<letter_ref letter_id="C"/>
</site>
<right_flank>TAGACAGAGG</right_flank>
</contributing_site>
<contributing_site sequence_id="sequence_100" position="79" strand="minus" pvalue="2.63e-03" >
<left_flank>CAATCCTAGA</left_flank>
<site>
<letter_ref letter_id="A"/>
<letter_ref letter_id="A"/>
<letter_ref letter_id="A"/>
<letter_ref letter_id="G"/>
<letter_ref letter_id="C"/>
<letter_ref letter_id="T"/>
<letter_ref letter_id="G"/>
<letter_ref letter_id="A"/>
<letter_ref letter_id="C"/>
<letter_ref letter_id="A"/>
<letter_ref letter_id="G"/>
<letter_ref letter_id="A"/>
<letter_ref letter_id="T"/>
</site>
<right_flank>GTAAACGAGC</right_flank>
</contributing_site>
<contributing_site sequence_id="sequence_95" position="53" strand="plus" pvalue="2.63e-03" >
<left_flank>TTCACCGAAC</left_flank>
<site>
<letter_ref letter_id="A"/>
<letter_ref letter_id="C"/>
<letter_ref letter_id="A"/>
<letter_ref letter_id="A"/>
<letter_ref letter_id="G"/>
<letter_ref letter_id="T"/>
<letter_ref letter_id="G"/>
<letter_ref letter_id="C"/>
<letter_ref letter_id="A"/>
<letter_ref letter_id="G"/>
<letter_ref letter_id="C"/>
<letter_ref letter_id="A"/>
<letter_ref letter_id="C"/>
</site>
<right_flank>AATCACAAGT</right_flank>
</contributing_site>
<contributing_site sequence_id="sequence_89" position="391" strand="minus" pvalue="2.63e-03" >
<left_flank>ACCCCAAACG</left_flank>
<site>
<letter_ref letter_id="A"/>
<letter_ref letter_id="A"/>
<letter_ref letter_id="T"/>
<letter_ref letter_id="G"/>
<letter_ref letter_id="C"/>
<letter_ref letter_id="C"/>
<letter_ref letter_id="G"/>
<letter_ref letter_id="C"/>
<letter_ref letter_id="A"/>
<letter_ref letter_id="C"/>
<letter_ref letter_id="G"/>
<letter_ref letter_id="A"/>
<letter_ref letter_id="A"/>
</site>
<right_flank>GAAACGATCT</right_flank>
</contributing_site>
<contributing_site sequence_id="sequence_84" position="235" strand="plus" pvalue="2.63e-03" >
<left_flank>AGAAATAAAG</left_flank>
<site>
<letter_ref letter_id="A"/>
<letter_ref letter_id="A"/>
<letter_ref letter_id="T"/>
<letter_ref letter_id="G"/>
<letter_ref letter_id="G"/>
<letter_ref letter_id="T"/>
<letter_ref letter_id="C"/>
<letter_ref letter_id="C"/>
<letter_ref letter_id="A"/>
<letter_ref letter_id="G"/>
<letter_ref letter_id="G"/>
<letter_ref letter_id="A"/>
<letter_ref letter_id="G"/>
</site>
<right_flank>TTTATTAGAA</right_flank>
</contributing_site>
<contributing_site sequence_id="sequence_78" position="198" strand="minus" pvalue="2.63e-03" >
<left_flank>TTGCATTGGA</left_flank>
<site>
<letter_ref letter_id="G"/>
<letter_ref letter_id="A"/>
<letter_ref letter_id="A"/>
<letter_ref letter_id="G"/>
<letter_ref letter_id="C"/>
<letter_ref letter_id="C"/>
<letter_ref letter_id="T"/>
<letter_ref letter_id="A"/>
<letter_ref letter_id="A"/>
<letter_ref letter_id="G"/>
<letter_ref letter_id="C"/>
<letter_ref letter_id="A"/>
<letter_ref letter_id="A"/>
</site>
<right_flank>AACATCAGTC</right_flank>
</contributing_site>
<contributing_site sequence_id="sequence_46" position="123" strand="plus" pvalue="2.63e-03" >
<left_flank>TTGGCATTAG</left_flank>
<site>
<letter_ref letter_id="G"/>
<letter_ref letter_id="A"/>
<letter_ref letter_id="A"/>
<letter_ref letter_id="G"/>
<letter_ref letter_id="G"/>
<letter_ref letter_id="T"/>
<letter_ref letter_id="G"/>
<letter_ref letter_id="C"/>
<letter_ref letter_id="T"/>
<letter_ref letter_id="A"/>
<letter_ref letter_id="G"/>
<letter_ref letter_id="A"/>
<letter_ref letter_id="A"/>
</site>
<right_flank>TCCTACAACA</right_flank>
</contributing_site>
<contributing_site sequence_id="sequence_8" position="246" strand="minus" pvalue="2.63e-03" >
<left_flank>AGACTTCCGA</left_flank>
<site>
<letter_ref letter_id="G"/>
<letter_ref letter_id="A"/>
<letter_ref letter_id="T"/>
<letter_ref letter_id="G"/>
<letter_ref letter_id="G"/>
<letter_ref letter_id="A"/>
<letter_ref letter_id="G"/>
<letter_ref letter_id="C"/>
<letter_ref letter_id="T"/>
<letter_ref letter_id="G"/>
<letter_ref letter_id="G"/>
<letter_ref letter_id="A"/>
<letter_ref letter_id="G"/>
</site>
<right_flank>TGGACAGTAG</right_flank>
</contributing_site>
<contributing_site sequence_id="sequence_1078" position="121" strand="minus" pvalue="2.81e-03" >
<left_flank>AGTTGGGGAT</left_flank>
<site>
<letter_ref letter_id="G"/>
<letter_ref letter_id="G"/>
<letter_ref letter_id="A"/>
<letter_ref letter_id="C"/>
<letter_ref letter_id="C"/>
<letter_ref letter_id="A"/>
<letter_ref letter_id="A"/>
<letter_ref letter_id="C"/>
<letter_ref letter_id="G"/>
<letter_ref letter_id="G"/>
<letter_ref letter_id="A"/>
<letter_ref letter_id="A"/>
<letter_ref letter_id="G"/>
</site>
<right_flank>GTCAATATGC</right_flank>
</contributing_site>
<contributing_site sequence_id="sequence_1068" position="214" strand="minus" pvalue="2.81e-03" >
<left_flank>CGTGGTTAGA</left_flank>
<site>
<letter_ref letter_id="G"/>
<letter_ref letter_id="A"/>
<letter_ref letter_id="A"/>
<letter_ref letter_id="A"/>
<letter_ref letter_id="C"/>
<letter_ref letter_id="C"/>
<letter_ref letter_id="G"/>
<letter_ref letter_id="A"/>
<letter_ref letter_id="A"/>
<letter_ref letter_id="A"/>
<letter_ref letter_id="A"/>
<letter_ref letter_id="C"/>
<letter_ref letter_id="T"/>
</site>
<right_flank>GATGTAGTGT</right_flank>
</contributing_site>
<contributing_site sequence_id="sequence_1066" position="114" strand="minus" pvalue="2.81e-03" >
<left_flank>TAAAATTTAG</left_flank>
<site>
<letter_ref letter_id="C"/>
<letter_ref letter_id="A"/>
<letter_ref letter_id="A"/>
<letter_ref letter_id="G"/>
<letter_ref letter_id="A"/>
<letter_ref letter_id="G"/>
<letter_ref letter_id="G"/>
<letter_ref letter_id="A"/>
<letter_ref letter_id="A"/>
<letter_ref letter_id="C"/>
<letter_ref letter_id="C"/>
<letter_ref letter_id="A"/>
<letter_ref letter_id="A"/>
</site>
<right_flank>ACAGGCCTTA</right_flank>
</contributing_site>
<contributing_site sequence_id="sequence_1050" position="26" strand="plus" pvalue="2.81e-03" >
<left_flank>CAAGCACGCG</left_flank>
<site>
<letter_ref letter_id="C"/>
<letter_ref letter_id="C"/>
<letter_ref letter_id="A"/>
<letter_ref letter_id="G"/>
<letter_ref letter_id="C"/>
<letter_ref letter_id="A"/>
<letter_ref letter_id="A"/>
<letter_ref letter_id="C"/>
<letter_ref letter_id="C"/>
<letter_ref letter_id="G"/>
<letter_ref letter_id="A"/>
<letter_ref letter_id="T"/>
<letter_ref letter_id="G"/>
</site>
<right_flank>TGGTCAGGAT</right_flank>
</contributing_site>
<contributing_site sequence_id="sequence_1049" position="268" strand="minus" pvalue="2.81e-03" >
<left_flank>ACACAGATGC</left_flank>
<site>
<letter_ref letter_id="A"/>
<letter_ref letter_id="A"/>
<letter_ref letter_id="A"/>
<letter_ref letter_id="G"/>
<letter_ref letter_id="C"/>
<letter_ref letter_id="C"/>
<letter_ref letter_id="G"/>
<letter_ref letter_id="A"/>
<letter_ref letter_id="G"/>
<letter_ref letter_id="G"/>
<letter_ref letter_id="A"/>
<letter_ref letter_id="T"/>
<letter_ref letter_id="G"/>
</site>
<right_flank>AATGTGGCCA</right_flank>
</contributing_site>
<contributing_site sequence_id="sequence_1043" position="319" strand="plus" pvalue="2.81e-03" >
<left_flank>CTGGGCCTGC</left_flank>
<site>
<letter_ref letter_id="A"/>
<letter_ref letter_id="G"/>
<letter_ref letter_id="A"/>
<letter_ref letter_id="T"/>
<letter_ref letter_id="G"/>
<letter_ref letter_id="A"/>
<letter_ref letter_id="G"/>
<letter_ref letter_id="C"/>
<letter_ref letter_id="A"/>
<letter_ref letter_id="G"/>
<letter_ref letter_id="C"/>
<letter_ref letter_id="C"/>
<letter_ref letter_id="G"/>
</site>
<right_flank>GCTGCCCAG</right_flank>
</contributing_site>
<contributing_site sequence_id="sequence_1039" position="221" strand="plus" pvalue="2.81e-03" >
<left_flank>TATATCATCC</left_flank>
<site>
<letter_ref letter_id="A"/>
<letter_ref letter_id="C"/>
<letter_ref letter_id="A"/>
<letter_ref letter_id="T"/>
<letter_ref letter_id="C"/>
<letter_ref letter_id="A"/>
<letter_ref letter_id="G"/>
<letter_ref letter_id="C"/>
<letter_ref letter_id="A"/>
<letter_ref letter_id="G"/>
<letter_ref letter_id="C"/>
<letter_ref letter_id="C"/>
<letter_ref letter_id="T"/>
</site>
<right_flank>CTCCAGACGA</right_flank>
</contributing_site>
<contributing_site sequence_id="sequence_1031" position="381" strand="minus" pvalue="2.81e-03" >
<left_flank>AA</left_flank>
<site>
<letter_ref letter_id="C"/>
<letter_ref letter_id="G"/>
<letter_ref letter_id="A"/>
<letter_ref letter_id="G"/>
<letter_ref letter_id="C"/>
<letter_ref letter_id="G"/>
<letter_ref letter_id="G"/>
<letter_ref letter_id="A"/>
<letter_ref letter_id="A"/>
<letter_ref letter_id="A"/>
<letter_ref letter_id="A"/>
<letter_ref letter_id="A"/>
<letter_ref letter_id="C"/>
</site>
<right_flank>CCTATTCTCA</right_flank>
</contributing_site>
<contributing_site sequence_id="sequence_1029" position="344" strand="minus" pvalue="2.81e-03" >
<left_flank>A</left_flank>
<site>
<letter_ref letter_id="G"/>
<letter_ref letter_id="A"/>
<letter_ref letter_id="A"/>
<letter_ref letter_id="G"/>
<letter_ref letter_id="A"/>
<letter_ref letter_id="T"/>
<letter_ref letter_id="G"/>
<letter_ref letter_id="C"/>
<letter_ref letter_id="A"/>
<letter_ref letter_id="G"/>
<letter_ref letter_id="G"/>
<letter_ref letter_id="C"/>
<letter_ref letter_id="A"/>
</site>
<right_flank>AGCTGCTTCA</right_flank>
</contributing_site>
<contributing_site sequence_id="sequence_1014" position="214" strand="minus" pvalue="2.81e-03" >
<left_flank>TTTTTTTCAG</left_flank>
<site>
<letter_ref letter_id="C"/>
<letter_ref letter_id="C"/>
<letter_ref letter_id="A"/>
<letter_ref letter_id="G"/>
<letter_ref letter_id="C"/>
<letter_ref letter_id="C"/>
<letter_ref letter_id="G"/>
<letter_ref letter_id="A"/>
<letter_ref letter_id="A"/>
<letter_ref letter_id="C"/>
<letter_ref letter_id="A"/>
<letter_ref letter_id="G"/>
<letter_ref letter_id="G"/>
</site>
<right_flank>GCCGATAAAA</right_flank>
</contributing_site>
<contributing_site sequence_id="sequence_1001" position="289" strand="plus" pvalue="2.81e-03" >
<left_flank>GACTTGTCAT</left_flank>
<site>
<letter_ref letter_id="C"/>
<letter_ref letter_id="C"/>
<letter_ref letter_id="A"/>
<letter_ref letter_id="T"/>
<letter_ref letter_id="C"/>
<letter_ref letter_id="A"/>
<letter_ref letter_id="G"/>
<letter_ref letter_id="G"/>
<letter_ref letter_id="C"/>
<letter_ref letter_id="G"/>
<letter_ref letter_id="C"/>
<letter_ref letter_id="A"/>
<letter_ref letter_id="G"/>
</site>
<right_flank>CTGGAGTAAT</right_flank>
</contributing_site>
<contributing_site sequence_id="sequence_986" position="290" strand="minus" pvalue="2.81e-03" >
<left_flank>G</left_flank>
<site>
<letter_ref letter_id="G"/>
<letter_ref letter_id="A"/>
<letter_ref letter_id="A"/>
<letter_ref letter_id="C"/>
<letter_ref letter_id="C"/>
<letter_ref letter_id="G"/>
<letter_ref letter_id="G"/>
<letter_ref letter_id="A"/>
<letter_ref letter_id="A"/>
<letter_ref letter_id="G"/>
<letter_ref letter_id="G"/>
<letter_ref letter_id="A"/>
<letter_ref letter_id="T"/>
</site>
<right_flank>GCAGACTACT</right_flank>
</contributing_site>
<contributing_site sequence_id="sequence_982" position="282" strand="plus" pvalue="2.81e-03" >
<left_flank>CTGATACAAG</left_flank>
<site>
<letter_ref letter_id="C"/>
<letter_ref letter_id="A"/>
<letter_ref letter_id="A"/>
<letter_ref letter_id="G"/>
<letter_ref letter_id="C"/>
<letter_ref letter_id="A"/>
<letter_ref letter_id="A"/>
<letter_ref letter_id="C"/>
<letter_ref letter_id="C"/>
<letter_ref letter_id="A"/>
<letter_ref letter_id="G"/>
<letter_ref letter_id="A"/>
<letter_ref letter_id="C"/>
</site>
<right_flank>CCTATATTTA</right_flank>
</contributing_site>
<contributing_site sequence_id="sequence_979" position="217" strand="minus" pvalue="2.81e-03" >
<left_flank>TCAGACAGTG</left_flank>
<site>
<letter_ref letter_id="A"/>
<letter_ref letter_id="A"/>
<letter_ref letter_id="A"/>
<letter_ref letter_id="A"/>
<letter_ref letter_id="C"/>
<letter_ref letter_id="A"/>
<letter_ref letter_id="T"/>
<letter_ref letter_id="A"/>
<letter_ref letter_id="A"/>
<letter_ref letter_id="C"/>
<letter_ref letter_id="A"/>
<letter_ref letter_id="A"/>
<letter_ref letter_id="G"/>
</site>
<right_flank>TGGACACATA</right_flank>
</contributing_site>
<contributing_site sequence_id="sequence_976" position="285" strand="minus" pvalue="2.81e-03" >
<left_flank>GCGGCGGCAA</left_flank>
<site>
<letter_ref letter_id="C"/>
<letter_ref letter_id="A"/>
<letter_ref letter_id="A"/>
<letter_ref letter_id="G"/>
<letter_ref letter_id="G"/>
<letter_ref letter_id="A"/>
<letter_ref letter_id="C"/>
<letter_ref letter_id="A"/>
<letter_ref letter_id="A"/>
<letter_ref letter_id="G"/>
<letter_ref letter_id="G"/>
<letter_ref letter_id="T"/>
<letter_ref letter_id="C"/>
</site>
<right_flank>GTGGAGGAGT</right_flank>
</contributing_site>
<contributing_site sequence_id="sequence_958" position="160" strand="plus" pvalue="2.81e-03" >
<left_flank>AATATGTAGG</left_flank>
<site>
<letter_ref letter_id="A"/>
<letter_ref letter_id="C"/>
<letter_ref letter_id="A"/>
<letter_ref letter_id="A"/>
<letter_ref letter_id="G"/>
<letter_ref letter_id="A"/>
<letter_ref letter_id="G"/>
<letter_ref letter_id="G"/>
<letter_ref letter_id="A"/>
<letter_ref letter_id="G"/>
<letter_ref letter_id="C"/>
<letter_ref letter_id="T"/>
<letter_ref letter_id="A"/>
</site>
<right_flank>GCCTTACATC</right_flank>
</contributing_site>
<contributing_site sequence_id="sequence_951" position="233" strand="plus" pvalue="2.81e-03" >
<left_flank>GGCTTGCCGC</left_flank>
<site>
<letter_ref letter_id="G"/>
<letter_ref letter_id="A"/>
<letter_ref letter_id="G"/>
<letter_ref letter_id="G"/>
<letter_ref letter_id="G"/>
<letter_ref letter_id="A"/>
<letter_ref letter_id="G"/>
<letter_ref letter_id="G"/>
<letter_ref letter_id="A"/>
<letter_ref letter_id="G"/>
<letter_ref letter_id="A"/>
<letter_ref letter_id="A"/>
<letter_ref letter_id="T"/>
</site>
<right_flank>ACGGAGGCGA</right_flank>
</contributing_site>
<contributing_site sequence_id="sequence_943" position="365" strand="plus" pvalue="2.81e-03" >
<left_flank>AGCACTCGGA</left_flank>
<site>
<letter_ref letter_id="G"/>
<letter_ref letter_id="A"/>
<letter_ref letter_id="G"/>
<letter_ref letter_id="A"/>
<letter_ref letter_id="C"/>
<letter_ref letter_id="A"/>
<letter_ref letter_id="G"/>
<letter_ref letter_id="A"/>
<letter_ref letter_id="A"/>
<letter_ref letter_id="A"/>
<letter_ref letter_id="G"/>
<letter_ref letter_id="A"/>
<letter_ref letter_id="C"/>
</site>
<right_flank>AATGCAATTT</right_flank>
</contributing_site>
<contributing_site sequence_id="sequence_938" position="618" strand="plus" pvalue="2.81e-03" >
<left_flank>TTGCTAATTT</left_flank>
<site>
<letter_ref letter_id="G"/>
<letter_ref letter_id="A"/>
<letter_ref letter_id="A"/>
<letter_ref letter_id="G"/>
<letter_ref letter_id="G"/>
<letter_ref letter_id="A"/>
<letter_ref letter_id="C"/>
<letter_ref letter_id="C"/>
<letter_ref letter_id="A"/>
<letter_ref letter_id="A"/>
<letter_ref letter_id="A"/>
<letter_ref letter_id="C"/>
<letter_ref letter_id="T"/>
</site>
<right_flank>AAGAACAGAG</right_flank>
</contributing_site>
<contributing_site sequence_id="sequence_927" position="926" strand="minus" pvalue="2.81e-03" >
<left_flank>TGAAAGAGTA</left_flank>
<site>
<letter_ref letter_id="G"/>
<letter_ref letter_id="A"/>
<letter_ref letter_id="A"/>
<letter_ref letter_id="T"/>
<letter_ref letter_id="G"/>
<letter_ref letter_id="A"/>
<letter_ref letter_id="G"/>
<letter_ref letter_id="A"/>
<letter_ref letter_id="A"/>
<letter_ref letter_id="A"/>
<letter_ref letter_id="G"/>
<letter_ref letter_id="C"/>
<letter_ref letter_id="T"/>
</site>
<right_flank>AGTGAATCTT</right_flank>
</contributing_site>
<contributing_site sequence_id="sequence_872" position="128" strand="minus" pvalue="2.81e-03" >
<left_flank>AGAAGCAGGC</left_flank>
<site>
<letter_ref letter_id="A"/>
<letter_ref letter_id="G"/>
<letter_ref letter_id="A"/>
<letter_ref letter_id="G"/>
<letter_ref letter_id="C"/>
<letter_ref letter_id="C"/>
<letter_ref letter_id="G"/>
<letter_ref letter_id="C"/>
<letter_ref letter_id="A"/>
<letter_ref letter_id="G"/>
<letter_ref letter_id="A"/>
<letter_ref letter_id="G"/>
<letter_ref letter_id="G"/>
</site>
<right_flank>TGAAAACCCG</right_flank>
</contributing_site>
<contributing_site sequence_id="sequence_840" position="4479" strand="minus" pvalue="2.81e-03" >
<left_flank>GAATCCTACT</left_flank>
<site>
<letter_ref letter_id="C"/>
<letter_ref letter_id="A"/>
<letter_ref letter_id="G"/>
<letter_ref letter_id="C"/>
<letter_ref letter_id="C"/>
<letter_ref letter_id="A"/>
<letter_ref letter_id="A"/>
<letter_ref letter_id="A"/>
<letter_ref letter_id="A"/>
<letter_ref letter_id="A"/>
<letter_ref letter_id="A"/>
<letter_ref letter_id="A"/>
<letter_ref letter_id="G"/>
</site>
<right_flank>GGGGTACTTA</right_flank>
</contributing_site>
<contributing_site sequence_id="sequence_840" position="2721" strand="plus" pvalue="2.81e-03" >
<left_flank>ATGATATTGT</left_flank>
<site>
<letter_ref letter_id="A"/>
<letter_ref letter_id="A"/>
<letter_ref letter_id="T"/>
<letter_ref letter_id="G"/>
<letter_ref letter_id="G"/>
<letter_ref letter_id="A"/>
<letter_ref letter_id="A"/>
<letter_ref letter_id="C"/>
<letter_ref letter_id="G"/>
<letter_ref letter_id="G"/>
<letter_ref letter_id="C"/>
<letter_ref letter_id="A"/>
<letter_ref letter_id="A"/>
</site>
<right_flank>ACCTATTTCT</right_flank>
</contributing_site>
<contributing_site sequence_id="sequence_839" position="278" strand="minus" pvalue="2.81e-03" >
<left_flank>CAAACCCCAC</left_flank>
<site>
<letter_ref letter_id="G"/>
<letter_ref letter_id="G"/>
<letter_ref letter_id="A"/>
<letter_ref letter_id="T"/>
<letter_ref letter_id="C"/>
<letter_ref letter_id="A"/>
<letter_ref letter_id="G"/>
<letter_ref letter_id="G"/>
<letter_ref letter_id="C"/>
<letter_ref letter_id="G"/>
<letter_ref letter_id="C"/>
<letter_ref letter_id="A"/>
<letter_ref letter_id="G"/>
</site>
<right_flank>ACCCTAGCGC</right_flank>
</contributing_site>
<contributing_site sequence_id="sequence_838" position="523" strand="minus" pvalue="2.81e-03" >
<left_flank>CCGTATTATG</left_flank>
<site>
<letter_ref letter_id="A"/>
<letter_ref letter_id="A"/>
<letter_ref letter_id="A"/>
<letter_ref letter_id="G"/>
<letter_ref letter_id="A"/>
<letter_ref letter_id="C"/>
<letter_ref letter_id="G"/>
<letter_ref letter_id="G"/>
<letter_ref letter_id="A"/>
<letter_ref letter_id="A"/>
<letter_ref letter_id="A"/>
<letter_ref letter_id="A"/>
<letter_ref letter_id="A"/>
</site>
<right_flank>AATCATTGGC</right_flank>
</contributing_site>
<contributing_site sequence_id="sequence_838" position="178" strand="minus" pvalue="2.81e-03" >
<left_flank>TAGAATGGCA</left_flank>
<site>
<letter_ref letter_id="G"/>
<letter_ref letter_id="A"/>
<letter_ref letter_id="G"/>
<letter_ref letter_id="G"/>
<letter_ref letter_id="C"/>
<letter_ref letter_id="A"/>
<letter_ref letter_id="A"/>
<letter_ref letter_id="A"/>
<letter_ref letter_id="T"/>
<letter_ref letter_id="A"/>
<letter_ref letter_id="G"/>
<letter_ref letter_id="A"/>
<letter_ref letter_id="G"/>
</site>
<right_flank>CTCTTGCACA</right_flank>
</contributing_site>
<contributing_site sequence_id="sequence_826" position="175" strand="plus" pvalue="2.81e-03" >
<left_flank>TGGAGTCCAA</left_flank>
<site>
<letter_ref letter_id="G"/>
<letter_ref letter_id="G"/>
<letter_ref letter_id="A"/>
<letter_ref letter_id="G"/>
<letter_ref letter_id="C"/>
<letter_ref letter_id="T"/>
<letter_ref letter_id="G"/>
<letter_ref letter_id="A"/>
<letter_ref letter_id="G"/>
<letter_ref letter_id="G"/>
<letter_ref letter_id="C"/>
<letter_ref letter_id="A"/>
<letter_ref letter_id="C"/>
</site>
<right_flank>TCCCGTAGCG</right_flank>
</contributing_site>
<contributing_site sequence_id="sequence_816" position="227" strand="minus" pvalue="2.81e-03" >
<left_flank>CTCGAGCCCG</left_flank>
<site>
<letter_ref letter_id="G"/>
<letter_ref letter_id="C"/>
<letter_ref letter_id="G"/>
<letter_ref letter_id="G"/>
<letter_ref letter_id="C"/>
<letter_ref letter_id="C"/>
<letter_ref letter_id="A"/>
<letter_ref letter_id="A"/>
<letter_ref letter_id="A"/>
<letter_ref letter_id="C"/>
<letter_ref letter_id="A"/>
<letter_ref letter_id="A"/>
<letter_ref letter_id="A"/>
</site>
<right_flank>CGCGTACAAG</right_flank>
</contributing_site>
<contributing_site sequence_id="sequence_810" position="42" strand="minus" pvalue="2.81e-03" >
<left_flank>CTGCAACCCG</left_flank>
<site>
<letter_ref letter_id="G"/>
<letter_ref letter_id="A"/>
<letter_ref letter_id="G"/>
<letter_ref letter_id="G"/>
<letter_ref letter_id="C"/>
<letter_ref letter_id="C"/>
<letter_ref letter_id="G"/>
<letter_ref letter_id="G"/>
<letter_ref letter_id="A"/>
<letter_ref letter_id="G"/>
<letter_ref letter_id="G"/>
<letter_ref letter_id="A"/>
<letter_ref letter_id="G"/>
</site>
<right_flank>ACTGCGCTCA</right_flank>
</contributing_site>
<contributing_site sequence_id="sequence_808" position="0" strand="minus" pvalue="2.81e-03" >
<left_flank>GCTTAGCTGG</left_flank>
<site>
<letter_ref letter_id="C"/>
<letter_ref letter_id="C"/>
<letter_ref letter_id="A"/>
<letter_ref letter_id="G"/>
<letter_ref letter_id="C"/>
<letter_ref letter_id="C"/>
<letter_ref letter_id="A"/>
<letter_ref letter_id="A"/>
<letter_ref letter_id="G"/>
<letter_ref letter_id="C"/>
<letter_ref letter_id="C"/>
<letter_ref letter_id="A"/>
<letter_ref letter_id="G"/>
</site>
<right_flank></right_flank>
</contributing_site>
<contributing_site sequence_id="sequence_803" position="411" strand="plus" pvalue="2.81e-03" >
<left_flank>CCCGGGGCGT</left_flank>
<site>
<letter_ref letter_id="C"/>
<letter_ref letter_id="A"/>
<letter_ref letter_id="A"/>
<letter_ref letter_id="C"/>
<letter_ref letter_id="C"/>
<letter_ref letter_id="A"/>
<letter_ref letter_id="A"/>
<letter_ref letter_id="G"/>
<letter_ref letter_id="A"/>
<letter_ref letter_id="G"/>
<letter_ref letter_id="A"/>
<letter_ref letter_id="T"/>
<letter_ref letter_id="A"/>
</site>
<right_flank>CCTCGGCATC</right_flank>
</contributing_site>
<contributing_site sequence_id="sequence_803" position="382" strand="minus" pvalue="2.81e-03" >
<left_flank>CGGGAGAGAA</left_flank>
<site>
<letter_ref letter_id="G"/>
<letter_ref letter_id="A"/>
<letter_ref letter_id="A"/>
<letter_ref letter_id="T"/>
<letter_ref letter_id="C"/>
<letter_ref letter_id="C"/>
<letter_ref letter_id="C"/>
<letter_ref letter_id="A"/>
<letter_ref letter_id="A"/>
<letter_ref letter_id="G"/>
<letter_ref letter_id="G"/>
<letter_ref letter_id="T"/>
<letter_ref letter_id="G"/>
</site>
<right_flank>AATGTCCCGT</right_flank>
</contributing_site>
<contributing_site sequence_id="sequence_785" position="76" strand="plus" pvalue="2.81e-03" >
<left_flank>TATTGATGGC</left_flank>
<site>
<letter_ref letter_id="A"/>
<letter_ref letter_id="C"/>
<letter_ref letter_id="T"/>
<letter_ref letter_id="C"/>
<letter_ref letter_id="C"/>
<letter_ref letter_id="A"/>
<letter_ref letter_id="G"/>
<letter_ref letter_id="A"/>
<letter_ref letter_id="A"/>
<letter_ref letter_id="C"/>
<letter_ref letter_id="A"/>
<letter_ref letter_id="A"/>
<letter_ref letter_id="A"/>
</site>
<right_flank>TTGAATCTGC</right_flank>
</contributing_site>
<contributing_site sequence_id="sequence_784" position="63" strand="minus" pvalue="2.81e-03" >
<left_flank>AAATGTTGTG</left_flank>
<site>
<letter_ref letter_id="G"/>
<letter_ref letter_id="C"/>
<letter_ref letter_id="A"/>
<letter_ref letter_id="G"/>
<letter_ref letter_id="G"/>
<letter_ref letter_id="A"/>
<letter_ref letter_id="G"/>
<letter_ref letter_id="C"/>
<letter_ref letter_id="A"/>
<letter_ref letter_id="G"/>
<letter_ref letter_id="G"/>
<letter_ref letter_id="G"/>
<letter_ref letter_id="T"/>
</site>
<right_flank>CGGTCAAATC</right_flank>
</contributing_site>
<contributing_site sequence_id="sequence_777" position="233" strand="plus" pvalue="2.81e-03" >
<left_flank>CAGTCTGCAC</left_flank>
<site>
<letter_ref letter_id="G"/>
<letter_ref letter_id="A"/>
<letter_ref letter_id="A"/>
<letter_ref letter_id="C"/>
<letter_ref letter_id="C"/>
<letter_ref letter_id="A"/>
<letter_ref letter_id="G"/>
<letter_ref letter_id="C"/>
<letter_ref letter_id="G"/>
<letter_ref letter_id="A"/>
<letter_ref letter_id="G"/>
<letter_ref letter_id="A"/>
<letter_ref letter_id="G"/>
</site>
<right_flank>CGCACCGCTT</right_flank>
</contributing_site>
<contributing_site sequence_id="sequence_761" position="209" strand="plus" pvalue="2.81e-03" >
<left_flank>GCTGCAACAG</left_flank>
<site>
<letter_ref letter_id="G"/>
<letter_ref letter_id="C"/>
<letter_ref letter_id="A"/>
<letter_ref letter_id="G"/>
<letter_ref letter_id="G"/>
<letter_ref letter_id="C"/>
<letter_ref letter_id="A"/>
<letter_ref letter_id="C"/>
<letter_ref letter_id="A"/>
<letter_ref letter_id="G"/>
<letter_ref letter_id="C"/>
<letter_ref letter_id="T"/>
<letter_ref letter_id="A"/>
</site>
<right_flank>TCTGACAGCT</right_flank>
</contributing_site>
<contributing_site sequence_id="sequence_759" position="159" strand="minus" pvalue="2.81e-03" >
<left_flank>GCAGCACGAT</left_flank>
<site>
<letter_ref letter_id="C"/>
<letter_ref letter_id="G"/>
<letter_ref letter_id="A"/>
<letter_ref letter_id="G"/>
<letter_ref letter_id="G"/>
<letter_ref letter_id="G"/>
<letter_ref letter_id="G"/>
<letter_ref letter_id="A"/>
<letter_ref letter_id="A"/>
<letter_ref letter_id="G"/>
<letter_ref letter_id="C"/>
<letter_ref letter_id="A"/>
<letter_ref letter_id="T"/>
</site>
<right_flank>CTATATGGCA</right_flank>
</contributing_site>
<contributing_site sequence_id="sequence_754" position="84" strand="plus" pvalue="2.81e-03" >
<left_flank>GTGCCAGCCA</left_flank>
<site>
<letter_ref letter_id="C"/>
<letter_ref letter_id="A"/>
<letter_ref letter_id="A"/>
<letter_ref letter_id="G"/>
<letter_ref letter_id="C"/>
<letter_ref letter_id="A"/>
<letter_ref letter_id="C"/>
<letter_ref letter_id="A"/>
<letter_ref letter_id="C"/>
<letter_ref letter_id="G"/>
<letter_ref letter_id="G"/>
<letter_ref letter_id="T"/>
<letter_ref letter_id="A"/>
</site>
<right_flank>AACACAAACT</right_flank>
</contributing_site>
<contributing_site sequence_id="sequence_752" position="315" strand="plus" pvalue="2.81e-03" >
<left_flank>GCTTGATTCT</left_flank>
<site>
<letter_ref letter_id="C"/>
<letter_ref letter_id="A"/>
<letter_ref letter_id="A"/>
<letter_ref letter_id="G"/>
<letter_ref letter_id="A"/>
<letter_ref letter_id="T"/>
<letter_ref letter_id="G"/>
<letter_ref letter_id="G"/>
<letter_ref letter_id="A"/>
<letter_ref letter_id="A"/>
<letter_ref letter_id="G"/>
<letter_ref letter_id="A"/>
<letter_ref letter_id="A"/>
</site>
<right_flank>TGCCTATCAC</right_flank>
</contributing_site>
<contributing_site sequence_id="sequence_738" position="409" strand="plus" pvalue="2.81e-03" >
<left_flank>TCATCCGAAC</left_flank>
<site>
<letter_ref letter_id="C"/>
<letter_ref letter_id="A"/>
<letter_ref letter_id="A"/>
<letter_ref letter_id="G"/>
<letter_ref letter_id="G"/>
<letter_ref letter_id="A"/>
<letter_ref letter_id="G"/>
<letter_ref letter_id="G"/>
<letter_ref letter_id="T"/>
<letter_ref letter_id="C"/>
<letter_ref letter_id="C"/>
<letter_ref letter_id="A"/>
<letter_ref letter_id="G"/>
</site>
<right_flank>GCTGCCGGCG</right_flank>
</contributing_site>
<contributing_site sequence_id="sequence_737" position="112" strand="minus" pvalue="2.81e-03" >
<left_flank>CGCCATAGCT</left_flank>
<site>
<letter_ref letter_id="G"/>
<letter_ref letter_id="A"/>
<letter_ref letter_id="A"/>
<letter_ref letter_id="G"/>
<letter_ref letter_id="G"/>
<letter_ref letter_id="A"/>
<letter_ref letter_id="A"/>
<letter_ref letter_id="C"/>
<letter_ref letter_id="C"/>
<letter_ref letter_id="A"/>
<letter_ref letter_id="G"/>
<letter_ref letter_id="A"/>
<letter_ref letter_id="T"/>
</site>
<right_flank>TTGCATGCTG</right_flank>
</contributing_site>
<contributing_site sequence_id="sequence_720" position="818" strand="minus" pvalue="2.81e-03" >
<left_flank>CTAACCTCTG</left_flank>
<site>
<letter_ref letter_id="G"/>
<letter_ref letter_id="A"/>
<letter_ref letter_id="G"/>
<letter_ref letter_id="G"/>
<letter_ref letter_id="G"/>
<letter_ref letter_id="A"/>
<letter_ref letter_id="G"/>
<letter_ref letter_id="C"/>
<letter_ref letter_id="A"/>
<letter_ref letter_id="G"/>
<letter_ref letter_id="A"/>
<letter_ref letter_id="C"/>
<letter_ref letter_id="A"/>
</site>
<right_flank>TGCGCTCCCT</right_flank>
</contributing_site>
<contributing_site sequence_id="sequence_713" position="433" strand="minus" pvalue="2.81e-03" >
<left_flank>CGCAGACGTC</left_flank>
<site>
<letter_ref letter_id="C"/>
<letter_ref letter_id="G"/>
<letter_ref letter_id="A"/>
<letter_ref letter_id="T"/>
<letter_ref letter_id="G"/>
<letter_ref letter_id="C"/>
<letter_ref letter_id="G"/>
<letter_ref letter_id="C"/>
<letter_ref letter_id="A"/>
<letter_ref letter_id="G"/>
<letter_ref letter_id="C"/>
<letter_ref letter_id="A"/>
<letter_ref letter_id="G"/>
</site>
<right_flank>ACGTCTCATT</right_flank>
</contributing_site>
<contributing_site sequence_id="sequence_696" position="81" strand="plus" pvalue="2.81e-03" >
<left_flank>TACGATACTG</left_flank>
<site>
<letter_ref letter_id="A"/>
<letter_ref letter_id="C"/>
<letter_ref letter_id="A"/>
<letter_ref letter_id="A"/>
<letter_ref letter_id="C"/>
<letter_ref letter_id="C"/>
<letter_ref letter_id="A"/>
<letter_ref letter_id="G"/>
<letter_ref letter_id="A"/>
<letter_ref letter_id="G"/>
<letter_ref letter_id="C"/>
<letter_ref letter_id="A"/>
<letter_ref letter_id="T"/>
</site>
<right_flank>GTTTCGGCTA</right_flank>
</contributing_site>
<contributing_site sequence_id="sequence_636" position="110" strand="plus" pvalue="2.81e-03" >
<left_flank>CGCACCGAAC</left_flank>
<site>
<letter_ref letter_id="C"/>
<letter_ref letter_id="A"/>
<letter_ref letter_id="A"/>
<letter_ref letter_id="G"/>
<letter_ref letter_id="C"/>
<letter_ref letter_id="A"/>
<letter_ref letter_id="A"/>
<letter_ref letter_id="A"/>
<letter_ref letter_id="C"/>
<letter_ref letter_id="A"/>
<letter_ref letter_id="C"/>
<letter_ref letter_id="G"/>
<letter_ref letter_id="A"/>
</site>
<right_flank>AGCGTAGCAG</right_flank>
</contributing_site>
<contributing_site sequence_id="sequence_618" position="45" strand="plus" pvalue="2.81e-03" >
<left_flank>AGGAACAGTT</left_flank>
<site>
<letter_ref letter_id="G"/>
<letter_ref letter_id="C"/>
<letter_ref letter_id="A"/>
<letter_ref letter_id="G"/>
<letter_ref letter_id="G"/>
<letter_ref letter_id="C"/>
<letter_ref letter_id="A"/>
<letter_ref letter_id="C"/>
<letter_ref letter_id="G"/>
<letter_ref letter_id="G"/>
<letter_ref letter_id="C"/>
<letter_ref letter_id="A"/>
<letter_ref letter_id="G"/>
</site>
<right_flank>GAAGGTTTCG</right_flank>
</contributing_site>
<contributing_site sequence_id="sequence_606" position="185" strand="minus" pvalue="2.81e-03" >
<left_flank>TTTAAATGTA</left_flank>
<site>
<letter_ref letter_id="A"/>
<letter_ref letter_id="A"/>
<letter_ref letter_id="A"/>
<letter_ref letter_id="G"/>
<letter_ref letter_id="T"/>
<letter_ref letter_id="A"/>
<letter_ref letter_id="G"/>
<letter_ref letter_id="A"/>
<letter_ref letter_id="A"/>
<letter_ref letter_id="A"/>
<letter_ref letter_id="A"/>
<letter_ref letter_id="C"/>
<letter_ref letter_id="G"/>
</site>
<right_flank>ATTTTGACAT</right_flank>
</contributing_site>
<contributing_site sequence_id="sequence_591" position="330" strand="plus" pvalue="2.81e-03" >
<left_flank>CCGCGCACGC</left_flank>
<site>
<letter_ref letter_id="G"/>
<letter_ref letter_id="A"/>
<letter_ref letter_id="A"/>
<letter_ref letter_id="G"/>
<letter_ref letter_id="C"/>
<letter_ref letter_id="C"/>
<letter_ref letter_id="A"/>
<letter_ref letter_id="A"/>
<letter_ref letter_id="A"/>
<letter_ref letter_id="C"/>
<letter_ref letter_id="G"/>
<letter_ref letter_id="C"/>
<letter_ref letter_id="T"/>
</site>
<right_flank>ATACGCGCGC</right_flank>
</contributing_site>
<contributing_site sequence_id="sequence_569" position="159" strand="minus" pvalue="2.81e-03" >
<left_flank>GAAATCCTCG</left_flank>
<site>
<letter_ref letter_id="A"/>
<letter_ref letter_id="A"/>
<letter_ref letter_id="A"/>
<letter_ref letter_id="G"/>
<letter_ref letter_id="C"/>
<letter_ref letter_id="G"/>
<letter_ref letter_id="G"/>
<letter_ref letter_id="C"/>
<letter_ref letter_id="A"/>
<letter_ref letter_id="G"/>
<letter_ref letter_id="G"/>
<letter_ref letter_id="G"/>
<letter_ref letter_id="A"/>
</site>
<right_flank>AACATCGCCG</right_flank>
</contributing_site>
<contributing_site sequence_id="sequence_549" position="273" strand="plus" pvalue="2.81e-03" >
<left_flank>TCAGAGCACT</left_flank>
<site>
<letter_ref letter_id="G"/>
<letter_ref letter_id="A"/>
<letter_ref letter_id="A"/>
<letter_ref letter_id="G"/>
<letter_ref letter_id="A"/>
<letter_ref letter_id="A"/>
<letter_ref letter_id="A"/>
<letter_ref letter_id="A"/>
<letter_ref letter_id="T"/>
<letter_ref letter_id="G"/>
<letter_ref letter_id="C"/>
<letter_ref letter_id="A"/>
<letter_ref letter_id="C"/>
</site>
<right_flank></right_flank>
</contributing_site>
<contributing_site sequence_id="sequence_512" position="42" strand="plus" pvalue="2.81e-03" >
<left_flank>TTCTCTCTGG</left_flank>
<site>
<letter_ref letter_id="C"/>
<letter_ref letter_id="A"/>
<letter_ref letter_id="A"/>
<letter_ref letter_id="A"/>
<letter_ref letter_id="G"/>
<letter_ref letter_id="A"/>
<letter_ref letter_id="G"/>
<letter_ref letter_id="G"/>
<letter_ref letter_id="A"/>
<letter_ref letter_id="G"/>
<letter_ref letter_id="G"/>
<letter_ref letter_id="G"/>
<letter_ref letter_id="A"/>
</site>
<right_flank>GTAGGATGGA</right_flank>
</contributing_site>
<contributing_site sequence_id="sequence_490" position="148" strand="plus" pvalue="2.81e-03" >
<left_flank>GCTAGATTTG</left_flank>
<site>
<letter_ref letter_id="C"/>
<letter_ref letter_id="C"/>
<letter_ref letter_id="A"/>
<letter_ref letter_id="G"/>
<letter_ref letter_id="A"/>
<letter_ref letter_id="T"/>
<letter_ref letter_id="C"/>
<letter_ref letter_id="C"/>
<letter_ref letter_id="A"/>
<letter_ref letter_id="G"/>
<letter_ref letter_id="C"/>
<letter_ref letter_id="A"/>
<letter_ref letter_id="A"/>
</site>
<right_flank>CGCGTCGGGG</right_flank>
</contributing_site>
<contributing_site sequence_id="sequence_482" position="455" strand="minus" pvalue="2.81e-03" >
<left_flank>GATGAGCTCA</left_flank>
<site>
<letter_ref letter_id="G"/>
<letter_ref letter_id="A"/>
<letter_ref letter_id="A"/>
<letter_ref letter_id="T"/>
<letter_ref letter_id="C"/>
<letter_ref letter_id="A"/>
<letter_ref letter_id="A"/>
<letter_ref letter_id="C"/>
<letter_ref letter_id="C"/>
<letter_ref letter_id="G"/>
<letter_ref letter_id="G"/>
<letter_ref letter_id="A"/>
<letter_ref letter_id="C"/>
</site>
<right_flank>ATACACTCTG</right_flank>
</contributing_site>
<contributing_site sequence_id="sequence_471" position="134" strand="plus" pvalue="2.81e-03" >
<left_flank>ACCCGCGGCG</left_flank>
<site>
<letter_ref letter_id="C"/>
<letter_ref letter_id="C"/>
<letter_ref letter_id="A"/>
<letter_ref letter_id="G"/>
<letter_ref letter_id="C"/>
<letter_ref letter_id="C"/>
<letter_ref letter_id="A"/>
<letter_ref letter_id="C"/>
<letter_ref letter_id="C"/>
<letter_ref letter_id="G"/>
<letter_ref letter_id="G"/>
<letter_ref letter_id="A"/>
<letter_ref letter_id="G"/>
</site>
<right_flank>GGCCCTGCTC</right_flank>
</contributing_site>
<contributing_site sequence_id="sequence_437" position="62" strand="minus" pvalue="2.81e-03" >
<left_flank>GTCTTTCTTT</left_flank>
<site>
<letter_ref letter_id="G"/>
<letter_ref letter_id="A"/>
<letter_ref letter_id="A"/>
<letter_ref letter_id="G"/>
<letter_ref letter_id="C"/>
<letter_ref letter_id="C"/>
<letter_ref letter_id="A"/>
<letter_ref letter_id="G"/>
<letter_ref letter_id="G"/>
<letter_ref letter_id="A"/>
<letter_ref letter_id="C"/>
<letter_ref letter_id="A"/>
<letter_ref letter_id="A"/>
</site>
<right_flank>GGCCCATGAG</right_flank>
</contributing_site>
<contributing_site sequence_id="sequence_413" position="208" strand="plus" pvalue="2.81e-03" >
<left_flank>TGGCGCCTGC</left_flank>
<site>
<letter_ref letter_id="A"/>
<letter_ref letter_id="C"/>
<letter_ref letter_id="T"/>
<letter_ref letter_id="G"/>
<letter_ref letter_id="C"/>
<letter_ref letter_id="A"/>
<letter_ref letter_id="A"/>
<letter_ref letter_id="C"/>
<letter_ref letter_id="T"/>
<letter_ref letter_id="G"/>
<letter_ref letter_id="C"/>
<letter_ref letter_id="A"/>
<letter_ref letter_id="A"/>
</site>
<right_flank>CCACCCCACG</right_flank>
</contributing_site>
<contributing_site sequence_id="sequence_375" position="258" strand="minus" pvalue="2.81e-03" >
<left_flank>GAGGTAAAGT</left_flank>
<site>
<letter_ref letter_id="G"/>
<letter_ref letter_id="C"/>
<letter_ref letter_id="A"/>
<letter_ref letter_id="T"/>
<letter_ref letter_id="C"/>
<letter_ref letter_id="A"/>
<letter_ref letter_id="T"/>
<letter_ref letter_id="A"/>
<letter_ref letter_id="A"/>
<letter_ref letter_id="G"/>
<letter_ref letter_id="C"/>
<letter_ref letter_id="A"/>
<letter_ref letter_id="G"/>
</site>
<right_flank>CCCCACTCGG</right_flank>
</contributing_site>
<contributing_site sequence_id="sequence_374" position="85" strand="plus" pvalue="2.81e-03" >
<left_flank>GTTTTCAGGT</left_flank>
<site>
<letter_ref letter_id="C"/>
<letter_ref letter_id="A"/>
<letter_ref letter_id="A"/>
<letter_ref letter_id="G"/>
<letter_ref letter_id="G"/>
<letter_ref letter_id="C"/>
<letter_ref letter_id="A"/>
<letter_ref letter_id="A"/>
<letter_ref letter_id="A"/>
<letter_ref letter_id="A"/>
<letter_ref letter_id="G"/>
<letter_ref letter_id="T"/>
<letter_ref letter_id="A"/>
</site>
<right_flank>TACTCGTATT</right_flank>
</contributing_site>
<contributing_site sequence_id="sequence_366" position="196" strand="minus" pvalue="2.81e-03" >
<left_flank>GGAACTCTAT</left_flank>
<site>
<letter_ref letter_id="A"/>
<letter_ref letter_id="C"/>
<letter_ref letter_id="A"/>
<letter_ref letter_id="G"/>
<letter_ref letter_id="C"/>
<letter_ref letter_id="C"/>
<letter_ref letter_id="A"/>
<letter_ref letter_id="C"/>
<letter_ref letter_id="A"/>
<letter_ref letter_id="A"/>
<letter_ref letter_id="A"/>
<letter_ref letter_id="T"/>
<letter_ref letter_id="A"/>
</site>
<right_flank>GACAGCGGCT</right_flank>
</contributing_site>
<contributing_site sequence_id="sequence_365" position="136" strand="plus" pvalue="2.81e-03" >
<left_flank>GTGCTTGCAC</left_flank>
<site>
<letter_ref letter_id="G"/>
<letter_ref letter_id="C"/>
<letter_ref letter_id="T"/>
<letter_ref letter_id="G"/>
<letter_ref letter_id="C"/>
<letter_ref letter_id="A"/>
<letter_ref letter_id="G"/>
<letter_ref letter_id="G"/>
<letter_ref letter_id="A"/>
<letter_ref letter_id="C"/>
<letter_ref letter_id="A"/>
<letter_ref letter_id="A"/>
<letter_ref letter_id="T"/>
</site>
<right_flank>GTCGTTTAAC</right_flank>
</contributing_site>
<contributing_site sequence_id="sequence_320" position="332" strand="plus" pvalue="2.81e-03" >
<left_flank>GCCTGCCTGA</left_flank>
<site>
<letter_ref letter_id="G"/>
<letter_ref letter_id="A"/>
<letter_ref letter_id="G"/>
<letter_ref letter_id="G"/>
<letter_ref letter_id="C"/>
<letter_ref letter_id="A"/>
<letter_ref letter_id="A"/>
<letter_ref letter_id="C"/>
<letter_ref letter_id="A"/>
<letter_ref letter_id="G"/>
<letter_ref letter_id="C"/>
<letter_ref letter_id="G"/>
<letter_ref letter_id="A"/>
</site>
<right_flank>ATTAATCAGC</right_flank>
</contributing_site>
<contributing_site sequence_id="sequence_285" position="184" strand="plus" pvalue="2.81e-03" >
<left_flank>CAACCCAGTG</left_flank>
<site>
<letter_ref letter_id="A"/>
<letter_ref letter_id="C"/>
<letter_ref letter_id="A"/>
<letter_ref letter_id="G"/>
<letter_ref letter_id="C"/>
<letter_ref letter_id="C"/>
<letter_ref letter_id="A"/>
<letter_ref letter_id="A"/>
<letter_ref letter_id="C"/>
<letter_ref letter_id="C"/>
<letter_ref letter_id="C"/>
<letter_ref letter_id="A"/>
<letter_ref letter_id="G"/>
</site>
<right_flank>TGATCCATTA</right_flank>
</contributing_site>
<contributing_site sequence_id="sequence_253" position="115" strand="plus" pvalue="2.81e-03" >
<left_flank>TGCAATCCCA</left_flank>
<site>
<letter_ref letter_id="G"/>
<letter_ref letter_id="A"/>
<letter_ref letter_id="G"/>
<letter_ref letter_id="G"/>
<letter_ref letter_id="G"/>
<letter_ref letter_id="T"/>
<letter_ref letter_id="G"/>
<letter_ref letter_id="A"/>
<letter_ref letter_id="A"/>
<letter_ref letter_id="G"/>
<letter_ref letter_id="C"/>
<letter_ref letter_id="A"/>
<letter_ref letter_id="T"/>
</site>
<right_flank>TGCTGCCCAA</right_flank>
</contributing_site>
<contributing_site sequence_id="sequence_224" position="202" strand="minus" pvalue="2.81e-03" >
<left_flank>GTCCTCGAGC</left_flank>
<site>
<letter_ref letter_id="A"/>
<letter_ref letter_id="C"/>
<letter_ref letter_id="A"/>
<letter_ref letter_id="A"/>
<letter_ref letter_id="C"/>
<letter_ref letter_id="A"/>
<letter_ref letter_id="T"/>
<letter_ref letter_id="A"/>
<letter_ref letter_id="A"/>
<letter_ref letter_id="G"/>
<letter_ref letter_id="G"/>
<letter_ref letter_id="A"/>
<letter_ref letter_id="G"/>
</site>
<right_flank>TGATCGATGA</right_flank>
</contributing_site>
<contributing_site sequence_id="sequence_195" position="58" strand="plus" pvalue="2.81e-03" >
<left_flank>TTTTTTTTGA</left_flank>
<site>
<letter_ref letter_id="A"/>
<letter_ref letter_id="A"/>
<letter_ref letter_id="G"/>
<letter_ref letter_id="G"/>
<letter_ref letter_id="C"/>
<letter_ref letter_id="G"/>
<letter_ref letter_id="G"/>
<letter_ref letter_id="C"/>
<letter_ref letter_id="A"/>
<letter_ref letter_id="G"/>
<letter_ref letter_id="A"/>
<letter_ref letter_id="A"/>
<letter_ref letter_id="A"/>
</site>
<right_flank>GTTTTTGCCG</right_flank>
</contributing_site>
<contributing_site sequence_id="sequence_193" position="307" strand="minus" pvalue="2.81e-03" >
<left_flank>ATGTCCAAGC</left_flank>
<site>
<letter_ref letter_id="A"/>
<letter_ref letter_id="C"/>
<letter_ref letter_id="A"/>
<letter_ref letter_id="T"/>
<letter_ref letter_id="C"/>
<letter_ref letter_id="C"/>
<letter_ref letter_id="A"/>
<letter_ref letter_id="C"/>
<letter_ref letter_id="A"/>
<letter_ref letter_id="G"/>
<letter_ref letter_id="G"/>
<letter_ref letter_id="A"/>
<letter_ref letter_id="T"/>
</site>
<right_flank>GGCATCAGCT</right_flank>
</contributing_site>
<contributing_site sequence_id="sequence_191" position="67" strand="minus" pvalue="2.81e-03" >
<left_flank>TTATTCCATG</left_flank>
<site>
<letter_ref letter_id="G"/>
<letter_ref letter_id="C"/>
<letter_ref letter_id="A"/>
<letter_ref letter_id="G"/>
<letter_ref letter_id="C"/>
<letter_ref letter_id="G"/>
<letter_ref letter_id="A"/>
<letter_ref letter_id="C"/>
<letter_ref letter_id="A"/>
<letter_ref letter_id="C"/>
<letter_ref letter_id="C"/>
<letter_ref letter_id="A"/>
<letter_ref letter_id="T"/>
</site>
<right_flank>CTTCGTCTTG</right_flank>
</contributing_site>
<contributing_site sequence_id="sequence_123" position="343" strand="plus" pvalue="2.81e-03" >
<left_flank>GTGCATGCAT</left_flank>
<site>
<letter_ref letter_id="G"/>
<letter_ref letter_id="C"/>
<letter_ref letter_id="A"/>
<letter_ref letter_id="G"/>
<letter_ref letter_id="C"/>
<letter_ref letter_id="C"/>
<letter_ref letter_id="A"/>
<letter_ref letter_id="G"/>
<letter_ref letter_id="T"/>
<letter_ref letter_id="G"/>
<letter_ref letter_id="C"/>
<letter_ref letter_id="A"/>
<letter_ref letter_id="G"/>
</site>
<right_flank>TGTGCAGTGA</right_flank>
</contributing_site>
<contributing_site sequence_id="sequence_112" position="108" strand="plus" pvalue="2.81e-03" >
<left_flank>CGTGAGACAG</left_flank>
<site>
<letter_ref letter_id="A"/>
<letter_ref letter_id="A"/>
<letter_ref letter_id="A"/>
<letter_ref letter_id="G"/>
<letter_ref letter_id="G"/>
<letter_ref letter_id="A"/>
<letter_ref letter_id="G"/>
<letter_ref letter_id="C"/>
<letter_ref letter_id="T"/>
<letter_ref letter_id="G"/>
<letter_ref letter_id="C"/>
<letter_ref letter_id="C"/>
<letter_ref letter_id="G"/>
</site>
<right_flank>TCCAGGACTC</right_flank>
</contributing_site>
<contributing_site sequence_id="sequence_93" position="93" strand="plus" pvalue="2.81e-03" >
<left_flank>GGAGGATCAC</left_flank>
<site>
<letter_ref letter_id="A"/>
<letter_ref letter_id="C"/>
<letter_ref letter_id="A"/>
<letter_ref letter_id="G"/>
<letter_ref letter_id="C"/>
<letter_ref letter_id="A"/>
<letter_ref letter_id="C"/>
<letter_ref letter_id="A"/>
<letter_ref letter_id="G"/>
<letter_ref letter_id="G"/>
<letter_ref letter_id="G"/>
<letter_ref letter_id="C"/>
<letter_ref letter_id="G"/>
</site>
<right_flank>CCCGCGGTAA</right_flank>
</contributing_site>
<contributing_site sequence_id="sequence_84" position="62" strand="plus" pvalue="2.81e-03" >
<left_flank>GTTTGCAAAA</left_flank>
<site>
<letter_ref letter_id="A"/>
<letter_ref letter_id="A"/>
<letter_ref letter_id="T"/>
<letter_ref letter_id="T"/>
<letter_ref letter_id="C"/>
<letter_ref letter_id="A"/>
<letter_ref letter_id="G"/>
<letter_ref letter_id="A"/>
<letter_ref letter_id="A"/>
<letter_ref letter_id="A"/>
<letter_ref letter_id="C"/>
<letter_ref letter_id="C"/>
<letter_ref letter_id="G"/>
</site>
<right_flank>ACAATTTCGG</right_flank>
</contributing_site>
<contributing_site sequence_id="sequence_82" position="121" strand="minus" pvalue="2.81e-03" >
<left_flank>TATCCCAGAG</left_flank>
<site>
<letter_ref letter_id="C"/>
<letter_ref letter_id="A"/>
<letter_ref letter_id="A"/>
<letter_ref letter_id="G"/>
<letter_ref letter_id="G"/>
<letter_ref letter_id="C"/>
<letter_ref letter_id="C"/>
<letter_ref letter_id="A"/>
<letter_ref letter_id="A"/>
<letter_ref letter_id="A"/>
<letter_ref letter_id="G"/>
<letter_ref letter_id="A"/>
<letter_ref letter_id="T"/>
</site>
<right_flank>GACATTAGTA</right_flank>
</contributing_site>
<contributing_site sequence_id="sequence_73" position="69" strand="minus" pvalue="2.81e-03" >
<left_flank>AGCACTCAAC</left_flank>
<site>
<letter_ref letter_id="A"/>
<letter_ref letter_id="C"/>
<letter_ref letter_id="A"/>
<letter_ref letter_id="G"/>
<letter_ref letter_id="G"/>
<letter_ref letter_id="T"/>
<letter_ref letter_id="G"/>
<letter_ref letter_id="C"/>
<letter_ref letter_id="T"/>
<letter_ref letter_id="G"/>
<letter_ref letter_id="C"/>
<letter_ref letter_id="A"/>
<letter_ref letter_id="A"/>
</site>
<right_flank>GTCTCACCTC</right_flank>
</contributing_site>
<contributing_site sequence_id="sequence_51" position="99" strand="minus" pvalue="2.81e-03" >
<left_flank>GAAATAATAA</left_flank>
<site>
<letter_ref letter_id="A"/>
<letter_ref letter_id="C"/>
<letter_ref letter_id="A"/>
<letter_ref letter_id="G"/>
<letter_ref letter_id="C"/>
<letter_ref letter_id="A"/>
<letter_ref letter_id="T"/>
<letter_ref letter_id="A"/>
<letter_ref letter_id="A"/>
<letter_ref letter_id="C"/>
<letter_ref letter_id="A"/>
<letter_ref letter_id="A"/>
<letter_ref letter_id="A"/>
</site>
<right_flank>GTCAAATCCA</right_flank>
</contributing_site>
<contributing_site sequence_id="sequence_39" position="210" strand="minus" pvalue="2.81e-03" >
<left_flank>GGTAATGCTA</left_flank>
<site>
<letter_ref letter_id="C"/>
<letter_ref letter_id="C"/>
<letter_ref letter_id="A"/>
<letter_ref letter_id="C"/>
<letter_ref letter_id="G"/>
<letter_ref letter_id="A"/>
<letter_ref letter_id="C"/>
<letter_ref letter_id="C"/>
<letter_ref letter_id="A"/>
<letter_ref letter_id="G"/>
<letter_ref letter_id="G"/>
<letter_ref letter_id="A"/>
<letter_ref letter_id="A"/>
</site>
<right_flank>TAGCCAGTTT</right_flank>
</contributing_site>
<contributing_site sequence_id="sequence_16" position="119" strand="plus" pvalue="2.81e-03" >
<left_flank>CCTTTGGGTG</left_flank>
<site>
<letter_ref letter_id="C"/>
<letter_ref letter_id="A"/>
<letter_ref letter_id="A"/>
<letter_ref letter_id="G"/>
<letter_ref letter_id="G"/>
<letter_ref letter_id="C"/>
<letter_ref letter_id="A"/>
<letter_ref letter_id="A"/>
<letter_ref letter_id="T"/>
<letter_ref letter_id="A"/>
<letter_ref letter_id="C"/>
<letter_ref letter_id="A"/>
<letter_ref letter_id="G"/>
</site>
<right_flank>ACCCCCGATC</right_flank>
</contributing_site>
<contributing_site sequence_id="sequence_3" position="38" strand="plus" pvalue="2.81e-03" >
<left_flank>ACGCAGCGAG</left_flank>
<site>
<letter_ref letter_id="G"/>
<letter_ref letter_id="G"/>
<letter_ref letter_id="A"/>
<letter_ref letter_id="G"/>
<letter_ref letter_id="G"/>
<letter_ref letter_id="C"/>
<letter_ref letter_id="G"/>
<letter_ref letter_id="A"/>
<letter_ref letter_id="A"/>
<letter_ref letter_id="A"/>
<letter_ref letter_id="A"/>
<letter_ref letter_id="C"/>
<letter_ref letter_id="A"/>
</site>
<right_flank>CAATGCAGTG</right_flank>
</contributing_site>
<contributing_site sequence_id="sequence_1102" position="170" strand="minus" pvalue="3.01e-03" >
<left_flank>TGCAGCATAG</left_flank>
<site>
<letter_ref letter_id="G"/>
<letter_ref letter_id="A"/>
<letter_ref letter_id="A"/>
<letter_ref letter_id="G"/>
<letter_ref letter_id="G"/>
<letter_ref letter_id="A"/>
<letter_ref letter_id="C"/>
<letter_ref letter_id="G"/>
<letter_ref letter_id="A"/>
<letter_ref letter_id="C"/>
<letter_ref letter_id="G"/>
<letter_ref letter_id="C"/>
<letter_ref letter_id="G"/>
</site>
<right_flank>GCGGCGGCAT</right_flank>
</contributing_site>
<contributing_site sequence_id="sequence_1075" position="215" strand="plus" pvalue="3.01e-03" >
<left_flank>TGGCCCGCTT</left_flank>
<site>
<letter_ref letter_id="G"/>
<letter_ref letter_id="G"/>
<letter_ref letter_id="T"/>
<letter_ref letter_id="G"/>
<letter_ref letter_id="C"/>
<letter_ref letter_id="G"/>
<letter_ref letter_id="G"/>
<letter_ref letter_id="C"/>
<letter_ref letter_id="A"/>
<letter_ref letter_id="G"/>
<letter_ref letter_id="C"/>
<letter_ref letter_id="A"/>
<letter_ref letter_id="G"/>
</site>
<right_flank>TTGGCGTGCA</right_flank>
</contributing_site>
<contributing_site sequence_id="sequence_1042" position="311" strand="plus" pvalue="3.01e-03" >
<left_flank>CGGCGGCAGG</left_flank>
<site>
<letter_ref letter_id="G"/>
<letter_ref letter_id="G"/>
<letter_ref letter_id="A"/>
<letter_ref letter_id="G"/>
<letter_ref letter_id="T"/>
<letter_ref letter_id="A"/>
<letter_ref letter_id="C"/>
<letter_ref letter_id="C"/>
<letter_ref letter_id="A"/>
<letter_ref letter_id="G"/>
<letter_ref letter_id="C"/>
<letter_ref letter_id="A"/>
<letter_ref letter_id="G"/>
</site>
<right_flank>CTTCTCCAGG</right_flank>
</contributing_site>
<contributing_site sequence_id="sequence_1034" position="209" strand="minus" pvalue="3.01e-03" >
<left_flank>AGTGGATGTA</left_flank>
<site>
<letter_ref letter_id="G"/>
<letter_ref letter_id="A"/>
<letter_ref letter_id="A"/>
<letter_ref letter_id="G"/>
<letter_ref letter_id="G"/>
<letter_ref letter_id="G"/>
<letter_ref letter_id="A"/>
<letter_ref letter_id="C"/>
<letter_ref letter_id="G"/>
<letter_ref letter_id="G"/>
<letter_ref letter_id="C"/>
<letter_ref letter_id="A"/>
<letter_ref letter_id="A"/>
</site>
<right_flank>CCTTGAGCTC</right_flank>
</contributing_site>
<contributing_site sequence_id="sequence_993" position="145" strand="minus" pvalue="3.01e-03" >
<left_flank>TCAAACAAGT</left_flank>
<site>
<letter_ref letter_id="G"/>
<letter_ref letter_id="A"/>
<letter_ref letter_id="T"/>
<letter_ref letter_id="C"/>
<letter_ref letter_id="C"/>
<letter_ref letter_id="A"/>
<letter_ref letter_id="A"/>
<letter_ref letter_id="G"/>
<letter_ref letter_id="A"/>
<letter_ref letter_id="A"/>
<letter_ref letter_id="A"/>
<letter_ref letter_id="A"/>
<letter_ref letter_id="A"/>
</site>
<right_flank>GTGAGAGAGC</right_flank>
</contributing_site>
<contributing_site sequence_id="sequence_985" position="298" strand="minus" pvalue="3.01e-03" >
<left_flank>CGAGCACATG</left_flank>
<site>
<letter_ref letter_id="G"/>
<letter_ref letter_id="C"/>
<letter_ref letter_id="A"/>
<letter_ref letter_id="G"/>
<letter_ref letter_id="C"/>
<letter_ref letter_id="T"/>
<letter_ref letter_id="G"/>
<letter_ref letter_id="A"/>
<letter_ref letter_id="T"/>
<letter_ref letter_id="A"/>
<letter_ref letter_id="C"/>
<letter_ref letter_id="A"/>
<letter_ref letter_id="T"/>
</site>
<right_flank>TCACGTCACC</right_flank>
</contributing_site>
<contributing_site sequence_id="sequence_981" position="254" strand="plus" pvalue="3.01e-03" >
<left_flank>CCAGTCGCTG</left_flank>
<site>
<letter_ref letter_id="G"/>
<letter_ref letter_id="A"/>
<letter_ref letter_id="T"/>
<letter_ref letter_id="G"/>
<letter_ref letter_id="G"/>
<letter_ref letter_id="A"/>
<letter_ref letter_id="G"/>
<letter_ref letter_id="A"/>
<letter_ref letter_id="T"/>
<letter_ref letter_id="G"/>
<letter_ref letter_id="A"/>
<letter_ref letter_id="A"/>
<letter_ref letter_id="T"/>
</site>
<right_flank>TCGACGATGA</right_flank>
</contributing_site>
<contributing_site sequence_id="sequence_964" position="238" strand="plus" pvalue="3.01e-03" >
<left_flank>TCTTCCGGGC</left_flank>
<site>
<letter_ref letter_id="C"/>
<letter_ref letter_id="A"/>
<letter_ref letter_id="A"/>
<letter_ref letter_id="G"/>
<letter_ref letter_id="C"/>
<letter_ref letter_id="C"/>
<letter_ref letter_id="G"/>
<letter_ref letter_id="C"/>
<letter_ref letter_id="T"/>
<letter_ref letter_id="C"/>
<letter_ref letter_id="A"/>
<letter_ref letter_id="A"/>
<letter_ref letter_id="A"/>
</site>
<right_flank>GATGAGGATG</right_flank>
</contributing_site>
<contributing_site sequence_id="sequence_958" position="86" strand="minus" pvalue="3.01e-03" >
<left_flank>GAAATAGTGG</left_flank>
<site>
<letter_ref letter_id="C"/>
<letter_ref letter_id="A"/>
<letter_ref letter_id="G"/>
<letter_ref letter_id="G"/>
<letter_ref letter_id="C"/>
<letter_ref letter_id="A"/>
<letter_ref letter_id="A"/>
<letter_ref letter_id="A"/>
<letter_ref letter_id="A"/>
<letter_ref letter_id="A"/>
<letter_ref letter_id="C"/>
<letter_ref letter_id="T"/>
<letter_ref letter_id="G"/>
</site>
<right_flank>CAAAACTAAG</right_flank>
</contributing_site>
<contributing_site sequence_id="sequence_949" position="141" strand="plus" pvalue="3.01e-03" >
<left_flank>CACAATTGCC</left_flank>
<site>
<letter_ref letter_id="G"/>
<letter_ref letter_id="G"/>
<letter_ref letter_id="A"/>
<letter_ref letter_id="G"/>
<letter_ref letter_id="C"/>
<letter_ref letter_id="A"/>
<letter_ref letter_id="A"/>
<letter_ref letter_id="C"/>
<letter_ref letter_id="T"/>
<letter_ref letter_id="G"/>
<letter_ref letter_id="C"/>
<letter_ref letter_id="C"/>
<letter_ref letter_id="A"/>
</site>
<right_flank>GGGGCGTGGC</right_flank>
</contributing_site>
<contributing_site sequence_id="sequence_927" position="1289" strand="plus" pvalue="3.01e-03" >
<left_flank>AAATCTGGTT</left_flank>
<site>
<letter_ref letter_id="C"/>
<letter_ref letter_id="C"/>
<letter_ref letter_id="T"/>
<letter_ref letter_id="G"/>
<letter_ref letter_id="G"/>
<letter_ref letter_id="C"/>
<letter_ref letter_id="A"/>
<letter_ref letter_id="C"/>
<letter_ref letter_id="A"/>
<letter_ref letter_id="G"/>
<letter_ref letter_id="A"/>
<letter_ref letter_id="A"/>
<letter_ref letter_id="A"/>
</site>
<right_flank>AAAAGGATCT</right_flank>
</contributing_site>
<contributing_site sequence_id="sequence_917" position="126" strand="plus" pvalue="3.01e-03" >
<left_flank>GCACACCTTA</left_flank>
<site>
<letter_ref letter_id="A"/>
<letter_ref letter_id="A"/>
<letter_ref letter_id="A"/>
<letter_ref letter_id="T"/>
<letter_ref letter_id="G"/>
<letter_ref letter_id="A"/>
<letter_ref letter_id="G"/>
<letter_ref letter_id="G"/>
<letter_ref letter_id="C"/>
<letter_ref letter_id="G"/>
<letter_ref letter_id="C"/>
<letter_ref letter_id="A"/>
<letter_ref letter_id="A"/>
</site>
<right_flank>CTAGTTACTT</right_flank>
</contributing_site>
<contributing_site sequence_id="sequence_911" position="19" strand="plus" pvalue="3.01e-03" >
<left_flank>CGACTTTCTC</left_flank>
<site>
<letter_ref letter_id="A"/>
<letter_ref letter_id="G"/>
<letter_ref letter_id="G"/>
<letter_ref letter_id="G"/>
<letter_ref letter_id="C"/>
<letter_ref letter_id="C"/>
<letter_ref letter_id="A"/>
<letter_ref letter_id="A"/>
<letter_ref letter_id="A"/>
<letter_ref letter_id="G"/>
<letter_ref letter_id="G"/>
<letter_ref letter_id="A"/>
<letter_ref letter_id="G"/>
</site>
<right_flank>GCGCCAGCGA</right_flank>
</contributing_site>
<contributing_site sequence_id="sequence_898" position="64" strand="plus" pvalue="3.01e-03" >
<left_flank>AACCTCCCGG</left_flank>
<site>
<letter_ref letter_id="C"/>
<letter_ref letter_id="G"/>
<letter_ref letter_id="A"/>
<letter_ref letter_id="G"/>
<letter_ref letter_id="C"/>
<letter_ref letter_id="A"/>
<letter_ref letter_id="G"/>
<letter_ref letter_id="A"/>
<letter_ref letter_id="A"/>
<letter_ref letter_id="T"/>
<letter_ref letter_id="C"/>
<letter_ref letter_id="A"/>
<letter_ref letter_id="G"/>
</site>
<right_flank>CACGGTGCCG</right_flank>
</contributing_site>
<contributing_site sequence_id="sequence_887" position="265" strand="plus" pvalue="3.01e-03" >
<left_flank>AGCAGCCGGT</left_flank>
<site>
<letter_ref letter_id="C"/>
<letter_ref letter_id="G"/>
<letter_ref letter_id="T"/>
<letter_ref letter_id="G"/>
<letter_ref letter_id="C"/>
<letter_ref letter_id="A"/>
<letter_ref letter_id="G"/>
<letter_ref letter_id="C"/>
<letter_ref letter_id="A"/>
<letter_ref letter_id="G"/>
<letter_ref letter_id="C"/>
<letter_ref letter_id="C"/>
<letter_ref letter_id="G"/>
</site>
<right_flank>CGCCACCGTG</right_flank>
</contributing_site>
<contributing_site sequence_id="sequence_870" position="16" strand="plus" pvalue="3.01e-03" >
<left_flank>GTTCGCGCAG</left_flank>
<site>
<letter_ref letter_id="G"/>
<letter_ref letter_id="A"/>
<letter_ref letter_id="A"/>
<letter_ref letter_id="G"/>
<letter_ref letter_id="C"/>
<letter_ref letter_id="T"/>
<letter_ref letter_id="G"/>
<letter_ref letter_id="G"/>
<letter_ref letter_id="A"/>
<letter_ref letter_id="A"/>
<letter_ref letter_id="A"/>
<letter_ref letter_id="C"/>
<letter_ref letter_id="T"/>
</site>
<right_flank>TTCACGTGCC</right_flank>
</contributing_site>
<contributing_site sequence_id="sequence_840" position="1129" strand="plus" pvalue="3.01e-03" >
<left_flank>ATAACGCCTA</left_flank>
<site>
<letter_ref letter_id="A"/>
<letter_ref letter_id="G"/>
<letter_ref letter_id="A"/>
<letter_ref letter_id="G"/>
<letter_ref letter_id="C"/>
<letter_ref letter_id="C"/>
<letter_ref letter_id="C"/>
<letter_ref letter_id="A"/>
<letter_ref letter_id="A"/>
<letter_ref letter_id="A"/>
<letter_ref letter_id="A"/>
<letter_ref letter_id="A"/>
<letter_ref letter_id="C"/>
</site>
<right_flank>ATCTCGAATA</right_flank>
</contributing_site>
<contributing_site sequence_id="sequence_839" position="108" strand="plus" pvalue="3.01e-03" >
<left_flank>GGCCGTTGAC</left_flank>
<site>
<letter_ref letter_id="G"/>
<letter_ref letter_id="A"/>
<letter_ref letter_id="A"/>
<letter_ref letter_id="G"/>
<letter_ref letter_id="C"/>
<letter_ref letter_id="G"/>
<letter_ref letter_id="G"/>
<letter_ref letter_id="A"/>
<letter_ref letter_id="G"/>
<letter_ref letter_id="G"/>
<letter_ref letter_id="A"/>
<letter_ref letter_id="C"/>
<letter_ref letter_id="G"/>
</site>
<right_flank>ATCAGCTCGC</right_flank>
</contributing_site>
<contributing_site sequence_id="sequence_836" position="322" strand="minus" pvalue="3.01e-03" >
<left_flank>CCCCCGCCTC</left_flank>
<site>
<letter_ref letter_id="C"/>
<letter_ref letter_id="A"/>
<letter_ref letter_id="A"/>
<letter_ref letter_id="G"/>
<letter_ref letter_id="C"/>
<letter_ref letter_id="A"/>
<letter_ref letter_id="G"/>
<letter_ref letter_id="C"/>
<letter_ref letter_id="A"/>
<letter_ref letter_id="A"/>
<letter_ref letter_id="G"/>
<letter_ref letter_id="G"/>
<letter_ref letter_id="C"/>
</site>
<right_flank>AGCAACCATG</right_flank>
</contributing_site>
<contributing_site sequence_id="sequence_832" position="384" strand="minus" pvalue="3.01e-03" >
<left_flank>TGCTAGTTAT</left_flank>
<site>
<letter_ref letter_id="C"/>
<letter_ref letter_id="C"/>
<letter_ref letter_id="A"/>
<letter_ref letter_id="G"/>
<letter_ref letter_id="T"/>
<letter_ref letter_id="T"/>
<letter_ref letter_id="G"/>
<letter_ref letter_id="C"/>
<letter_ref letter_id="A"/>
<letter_ref letter_id="G"/>
<letter_ref letter_id="A"/>
<letter_ref letter_id="A"/>
<letter_ref letter_id="G"/>
</site>
<right_flank>CGACCCCACA</right_flank>
</contributing_site>
<contributing_site sequence_id="sequence_810" position="230" strand="plus" pvalue="3.01e-03" >
<left_flank>GTACAGGCGT</left_flank>
<site>
<letter_ref letter_id="A"/>
<letter_ref letter_id="C"/>
<letter_ref letter_id="A"/>
<letter_ref letter_id="G"/>
<letter_ref letter_id="C"/>
<letter_ref letter_id="A"/>
<letter_ref letter_id="C"/>
<letter_ref letter_id="A"/>
<letter_ref letter_id="G"/>
<letter_ref letter_id="G"/>
<letter_ref letter_id="C"/>
<letter_ref letter_id="T"/>
<letter_ref letter_id="G"/>
</site>
<right_flank>CACATTAGTG</right_flank>
</contributing_site>
<contributing_site sequence_id="sequence_807" position="166" strand="minus" pvalue="3.01e-03" >
<left_flank>ATGGGCCTCA</left_flank>
<site>
<letter_ref letter_id="C"/>
<letter_ref letter_id="A"/>
<letter_ref letter_id="A"/>
<letter_ref letter_id="C"/>
<letter_ref letter_id="C"/>
<letter_ref letter_id="A"/>
<letter_ref letter_id="G"/>
<letter_ref letter_id="G"/>
<letter_ref letter_id="A"/>
<letter_ref letter_id="G"/>
<letter_ref letter_id="G"/>
<letter_ref letter_id="C"/>
<letter_ref letter_id="G"/>
</site>
<right_flank>ACTACAATCC</right_flank>
</contributing_site>
<contributing_site sequence_id="sequence_776" position="110" strand="minus" pvalue="3.01e-03" >
<left_flank>TTTGTAAATT</left_flank>
<site>
<letter_ref letter_id="G"/>
<letter_ref letter_id="A"/>
<letter_ref letter_id="T"/>
<letter_ref letter_id="G"/>
<letter_ref letter_id="G"/>
<letter_ref letter_id="A"/>
<letter_ref letter_id="C"/>
<letter_ref letter_id="C"/>
<letter_ref letter_id="A"/>
<letter_ref letter_id="G"/>
<letter_ref letter_id="G"/>
<letter_ref letter_id="A"/>
<letter_ref letter_id="C"/>
</site>
<right_flank>AGTGGGCGAC</right_flank>
</contributing_site>
<contributing_site sequence_id="sequence_773" position="2576" strand="minus" pvalue="3.01e-03" >
<left_flank>CTTTTAAGAT</left_flank>
<site>
<letter_ref letter_id="A"/>
<letter_ref letter_id="A"/>
<letter_ref letter_id="A"/>
<letter_ref letter_id="G"/>
<letter_ref letter_id="G"/>
<letter_ref letter_id="A"/>
<letter_ref letter_id="G"/>
<letter_ref letter_id="C"/>
<letter_ref letter_id="A"/>
<letter_ref letter_id="T"/>
<letter_ref letter_id="A"/>
<letter_ref letter_id="A"/>
<letter_ref letter_id="G"/>
</site>
<right_flank>CCTTTTTCTT</right_flank>
</contributing_site>
<contributing_site sequence_id="sequence_767" position="718" strand="minus" pvalue="3.01e-03" >
<left_flank>GATTACTCAA</left_flank>
<site>
<letter_ref letter_id="C"/>
<letter_ref letter_id="A"/>
<letter_ref letter_id="A"/>
<letter_ref letter_id="G"/>
<letter_ref letter_id="T"/>
<letter_ref letter_id="A"/>
<letter_ref letter_id="A"/>
<letter_ref letter_id="G"/>
<letter_ref letter_id="A"/>
<letter_ref letter_id="A"/>
<letter_ref letter_id="G"/>
<letter_ref letter_id="A"/>
<letter_ref letter_id="G"/>
</site>
<right_flank>CTTTTGTTTC</right_flank>
</contributing_site>
<contributing_site sequence_id="sequence_767" position="141" strand="plus" pvalue="3.01e-03" >
<left_flank>ACTGGTCCTA</left_flank>
<site>
<letter_ref letter_id="G"/>
<letter_ref letter_id="A"/>
<letter_ref letter_id="C"/>
<letter_ref letter_id="A"/>
<letter_ref letter_id="C"/>
<letter_ref letter_id="A"/>
<letter_ref letter_id="G"/>
<letter_ref letter_id="A"/>
<letter_ref letter_id="A"/>
<letter_ref letter_id="A"/>
<letter_ref letter_id="A"/>
<letter_ref letter_id="A"/>
<letter_ref letter_id="A"/>
</site>
<right_flank>TAGACATATT</right_flank>
</contributing_site>
<contributing_site sequence_id="sequence_752" position="367" strand="minus" pvalue="3.01e-03" >
<left_flank>AGTTAGTTCC</left_flank>
<site>
<letter_ref letter_id="A"/>
<letter_ref letter_id="C"/>
<letter_ref letter_id="A"/>
<letter_ref letter_id="G"/>
<letter_ref letter_id="A"/>
<letter_ref letter_id="A"/>
<letter_ref letter_id="A"/>
<letter_ref letter_id="C"/>
<letter_ref letter_id="A"/>
<letter_ref letter_id="A"/>
<letter_ref letter_id="C"/>
<letter_ref letter_id="A"/>
<letter_ref letter_id="C"/>
</site>
<right_flank>TCCTTGAGAG</right_flank>
</contributing_site>
<contributing_site sequence_id="sequence_749" position="220" strand="minus" pvalue="3.01e-03" >
<left_flank>GCCGCCATGG</left_flank>
<site>
<letter_ref letter_id="G"/>
<letter_ref letter_id="A"/>
<letter_ref letter_id="A"/>
<letter_ref letter_id="G"/>
<letter_ref letter_id="C"/>
<letter_ref letter_id="C"/>
<letter_ref letter_id="C"/>
<letter_ref letter_id="A"/>
<letter_ref letter_id="A"/>
<letter_ref letter_id="C"/>
<letter_ref letter_id="C"/>
<letter_ref letter_id="G"/>
<letter_ref letter_id="A"/>
</site>
<right_flank>CAAGCTCTAG</right_flank>
</contributing_site>
<contributing_site sequence_id="sequence_749" position="172" strand="minus" pvalue="3.01e-03" >
<left_flank>TTCGCCGAGC</left_flank>
<site>
<letter_ref letter_id="G"/>
<letter_ref letter_id="A"/>
<letter_ref letter_id="G"/>
<letter_ref letter_id="G"/>
<letter_ref letter_id="G"/>
<letter_ref letter_id="A"/>
<letter_ref letter_id="G"/>
<letter_ref letter_id="A"/>
<letter_ref letter_id="C"/>
<letter_ref letter_id="G"/>
<letter_ref letter_id="G"/>
<letter_ref letter_id="A"/>
<letter_ref letter_id="G"/>
</site>
<right_flank>CCAGGGGAGG</right_flank>
</contributing_site>
<contributing_site sequence_id="sequence_741" position="344" strand="plus" pvalue="3.01e-03" >
<left_flank>GAGCAGCGAG</left_flank>
<site>
<letter_ref letter_id="G"/>
<letter_ref letter_id="G"/>
<letter_ref letter_id="A"/>
<letter_ref letter_id="C"/>
<letter_ref letter_id="G"/>
<letter_ref letter_id="A"/>
<letter_ref letter_id="G"/>
<letter_ref letter_id="C"/>
<letter_ref letter_id="A"/>
<letter_ref letter_id="C"/>
<letter_ref letter_id="G"/>
<letter_ref letter_id="A"/>
<letter_ref letter_id="G"/>
</site>
<right_flank>TGGAGTCCGT</right_flank>
</contributing_site>
<contributing_site sequence_id="sequence_733" position="23" strand="minus" pvalue="3.01e-03" >
<left_flank>ATCAGAGCCA</left_flank>
<site>
<letter_ref letter_id="G"/>
<letter_ref letter_id="C"/>
<letter_ref letter_id="A"/>
<letter_ref letter_id="G"/>
<letter_ref letter_id="C"/>
<letter_ref letter_id="T"/>
<letter_ref letter_id="G"/>
<letter_ref letter_id="G"/>
<letter_ref letter_id="G"/>
<letter_ref letter_id="A"/>
<letter_ref letter_id="C"/>
<letter_ref letter_id="A"/>
<letter_ref letter_id="A"/>
</site>
<right_flank>AGTCATTTTT</right_flank>
</contributing_site>
<contributing_site sequence_id="sequence_724" position="66" strand="plus" pvalue="3.01e-03" >
<left_flank>CCGGGATCCG</left_flank>
<site>
<letter_ref letter_id="C"/>
<letter_ref letter_id="A"/>
<letter_ref letter_id="A"/>
<letter_ref letter_id="G"/>
<letter_ref letter_id="C"/>
<letter_ref letter_id="T"/>
<letter_ref letter_id="G"/>
<letter_ref letter_id="C"/>
<letter_ref letter_id="G"/>
<letter_ref letter_id="G"/>
<letter_ref letter_id="C"/>
<letter_ref letter_id="A"/>
<letter_ref letter_id="C"/>
</site>
<right_flank>CAGCCCGACG</right_flank>
</contributing_site>
<contributing_site sequence_id="sequence_635" position="30" strand="minus" pvalue="3.01e-03" >
<left_flank>ATGAGATTGT</left_flank>
<site>
<letter_ref letter_id="C"/>
<letter_ref letter_id="A"/>
<letter_ref letter_id="T"/>
<letter_ref letter_id="C"/>
<letter_ref letter_id="C"/>
<letter_ref letter_id="A"/>
<letter_ref letter_id="G"/>
<letter_ref letter_id="A"/>
<letter_ref letter_id="A"/>
<letter_ref letter_id="G"/>
<letter_ref letter_id="G"/>
<letter_ref letter_id="A"/>
<letter_ref letter_id="T"/>
</site>
<right_flank>GTTGGCAGAT</right_flank>
</contributing_site>
<contributing_site sequence_id="sequence_620" position="79" strand="minus" pvalue="3.01e-03" >
<left_flank>GAAGGCAGCG</left_flank>
<site>
<letter_ref letter_id="A"/>
<letter_ref letter_id="C"/>
<letter_ref letter_id="A"/>
<letter_ref letter_id="T"/>
<letter_ref letter_id="C"/>
<letter_ref letter_id="A"/>
<letter_ref letter_id="G"/>
<letter_ref letter_id="A"/>
<letter_ref letter_id="T"/>
<letter_ref letter_id="G"/>
<letter_ref letter_id="C"/>
<letter_ref letter_id="A"/>
<letter_ref letter_id="C"/>
</site>
<right_flank>TGTTCGAGTC</right_flank>
</contributing_site>
<contributing_site sequence_id="sequence_594" position="235" strand="minus" pvalue="3.01e-03" >
<left_flank>TTCACTCTGA</left_flank>
<site>
<letter_ref letter_id="A"/>
<letter_ref letter_id="A"/>
<letter_ref letter_id="A"/>
<letter_ref letter_id="C"/>
<letter_ref letter_id="C"/>
<letter_ref letter_id="A"/>
<letter_ref letter_id="A"/>
<letter_ref letter_id="A"/>
<letter_ref letter_id="A"/>
<letter_ref letter_id="G"/>
<letter_ref letter_id="G"/>
<letter_ref letter_id="T"/>
<letter_ref letter_id="T"/>
</site>
<right_flank>TTCAAGATTC</right_flank>
</contributing_site>
<contributing_site sequence_id="sequence_586" position="17" strand="plus" pvalue="3.01e-03" >
<left_flank>TGCAGATACG</left_flank>
<site>
<letter_ref letter_id="C"/>
<letter_ref letter_id="A"/>
<letter_ref letter_id="G"/>
<letter_ref letter_id="G"/>
<letter_ref letter_id="C"/>
<letter_ref letter_id="A"/>
<letter_ref letter_id="A"/>
<letter_ref letter_id="C"/>
<letter_ref letter_id="A"/>
<letter_ref letter_id="G"/>
<letter_ref letter_id="G"/>
<letter_ref letter_id="C"/>
<letter_ref letter_id="A"/>
</site>
<right_flank>CCAAATCGCT</right_flank>
</contributing_site>
<contributing_site sequence_id="sequence_567" position="152" strand="minus" pvalue="3.01e-03" >
<left_flank>CCCTGAACCT</left_flank>
<site>
<letter_ref letter_id="G"/>
<letter_ref letter_id="A"/>
<letter_ref letter_id="G"/>
<letter_ref letter_id="G"/>
<letter_ref letter_id="C"/>
<letter_ref letter_id="C"/>
<letter_ref letter_id="G"/>
<letter_ref letter_id="C"/>
<letter_ref letter_id="A"/>
<letter_ref letter_id="A"/>
<letter_ref letter_id="G"/>
<letter_ref letter_id="A"/>
<letter_ref letter_id="G"/>
</site>
<right_flank>AAATCTTTGT</right_flank>
</contributing_site>
<contributing_site sequence_id="sequence_566" position="187" strand="plus" pvalue="3.01e-03" >
<left_flank>CACTGGCGTC</left_flank>
<site>
<letter_ref letter_id="G"/>
<letter_ref letter_id="G"/>
<letter_ref letter_id="A"/>
<letter_ref letter_id="G"/>
<letter_ref letter_id="C"/>
<letter_ref letter_id="G"/>
<letter_ref letter_id="G"/>
<letter_ref letter_id="A"/>
<letter_ref letter_id="A"/>
<letter_ref letter_id="C"/>
<letter_ref letter_id="A"/>
<letter_ref letter_id="C"/>
<letter_ref letter_id="G"/>
</site>
<right_flank>AGGTGGCATC</right_flank>
</contributing_site>
<contributing_site sequence_id="sequence_545" position="183" strand="plus" pvalue="3.01e-03" >
<left_flank>AGGGCTCGAG</left_flank>
<site>
<letter_ref letter_id="A"/>
<letter_ref letter_id="G"/>
<letter_ref letter_id="A"/>
<letter_ref letter_id="G"/>
<letter_ref letter_id="G"/>
<letter_ref letter_id="A"/>
<letter_ref letter_id="G"/>
<letter_ref letter_id="G"/>
<letter_ref letter_id="T"/>
<letter_ref letter_id="G"/>
<letter_ref letter_id="G"/>
<letter_ref letter_id="A"/>
<letter_ref letter_id="G"/>
</site>
<right_flank>GCGGCTTTCC</right_flank>
</contributing_site>
<contributing_site sequence_id="sequence_536" position="155" strand="minus" pvalue="3.01e-03" >
<left_flank>AACACGTACA</left_flank>
<site>
<letter_ref letter_id="C"/>
<letter_ref letter_id="A"/>
<letter_ref letter_id="T"/>
<letter_ref letter_id="G"/>
<letter_ref letter_id="C"/>
<letter_ref letter_id="A"/>
<letter_ref letter_id="G"/>
<letter_ref letter_id="C"/>
<letter_ref letter_id="A"/>
<letter_ref letter_id="C"/>
<letter_ref letter_id="C"/>
<letter_ref letter_id="C"/>
<letter_ref letter_id="A"/>
</site>
<right_flank>GTTTCTTGAG</right_flank>
</contributing_site>
<contributing_site sequence_id="sequence_518" position="59" strand="minus" pvalue="3.01e-03" >
<left_flank>CTAGCTATTG</left_flank>
<site>
<letter_ref letter_id="C"/>
<letter_ref letter_id="A"/>
<letter_ref letter_id="T"/>
<letter_ref letter_id="G"/>
<letter_ref letter_id="C"/>
<letter_ref letter_id="C"/>
<letter_ref letter_id="G"/>
<letter_ref letter_id="A"/>
<letter_ref letter_id="A"/>
<letter_ref letter_id="A"/>
<letter_ref letter_id="C"/>
<letter_ref letter_id="A"/>
<letter_ref letter_id="T"/>
</site>
<right_flank>ATGGAATCAT</right_flank>
</contributing_site>
<contributing_site sequence_id="sequence_517" position="84" strand="plus" pvalue="3.01e-03" >
<left_flank>GCACGGGCCA</left_flank>
<site>
<letter_ref letter_id="C"/>
<letter_ref letter_id="A"/>
<letter_ref letter_id="G"/>
<letter_ref letter_id="G"/>
<letter_ref letter_id="G"/>
<letter_ref letter_id="A"/>
<letter_ref letter_id="G"/>
<letter_ref letter_id="A"/>
<letter_ref letter_id="A"/>
<letter_ref letter_id="G"/>
<letter_ref letter_id="G"/>
<letter_ref letter_id="C"/>
<letter_ref letter_id="G"/>
</site>
<right_flank>AGGTCCAGCA</right_flank>
</contributing_site>
<contributing_site sequence_id="sequence_508" position="217" strand="minus" pvalue="3.01e-03" >
<left_flank>GAAGTTCTCT</left_flank>
<site>
<letter_ref letter_id="A"/>
<letter_ref letter_id="A"/>
<letter_ref letter_id="T"/>
<letter_ref letter_id="G"/>
<letter_ref letter_id="C"/>
<letter_ref letter_id="A"/>
<letter_ref letter_id="A"/>
<letter_ref letter_id="C"/>
<letter_ref letter_id="A"/>
<letter_ref letter_id="G"/>
<letter_ref letter_id="C"/>
<letter_ref letter_id="C"/>
<letter_ref letter_id="T"/>
</site>
<right_flank>CCATGCGCAG</right_flank>
</contributing_site>
<contributing_site sequence_id="sequence_496" position="98" strand="plus" pvalue="3.01e-03" >
<left_flank>TATCAAACTA</left_flank>
<site>
<letter_ref letter_id="G"/>
<letter_ref letter_id="C"/>
<letter_ref letter_id="A"/>
<letter_ref letter_id="G"/>
<letter_ref letter_id="G"/>
<letter_ref letter_id="A"/>
<letter_ref letter_id="G"/>
<letter_ref letter_id="G"/>
<letter_ref letter_id="A"/>
<letter_ref letter_id="C"/>
<letter_ref letter_id="G"/>
<letter_ref letter_id="T"/>
<letter_ref letter_id="G"/>
</site>
<right_flank>ACTGACTAGC</right_flank>
</contributing_site>
<contributing_site sequence_id="sequence_457" position="209" strand="plus" pvalue="3.01e-03" >
<left_flank>GAGGCGGTTC</left_flank>
<site>
<letter_ref letter_id="C"/>
<letter_ref letter_id="A"/>
<letter_ref letter_id="A"/>
<letter_ref letter_id="G"/>
<letter_ref letter_id="C"/>
<letter_ref letter_id="C"/>
<letter_ref letter_id="A"/>
<letter_ref letter_id="G"/>
<letter_ref letter_id="T"/>
<letter_ref letter_id="G"/>
<letter_ref letter_id="G"/>
<letter_ref letter_id="A"/>
<letter_ref letter_id="A"/>
</site>
<right_flank>CAACGGTTGC</right_flank>
</contributing_site>
<contributing_site sequence_id="sequence_431" position="70" strand="minus" pvalue="3.01e-03" >
<left_flank>TCAGCTTACT</left_flank>
<site>
<letter_ref letter_id="A"/>
<letter_ref letter_id="C"/>
<letter_ref letter_id="A"/>
<letter_ref letter_id="G"/>
<letter_ref letter_id="C"/>
<letter_ref letter_id="C"/>
<letter_ref letter_id="G"/>
<letter_ref letter_id="A"/>
<letter_ref letter_id="A"/>
<letter_ref letter_id="G"/>
<letter_ref letter_id="A"/>
<letter_ref letter_id="G"/>
<letter_ref letter_id="T"/>
</site>
<right_flank>AGTGATCGAT</right_flank>
</contributing_site>
<contributing_site sequence_id="sequence_392" position="182" strand="minus" pvalue="3.01e-03" >
<left_flank>ACTAAGCAGT</left_flank>
<site>
<letter_ref letter_id="C"/>
<letter_ref letter_id="A"/>
<letter_ref letter_id="A"/>
<letter_ref letter_id="C"/>
<letter_ref letter_id="C"/>
<letter_ref letter_id="A"/>
<letter_ref letter_id="G"/>
<letter_ref letter_id="A"/>
<letter_ref letter_id="T"/>
<letter_ref letter_id="C"/>
<letter_ref letter_id="C"/>
<letter_ref letter_id="A"/>
<letter_ref letter_id="G"/>
</site>
<right_flank>TGGCGAAGCT</right_flank>
</contributing_site>
<contributing_site sequence_id="sequence_385" position="296" strand="minus" pvalue="3.01e-03" >
<left_flank>TTGAAAATTT</left_flank>
<site>
<letter_ref letter_id="C"/>
<letter_ref letter_id="C"/>
<letter_ref letter_id="A"/>
<letter_ref letter_id="G"/>
<letter_ref letter_id="C"/>
<letter_ref letter_id="C"/>
<letter_ref letter_id="C"/>
<letter_ref letter_id="A"/>
<letter_ref letter_id="T"/>
<letter_ref letter_id="G"/>
<letter_ref letter_id="C"/>
<letter_ref letter_id="A"/>
<letter_ref letter_id="A"/>
</site>
<right_flank>GCTGCTGACC</right_flank>
</contributing_site>
<contributing_site sequence_id="sequence_372" position="243" strand="minus" pvalue="3.01e-03" >
<left_flank>CCATGACGGA</left_flank>
<site>
<letter_ref letter_id="G"/>
<letter_ref letter_id="A"/>
<letter_ref letter_id="T"/>
<letter_ref letter_id="G"/>
<letter_ref letter_id="C"/>
<letter_ref letter_id="G"/>
<letter_ref letter_id="G"/>
<letter_ref letter_id="A"/>
<letter_ref letter_id="A"/>
<letter_ref letter_id="G"/>
<letter_ref letter_id="C"/>
<letter_ref letter_id="C"/>
<letter_ref letter_id="G"/>
</site>
<right_flank>ACAGTTCTTG</right_flank>
</contributing_site>
<contributing_site sequence_id="sequence_346" position="153" strand="minus" pvalue="3.01e-03" >
<left_flank>AATCATTGCT</left_flank>
<site>
<letter_ref letter_id="G"/>
<letter_ref letter_id="A"/>
<letter_ref letter_id="A"/>
<letter_ref letter_id="G"/>
<letter_ref letter_id="C"/>
<letter_ref letter_id="A"/>
<letter_ref letter_id="A"/>
<letter_ref letter_id="G"/>
<letter_ref letter_id="A"/>
<letter_ref letter_id="T"/>
<letter_ref letter_id="G"/>
<letter_ref letter_id="A"/>
<letter_ref letter_id="A"/>
</site>
<right_flank>TGCAAGTGAA</right_flank>
</contributing_site>
<contributing_site sequence_id="sequence_278" position="241" strand="minus" pvalue="3.01e-03" >
<left_flank></left_flank>
<site>
<letter_ref letter_id="T"/>
<letter_ref letter_id="A"/>
<letter_ref letter_id="A"/>
<letter_ref letter_id="A"/>
<letter_ref letter_id="C"/>
<letter_ref letter_id="A"/>
<letter_ref letter_id="A"/>
<letter_ref letter_id="A"/>
<letter_ref letter_id="A"/>
<letter_ref letter_id="A"/>
<letter_ref letter_id="C"/>
<letter_ref letter_id="A"/>
<letter_ref letter_id="G"/>
</site>
<right_flank>ATCTTCGTTA</right_flank>
</contributing_site>
<contributing_site sequence_id="sequence_257" position="161" strand="plus" pvalue="3.01e-03" >
<left_flank>AAATGCATAA</left_flank>
<site>
<letter_ref letter_id="A"/>
<letter_ref letter_id="A"/>
<letter_ref letter_id="A"/>
<letter_ref letter_id="T"/>
<letter_ref letter_id="C"/>
<letter_ref letter_id="A"/>
<letter_ref letter_id="A"/>
<letter_ref letter_id="A"/>
<letter_ref letter_id="A"/>
<letter_ref letter_id="T"/>
<letter_ref letter_id="C"/>
<letter_ref letter_id="A"/>
<letter_ref letter_id="A"/>
</site>
<right_flank>AGAATAGAAA</right_flank>
</contributing_site>
<contributing_site sequence_id="sequence_219" position="150" strand="plus" pvalue="3.01e-03" >
<left_flank>CACGGCTGGA</left_flank>
<site>
<letter_ref letter_id="G"/>
<letter_ref letter_id="A"/>
<letter_ref letter_id="T"/>
<letter_ref letter_id="G"/>
<letter_ref letter_id="C"/>
<letter_ref letter_id="C"/>
<letter_ref letter_id="G"/>
<letter_ref letter_id="G"/>
<letter_ref letter_id="A"/>
<letter_ref letter_id="C"/>
<letter_ref letter_id="C"/>
<letter_ref letter_id="A"/>
<letter_ref letter_id="A"/>
</site>
<right_flank>AGATGATCAG</right_flank>
</contributing_site>
<contributing_site sequence_id="sequence_191" position="152" strand="minus" pvalue="3.01e-03" >
<left_flank>TTCTGCCACC</left_flank>
<site>
<letter_ref letter_id="G"/>
<letter_ref letter_id="A"/>
<letter_ref letter_id="A"/>
<letter_ref letter_id="G"/>
<letter_ref letter_id="A"/>
<letter_ref letter_id="A"/>
<letter_ref letter_id="T"/>
<letter_ref letter_id="A"/>
<letter_ref letter_id="A"/>
<letter_ref letter_id="G"/>
<letter_ref letter_id="A"/>
<letter_ref letter_id="A"/>
<letter_ref letter_id="A"/>
</site>
<right_flank>GACCTAGCCC</right_flank>
</contributing_site>
<contributing_site sequence_id="sequence_180" position="109" strand="plus" pvalue="3.01e-03" >
<left_flank>TTGCTCCTAA</left_flank>
<site>
<letter_ref letter_id="A"/>
<letter_ref letter_id="C"/>
<letter_ref letter_id="T"/>
<letter_ref letter_id="G"/>
<letter_ref letter_id="C"/>
<letter_ref letter_id="A"/>
<letter_ref letter_id="C"/>
<letter_ref letter_id="C"/>
<letter_ref letter_id="A"/>
<letter_ref letter_id="G"/>
<letter_ref letter_id="A"/>
<letter_ref letter_id="C"/>
<letter_ref letter_id="G"/>
</site>
<right_flank>GCCACCGGCG</right_flank>
</contributing_site>
<contributing_site sequence_id="sequence_124" position="151" strand="plus" pvalue="3.01e-03" >
<left_flank>ACATCATCAC</left_flank>
<site>
<letter_ref letter_id="C"/>
<letter_ref letter_id="C"/>
<letter_ref letter_id="A"/>
<letter_ref letter_id="G"/>
<letter_ref letter_id="C"/>
<letter_ref letter_id="C"/>
<letter_ref letter_id="C"/>
<letter_ref letter_id="A"/>
<letter_ref letter_id="T"/>
<letter_ref letter_id="G"/>
<letter_ref letter_id="C"/>
<letter_ref letter_id="A"/>
<letter_ref letter_id="A"/>
</site>
<right_flank>GACCCAGGGT</right_flank>
</contributing_site>
<contributing_site sequence_id="sequence_61" position="92" strand="minus" pvalue="3.01e-03" >
<left_flank>ATAATGATAT</left_flank>
<site>
<letter_ref letter_id="A"/>
<letter_ref letter_id="A"/>
<letter_ref letter_id="A"/>
<letter_ref letter_id="C"/>
<letter_ref letter_id="C"/>
<letter_ref letter_id="A"/>
<letter_ref letter_id="G"/>
<letter_ref letter_id="G"/>
<letter_ref letter_id="T"/>
<letter_ref letter_id="G"/>
<letter_ref letter_id="A"/>
<letter_ref letter_id="A"/>
<letter_ref letter_id="A"/>
</site>
<right_flank>GCCGATCCGG</right_flank>
</contributing_site>
<contributing_site sequence_id="sequence_52" position="114" strand="minus" pvalue="3.01e-03" >
<left_flank>ATCATTTCCC</left_flank>
<site>
<letter_ref letter_id="C"/>
<letter_ref letter_id="C"/>
<letter_ref letter_id="A"/>
<letter_ref letter_id="G"/>
<letter_ref letter_id="C"/>
<letter_ref letter_id="A"/>
<letter_ref letter_id="G"/>
<letter_ref letter_id="A"/>
<letter_ref letter_id="T"/>
<letter_ref letter_id="C"/>
<letter_ref letter_id="C"/>
<letter_ref letter_id="A"/>
<letter_ref letter_id="C"/>
</site>
<right_flank>TAGCGGTAAC</right_flank>
</contributing_site>
<contributing_site sequence_id="sequence_25" position="307" strand="minus" pvalue="3.01e-03" >
<left_flank>GTAGCCTCTA</left_flank>
<site>
<letter_ref letter_id="A"/>
<letter_ref letter_id="A"/>
<letter_ref letter_id="A"/>
<letter_ref letter_id="G"/>
<letter_ref letter_id="G"/>
<letter_ref letter_id="A"/>
<letter_ref letter_id="T"/>
<letter_ref letter_id="C"/>
<letter_ref letter_id="A"/>
<letter_ref letter_id="G"/>
<letter_ref letter_id="C"/>
<letter_ref letter_id="A"/>
<letter_ref letter_id="A"/>
</site>
<right_flank>GCTTCTGTCC</right_flank>
</contributing_site>
<contributing_site sequence_id="sequence_1076" position="279" strand="plus" pvalue="3.22e-03" >
<left_flank>GAACTTGGTG</left_flank>
<site>
<letter_ref letter_id="C"/>
<letter_ref letter_id="A"/>
<letter_ref letter_id="A"/>
<letter_ref letter_id="T"/>
<letter_ref letter_id="G"/>
<letter_ref letter_id="A"/>
<letter_ref letter_id="G"/>
<letter_ref letter_id="A"/>
<letter_ref letter_id="A"/>
<letter_ref letter_id="G"/>
<letter_ref letter_id="C"/>
<letter_ref letter_id="T"/>
<letter_ref letter_id="C"/>
</site>
<right_flank>CTAGTGGAAC</right_flank>
</contributing_site>
<contributing_site sequence_id="sequence_1056" position="396" strand="plus" pvalue="3.22e-03" >
<left_flank>CTGCTTGCGT</left_flank>
<site>
<letter_ref letter_id="C"/>
<letter_ref letter_id="A"/>
<letter_ref letter_id="A"/>
<letter_ref letter_id="G"/>
<letter_ref letter_id="C"/>
<letter_ref letter_id="A"/>
<letter_ref letter_id="G"/>
<letter_ref letter_id="G"/>
<letter_ref letter_id="G"/>
<letter_ref letter_id="A"/>
<letter_ref letter_id="G"/>
<letter_ref letter_id="A"/>
<letter_ref letter_id="T"/>
</site>
<right_flank>GCGGCAGTGC</right_flank>
</contributing_site>
<contributing_site sequence_id="sequence_1049" position="288" strand="minus" pvalue="3.22e-03" >
<left_flank>CT</left_flank>
<site>
<letter_ref letter_id="G"/>
<letter_ref letter_id="C"/>
<letter_ref letter_id="A"/>
<letter_ref letter_id="G"/>
<letter_ref letter_id="G"/>
<letter_ref letter_id="C"/>
<letter_ref letter_id="A"/>
<letter_ref letter_id="G"/>
<letter_ref letter_id="A"/>
<letter_ref letter_id="G"/>
<letter_ref letter_id="A"/>
<letter_ref letter_id="C"/>
<letter_ref letter_id="A"/>
</site>
<right_flank>CAGATGCAAA</right_flank>
</contributing_site>
<contributing_site sequence_id="sequence_1042" position="297" strand="plus" pvalue="3.22e-03" >
<left_flank>CGGTGTCCGA</left_flank>
<site>
<letter_ref letter_id="A"/>
<letter_ref letter_id="C"/>
<letter_ref letter_id="A"/>
<letter_ref letter_id="G"/>
<letter_ref letter_id="C"/>
<letter_ref letter_id="G"/>
<letter_ref letter_id="G"/>
<letter_ref letter_id="C"/>
<letter_ref letter_id="G"/>
<letter_ref letter_id="G"/>
<letter_ref letter_id="C"/>
<letter_ref letter_id="A"/>
<letter_ref letter_id="G"/>
</site>
<right_flank>GGGAGTACCA</right_flank>
</contributing_site>
<contributing_site sequence_id="sequence_1006" position="304" strand="plus" pvalue="3.22e-03" >
<left_flank>AAAGAAATCA</left_flank>
<site>
<letter_ref letter_id="C"/>
<letter_ref letter_id="A"/>
<letter_ref letter_id="T"/>
<letter_ref letter_id="G"/>
<letter_ref letter_id="G"/>
<letter_ref letter_id="A"/>
<letter_ref letter_id="C"/>
<letter_ref letter_id="C"/>
<letter_ref letter_id="A"/>
<letter_ref letter_id="G"/>
<letter_ref letter_id="A"/>
<letter_ref letter_id="A"/>
<letter_ref letter_id="C"/>
</site>
<right_flank>ATGAATTGCA</right_flank>
</contributing_site>
<contributing_site sequence_id="sequence_985" position="253" strand="plus" pvalue="3.22e-03" >
<left_flank>TTCAGAGTTT</left_flank>
<site>
<letter_ref letter_id="C"/>
<letter_ref letter_id="A"/>
<letter_ref letter_id="G"/>
<letter_ref letter_id="G"/>
<letter_ref letter_id="C"/>
<letter_ref letter_id="A"/>
<letter_ref letter_id="G"/>
<letter_ref letter_id="C"/>
<letter_ref letter_id="A"/>
<letter_ref letter_id="G"/>
<letter_ref letter_id="A"/>
<letter_ref letter_id="G"/>
<letter_ref letter_id="G"/>
</site>
<right_flank>TCGCTGAGTC</right_flank>
</contributing_site>
<contributing_site sequence_id="sequence_923" position="143" strand="plus" pvalue="3.22e-03" >
<left_flank>TGACGCTGCT</left_flank>
<site>
<letter_ref letter_id="G"/>
<letter_ref letter_id="A"/>
<letter_ref letter_id="A"/>
<letter_ref letter_id="G"/>
<letter_ref letter_id="C"/>
<letter_ref letter_id="G"/>
<letter_ref letter_id="G"/>
<letter_ref letter_id="G"/>
<letter_ref letter_id="T"/>
<letter_ref letter_id="G"/>
<letter_ref letter_id="G"/>
<letter_ref letter_id="A"/>
<letter_ref letter_id="G"/>
</site>
<right_flank>GATGAGTTCG</right_flank>
</contributing_site>
<contributing_site sequence_id="sequence_896" position="231" strand="minus" pvalue="3.22e-03" >
<left_flank>CGCGCGCGAC</left_flank>
<site>
<letter_ref letter_id="G"/>
<letter_ref letter_id="C"/>
<letter_ref letter_id="A"/>
<letter_ref letter_id="G"/>
<letter_ref letter_id="G"/>
<letter_ref letter_id="C"/>
<letter_ref letter_id="G"/>
<letter_ref letter_id="C"/>
<letter_ref letter_id="C"/>
<letter_ref letter_id="G"/>
<letter_ref letter_id="C"/>
<letter_ref letter_id="A"/>
<letter_ref letter_id="G"/>
</site>
<right_flank>TCAGGCGACC</right_flank>
</contributing_site>
<contributing_site sequence_id="sequence_829" position="217" strand="plus" pvalue="3.22e-03" >
<left_flank>GACACGAGTG</left_flank>
<site>
<letter_ref letter_id="A"/>
<letter_ref letter_id="C"/>
<letter_ref letter_id="A"/>
<letter_ref letter_id="G"/>
<letter_ref letter_id="C"/>
<letter_ref letter_id="G"/>
<letter_ref letter_id="A"/>
<letter_ref letter_id="C"/>
<letter_ref letter_id="G"/>
<letter_ref letter_id="G"/>
<letter_ref letter_id="C"/>
<letter_ref letter_id="A"/>
<letter_ref letter_id="G"/>
</site>
<right_flank>TGAGATCGAA</right_flank>
</contributing_site>
<contributing_site sequence_id="sequence_822" position="171" strand="minus" pvalue="3.22e-03" >
<left_flank>CAGAGTCCAG</left_flank>
<site>
<letter_ref letter_id="A"/>
<letter_ref letter_id="G"/>
<letter_ref letter_id="A"/>
<letter_ref letter_id="G"/>
<letter_ref letter_id="C"/>
<letter_ref letter_id="G"/>
<letter_ref letter_id="G"/>
<letter_ref letter_id="A"/>
<letter_ref letter_id="C"/>
<letter_ref letter_id="G"/>
<letter_ref letter_id="C"/>
<letter_ref letter_id="A"/>
<letter_ref letter_id="A"/>
</site>
<right_flank>CAGCCCACTC</right_flank>
</contributing_site>
<contributing_site sequence_id="sequence_806" position="300" strand="minus" pvalue="3.22e-03" >
<left_flank>GACCCATAAA</left_flank>
<site>
<letter_ref letter_id="C"/>
<letter_ref letter_id="A"/>
<letter_ref letter_id="A"/>
<letter_ref letter_id="G"/>
<letter_ref letter_id="G"/>
<letter_ref letter_id="A"/>
<letter_ref letter_id="A"/>
<letter_ref letter_id="A"/>
<letter_ref letter_id="A"/>
<letter_ref letter_id="G"/>
<letter_ref letter_id="T"/>
<letter_ref letter_id="A"/>
<letter_ref letter_id="G"/>
</site>
<right_flank>TTGCGTTCAA</right_flank>
</contributing_site>
<contributing_site sequence_id="sequence_773" position="1327" strand="plus" pvalue="3.22e-03" >
<left_flank>TGCATAAACT</left_flank>
<site>
<letter_ref letter_id="A"/>
<letter_ref letter_id="A"/>
<letter_ref letter_id="A"/>
<letter_ref letter_id="C"/>
<letter_ref letter_id="C"/>
<letter_ref letter_id="A"/>
<letter_ref letter_id="A"/>
<letter_ref letter_id="C"/>
<letter_ref letter_id="A"/>
<letter_ref letter_id="A"/>
<letter_ref letter_id="C"/>
<letter_ref letter_id="T"/>
<letter_ref letter_id="A"/>
</site>
<right_flank>GGATAAGCAC</right_flank>
</contributing_site>
<contributing_site sequence_id="sequence_772" position="714" strand="minus" pvalue="3.22e-03" >
<left_flank>AGAATGGAAG</left_flank>
<site>
<letter_ref letter_id="G"/>
<letter_ref letter_id="A"/>
<letter_ref letter_id="A"/>
<letter_ref letter_id="T"/>
<letter_ref letter_id="T"/>
<letter_ref letter_id="A"/>
<letter_ref letter_id="G"/>
<letter_ref letter_id="A"/>
<letter_ref letter_id="A"/>
<letter_ref letter_id="G"/>
<letter_ref letter_id="A"/>
<letter_ref letter_id="C"/>
<letter_ref letter_id="G"/>
</site>
<right_flank>AGGGGTATAG</right_flank>
</contributing_site>
<contributing_site sequence_id="sequence_770" position="705" strand="plus" pvalue="3.22e-03" >
<left_flank>TAAGAAAATT</left_flank>
<site>
<letter_ref letter_id="A"/>
<letter_ref letter_id="G"/>
<letter_ref letter_id="A"/>
<letter_ref letter_id="A"/>
<letter_ref letter_id="C"/>
<letter_ref letter_id="A"/>
<letter_ref letter_id="T"/>
<letter_ref letter_id="A"/>
<letter_ref letter_id="A"/>
<letter_ref letter_id="G"/>
<letter_ref letter_id="A"/>
<letter_ref letter_id="A"/>
<letter_ref letter_id="A"/>
</site>
<right_flank>ATTAGACTTT</right_flank>
</contributing_site>
<contributing_site sequence_id="sequence_769" position="1071" strand="minus" pvalue="3.22e-03" >
<left_flank>TCGTCCTTGA</left_flank>
<site>
<letter_ref letter_id="T"/>
<letter_ref letter_id="C"/>
<letter_ref letter_id="A"/>
<letter_ref letter_id="G"/>
<letter_ref letter_id="C"/>
<letter_ref letter_id="A"/>
<letter_ref letter_id="A"/>
<letter_ref letter_id="A"/>
<letter_ref letter_id="A"/>
<letter_ref letter_id="A"/>
<letter_ref letter_id="G"/>
<letter_ref letter_id="A"/>
<letter_ref letter_id="G"/>
</site>
<right_flank>TATATAGCTC</right_flank>
</contributing_site>
<contributing_site sequence_id="sequence_768" position="3458" strand="plus" pvalue="3.22e-03" >
<left_flank>CCTAAAGTCG</left_flank>
<site>
<letter_ref letter_id="A"/>
<letter_ref letter_id="A"/>
<letter_ref letter_id="A"/>
<letter_ref letter_id="C"/>
<letter_ref letter_id="T"/>
<letter_ref letter_id="A"/>
<letter_ref letter_id="A"/>
<letter_ref letter_id="A"/>
<letter_ref letter_id="A"/>
<letter_ref letter_id="G"/>
<letter_ref letter_id="G"/>
<letter_ref letter_id="A"/>
<letter_ref letter_id="A"/>
</site>
<right_flank>CGTATAAACC</right_flank>
</contributing_site>
<contributing_site sequence_id="sequence_757" position="305" strand="plus" pvalue="3.22e-03" >
<left_flank>TCTGCTCGTG</left_flank>
<site>
<letter_ref letter_id="G"/>
<letter_ref letter_id="A"/>
<letter_ref letter_id="A"/>
<letter_ref letter_id="G"/>
<letter_ref letter_id="C"/>
<letter_ref letter_id="G"/>
<letter_ref letter_id="G"/>
<letter_ref letter_id="A"/>
<letter_ref letter_id="A"/>
<letter_ref letter_id="G"/>
<letter_ref letter_id="G"/>
<letter_ref letter_id="G"/>
<letter_ref letter_id="T"/>
</site>
<right_flank>GGGAAAATGC</right_flank>
</contributing_site>
<contributing_site sequence_id="sequence_749" position="159" strand="minus" pvalue="3.22e-03" >
<left_flank>GGAGACGGAG</left_flank>
<site>
<letter_ref letter_id="C"/>
<letter_ref letter_id="C"/>
<letter_ref letter_id="A"/>
<letter_ref letter_id="G"/>
<letter_ref letter_id="G"/>
<letter_ref letter_id="G"/>
<letter_ref letter_id="G"/>
<letter_ref letter_id="A"/>
<letter_ref letter_id="G"/>
<letter_ref letter_id="G"/>
<letter_ref letter_id="A"/>
<letter_ref letter_id="A"/>
<letter_ref letter_id="G"/>
</site>
<right_flank>ACGGCGAAAC</right_flank>
</contributing_site>
<contributing_site sequence_id="sequence_736" position="170" strand="minus" pvalue="3.22e-03" >
<left_flank>GCCACTGCAG</left_flank>
<site>
<letter_ref letter_id="C"/>
<letter_ref letter_id="A"/>
<letter_ref letter_id="A"/>
<letter_ref letter_id="G"/>
<letter_ref letter_id="G"/>
<letter_ref letter_id="A"/>
<letter_ref letter_id="C"/>
<letter_ref letter_id="C"/>
<letter_ref letter_id="A"/>
<letter_ref letter_id="G"/>
<letter_ref letter_id="G"/>
<letter_ref letter_id="C"/>
<letter_ref letter_id="T"/>
</site>
<right_flank>GACAGCCAGG</right_flank>
</contributing_site>
<contributing_site sequence_id="sequence_735" position="355" strand="minus" pvalue="3.22e-03" >
<left_flank>ATCCCCTTTT</left_flank>
<site>
<letter_ref letter_id="G"/>
<letter_ref letter_id="G"/>
<letter_ref letter_id="G"/>
<letter_ref letter_id="G"/>
<letter_ref letter_id="G"/>
<letter_ref letter_id="A"/>
<letter_ref letter_id="G"/>
<letter_ref letter_id="A"/>
<letter_ref letter_id="A"/>
<letter_ref letter_id="G"/>
<letter_ref letter_id="G"/>
<letter_ref letter_id="A"/>
<letter_ref letter_id="T"/>
</site>
<right_flank>GGATTGTTAG</right_flank>
</contributing_site>
<contributing_site sequence_id="sequence_661" position="260" strand="plus" pvalue="3.22e-03" >
<left_flank>CTCCATGCAC</left_flank>
<site>
<letter_ref letter_id="G"/>
<letter_ref letter_id="A"/>
<letter_ref letter_id="A"/>
<letter_ref letter_id="G"/>
<letter_ref letter_id="C"/>
<letter_ref letter_id="C"/>
<letter_ref letter_id="C"/>
<letter_ref letter_id="C"/>
<letter_ref letter_id="A"/>
<letter_ref letter_id="G"/>
<letter_ref letter_id="A"/>
<letter_ref letter_id="C"/>
<letter_ref letter_id="T"/>
</site>
<right_flank>TTCCAGTCCA</right_flank>
</contributing_site>
<contributing_site sequence_id="sequence_641" position="56" strand="minus" pvalue="3.22e-03" >
<left_flank>AAACCGTGCG</left_flank>
<site>
<letter_ref letter_id="A"/>
<letter_ref letter_id="G"/>
<letter_ref letter_id="A"/>
<letter_ref letter_id="G"/>
<letter_ref letter_id="G"/>
<letter_ref letter_id="C"/>
<letter_ref letter_id="C"/>
<letter_ref letter_id="G"/>
<letter_ref letter_id="A"/>
<letter_ref letter_id="G"/>
<letter_ref letter_id="C"/>
<letter_ref letter_id="A"/>
<letter_ref letter_id="G"/>
</site>
<right_flank>CCTCACCTGG</right_flank>
</contributing_site>
<contributing_site sequence_id="sequence_580" position="176" strand="minus" pvalue="3.22e-03" >
<left_flank>TGTTTACGTG</left_flank>
<site>
<letter_ref letter_id="G"/>
<letter_ref letter_id="A"/>
<letter_ref letter_id="A"/>
<letter_ref letter_id="G"/>
<letter_ref letter_id="C"/>
<letter_ref letter_id="G"/>
<letter_ref letter_id="A"/>
<letter_ref letter_id="G"/>
<letter_ref letter_id="T"/>
<letter_ref letter_id="G"/>
<letter_ref letter_id="G"/>
<letter_ref letter_id="A"/>
<letter_ref letter_id="G"/>
</site>
<right_flank>GGGCCAGTAG</right_flank>
</contributing_site>
<contributing_site sequence_id="sequence_536" position="217" strand="plus" pvalue="3.22e-03" >
<left_flank>CTTTCGGAAA</left_flank>
<site>
<letter_ref letter_id="G"/>
<letter_ref letter_id="A"/>
<letter_ref letter_id="A"/>
<letter_ref letter_id="T"/>
<letter_ref letter_id="G"/>
<letter_ref letter_id="A"/>
<letter_ref letter_id="C"/>
<letter_ref letter_id="G"/>
<letter_ref letter_id="A"/>
<letter_ref letter_id="G"/>
<letter_ref letter_id="C"/>
<letter_ref letter_id="C"/>
<letter_ref letter_id="A"/>
</site>
<right_flank>CTCACAGCAC</right_flank>
</contributing_site>
<contributing_site sequence_id="sequence_532" position="155" strand="plus" pvalue="3.22e-03" >
<left_flank>TATACATATA</left_flank>
<site>
<letter_ref letter_id="G"/>
<letter_ref letter_id="C"/>
<letter_ref letter_id="T"/>
<letter_ref letter_id="G"/>
<letter_ref letter_id="C"/>
<letter_ref letter_id="A"/>
<letter_ref letter_id="G"/>
<letter_ref letter_id="C"/>
<letter_ref letter_id="A"/>
<letter_ref letter_id="A"/>
<letter_ref letter_id="A"/>
<letter_ref letter_id="G"/>
<letter_ref letter_id="G"/>
</site>
<right_flank>TAACTGTTGT</right_flank>
</contributing_site>
<contributing_site sequence_id="sequence_511" position="294" strand="plus" pvalue="3.22e-03" >
<left_flank>CCCGCAGTCT</left_flank>
<site>
<letter_ref letter_id="C"/>
<letter_ref letter_id="C"/>
<letter_ref letter_id="A"/>
<letter_ref letter_id="G"/>
<letter_ref letter_id="G"/>
<letter_ref letter_id="A"/>
<letter_ref letter_id="A"/>
<letter_ref letter_id="C"/>
<letter_ref letter_id="A"/>
<letter_ref letter_id="G"/>
<letter_ref letter_id="G"/>
<letter_ref letter_id="T"/>
<letter_ref letter_id="T"/>
</site>
<right_flank>GCAGAGGTCT</right_flank>
</contributing_site>
<contributing_site sequence_id="sequence_502" position="21" strand="plus" pvalue="3.22e-03" >
<left_flank>CCAACTGCTT</left_flank>
<site>
<letter_ref letter_id="G"/>
<letter_ref letter_id="A"/>
<letter_ref letter_id="T"/>
<letter_ref letter_id="G"/>
<letter_ref letter_id="T"/>
<letter_ref letter_id="A"/>
<letter_ref letter_id="G"/>
<letter_ref letter_id="C"/>
<letter_ref letter_id="A"/>
<letter_ref letter_id="G"/>
<letter_ref letter_id="G"/>
<letter_ref letter_id="A"/>
<letter_ref letter_id="G"/>
</site>
<right_flank>TATTTCTCGA</right_flank>
</contributing_site>
<contributing_site sequence_id="sequence_482" position="126" strand="plus" pvalue="3.22e-03" >
<left_flank>ATGAAGAATG</left_flank>
<site>
<letter_ref letter_id="C"/>
<letter_ref letter_id="A"/>
<letter_ref letter_id="A"/>
<letter_ref letter_id="G"/>
<letter_ref letter_id="G"/>
<letter_ref letter_id="A"/>
<letter_ref letter_id="G"/>
<letter_ref letter_id="C"/>
<letter_ref letter_id="T"/>
<letter_ref letter_id="G"/>
<letter_ref letter_id="A"/>
<letter_ref letter_id="T"/>
<letter_ref letter_id="G"/>
</site>
<right_flank>AGGTAAAAAT</right_flank>
</contributing_site>
<contributing_site sequence_id="sequence_426" position="232" strand="minus" pvalue="3.22e-03" >
<left_flank>GGGGATCCAT</left_flank>
<site>
<letter_ref letter_id="C"/>
<letter_ref letter_id="A"/>
<letter_ref letter_id="T"/>
<letter_ref letter_id="G"/>
<letter_ref letter_id="C"/>
<letter_ref letter_id="A"/>
<letter_ref letter_id="G"/>
<letter_ref letter_id="C"/>
<letter_ref letter_id="C"/>
<letter_ref letter_id="A"/>
<letter_ref letter_id="C"/>
<letter_ref letter_id="A"/>
<letter_ref letter_id="G"/>
</site>
<right_flank>TGTTGCATAT</right_flank>
</contributing_site>
<contributing_site sequence_id="sequence_383" position="72" strand="minus" pvalue="3.22e-03" >
<left_flank>GTGCTGCTAC</left_flank>
<site>
<letter_ref letter_id="G"/>
<letter_ref letter_id="A"/>
<letter_ref letter_id="G"/>
<letter_ref letter_id="T"/>
<letter_ref letter_id="C"/>
<letter_ref letter_id="A"/>
<letter_ref letter_id="G"/>
<letter_ref letter_id="G"/>
<letter_ref letter_id="A"/>
<letter_ref letter_id="A"/>
<letter_ref letter_id="C"/>
<letter_ref letter_id="A"/>
<letter_ref letter_id="A"/>
</site>
<right_flank>GGCAGAGGTG</right_flank>
</contributing_site>
<contributing_site sequence_id="sequence_366" position="75" strand="plus" pvalue="3.22e-03" >
<left_flank>ACACACCCCA</left_flank>
<site>
<letter_ref letter_id="A"/>
<letter_ref letter_id="A"/>
<letter_ref letter_id="A"/>
<letter_ref letter_id="G"/>
<letter_ref letter_id="G"/>
<letter_ref letter_id="C"/>
<letter_ref letter_id="G"/>
<letter_ref letter_id="C"/>
<letter_ref letter_id="A"/>
<letter_ref letter_id="A"/>
<letter_ref letter_id="C"/>
<letter_ref letter_id="C"/>
<letter_ref letter_id="A"/>
</site>
<right_flank>AGCCTCATCC</right_flank>
</contributing_site>
<contributing_site sequence_id="sequence_352" position="137" strand="minus" pvalue="3.22e-03" >
<left_flank>GTTTAAACCG</left_flank>
<site>
<letter_ref letter_id="C"/>
<letter_ref letter_id="A"/>
<letter_ref letter_id="A"/>
<letter_ref letter_id="G"/>
<letter_ref letter_id="C"/>
<letter_ref letter_id="G"/>
<letter_ref letter_id="G"/>
<letter_ref letter_id="A"/>
<letter_ref letter_id="T"/>
<letter_ref letter_id="G"/>
<letter_ref letter_id="A"/>
<letter_ref letter_id="A"/>
<letter_ref letter_id="T"/>
</site>
<right_flank>ATTTTTGCAA</right_flank>
</contributing_site>
<contributing_site sequence_id="sequence_351" position="108" strand="plus" pvalue="3.22e-03" >
<left_flank>TCTGCGAAAG</left_flank>
<site>
<letter_ref letter_id="G"/>
<letter_ref letter_id="C"/>
<letter_ref letter_id="A"/>
<letter_ref letter_id="G"/>
<letter_ref letter_id="G"/>
<letter_ref letter_id="G"/>
<letter_ref letter_id="A"/>
<letter_ref letter_id="C"/>
<letter_ref letter_id="A"/>
<letter_ref letter_id="G"/>
<letter_ref letter_id="A"/>
<letter_ref letter_id="C"/>
<letter_ref letter_id="A"/>
</site>
<right_flank>GATCCGAATT</right_flank>
</contributing_site>
<contributing_site sequence_id="sequence_341" position="303" strand="minus" pvalue="3.22e-03" >
<left_flank>GGAGCAT</left_flank>
<site>
<letter_ref letter_id="C"/>
<letter_ref letter_id="A"/>
<letter_ref letter_id="A"/>
<letter_ref letter_id="G"/>
<letter_ref letter_id="A"/>
<letter_ref letter_id="A"/>
<letter_ref letter_id="G"/>
<letter_ref letter_id="G"/>
<letter_ref letter_id="G"/>
<letter_ref letter_id="G"/>
<letter_ref letter_id="C"/>
<letter_ref letter_id="A"/>
<letter_ref letter_id="A"/>
</site>
<right_flank>GGAAAGATGT</right_flank>
</contributing_site>
<contributing_site sequence_id="sequence_311" position="214" strand="minus" pvalue="3.22e-03" >
<left_flank>GGCCATTTGG</left_flank>
<site>
<letter_ref letter_id="A"/>
<letter_ref letter_id="C"/>
<letter_ref letter_id="T"/>
<letter_ref letter_id="G"/>
<letter_ref letter_id="G"/>
<letter_ref letter_id="A"/>
<letter_ref letter_id="G"/>
<letter_ref letter_id="C"/>
<letter_ref letter_id="A"/>
<letter_ref letter_id="A"/>
<letter_ref letter_id="A"/>
<letter_ref letter_id="A"/>
<letter_ref letter_id="T"/>
</site>
<right_flank>TGACCGCAAC</right_flank>
</contributing_site>
<contributing_site sequence_id="sequence_309" position="147" strand="plus" pvalue="3.22e-03" >
<left_flank>ATAAGGGATG</left_flank>
<site>
<letter_ref letter_id="C"/>
<letter_ref letter_id="A"/>
<letter_ref letter_id="G"/>
<letter_ref letter_id="T"/>
<letter_ref letter_id="C"/>
<letter_ref letter_id="C"/>
<letter_ref letter_id="G"/>
<letter_ref letter_id="A"/>
<letter_ref letter_id="A"/>
<letter_ref letter_id="G"/>
<letter_ref letter_id="C"/>
<letter_ref letter_id="A"/>
<letter_ref letter_id="G"/>
</site>
<right_flank>CTTAGCAGTA</right_flank>
</contributing_site>
<contributing_site sequence_id="sequence_288" position="314" strand="plus" pvalue="3.22e-03" >
<left_flank>GTTCTAGAAA</left_flank>
<site>
<letter_ref letter_id="C"/>
<letter_ref letter_id="A"/>
<letter_ref letter_id="T"/>
<letter_ref letter_id="G"/>
<letter_ref letter_id="C"/>
<letter_ref letter_id="T"/>
<letter_ref letter_id="G"/>
<letter_ref letter_id="A"/>
<letter_ref letter_id="A"/>
<letter_ref letter_id="A"/>
<letter_ref letter_id="C"/>
<letter_ref letter_id="C"/>
<letter_ref letter_id="A"/>
</site>
<right_flank>TGGATTCAAA</right_flank>
</contributing_site>
<contributing_site sequence_id="sequence_250" position="108" strand="minus" pvalue="3.22e-03" >
<left_flank>ACAAGGCCAT</left_flank>
<site>
<letter_ref letter_id="A"/>
<letter_ref letter_id="A"/>
<letter_ref letter_id="A"/>
<letter_ref letter_id="G"/>
<letter_ref letter_id="G"/>
<letter_ref letter_id="A"/>
<letter_ref letter_id="C"/>
<letter_ref letter_id="A"/>
<letter_ref letter_id="A"/>
<letter_ref letter_id="G"/>
<letter_ref letter_id="G"/>
<letter_ref letter_id="G"/>
<letter_ref letter_id="C"/>
</site>
<right_flank>CTTCCCGTTG</right_flank>
</contributing_site>
<contributing_site sequence_id="sequence_241" position="21" strand="plus" pvalue="3.22e-03" >
<left_flank>CACCTCTTGG</left_flank>
<site>
<letter_ref letter_id="A"/>
<letter_ref letter_id="C"/>
<letter_ref letter_id="A"/>
<letter_ref letter_id="T"/>
<letter_ref letter_id="C"/>
<letter_ref letter_id="A"/>
<letter_ref letter_id="G"/>
<letter_ref letter_id="G"/>
<letter_ref letter_id="A"/>
<letter_ref letter_id="A"/>
<letter_ref letter_id="C"/>
<letter_ref letter_id="C"/>
<letter_ref letter_id="A"/>
</site>
<right_flank>GTGAACTGTG</right_flank>
</contributing_site>
<contributing_site sequence_id="sequence_219" position="188" strand="minus" pvalue="3.22e-03" >
<left_flank>GCCATCAATA</left_flank>
<site>
<letter_ref letter_id="G"/>
<letter_ref letter_id="C"/>
<letter_ref letter_id="A"/>
<letter_ref letter_id="G"/>
<letter_ref letter_id="G"/>
<letter_ref letter_id="C"/>
<letter_ref letter_id="C"/>
<letter_ref letter_id="A"/>
<letter_ref letter_id="A"/>
<letter_ref letter_id="A"/>
<letter_ref letter_id="G"/>
<letter_ref letter_id="A"/>
<letter_ref letter_id="T"/>
</site>
<right_flank>CCCCATGTTG</right_flank>
</contributing_site>
<contributing_site sequence_id="sequence_213" position="141" strand="plus" pvalue="3.22e-03" >
<left_flank>CTCCTCCCGT</left_flank>
<site>
<letter_ref letter_id="C"/>
<letter_ref letter_id="G"/>
<letter_ref letter_id="T"/>
<letter_ref letter_id="G"/>
<letter_ref letter_id="C"/>
<letter_ref letter_id="C"/>
<letter_ref letter_id="A"/>
<letter_ref letter_id="C"/>
<letter_ref letter_id="A"/>
<letter_ref letter_id="G"/>
<letter_ref letter_id="G"/>
<letter_ref letter_id="A"/>
<letter_ref letter_id="A"/>
</site>
<right_flank>CTCCGTCGGG</right_flank>
</contributing_site>
<contributing_site sequence_id="sequence_185" position="147" strand="minus" pvalue="3.22e-03" >
<left_flank>GTACTGCAGT</left_flank>
<site>
<letter_ref letter_id="G"/>
<letter_ref letter_id="C"/>
<letter_ref letter_id="A"/>
<letter_ref letter_id="G"/>
<letter_ref letter_id="C"/>
<letter_ref letter_id="G"/>
<letter_ref letter_id="C"/>
<letter_ref letter_id="C"/>
<letter_ref letter_id="A"/>
<letter_ref letter_id="G"/>
<letter_ref letter_id="C"/>
<letter_ref letter_id="A"/>
<letter_ref letter_id="C"/>
</site>
<right_flank>TGTTTCCTGG</right_flank>
</contributing_site>
<contributing_site sequence_id="sequence_180" position="249" strand="plus" pvalue="3.22e-03" >
<left_flank>CTAGTTGGTG</left_flank>
<site>
<letter_ref letter_id="G"/>
<letter_ref letter_id="A"/>
<letter_ref letter_id="A"/>
<letter_ref letter_id="G"/>
<letter_ref letter_id="G"/>
<letter_ref letter_id="A"/>
<letter_ref letter_id="G"/>
<letter_ref letter_id="A"/>
<letter_ref letter_id="G"/>
<letter_ref letter_id="A"/>
<letter_ref letter_id="C"/>
<letter_ref letter_id="G"/>
<letter_ref letter_id="A"/>
</site>
<right_flank>CAGGTTCTGA</right_flank>
</contributing_site>
<contributing_site sequence_id="sequence_145" position="55" strand="minus" pvalue="3.22e-03" >
<left_flank>CCTCTATCGA</left_flank>
<site>
<letter_ref letter_id="C"/>
<letter_ref letter_id="C"/>
<letter_ref letter_id="A"/>
<letter_ref letter_id="G"/>
<letter_ref letter_id="G"/>
<letter_ref letter_id="A"/>
<letter_ref letter_id="G"/>
<letter_ref letter_id="C"/>
<letter_ref letter_id="G"/>
<letter_ref letter_id="G"/>
<letter_ref letter_id="A"/>
<letter_ref letter_id="A"/>
<letter_ref letter_id="C"/>
</site>
<right_flank>TCTTGTTTTT</right_flank>
</contributing_site>
<contributing_site sequence_id="sequence_109" position="90" strand="minus" pvalue="3.22e-03" >
<left_flank>CTATTTATTG</left_flank>
<site>
<letter_ref letter_id="G"/>
<letter_ref letter_id="A"/>
<letter_ref letter_id="A"/>
<letter_ref letter_id="G"/>
<letter_ref letter_id="C"/>
<letter_ref letter_id="T"/>
<letter_ref letter_id="A"/>
<letter_ref letter_id="C"/>
<letter_ref letter_id="A"/>
<letter_ref letter_id="T"/>
<letter_ref letter_id="A"/>
<letter_ref letter_id="A"/>
<letter_ref letter_id="A"/>
</site>
<right_flank>GCATCCCTAT</right_flank>
</contributing_site>
<contributing_site sequence_id="sequence_105" position="78" strand="plus" pvalue="3.22e-03" >
<left_flank>GGATTCCCAA</left_flank>
<site>
<letter_ref letter_id="C"/>
<letter_ref letter_id="C"/>
<letter_ref letter_id="A"/>
<letter_ref letter_id="G"/>
<letter_ref letter_id="C"/>
<letter_ref letter_id="C"/>
<letter_ref letter_id="A"/>
<letter_ref letter_id="A"/>
<letter_ref letter_id="T"/>
<letter_ref letter_id="G"/>
<letter_ref letter_id="A"/>
<letter_ref letter_id="A"/>
<letter_ref letter_id="T"/>
</site>
<right_flank>TTTGGACAGC</right_flank>
</contributing_site>
<contributing_site sequence_id="sequence_88" position="121" strand="plus" pvalue="3.22e-03" >
<left_flank>ACGATCATGC</left_flank>
<site>
<letter_ref letter_id="G"/>
<letter_ref letter_id="A"/>
<letter_ref letter_id="A"/>
<letter_ref letter_id="G"/>
<letter_ref letter_id="C"/>
<letter_ref letter_id="A"/>
<letter_ref letter_id="A"/>
<letter_ref letter_id="C"/>
<letter_ref letter_id="T"/>
<letter_ref letter_id="G"/>
<letter_ref letter_id="C"/>
<letter_ref letter_id="C"/>
<letter_ref letter_id="T"/>
</site>
<right_flank>CTAGAATGAT</right_flank>
</contributing_site>
<contributing_site sequence_id="sequence_71" position="282" strand="plus" pvalue="3.22e-03" >
<left_flank>ACGCAGTCCC</left_flank>
<site>
<letter_ref letter_id="G"/>
<letter_ref letter_id="C"/>
<letter_ref letter_id="A"/>
<letter_ref letter_id="G"/>
<letter_ref letter_id="C"/>
<letter_ref letter_id="A"/>
<letter_ref letter_id="G"/>
<letter_ref letter_id="C"/>
<letter_ref letter_id="T"/>
<letter_ref letter_id="C"/>
<letter_ref letter_id="G"/>
<letter_ref letter_id="A"/>
<letter_ref letter_id="T"/>
</site>
<right_flank>TGACCCATCT</right_flank>
</contributing_site>
<contributing_site sequence_id="sequence_66" position="202" strand="plus" pvalue="3.22e-03" >
<left_flank>AAAAAATTTT</left_flank>
<site>
<letter_ref letter_id="G"/>
<letter_ref letter_id="A"/>
<letter_ref letter_id="A"/>
<letter_ref letter_id="C"/>
<letter_ref letter_id="T"/>
<letter_ref letter_id="A"/>
<letter_ref letter_id="A"/>
<letter_ref letter_id="A"/>
<letter_ref letter_id="A"/>
<letter_ref letter_id="A"/>
<letter_ref letter_id="A"/>
<letter_ref letter_id="A"/>
<letter_ref letter_id="A"/>
</site>
<right_flank>ATCCTTTTTT</right_flank>
</contributing_site>
<contributing_site sequence_id="sequence_41" position="163" strand="plus" pvalue="3.22e-03" >
<left_flank>CCCACTGCCC</left_flank>
<site>
<letter_ref letter_id="A"/>
<letter_ref letter_id="A"/>
<letter_ref letter_id="T"/>
<letter_ref letter_id="G"/>
<letter_ref letter_id="C"/>
<letter_ref letter_id="G"/>
<letter_ref letter_id="A"/>
<letter_ref letter_id="A"/>
<letter_ref letter_id="A"/>
<letter_ref letter_id="G"/>
<letter_ref letter_id="C"/>
<letter_ref letter_id="A"/>
<letter_ref letter_id="C"/>
</site>
<right_flank>TTCCAAATGA</right_flank>
</contributing_site>
<contributing_site sequence_id="sequence_10" position="280" strand="minus" pvalue="3.22e-03" >
<left_flank>TCCTGGTTCG</left_flank>
<site>
<letter_ref letter_id="G"/>
<letter_ref letter_id="A"/>
<letter_ref letter_id="A"/>
<letter_ref letter_id="G"/>
<letter_ref letter_id="C"/>
<letter_ref letter_id="G"/>
<letter_ref letter_id="G"/>
<letter_ref letter_id="C"/>
<letter_ref letter_id="C"/>
<letter_ref letter_id="C"/>
<letter_ref letter_id="A"/>
<letter_ref letter_id="A"/>
<letter_ref letter_id="G"/>
</site>
<right_flank>CTCCCAGAGG</right_flank>
</contributing_site>
<contributing_site sequence_id="sequence_1099" position="599" strand="plus" pvalue="3.43e-03" >
<left_flank>GACTGAGAGT</left_flank>
<site>
<letter_ref letter_id="G"/>
<letter_ref letter_id="A"/>
<letter_ref letter_id="A"/>
<letter_ref letter_id="C"/>
<letter_ref letter_id="C"/>
<letter_ref letter_id="A"/>
<letter_ref letter_id="G"/>
<letter_ref letter_id="A"/>
<letter_ref letter_id="G"/>
<letter_ref letter_id="G"/>
<letter_ref letter_id="A"/>
<letter_ref letter_id="T"/>
<letter_ref letter_id="G"/>
</site>
<right_flank>GAGAAATGCT</right_flank>
</contributing_site>
<contributing_site sequence_id="sequence_1099" position="86" strand="plus" pvalue="3.43e-03" >
<left_flank>GCTAATGATC</left_flank>
<site>
<letter_ref letter_id="C"/>
<letter_ref letter_id="A"/>
<letter_ref letter_id="A"/>
<letter_ref letter_id="G"/>
<letter_ref letter_id="T"/>
<letter_ref letter_id="A"/>
<letter_ref letter_id="A"/>
<letter_ref letter_id="C"/>
<letter_ref letter_id="A"/>
<letter_ref letter_id="G"/>
<letter_ref letter_id="A"/>
<letter_ref letter_id="C"/>
<letter_ref letter_id="A"/>
</site>
<right_flank>CCTTAGGATA</right_flank>
</contributing_site>
<contributing_site sequence_id="sequence_1061" position="28" strand="plus" pvalue="3.43e-03" >
<left_flank>CGAACCTGGC</left_flank>
<site>
<letter_ref letter_id="C"/>
<letter_ref letter_id="A"/>
<letter_ref letter_id="T"/>
<letter_ref letter_id="C"/>
<letter_ref letter_id="G"/>
<letter_ref letter_id="A"/>
<letter_ref letter_id="G"/>
<letter_ref letter_id="C"/>
<letter_ref letter_id="A"/>
<letter_ref letter_id="G"/>
<letter_ref letter_id="C"/>
<letter_ref letter_id="A"/>
<letter_ref letter_id="A"/>
</site>
<right_flank>TATTTTCCGC</right_flank>
</contributing_site>
<contributing_site sequence_id="sequence_1040" position="69" strand="minus" pvalue="3.43e-03" >
<left_flank>GGCTGGCGCG</left_flank>
<site>
<letter_ref letter_id="C"/>
<letter_ref letter_id="A"/>
<letter_ref letter_id="A"/>
<letter_ref letter_id="G"/>
<letter_ref letter_id="C"/>
<letter_ref letter_id="T"/>
<letter_ref letter_id="G"/>
<letter_ref letter_id="C"/>
<letter_ref letter_id="C"/>
<letter_ref letter_id="G"/>
<letter_ref letter_id="C"/>
<letter_ref letter_id="A"/>
<letter_ref letter_id="C"/>
</site>
<right_flank>GGCGACGGCG</right_flank>
</contributing_site>
<contributing_site sequence_id="sequence_1040" position="47" strand="plus" pvalue="3.43e-03" >
<left_flank>TTCTCCCCGG</left_flank>
<site>
<letter_ref letter_id="G"/>
<letter_ref letter_id="C"/>
<letter_ref letter_id="T"/>
<letter_ref letter_id="G"/>
<letter_ref letter_id="C"/>
<letter_ref letter_id="A"/>
<letter_ref letter_id="G"/>
<letter_ref letter_id="G"/>
<letter_ref letter_id="A"/>
<letter_ref letter_id="A"/>
<letter_ref letter_id="C"/>
<letter_ref letter_id="A"/>
<letter_ref letter_id="C"/>
</site>
<right_flank>GCCGTCGCCG</right_flank>
</contributing_site>
<contributing_site sequence_id="sequence_1033" position="16" strand="plus" pvalue="3.43e-03" >
<left_flank>GACTTTATAC</left_flank>
<site>
<letter_ref letter_id="C"/>
<letter_ref letter_id="A"/>
<letter_ref letter_id="A"/>
<letter_ref letter_id="C"/>
<letter_ref letter_id="G"/>
<letter_ref letter_id="A"/>
<letter_ref letter_id="G"/>
<letter_ref letter_id="C"/>
<letter_ref letter_id="A"/>
<letter_ref letter_id="A"/>
<letter_ref letter_id="C"/>
<letter_ref letter_id="A"/>
<letter_ref letter_id="T"/>
</site>
<right_flank>GCTGTATCCT</right_flank>
</contributing_site>
<contributing_site sequence_id="sequence_956" position="181" strand="minus" pvalue="3.43e-03" >
<left_flank>GAGCAAACGA</left_flank>
<site>
<letter_ref letter_id="G"/>
<letter_ref letter_id="A"/>
<letter_ref letter_id="T"/>
<letter_ref letter_id="G"/>
<letter_ref letter_id="C"/>
<letter_ref letter_id="A"/>
<letter_ref letter_id="C"/>
<letter_ref letter_id="G"/>
<letter_ref letter_id="A"/>
<letter_ref letter_id="A"/>
<letter_ref letter_id="A"/>
<letter_ref letter_id="A"/>
<letter_ref letter_id="C"/>
</site>
<right_flank>ATAGTACTAC</right_flank>
</contributing_site>
<contributing_site sequence_id="sequence_938" position="20" strand="plus" pvalue="3.43e-03" >
<left_flank>GCTTCTACGG</left_flank>
<site>
<letter_ref letter_id="G"/>
<letter_ref letter_id="C"/>
<letter_ref letter_id="A"/>
<letter_ref letter_id="G"/>
<letter_ref letter_id="C"/>
<letter_ref letter_id="T"/>
<letter_ref letter_id="G"/>
<letter_ref letter_id="C"/>
<letter_ref letter_id="T"/>
<letter_ref letter_id="G"/>
<letter_ref letter_id="G"/>
<letter_ref letter_id="A"/>
<letter_ref letter_id="T"/>
</site>
<right_flank>CGATCGAGCC</right_flank>
</contributing_site>
<contributing_site sequence_id="sequence_924" position="87" strand="minus" pvalue="3.43e-03" >
<left_flank>ACGGCGAGAC</left_flank>
<site>
<letter_ref letter_id="G"/>
<letter_ref letter_id="A"/>
<letter_ref letter_id="G"/>
<letter_ref letter_id="G"/>
<letter_ref letter_id="G"/>
<letter_ref letter_id="A"/>
<letter_ref letter_id="G"/>
<letter_ref letter_id="C"/>
<letter_ref letter_id="A"/>
<letter_ref letter_id="G"/>
<letter_ref letter_id="C"/>
<letter_ref letter_id="C"/>
<letter_ref letter_id="A"/>
</site>
<right_flank>GCTTGAGCCG</right_flank>
</contributing_site>
<contributing_site sequence_id="sequence_907" position="27" strand="minus" pvalue="3.43e-03" >
<left_flank>ACAACAACCA</left_flank>
<site>
<letter_ref letter_id="C"/>
<letter_ref letter_id="A"/>
<letter_ref letter_id="A"/>
<letter_ref letter_id="C"/>
<letter_ref letter_id="C"/>
<letter_ref letter_id="A"/>
<letter_ref letter_id="C"/>
<letter_ref letter_id="A"/>
<letter_ref letter_id="A"/>
<letter_ref letter_id="C"/>
<letter_ref letter_id="C"/>
<letter_ref letter_id="A"/>
<letter_ref letter_id="C"/>
</site>
<right_flank>AACCACAACA</right_flank>
</contributing_site>
<contributing_site sequence_id="sequence_899" position="117" strand="plus" pvalue="3.43e-03" >
<left_flank>AGGCGTATGA</left_flank>
<site>
<letter_ref letter_id="G"/>
<letter_ref letter_id="C"/>
<letter_ref letter_id="A"/>
<letter_ref letter_id="C"/>
<letter_ref letter_id="C"/>
<letter_ref letter_id="A"/>
<letter_ref letter_id="G"/>
<letter_ref letter_id="C"/>
<letter_ref letter_id="A"/>
<letter_ref letter_id="C"/>
<letter_ref letter_id="A"/>
<letter_ref letter_id="C"/>
<letter_ref letter_id="G"/>
</site>
<right_flank>TCGCGGAGGC</right_flank>
</contributing_site>
<contributing_site sequence_id="sequence_847" position="222" strand="minus" pvalue="3.43e-03" >
<left_flank>GTTAAATCGA</left_flank>
<site>
<letter_ref letter_id="T"/>
<letter_ref letter_id="C"/>
<letter_ref letter_id="A"/>
<letter_ref letter_id="T"/>
<letter_ref letter_id="C"/>
<letter_ref letter_id="A"/>
<letter_ref letter_id="G"/>
<letter_ref letter_id="A"/>
<letter_ref letter_id="A"/>
<letter_ref letter_id="G"/>
<letter_ref letter_id="A"/>
<letter_ref letter_id="A"/>
<letter_ref letter_id="G"/>
</site>
<right_flank>AATTAGGCCA</right_flank>
</contributing_site>
<contributing_site sequence_id="sequence_846" position="222" strand="plus" pvalue="3.43e-03" >
<left_flank>CCATGAACGG</left_flank>
<site>
<letter_ref letter_id="G"/>
<letter_ref letter_id="A"/>
<letter_ref letter_id="A"/>
<letter_ref letter_id="A"/>
<letter_ref letter_id="C"/>
<letter_ref letter_id="G"/>
<letter_ref letter_id="G"/>
<letter_ref letter_id="G"/>
<letter_ref letter_id="A"/>
<letter_ref letter_id="G"/>
<letter_ref letter_id="C"/>
<letter_ref letter_id="C"/>
<letter_ref letter_id="G"/>
</site>
<right_flank>ATCCGCGCCG</right_flank>
</contributing_site>
<contributing_site sequence_id="sequence_839" position="13" strand="minus" pvalue="3.43e-03" >
<left_flank>TTGGAGCTGT</left_flank>
<site>
<letter_ref letter_id="C"/>
<letter_ref letter_id="G"/>
<letter_ref letter_id="A"/>
<letter_ref letter_id="C"/>
<letter_ref letter_id="G"/>
<letter_ref letter_id="A"/>
<letter_ref letter_id="G"/>
<letter_ref letter_id="A"/>
<letter_ref letter_id="A"/>
<letter_ref letter_id="G"/>
<letter_ref letter_id="A"/>
<letter_ref letter_id="C"/>
<letter_ref letter_id="G"/>
</site>
<right_flank>CGAGTAGCGA</right_flank>
</contributing_site>
<contributing_site sequence_id="sequence_784" position="1157" strand="plus" pvalue="3.43e-03" >
<left_flank>GCAATTTATC</left_flank>
<site>
<letter_ref letter_id="A"/>
<letter_ref letter_id="C"/>
<letter_ref letter_id="C"/>
<letter_ref letter_id="A"/>
<letter_ref letter_id="C"/>
<letter_ref letter_id="A"/>
<letter_ref letter_id="A"/>
<letter_ref letter_id="A"/>
<letter_ref letter_id="A"/>
<letter_ref letter_id="G"/>
<letter_ref letter_id="A"/>
<letter_ref letter_id="A"/>
<letter_ref letter_id="G"/>
</site>
<right_flank>CCCCATTACT</right_flank>
</contributing_site>
<contributing_site sequence_id="sequence_735" position="95" strand="minus" pvalue="3.43e-03" >
<left_flank>TGAGCCCATT</left_flank>
<site>
<letter_ref letter_id="G"/>
<letter_ref letter_id="A"/>
<letter_ref letter_id="A"/>
<letter_ref letter_id="C"/>
<letter_ref letter_id="C"/>
<letter_ref letter_id="A"/>
<letter_ref letter_id="G"/>
<letter_ref letter_id="A"/>
<letter_ref letter_id="A"/>
<letter_ref letter_id="A"/>
<letter_ref letter_id="G"/>
<letter_ref letter_id="C"/>
<letter_ref letter_id="T"/>
</site>
<right_flank>TCTCAAGCTC</right_flank>
</contributing_site>
<contributing_site sequence_id="sequence_722" position="345" strand="minus" pvalue="3.43e-03" >
<left_flank>GTCGATCTCG</left_flank>
<site>
<letter_ref letter_id="G"/>
<letter_ref letter_id="C"/>
<letter_ref letter_id="T"/>
<letter_ref letter_id="G"/>
<letter_ref letter_id="C"/>
<letter_ref letter_id="C"/>
<letter_ref letter_id="A"/>
<letter_ref letter_id="C"/>
<letter_ref letter_id="A"/>
<letter_ref letter_id="G"/>
<letter_ref letter_id="C"/>
<letter_ref letter_id="A"/>
<letter_ref letter_id="T"/>
</site>
<right_flank>CGTTGCCTCG</right_flank>
</contributing_site>
<contributing_site sequence_id="sequence_649" position="201" strand="minus" pvalue="3.43e-03" >
<left_flank>AGGAGTGCTC</left_flank>
<site>
<letter_ref letter_id="C"/>
<letter_ref letter_id="A"/>
<letter_ref letter_id="A"/>
<letter_ref letter_id="G"/>
<letter_ref letter_id="G"/>
<letter_ref letter_id="G"/>
<letter_ref letter_id="G"/>
<letter_ref letter_id="A"/>
<letter_ref letter_id="A"/>
<letter_ref letter_id="A"/>
<letter_ref letter_id="C"/>
<letter_ref letter_id="C"/>
<letter_ref letter_id="A"/>
</site>
<right_flank>TTCTTTGGAG</right_flank>
</contributing_site>
<contributing_site sequence_id="sequence_628" position="220" strand="minus" pvalue="3.43e-03" >
<left_flank>AGCCAAAATA</left_flank>
<site>
<letter_ref letter_id="C"/>
<letter_ref letter_id="C"/>
<letter_ref letter_id="T"/>
<letter_ref letter_id="G"/>
<letter_ref letter_id="C"/>
<letter_ref letter_id="A"/>
<letter_ref letter_id="G"/>
<letter_ref letter_id="A"/>
<letter_ref letter_id="G"/>
<letter_ref letter_id="C"/>
<letter_ref letter_id="C"/>
<letter_ref letter_id="A"/>
<letter_ref letter_id="G"/>
</site>
<right_flank>AGTGAATTTC</right_flank>
</contributing_site>
<contributing_site sequence_id="sequence_602" position="237" strand="minus" pvalue="3.43e-03" >
<left_flank>GAGC</left_flank>
<site>
<letter_ref letter_id="A"/>
<letter_ref letter_id="C"/>
<letter_ref letter_id="A"/>
<letter_ref letter_id="G"/>
<letter_ref letter_id="G"/>
<letter_ref letter_id="A"/>
<letter_ref letter_id="G"/>
<letter_ref letter_id="C"/>
<letter_ref letter_id="T"/>
<letter_ref letter_id="G"/>
<letter_ref letter_id="G"/>
<letter_ref letter_id="A"/>
<letter_ref letter_id="T"/>
</site>
<right_flank>GGGCAGCATT</right_flank>
</contributing_site>
<contributing_site sequence_id="sequence_493" position="209" strand="minus" pvalue="3.43e-03" >
<left_flank>ACAAAGTTTC</left_flank>
<site>
<letter_ref letter_id="A"/>
<letter_ref letter_id="C"/>
<letter_ref letter_id="A"/>
<letter_ref letter_id="G"/>
<letter_ref letter_id="G"/>
<letter_ref letter_id="C"/>
<letter_ref letter_id="A"/>
<letter_ref letter_id="C"/>
<letter_ref letter_id="A"/>
<letter_ref letter_id="G"/>
<letter_ref letter_id="G"/>
<letter_ref letter_id="C"/>
<letter_ref letter_id="A"/>
</site>
<right_flank>CATCCCAGCC</right_flank>
</contributing_site>
<contributing_site sequence_id="sequence_488" position="26" strand="minus" pvalue="3.43e-03" >
<left_flank>AGCAGGCACT</left_flank>
<site>
<letter_ref letter_id="G"/>
<letter_ref letter_id="A"/>
<letter_ref letter_id="A"/>
<letter_ref letter_id="T"/>
<letter_ref letter_id="C"/>
<letter_ref letter_id="A"/>
<letter_ref letter_id="G"/>
<letter_ref letter_id="G"/>
<letter_ref letter_id="A"/>
<letter_ref letter_id="G"/>
<letter_ref letter_id="C"/>
<letter_ref letter_id="T"/>
<letter_ref letter_id="C"/>
</site>
<right_flank>ATCAAGCAGG</right_flank>
</contributing_site>
<contributing_site sequence_id="sequence_482" position="572" strand="minus" pvalue="3.43e-03" >
<left_flank>GGGATGCAGC</left_flank>
<site>
<letter_ref letter_id="C"/>
<letter_ref letter_id="A"/>
<letter_ref letter_id="A"/>
<letter_ref letter_id="T"/>
<letter_ref letter_id="G"/>
<letter_ref letter_id="G"/>
<letter_ref letter_id="G"/>
<letter_ref letter_id="C"/>
<letter_ref letter_id="A"/>
<letter_ref letter_id="A"/>
<letter_ref letter_id="C"/>
<letter_ref letter_id="A"/>
<letter_ref letter_id="G"/>
</site>
<right_flank>AGTTTGCACT</right_flank>
</contributing_site>
<contributing_site sequence_id="sequence_454" position="556" strand="plus" pvalue="3.43e-03" >
<left_flank>GCGCTTTCGT</left_flank>
<site>
<letter_ref letter_id="C"/>
<letter_ref letter_id="A"/>
<letter_ref letter_id="A"/>
<letter_ref letter_id="G"/>
<letter_ref letter_id="C"/>
<letter_ref letter_id="A"/>
<letter_ref letter_id="G"/>
<letter_ref letter_id="A"/>
<letter_ref letter_id="T"/>
<letter_ref letter_id="G"/>
<letter_ref letter_id="A"/>
<letter_ref letter_id="T"/>
<letter_ref letter_id="C"/>
</site>
<right_flank>ACAGACCTCC</right_flank>
</contributing_site>
<contributing_site sequence_id="sequence_444" position="256" strand="plus" pvalue="3.43e-03" >
<left_flank>AAATTTTCAT</left_flank>
<site>
<letter_ref letter_id="C"/>
<letter_ref letter_id="A"/>
<letter_ref letter_id="T"/>
<letter_ref letter_id="C"/>
<letter_ref letter_id="C"/>
<letter_ref letter_id="T"/>
<letter_ref letter_id="G"/>
<letter_ref letter_id="C"/>
<letter_ref letter_id="A"/>
<letter_ref letter_id="G"/>
<letter_ref letter_id="A"/>
<letter_ref letter_id="A"/>
<letter_ref letter_id="G"/>
</site>
<right_flank>TATTGGAAAA</right_flank>
</contributing_site>
<contributing_site sequence_id="sequence_418" position="187" strand="minus" pvalue="3.43e-03" >
<left_flank>TGCTAGATAC</left_flank>
<site>
<letter_ref letter_id="A"/>
<letter_ref letter_id="A"/>
<letter_ref letter_id="A"/>
<letter_ref letter_id="G"/>
<letter_ref letter_id="C"/>
<letter_ref letter_id="A"/>
<letter_ref letter_id="T"/>
<letter_ref letter_id="A"/>
<letter_ref letter_id="A"/>
<letter_ref letter_id="A"/>
<letter_ref letter_id="A"/>
<letter_ref letter_id="A"/>
<letter_ref letter_id="T"/>
</site>
<right_flank>AAATAATATA</right_flank>
</contributing_site>
<contributing_site sequence_id="sequence_404" position="52" strand="minus" pvalue="3.43e-03" >
<left_flank>TGCTGCTTTG</left_flank>
<site>
<letter_ref letter_id="G"/>
<letter_ref letter_id="C"/>
<letter_ref letter_id="A"/>
<letter_ref letter_id="G"/>
<letter_ref letter_id="C"/>
<letter_ref letter_id="A"/>
<letter_ref letter_id="G"/>
<letter_ref letter_id="C"/>
<letter_ref letter_id="A"/>
<letter_ref letter_id="A"/>
<letter_ref letter_id="G"/>
<letter_ref letter_id="G"/>
<letter_ref letter_id="C"/>
</site>
<right_flank>CGCTTTTGGC</right_flank>
</contributing_site>
<contributing_site sequence_id="sequence_386" position="131" strand="plus" pvalue="3.43e-03" >
<left_flank>GTTGAGAATG</left_flank>
<site>
<letter_ref letter_id="G"/>
<letter_ref letter_id="A"/>
<letter_ref letter_id="A"/>
<letter_ref letter_id="A"/>
<letter_ref letter_id="G"/>
<letter_ref letter_id="A"/>
<letter_ref letter_id="G"/>
<letter_ref letter_id="A"/>
<letter_ref letter_id="A"/>
<letter_ref letter_id="T"/>
<letter_ref letter_id="G"/>
<letter_ref letter_id="A"/>
<letter_ref letter_id="A"/>
</site>
<right_flank>TGTGATTGGA</right_flank>
</contributing_site>
<contributing_site sequence_id="sequence_348" position="49" strand="plus" pvalue="3.43e-03" >
<left_flank>CCTGAACTTA</left_flank>
<site>
<letter_ref letter_id="A"/>
<letter_ref letter_id="C"/>
<letter_ref letter_id="A"/>
<letter_ref letter_id="G"/>
<letter_ref letter_id="T"/>
<letter_ref letter_id="A"/>
<letter_ref letter_id="G"/>
<letter_ref letter_id="A"/>
<letter_ref letter_id="A"/>
<letter_ref letter_id="G"/>
<letter_ref letter_id="A"/>
<letter_ref letter_id="T"/>
<letter_ref letter_id="A"/>
</site>
<right_flank>ATTGTGATGT</right_flank>
</contributing_site>
<contributing_site sequence_id="sequence_258" position="208" strand="minus" pvalue="3.43e-03" >
<left_flank>CCCTGCCGCG</left_flank>
<site>
<letter_ref letter_id="G"/>
<letter_ref letter_id="C"/>
<letter_ref letter_id="A"/>
<letter_ref letter_id="T"/>
<letter_ref letter_id="G"/>
<letter_ref letter_id="G"/>
<letter_ref letter_id="G"/>
<letter_ref letter_id="A"/>
<letter_ref letter_id="A"/>
<letter_ref letter_id="G"/>
<letter_ref letter_id="C"/>
<letter_ref letter_id="A"/>
<letter_ref letter_id="T"/>
</site>
<right_flank>GGCTCGCGTC</right_flank>
</contributing_site>
<contributing_site sequence_id="sequence_254" position="99" strand="minus" pvalue="3.43e-03" >
<left_flank>ACTGGTCTTT</left_flank>
<site>
<letter_ref letter_id="G"/>
<letter_ref letter_id="C"/>
<letter_ref letter_id="A"/>
<letter_ref letter_id="G"/>
<letter_ref letter_id="C"/>
<letter_ref letter_id="A"/>
<letter_ref letter_id="G"/>
<letter_ref letter_id="G"/>
<letter_ref letter_id="A"/>
<letter_ref letter_id="A"/>
<letter_ref letter_id="G"/>
<letter_ref letter_id="T"/>
<letter_ref letter_id="T"/>
</site>
<right_flank>CAGAAACATT</right_flank>
</contributing_site>
<contributing_site sequence_id="sequence_207" position="259" strand="minus" pvalue="3.43e-03" >
<left_flank>CAGGGGCGGT</left_flank>
<site>
<letter_ref letter_id="A"/>
<letter_ref letter_id="A"/>
<letter_ref letter_id="G"/>
<letter_ref letter_id="G"/>
<letter_ref letter_id="G"/>
<letter_ref letter_id="A"/>
<letter_ref letter_id="G"/>
<letter_ref letter_id="A"/>
<letter_ref letter_id="G"/>
<letter_ref letter_id="G"/>
<letter_ref letter_id="G"/>
<letter_ref letter_id="A"/>
<letter_ref letter_id="G"/>
</site>
<right_flank>TGTGGGGTTC</right_flank>
</contributing_site>
<contributing_site sequence_id="sequence_205" position="327" strand="minus" pvalue="3.43e-03" >
<left_flank>AACACGCAAG</left_flank>
<site>
<letter_ref letter_id="A"/>
<letter_ref letter_id="A"/>
<letter_ref letter_id="A"/>
<letter_ref letter_id="G"/>
<letter_ref letter_id="A"/>
<letter_ref letter_id="A"/>
<letter_ref letter_id="C"/>
<letter_ref letter_id="G"/>
<letter_ref letter_id="A"/>
<letter_ref letter_id="G"/>
<letter_ref letter_id="C"/>
<letter_ref letter_id="A"/>
<letter_ref letter_id="C"/>
</site>
<right_flank>CCTTTTGCTT</right_flank>
</contributing_site>
<contributing_site sequence_id="sequence_202" position="247" strand="plus" pvalue="3.43e-03" >
<left_flank>ATGCTCTATA</left_flank>
<site>
<letter_ref letter_id="C"/>
<letter_ref letter_id="A"/>
<letter_ref letter_id="T"/>
<letter_ref letter_id="G"/>
<letter_ref letter_id="C"/>
<letter_ref letter_id="G"/>
<letter_ref letter_id="G"/>
<letter_ref letter_id="C"/>
<letter_ref letter_id="A"/>
<letter_ref letter_id="C"/>
<letter_ref letter_id="A"/>
<letter_ref letter_id="A"/>
<letter_ref letter_id="G"/>
</site>
<right_flank>ATTTGATGTG</right_flank>
</contributing_site>
<contributing_site sequence_id="sequence_197" position="154" strand="plus" pvalue="3.43e-03" >
<left_flank>ATAACATCGC</left_flank>
<site>
<letter_ref letter_id="A"/>
<letter_ref letter_id="C"/>
<letter_ref letter_id="A"/>
<letter_ref letter_id="C"/>
<letter_ref letter_id="C"/>
<letter_ref letter_id="A"/>
<letter_ref letter_id="A"/>
<letter_ref letter_id="C"/>
<letter_ref letter_id="A"/>
<letter_ref letter_id="A"/>
<letter_ref letter_id="C"/>
<letter_ref letter_id="A"/>
<letter_ref letter_id="C"/>
</site>
<right_flank>TCGTACAAGG</right_flank>
</contributing_site>
<contributing_site sequence_id="sequence_185" position="1" strand="minus" pvalue="3.43e-03" >
<left_flank>CGCAGGTCGC</left_flank>
<site>
<letter_ref letter_id="A"/>
<letter_ref letter_id="A"/>
<letter_ref letter_id="G"/>
<letter_ref letter_id="C"/>
<letter_ref letter_id="G"/>
<letter_ref letter_id="A"/>
<letter_ref letter_id="G"/>
<letter_ref letter_id="A"/>
<letter_ref letter_id="A"/>
<letter_ref letter_id="G"/>
<letter_ref letter_id="C"/>
<letter_ref letter_id="A"/>
<letter_ref letter_id="A"/>
</site>
<right_flank>G</right_flank>
</contributing_site>
<contributing_site sequence_id="sequence_137" position="132" strand="plus" pvalue="3.43e-03" >
<left_flank>TGGTGCGCTG</left_flank>
<site>
<letter_ref letter_id="C"/>
<letter_ref letter_id="A"/>
<letter_ref letter_id="A"/>
<letter_ref letter_id="G"/>
<letter_ref letter_id="G"/>
<letter_ref letter_id="A"/>
<letter_ref letter_id="T"/>
<letter_ref letter_id="C"/>
<letter_ref letter_id="A"/>
<letter_ref letter_id="G"/>
<letter_ref letter_id="C"/>
<letter_ref letter_id="A"/>
<letter_ref letter_id="A"/>
</site>
<right_flank>GTGTGTAGGG</right_flank>
</contributing_site>
<contributing_site sequence_id="sequence_127" position="143" strand="minus" pvalue="3.43e-03" >
<left_flank>AATATTCTGT</left_flank>
<site>
<letter_ref letter_id="A"/>
<letter_ref letter_id="A"/>
<letter_ref letter_id="A"/>
<letter_ref letter_id="G"/>
<letter_ref letter_id="A"/>
<letter_ref letter_id="G"/>
<letter_ref letter_id="G"/>
<letter_ref letter_id="C"/>
<letter_ref letter_id="A"/>
<letter_ref letter_id="A"/>
<letter_ref letter_id="C"/>
<letter_ref letter_id="A"/>
<letter_ref letter_id="A"/>
</site>
<right_flank>TTTTGTACCA</right_flank>
</contributing_site>
<contributing_site sequence_id="sequence_96" position="450" strand="plus" pvalue="3.43e-03" >
<left_flank>ATCACTCAAC</left_flank>
<site>
<letter_ref letter_id="C"/>
<letter_ref letter_id="A"/>
<letter_ref letter_id="T"/>
<letter_ref letter_id="G"/>
<letter_ref letter_id="C"/>
<letter_ref letter_id="C"/>
<letter_ref letter_id="G"/>
<letter_ref letter_id="A"/>
<letter_ref letter_id="C"/>
<letter_ref letter_id="G"/>
<letter_ref letter_id="A"/>
<letter_ref letter_id="A"/>
<letter_ref letter_id="A"/>
</site>
<right_flank>CTTCCCTCTC</right_flank>
</contributing_site>
<contributing_site sequence_id="sequence_1091" position="441" strand="minus" pvalue="3.67e-03" >
<left_flank>ATCCCCTTAA</left_flank>
<site>
<letter_ref letter_id="A"/>
<letter_ref letter_id="G"/>
<letter_ref letter_id="A"/>
<letter_ref letter_id="G"/>
<letter_ref letter_id="C"/>
<letter_ref letter_id="A"/>
<letter_ref letter_id="A"/>
<letter_ref letter_id="A"/>
<letter_ref letter_id="A"/>
<letter_ref letter_id="G"/>
<letter_ref letter_id="T"/>
<letter_ref letter_id="A"/>
<letter_ref letter_id="G"/>
</site>
<right_flank>AATTAGACTT</right_flank>
</contributing_site>
<contributing_site sequence_id="sequence_1076" position="154" strand="plus" pvalue="3.67e-03" >
<left_flank>GCTGCGTCCT</left_flank>
<site>
<letter_ref letter_id="T"/>
<letter_ref letter_id="A"/>
<letter_ref letter_id="A"/>
<letter_ref letter_id="G"/>
<letter_ref letter_id="C"/>
<letter_ref letter_id="A"/>
<letter_ref letter_id="G"/>
<letter_ref letter_id="A"/>
<letter_ref letter_id="A"/>
<letter_ref letter_id="G"/>
<letter_ref letter_id="A"/>
<letter_ref letter_id="C"/>
<letter_ref letter_id="A"/>
</site>
<right_flank>AACTAATCGA</right_flank>
</contributing_site>
<contributing_site sequence_id="sequence_1075" position="65" strand="plus" pvalue="3.67e-03" >
<left_flank>CTGCATTGGG</left_flank>
<site>
<letter_ref letter_id="C"/>
<letter_ref letter_id="C"/>
<letter_ref letter_id="T"/>
<letter_ref letter_id="G"/>
<letter_ref letter_id="C"/>
<letter_ref letter_id="C"/>
<letter_ref letter_id="G"/>
<letter_ref letter_id="A"/>
<letter_ref letter_id="A"/>
<letter_ref letter_id="G"/>
<letter_ref letter_id="A"/>
<letter_ref letter_id="C"/>
<letter_ref letter_id="G"/>
</site>
<right_flank>ACAACTTTGC</right_flank>
</contributing_site>
<contributing_site sequence_id="sequence_1050" position="187" strand="plus" pvalue="3.67e-03" >
<left_flank>TGACGGATCG</left_flank>
<site>
<letter_ref letter_id="G"/>
<letter_ref letter_id="A"/>
<letter_ref letter_id="A"/>
<letter_ref letter_id="G"/>
<letter_ref letter_id="C"/>
<letter_ref letter_id="C"/>
<letter_ref letter_id="C"/>
<letter_ref letter_id="A"/>
<letter_ref letter_id="G"/>
<letter_ref letter_id="G"/>
<letter_ref letter_id="C"/>
<letter_ref letter_id="A"/>
<letter_ref letter_id="C"/>
</site>
<right_flank>ATGTCGGACC</right_flank>
</contributing_site>
<contributing_site sequence_id="sequence_993" position="219" strand="minus" pvalue="3.67e-03" >
<left_flank>ATGCCTCCCC</left_flank>
<site>
<letter_ref letter_id="C"/>
<letter_ref letter_id="A"/>
<letter_ref letter_id="T"/>
<letter_ref letter_id="G"/>
<letter_ref letter_id="C"/>
<letter_ref letter_id="A"/>
<letter_ref letter_id="C"/>
<letter_ref letter_id="G"/>
<letter_ref letter_id="A"/>
<letter_ref letter_id="G"/>
<letter_ref letter_id="A"/>
<letter_ref letter_id="C"/>
<letter_ref letter_id="A"/>
</site>
<right_flank>TCCGTTGCCG</right_flank>
</contributing_site>
<contributing_site sequence_id="sequence_990" position="112" strand="minus" pvalue="3.67e-03" >
<left_flank>CCTCGACGTG</left_flank>
<site>
<letter_ref letter_id="G"/>
<letter_ref letter_id="A"/>
<letter_ref letter_id="T"/>
<letter_ref letter_id="G"/>
<letter_ref letter_id="G"/>
<letter_ref letter_id="A"/>
<letter_ref letter_id="G"/>
<letter_ref letter_id="G"/>
<letter_ref letter_id="A"/>
<letter_ref letter_id="G"/>
<letter_ref letter_id="G"/>
<letter_ref letter_id="T"/>
<letter_ref letter_id="G"/>
</site>
<right_flank>TGGCGGTGGC</right_flank>
</contributing_site>
<contributing_site sequence_id="sequence_938" position="129" strand="minus" pvalue="3.67e-03" >
<left_flank>TTAAATCCGC</left_flank>
<site>
<letter_ref letter_id="G"/>
<letter_ref letter_id="A"/>
<letter_ref letter_id="A"/>
<letter_ref letter_id="G"/>
<letter_ref letter_id="C"/>
<letter_ref letter_id="C"/>
<letter_ref letter_id="G"/>
<letter_ref letter_id="A"/>
<letter_ref letter_id="T"/>
<letter_ref letter_id="C"/>
<letter_ref letter_id="C"/>
<letter_ref letter_id="A"/>
<letter_ref letter_id="T"/>
</site>
<right_flank>CGAGAGGGCA</right_flank>
</contributing_site>
<contributing_site sequence_id="sequence_933" position="198" strand="minus" pvalue="3.67e-03" >
<left_flank>TTTCCCTGTA</left_flank>
<site>
<letter_ref letter_id="A"/>
<letter_ref letter_id="A"/>
<letter_ref letter_id="G"/>
<letter_ref letter_id="G"/>
<letter_ref letter_id="C"/>
<letter_ref letter_id="C"/>
<letter_ref letter_id="G"/>
<letter_ref letter_id="C"/>
<letter_ref letter_id="A"/>
<letter_ref letter_id="C"/>
<letter_ref letter_id="A"/>
<letter_ref letter_id="A"/>
<letter_ref letter_id="G"/>
</site>
<right_flank>ATGTCCCCTT</right_flank>
</contributing_site>
<contributing_site sequence_id="sequence_909" position="62" strand="plus" pvalue="3.67e-03" >
<left_flank>GCATATACTG</left_flank>
<site>
<letter_ref letter_id="C"/>
<letter_ref letter_id="A"/>
<letter_ref letter_id="A"/>
<letter_ref letter_id="G"/>
<letter_ref letter_id="G"/>
<letter_ref letter_id="A"/>
<letter_ref letter_id="C"/>
<letter_ref letter_id="A"/>
<letter_ref letter_id="T"/>
<letter_ref letter_id="G"/>
<letter_ref letter_id="C"/>
<letter_ref letter_id="C"/>
<letter_ref letter_id="G"/>
</site>
<right_flank>CCGAATGTAT</right_flank>
</contributing_site>
<contributing_site sequence_id="sequence_870" position="51" strand="minus" pvalue="3.67e-03" >
<left_flank>AGGGGTTTAT</left_flank>
<site>
<letter_ref letter_id="A"/>
<letter_ref letter_id="A"/>
<letter_ref letter_id="A"/>
<letter_ref letter_id="G"/>
<letter_ref letter_id="G"/>
<letter_ref letter_id="C"/>
<letter_ref letter_id="G"/>
<letter_ref letter_id="A"/>
<letter_ref letter_id="A"/>
<letter_ref letter_id="G"/>
<letter_ref letter_id="G"/>
<letter_ref letter_id="T"/>
<letter_ref letter_id="T"/>
</site>
<right_flank>TTTGGCGACA</right_flank>
</contributing_site>
<contributing_site sequence_id="sequence_864" position="116" strand="minus" pvalue="3.67e-03" >
<left_flank>CCTACCAACC</left_flank>
<site>
<letter_ref letter_id="C"/>
<letter_ref letter_id="A"/>
<letter_ref letter_id="A"/>
<letter_ref letter_id="G"/>
<letter_ref letter_id="C"/>
<letter_ref letter_id="C"/>
<letter_ref letter_id="A"/>
<letter_ref letter_id="C"/>
<letter_ref letter_id="A"/>
<letter_ref letter_id="G"/>
<letter_ref letter_id="C"/>
<letter_ref letter_id="C"/>
<letter_ref letter_id="C"/>
</site>
<right_flank>CGGCATCGGC</right_flank>
</contributing_site>
<contributing_site sequence_id="sequence_852" position="231" strand="plus" pvalue="3.67e-03" >
<left_flank>TTTTTTTTCT</left_flank>
<site>
<letter_ref letter_id="G"/>
<letter_ref letter_id="A"/>
<letter_ref letter_id="G"/>
<letter_ref letter_id="G"/>
<letter_ref letter_id="A"/>
<letter_ref letter_id="C"/>
<letter_ref letter_id="G"/>
<letter_ref letter_id="A"/>
<letter_ref letter_id="A"/>
<letter_ref letter_id="G"/>
<letter_ref letter_id="A"/>
<letter_ref letter_id="A"/>
<letter_ref letter_id="G"/>
</site>
<right_flank>GCTTAACGGC</right_flank>
</contributing_site>
<contributing_site sequence_id="sequence_827" position="95" strand="minus" pvalue="3.67e-03" >
<left_flank>ACGGACGAGA</left_flank>
<site>
<letter_ref letter_id="C"/>
<letter_ref letter_id="G"/>
<letter_ref letter_id="A"/>
<letter_ref letter_id="C"/>
<letter_ref letter_id="C"/>
<letter_ref letter_id="A"/>
<letter_ref letter_id="C"/>
<letter_ref letter_id="G"/>
<letter_ref letter_id="A"/>
<letter_ref letter_id="G"/>
<letter_ref letter_id="G"/>
<letter_ref letter_id="A"/>
<letter_ref letter_id="A"/>
</site>
<right_flank>GCTAGACGGA</right_flank>
</contributing_site>
<contributing_site sequence_id="sequence_766" position="559" strand="minus" pvalue="3.67e-03" >
<left_flank>ATGAAATGGC</left_flank>
<site>
<letter_ref letter_id="T"/>
<letter_ref letter_id="G"/>
<letter_ref letter_id="A"/>
<letter_ref letter_id="G"/>
<letter_ref letter_id="G"/>
<letter_ref letter_id="A"/>
<letter_ref letter_id="G"/>
<letter_ref letter_id="A"/>
<letter_ref letter_id="A"/>
<letter_ref letter_id="G"/>
<letter_ref letter_id="A"/>
<letter_ref letter_id="A"/>
<letter_ref letter_id="G"/>
</site>
<right_flank>GTTCCTTTTG</right_flank>
</contributing_site>
<contributing_site sequence_id="sequence_736" position="140" strand="plus" pvalue="3.67e-03" >
<left_flank>GATCGCCATG</left_flank>
<site>
<letter_ref letter_id="G"/>
<letter_ref letter_id="C"/>
<letter_ref letter_id="T"/>
<letter_ref letter_id="G"/>
<letter_ref letter_id="C"/>
<letter_ref letter_id="A"/>
<letter_ref letter_id="A"/>
<letter_ref letter_id="G"/>
<letter_ref letter_id="A"/>
<letter_ref letter_id="G"/>
<letter_ref letter_id="C"/>
<letter_ref letter_id="G"/>
<letter_ref letter_id="G"/>
</site>
<right_flank>CGCTCATCCT</right_flank>
</contributing_site>
<contributing_site sequence_id="sequence_734" position="87" strand="plus" pvalue="3.67e-03" >
<left_flank>GGCAGGCAGG</left_flank>
<site>
<letter_ref letter_id="C"/>
<letter_ref letter_id="A"/>
<letter_ref letter_id="G"/>
<letter_ref letter_id="G"/>
<letter_ref letter_id="C"/>
<letter_ref letter_id="A"/>
<letter_ref letter_id="G"/>
<letter_ref letter_id="C"/>
<letter_ref letter_id="A"/>
<letter_ref letter_id="A"/>
<letter_ref letter_id="C"/>
<letter_ref letter_id="A"/>
<letter_ref letter_id="C"/>
</site>
<right_flank>CTTTGGATTT</right_flank>
</contributing_site>
<contributing_site sequence_id="sequence_725" position="188" strand="minus" pvalue="3.67e-03" >
<left_flank>GTGGGTGCAG</left_flank>
<site>
<letter_ref letter_id="C"/>
<letter_ref letter_id="A"/>
<letter_ref letter_id="T"/>
<letter_ref letter_id="G"/>
<letter_ref letter_id="A"/>
<letter_ref letter_id="C"/>
<letter_ref letter_id="G"/>
<letter_ref letter_id="A"/>
<letter_ref letter_id="A"/>
<letter_ref letter_id="G"/>
<letter_ref letter_id="G"/>
<letter_ref letter_id="A"/>
<letter_ref letter_id="G"/>
</site>
<right_flank>CGTGGGTCGG</right_flank>
</contributing_site>
<contributing_site sequence_id="sequence_725" position="53" strand="plus" pvalue="3.67e-03" >
<left_flank>TCTGTCATGA</left_flank>
<site>
<letter_ref letter_id="G"/>
<letter_ref letter_id="C"/>
<letter_ref letter_id="T"/>
<letter_ref letter_id="G"/>
<letter_ref letter_id="C"/>
<letter_ref letter_id="C"/>
<letter_ref letter_id="A"/>
<letter_ref letter_id="G"/>
<letter_ref letter_id="A"/>
<letter_ref letter_id="A"/>
<letter_ref letter_id="C"/>
<letter_ref letter_id="A"/>
<letter_ref letter_id="G"/>
</site>
<right_flank>AGAATTGGTG</right_flank>
</contributing_site>
<contributing_site sequence_id="sequence_638" position="50" strand="plus" pvalue="3.67e-03" >
<left_flank>AGCATATGAC</left_flank>
<site>
<letter_ref letter_id="G"/>
<letter_ref letter_id="A"/>
<letter_ref letter_id="A"/>
<letter_ref letter_id="G"/>
<letter_ref letter_id="G"/>
<letter_ref letter_id="A"/>
<letter_ref letter_id="G"/>
<letter_ref letter_id="A"/>
<letter_ref letter_id="C"/>
<letter_ref letter_id="G"/>
<letter_ref letter_id="A"/>
<letter_ref letter_id="C"/>
<letter_ref letter_id="C"/>
</site>
<right_flank>AAACAAGGTT</right_flank>
</contributing_site>
<contributing_site sequence_id="sequence_630" position="283" strand="plus" pvalue="3.67e-03" >
<left_flank>TCAGTAGAGT</left_flank>
<site>
<letter_ref letter_id="T"/>
<letter_ref letter_id="G"/>
<letter_ref letter_id="A"/>
<letter_ref letter_id="G"/>
<letter_ref letter_id="C"/>
<letter_ref letter_id="A"/>
<letter_ref letter_id="A"/>
<letter_ref letter_id="C"/>
<letter_ref letter_id="A"/>
<letter_ref letter_id="G"/>
<letter_ref letter_id="A"/>
<letter_ref letter_id="A"/>
<letter_ref letter_id="A"/>
</site>
<right_flank>TGAAAATAGT</right_flank>
</contributing_site>
<contributing_site sequence_id="sequence_628" position="285" strand="minus" pvalue="3.67e-03" >
<left_flank>TTATTTTTAG</left_flank>
<site>
<letter_ref letter_id="T"/>
<letter_ref letter_id="C"/>
<letter_ref letter_id="A"/>
<letter_ref letter_id="G"/>
<letter_ref letter_id="C"/>
<letter_ref letter_id="A"/>
<letter_ref letter_id="G"/>
<letter_ref letter_id="A"/>
<letter_ref letter_id="A"/>
<letter_ref letter_id="C"/>
<letter_ref letter_id="C"/>
<letter_ref letter_id="A"/>
<letter_ref letter_id="G"/>
</site>
<right_flank>TAAACTCAGG</right_flank>
</contributing_site>
<contributing_site sequence_id="sequence_606" position="34" strand="plus" pvalue="3.67e-03" >
<left_flank>CAACTAGCCA</left_flank>
<site>
<letter_ref letter_id="C"/>
<letter_ref letter_id="C"/>
<letter_ref letter_id="A"/>
<letter_ref letter_id="G"/>
<letter_ref letter_id="T"/>
<letter_ref letter_id="A"/>
<letter_ref letter_id="C"/>
<letter_ref letter_id="A"/>
<letter_ref letter_id="A"/>
<letter_ref letter_id="A"/>
<letter_ref letter_id="G"/>
<letter_ref letter_id="A"/>
<letter_ref letter_id="A"/>
</site>
<right_flank>CACAGATGCA</right_flank>
</contributing_site>
<contributing_site sequence_id="sequence_555" position="390" strand="minus" pvalue="3.67e-03" >
<left_flank>TAGATATCTA</left_flank>
<site>
<letter_ref letter_id="G"/>
<letter_ref letter_id="A"/>
<letter_ref letter_id="A"/>
<letter_ref letter_id="A"/>
<letter_ref letter_id="C"/>
<letter_ref letter_id="A"/>
<letter_ref letter_id="G"/>
<letter_ref letter_id="A"/>
<letter_ref letter_id="A"/>
<letter_ref letter_id="A"/>
<letter_ref letter_id="T"/>
<letter_ref letter_id="A"/>
<letter_ref letter_id="G"/>
</site>
<right_flank>ACTAATGCAT</right_flank>
</contributing_site>
<contributing_site sequence_id="sequence_542" position="22" strand="minus" pvalue="3.67e-03" >
<left_flank>ACGGGCCCAA</left_flank>
<site>
<letter_ref letter_id="C"/>
<letter_ref letter_id="A"/>
<letter_ref letter_id="A"/>
<letter_ref letter_id="G"/>
<letter_ref letter_id="C"/>
<letter_ref letter_id="C"/>
<letter_ref letter_id="A"/>
<letter_ref letter_id="A"/>
<letter_ref letter_id="A"/>
<letter_ref letter_id="C"/>
<letter_ref letter_id="C"/>
<letter_ref letter_id="C"/>
<letter_ref letter_id="T"/>
</site>
<right_flank>GGGAGGCCCA</right_flank>
</contributing_site>
<contributing_site sequence_id="sequence_496" position="660" strand="plus" pvalue="3.67e-03" >
<left_flank>GTGTTCCCGT</left_flank>
<site>
<letter_ref letter_id="G"/>
<letter_ref letter_id="C"/>
<letter_ref letter_id="A"/>
<letter_ref letter_id="G"/>
<letter_ref letter_id="C"/>
<letter_ref letter_id="G"/>
<letter_ref letter_id="C"/>
<letter_ref letter_id="A"/>
<letter_ref letter_id="A"/>
<letter_ref letter_id="G"/>
<letter_ref letter_id="C"/>
<letter_ref letter_id="G"/>
<letter_ref letter_id="A"/>
</site>
<right_flank>G</right_flank>
</contributing_site>
<contributing_site sequence_id="sequence_470" position="180" strand="minus" pvalue="3.67e-03" >
<left_flank>CTAGCACTTG</left_flank>
<site>
<letter_ref letter_id="G"/>
<letter_ref letter_id="C"/>
<letter_ref letter_id="A"/>
<letter_ref letter_id="G"/>
<letter_ref letter_id="C"/>
<letter_ref letter_id="A"/>
<letter_ref letter_id="G"/>
<letter_ref letter_id="G"/>
<letter_ref letter_id="C"/>
<letter_ref letter_id="A"/>
<letter_ref letter_id="C"/>
<letter_ref letter_id="A"/>
<letter_ref letter_id="T"/>
</site>
<right_flank>GCATCCTTAT</right_flank>
</contributing_site>
<contributing_site sequence_id="sequence_434" position="540" strand="minus" pvalue="3.67e-03" >
<left_flank>GATCAAAT</left_flank>
<site>
<letter_ref letter_id="G"/>
<letter_ref letter_id="C"/>
<letter_ref letter_id="A"/>
<letter_ref letter_id="G"/>
<letter_ref letter_id="G"/>
<letter_ref letter_id="C"/>
<letter_ref letter_id="A"/>
<letter_ref letter_id="A"/>
<letter_ref letter_id="A"/>
<letter_ref letter_id="G"/>
<letter_ref letter_id="A"/>
<letter_ref letter_id="C"/>
<letter_ref letter_id="C"/>
</site>
<right_flank>GAATGCTTCA</right_flank>
</contributing_site>
<contributing_site sequence_id="sequence_242" position="170" strand="plus" pvalue="3.67e-03" >
<left_flank>GAGTCGGTGT</left_flank>
<site>
<letter_ref letter_id="G"/>
<letter_ref letter_id="C"/>
<letter_ref letter_id="T"/>
<letter_ref letter_id="G"/>
<letter_ref letter_id="G"/>
<letter_ref letter_id="A"/>
<letter_ref letter_id="G"/>
<letter_ref letter_id="C"/>
<letter_ref letter_id="A"/>
<letter_ref letter_id="G"/>
<letter_ref letter_id="G"/>
<letter_ref letter_id="T"/>
<letter_ref letter_id="G"/>
</site>
<right_flank>ATGGACATAT</right_flank>
</contributing_site>
<contributing_site sequence_id="sequence_229" position="90" strand="minus" pvalue="3.67e-03" >
<left_flank>GTTCACACAG</left_flank>
<site>
<letter_ref letter_id="A"/>
<letter_ref letter_id="A"/>
<letter_ref letter_id="A"/>
<letter_ref letter_id="A"/>
<letter_ref letter_id="C"/>
<letter_ref letter_id="A"/>
<letter_ref letter_id="T"/>
<letter_ref letter_id="A"/>
<letter_ref letter_id="A"/>
<letter_ref letter_id="C"/>
<letter_ref letter_id="C"/>
<letter_ref letter_id="A"/>
<letter_ref letter_id="A"/>
</site>
<right_flank>CTAGTGTCAA</right_flank>
</contributing_site>
<contributing_site sequence_id="sequence_137" position="209" strand="plus" pvalue="3.67e-03" >
<left_flank>GTTACCATGC</left_flank>
<site>
<letter_ref letter_id="A"/>
<letter_ref letter_id="C"/>
<letter_ref letter_id="G"/>
<letter_ref letter_id="G"/>
<letter_ref letter_id="C"/>
<letter_ref letter_id="A"/>
<letter_ref letter_id="G"/>
<letter_ref letter_id="A"/>
<letter_ref letter_id="T"/>
<letter_ref letter_id="G"/>
<letter_ref letter_id="G"/>
<letter_ref letter_id="A"/>
<letter_ref letter_id="A"/>
</site>
<right_flank>ACTACTTGCG</right_flank>
</contributing_site>
<contributing_site sequence_id="sequence_137" position="108" strand="minus" pvalue="3.67e-03" >
<left_flank>AGCGCACCAT</left_flank>
<site>
<letter_ref letter_id="G"/>
<letter_ref letter_id="C"/>
<letter_ref letter_id="T"/>
<letter_ref letter_id="G"/>
<letter_ref letter_id="C"/>
<letter_ref letter_id="A"/>
<letter_ref letter_id="G"/>
<letter_ref letter_id="A"/>
<letter_ref letter_id="G"/>
<letter_ref letter_id="G"/>
<letter_ref letter_id="C"/>
<letter_ref letter_id="A"/>
<letter_ref letter_id="C"/>
</site>
<right_flank>TTAGCAGCCG</right_flank>
</contributing_site>
<contributing_site sequence_id="sequence_121" position="225" strand="plus" pvalue="3.67e-03" >
<left_flank>TAGGAGGTGG</left_flank>
<site>
<letter_ref letter_id="C"/>
<letter_ref letter_id="A"/>
<letter_ref letter_id="A"/>
<letter_ref letter_id="C"/>
<letter_ref letter_id="C"/>
<letter_ref letter_id="T"/>
<letter_ref letter_id="C"/>
<letter_ref letter_id="C"/>
<letter_ref letter_id="A"/>
<letter_ref letter_id="A"/>
<letter_ref letter_id="G"/>
<letter_ref letter_id="A"/>
<letter_ref letter_id="G"/>
</site>
<right_flank>TAACAAGCAC</right_flank>
</contributing_site>
<contributing_site sequence_id="sequence_120" position="35" strand="plus" pvalue="3.67e-03" >
<left_flank>AGATTGACGT</left_flank>
<site>
<letter_ref letter_id="G"/>
<letter_ref letter_id="C"/>
<letter_ref letter_id="A"/>
<letter_ref letter_id="G"/>
<letter_ref letter_id="G"/>
<letter_ref letter_id="A"/>
<letter_ref letter_id="G"/>
<letter_ref letter_id="C"/>
<letter_ref letter_id="A"/>
<letter_ref letter_id="C"/>
<letter_ref letter_id="C"/>
<letter_ref letter_id="C"/>
<letter_ref letter_id="T"/>
</site>
<right_flank>TTAGTTCCAA</right_flank>
</contributing_site>
<contributing_site sequence_id="sequence_1038" position="248" strand="minus" pvalue="3.91e-03" >
<left_flank>CAAACGTCCC</left_flank>
<site>
<letter_ref letter_id="A"/>
<letter_ref letter_id="A"/>
<letter_ref letter_id="G"/>
<letter_ref letter_id="G"/>
<letter_ref letter_id="G"/>
<letter_ref letter_id="A"/>
<letter_ref letter_id="G"/>
<letter_ref letter_id="A"/>
<letter_ref letter_id="C"/>
<letter_ref letter_id="G"/>
<letter_ref letter_id="G"/>
<letter_ref letter_id="A"/>
<letter_ref letter_id="G"/>
</site>
<right_flank>CCGTCCAGGG</right_flank>
</contributing_site>
<contributing_site sequence_id="sequence_944" position="210" strand="minus" pvalue="3.91e-03" >
<left_flank>TGCGATCGAT</left_flank>
<site>
<letter_ref letter_id="G"/>
<letter_ref letter_id="A"/>
<letter_ref letter_id="G"/>
<letter_ref letter_id="G"/>
<letter_ref letter_id="C"/>
<letter_ref letter_id="A"/>
<letter_ref letter_id="G"/>
<letter_ref letter_id="G"/>
<letter_ref letter_id="G"/>
<letter_ref letter_id="G"/>
<letter_ref letter_id="C"/>
<letter_ref letter_id="A"/>
<letter_ref letter_id="A"/>
</site>
<right_flank>AGAAGTCCAA</right_flank>
</contributing_site>
<contributing_site sequence_id="sequence_939" position="199" strand="plus" pvalue="3.91e-03" >
<left_flank>TCTCATTCCA</left_flank>
<site>
<letter_ref letter_id="A"/>
<letter_ref letter_id="C"/>
<letter_ref letter_id="A"/>
<letter_ref letter_id="C"/>
<letter_ref letter_id="C"/>
<letter_ref letter_id="A"/>
<letter_ref letter_id="C"/>
<letter_ref letter_id="C"/>
<letter_ref letter_id="A"/>
<letter_ref letter_id="G"/>
<letter_ref letter_id="A"/>
<letter_ref letter_id="C"/>
<letter_ref letter_id="G"/>
</site>
<right_flank>ACGAGTCGTG</right_flank>
</contributing_site>
<contributing_site sequence_id="sequence_931" position="3" strand="plus" pvalue="3.91e-03" >
<left_flank>AAA</left_flank>
<site>
<letter_ref letter_id="A"/>
<letter_ref letter_id="A"/>
<letter_ref letter_id="A"/>
<letter_ref letter_id="G"/>
<letter_ref letter_id="T"/>
<letter_ref letter_id="T"/>
<letter_ref letter_id="G"/>
<letter_ref letter_id="G"/>
<letter_ref letter_id="A"/>
<letter_ref letter_id="G"/>
<letter_ref letter_id="G"/>
<letter_ref letter_id="A"/>
<letter_ref letter_id="A"/>
</site>
<right_flank>GTCGGGGGAC</right_flank>
</contributing_site>
<contributing_site sequence_id="sequence_921" position="139" strand="minus" pvalue="3.91e-03" >
<left_flank>TACATCGCCG</left_flank>
<site>
<letter_ref letter_id="G"/>
<letter_ref letter_id="A"/>
<letter_ref letter_id="A"/>
<letter_ref letter_id="C"/>
<letter_ref letter_id="C"/>
<letter_ref letter_id="A"/>
<letter_ref letter_id="G"/>
<letter_ref letter_id="C"/>
<letter_ref letter_id="A"/>
<letter_ref letter_id="C"/>
<letter_ref letter_id="C"/>
<letter_ref letter_id="G"/>
<letter_ref letter_id="G"/>
</site>
<right_flank>TGGCCTTATC</right_flank>
</contributing_site>
<contributing_site sequence_id="sequence_917" position="342" strand="minus" pvalue="3.91e-03" >
<left_flank>CGACTGA</left_flank>
<site>
<letter_ref letter_id="G"/>
<letter_ref letter_id="G"/>
<letter_ref letter_id="A"/>
<letter_ref letter_id="G"/>
<letter_ref letter_id="G"/>
<letter_ref letter_id="A"/>
<letter_ref letter_id="A"/>
<letter_ref letter_id="A"/>
<letter_ref letter_id="A"/>
<letter_ref letter_id="T"/>
<letter_ref letter_id="C"/>
<letter_ref letter_id="A"/>
<letter_ref letter_id="G"/>
</site>
<right_flank>ATTTACCCTT</right_flank>
</contributing_site>
<contributing_site sequence_id="sequence_909" position="210" strand="minus" pvalue="3.91e-03" >
<left_flank>CACCTTCCAG</left_flank>
<site>
<letter_ref letter_id="C"/>
<letter_ref letter_id="A"/>
<letter_ref letter_id="G"/>
<letter_ref letter_id="G"/>
<letter_ref letter_id="C"/>
<letter_ref letter_id="A"/>
<letter_ref letter_id="C"/>
<letter_ref letter_id="G"/>
<letter_ref letter_id="A"/>
<letter_ref letter_id="A"/>
<letter_ref letter_id="G"/>
<letter_ref letter_id="A"/>
<letter_ref letter_id="G"/>
</site>
<right_flank>CTGCGCACCA</right_flank>
</contributing_site>
<contributing_site sequence_id="sequence_885" position="415" strand="plus" pvalue="3.91e-03" >
<left_flank>GATATTCGTA</left_flank>
<site>
<letter_ref letter_id="G"/>
<letter_ref letter_id="A"/>
<letter_ref letter_id="A"/>
<letter_ref letter_id="G"/>
<letter_ref letter_id="A"/>
<letter_ref letter_id="A"/>
<letter_ref letter_id="G"/>
<letter_ref letter_id="A"/>
<letter_ref letter_id="A"/>
<letter_ref letter_id="T"/>
<letter_ref letter_id="A"/>
<letter_ref letter_id="A"/>
<letter_ref letter_id="A"/>
</site>
<right_flank>TAAC</right_flank>
</contributing_site>
<contributing_site sequence_id="sequence_866" position="175" strand="plus" pvalue="3.91e-03" >
<left_flank>AGCTCCGACC</left_flank>
<site>
<letter_ref letter_id="C"/>
<letter_ref letter_id="A"/>
<letter_ref letter_id="A"/>
<letter_ref letter_id="G"/>
<letter_ref letter_id="C"/>
<letter_ref letter_id="T"/>
<letter_ref letter_id="G"/>
<letter_ref letter_id="G"/>
<letter_ref letter_id="G"/>
<letter_ref letter_id="G"/>
<letter_ref letter_id="C"/>
<letter_ref letter_id="A"/>
<letter_ref letter_id="T"/>
</site>
<right_flank>GAAGTTCTCG</right_flank>
</contributing_site>
<contributing_site sequence_id="sequence_816" position="153" strand="minus" pvalue="3.91e-03" >
<left_flank>ACACCTCTGC</left_flank>
<site>
<letter_ref letter_id="G"/>
<letter_ref letter_id="A"/>
<letter_ref letter_id="G"/>
<letter_ref letter_id="G"/>
<letter_ref letter_id="C"/>
<letter_ref letter_id="C"/>
<letter_ref letter_id="G"/>
<letter_ref letter_id="A"/>
<letter_ref letter_id="G"/>
<letter_ref letter_id="G"/>
<letter_ref letter_id="A"/>
<letter_ref letter_id="A"/>
<letter_ref letter_id="G"/>
</site>
<right_flank>ACAGGGAGCT</right_flank>
</contributing_site>
<contributing_site sequence_id="sequence_809" position="10" strand="plus" pvalue="3.91e-03" >
<left_flank>ATGTCGTCGC</left_flank>
<site>
<letter_ref letter_id="C"/>
<letter_ref letter_id="C"/>
<letter_ref letter_id="A"/>
<letter_ref letter_id="G"/>
<letter_ref letter_id="G"/>
<letter_ref letter_id="C"/>
<letter_ref letter_id="G"/>
<letter_ref letter_id="C"/>
<letter_ref letter_id="A"/>
<letter_ref letter_id="G"/>
<letter_ref letter_id="C"/>
<letter_ref letter_id="T"/>
<letter_ref letter_id="G"/>
</site>
<right_flank>CATCGACTCC</right_flank>
</contributing_site>
<contributing_site sequence_id="sequence_803" position="427" strand="minus" pvalue="3.91e-03" >
<left_flank>TGGACGCCGA</left_flank>
<site>
<letter_ref letter_id="G"/>
<letter_ref letter_id="A"/>
<letter_ref letter_id="A"/>
<letter_ref letter_id="C"/>
<letter_ref letter_id="C"/>
<letter_ref letter_id="A"/>
<letter_ref letter_id="G"/>
<letter_ref letter_id="A"/>
<letter_ref letter_id="T"/>
<letter_ref letter_id="G"/>
<letter_ref letter_id="C"/>
<letter_ref letter_id="C"/>
<letter_ref letter_id="G"/>
</site>
<right_flank>AGGTATCTCT</right_flank>
</contributing_site>
<contributing_site sequence_id="sequence_776" position="514" strand="plus" pvalue="3.91e-03" >
<left_flank>TCAACATCTT</left_flank>
<site>
<letter_ref letter_id="C"/>
<letter_ref letter_id="A"/>
<letter_ref letter_id="A"/>
<letter_ref letter_id="G"/>
<letter_ref letter_id="C"/>
<letter_ref letter_id="C"/>
<letter_ref letter_id="G"/>
<letter_ref letter_id="C"/>
<letter_ref letter_id="G"/>
<letter_ref letter_id="G"/>
<letter_ref letter_id="A"/>
<letter_ref letter_id="A"/>
<letter_ref letter_id="C"/>
</site>
<right_flank>GAGCACGACT</right_flank>
</contributing_site>
<contributing_site sequence_id="sequence_761" position="234" strand="minus" pvalue="3.91e-03" >
<left_flank>CTTCTTGGGT</left_flank>
<site>
<letter_ref letter_id="C"/>
<letter_ref letter_id="C"/>
<letter_ref letter_id="A"/>
<letter_ref letter_id="G"/>
<letter_ref letter_id="C"/>
<letter_ref letter_id="T"/>
<letter_ref letter_id="G"/>
<letter_ref letter_id="A"/>
<letter_ref letter_id="A"/>
<letter_ref letter_id="A"/>
<letter_ref letter_id="C"/>
<letter_ref letter_id="C"/>
<letter_ref letter_id="C"/>
</site>
<right_flank>CTAGCTGTCA</right_flank>
</contributing_site>
<contributing_site sequence_id="sequence_749" position="285" strand="plus" pvalue="3.91e-03" >
<left_flank>AGGAGTACCT</left_flank>
<site>
<letter_ref letter_id="G"/>
<letter_ref letter_id="C"/>
<letter_ref letter_id="A"/>
<letter_ref letter_id="G"/>
<letter_ref letter_id="C"/>
<letter_ref letter_id="G"/>
<letter_ref letter_id="C"/>
<letter_ref letter_id="A"/>
<letter_ref letter_id="A"/>
<letter_ref letter_id="G"/>
<letter_ref letter_id="G"/>
<letter_ref letter_id="G"/>
<letter_ref letter_id="G"/>
</site>
<right_flank>TTGCGGCTCG</right_flank>
</contributing_site>
<contributing_site sequence_id="sequence_727" position="200" strand="minus" pvalue="3.91e-03" >
<left_flank>TCGTTTAGTA</left_flank>
<site>
<letter_ref letter_id="C"/>
<letter_ref letter_id="A"/>
<letter_ref letter_id="G"/>
<letter_ref letter_id="G"/>
<letter_ref letter_id="C"/>
<letter_ref letter_id="A"/>
<letter_ref letter_id="G"/>
<letter_ref letter_id="A"/>
<letter_ref letter_id="C"/>
<letter_ref letter_id="A"/>
<letter_ref letter_id="C"/>
<letter_ref letter_id="A"/>
<letter_ref letter_id="A"/>
</site>
<right_flank>CTAGCTTTAC</right_flank>
</contributing_site>
<contributing_site sequence_id="sequence_696" position="213" strand="minus" pvalue="3.91e-03" >
<left_flank>GCAGCTCCGT</left_flank>
<site>
<letter_ref letter_id="C"/>
<letter_ref letter_id="C"/>
<letter_ref letter_id="A"/>
<letter_ref letter_id="G"/>
<letter_ref letter_id="G"/>
<letter_ref letter_id="A"/>
<letter_ref letter_id="G"/>
<letter_ref letter_id="G"/>
<letter_ref letter_id="A"/>
<letter_ref letter_id="A"/>
<letter_ref letter_id="C"/>
<letter_ref letter_id="G"/>
<letter_ref letter_id="G"/>
</site>
<right_flank>GTACATCCGA</right_flank>
</contributing_site>
<contributing_site sequence_id="sequence_552" position="177" strand="plus" pvalue="3.91e-03" >
<left_flank>AAGATGTCAT</left_flank>
<site>
<letter_ref letter_id="G"/>
<letter_ref letter_id="A"/>
<letter_ref letter_id="A"/>
<letter_ref letter_id="G"/>
<letter_ref letter_id="C"/>
<letter_ref letter_id="A"/>
<letter_ref letter_id="A"/>
<letter_ref letter_id="C"/>
<letter_ref letter_id="A"/>
<letter_ref letter_id="A"/>
<letter_ref letter_id="T"/>
<letter_ref letter_id="A"/>
<letter_ref letter_id="A"/>
</site>
<right_flank>CTTGCAAGGT</right_flank>
</contributing_site>
<contributing_site sequence_id="sequence_525" position="291" strand="minus" pvalue="3.91e-03" >
<left_flank>TTTCTTCTTA</left_flank>
<site>
<letter_ref letter_id="A"/>
<letter_ref letter_id="G"/>
<letter_ref letter_id="A"/>
<letter_ref letter_id="C"/>
<letter_ref letter_id="C"/>
<letter_ref letter_id="A"/>
<letter_ref letter_id="G"/>
<letter_ref letter_id="C"/>
<letter_ref letter_id="A"/>
<letter_ref letter_id="A"/>
<letter_ref letter_id="C"/>
<letter_ref letter_id="A"/>
<letter_ref letter_id="T"/>
</site>
<right_flank>TTGCAGGTAA</right_flank>
</contributing_site>
<contributing_site sequence_id="sequence_508" position="138" strand="minus" pvalue="3.91e-03" >
<left_flank>TCCTGCAGAT</left_flank>
<site>
<letter_ref letter_id="G"/>
<letter_ref letter_id="A"/>
<letter_ref letter_id="G"/>
<letter_ref letter_id="G"/>
<letter_ref letter_id="G"/>
<letter_ref letter_id="A"/>
<letter_ref letter_id="C"/>
<letter_ref letter_id="A"/>
<letter_ref letter_id="A"/>
<letter_ref letter_id="G"/>
<letter_ref letter_id="C"/>
<letter_ref letter_id="C"/>
<letter_ref letter_id="A"/>
</site>
<right_flank>ATAACAAAAT</right_flank>
</contributing_site>
<contributing_site sequence_id="sequence_491" position="201" strand="minus" pvalue="3.91e-03" >
<left_flank>ATTAAATATA</left_flank>
<site>
<letter_ref letter_id="A"/>
<letter_ref letter_id="A"/>
<letter_ref letter_id="A"/>
<letter_ref letter_id="G"/>
<letter_ref letter_id="G"/>
<letter_ref letter_id="A"/>
<letter_ref letter_id="G"/>
<letter_ref letter_id="C"/>
<letter_ref letter_id="A"/>
<letter_ref letter_id="T"/>
<letter_ref letter_id="C"/>
<letter_ref letter_id="A"/>
<letter_ref letter_id="A"/>
</site>
<right_flank>CTAAGGAGGA</right_flank>
</contributing_site>
<contributing_site sequence_id="sequence_485" position="362" strand="minus" pvalue="3.91e-03" >
<left_flank>TGAATTAAGC</left_flank>
<site>
<letter_ref letter_id="G"/>
<letter_ref letter_id="A"/>
<letter_ref letter_id="T"/>
<letter_ref letter_id="G"/>
<letter_ref letter_id="G"/>
<letter_ref letter_id="C"/>
<letter_ref letter_id="G"/>
<letter_ref letter_id="C"/>
<letter_ref letter_id="A"/>
<letter_ref letter_id="G"/>
<letter_ref letter_id="C"/>
<letter_ref letter_id="A"/>
<letter_ref letter_id="T"/>
</site>
<right_flank>GATCCAAGCA</right_flank>
</contributing_site>
<contributing_site sequence_id="sequence_472" position="334" strand="minus" pvalue="3.91e-03" >
<left_flank>GGTGGCACGG</left_flank>
<site>
<letter_ref letter_id="G"/>
<letter_ref letter_id="G"/>
<letter_ref letter_id="A"/>
<letter_ref letter_id="G"/>
<letter_ref letter_id="C"/>
<letter_ref letter_id="C"/>
<letter_ref letter_id="G"/>
<letter_ref letter_id="A"/>
<letter_ref letter_id="A"/>
<letter_ref letter_id="G"/>
<letter_ref letter_id="G"/>
<letter_ref letter_id="C"/>
<letter_ref letter_id="C"/>
</site>
<right_flank>TGGCCAGCTC</right_flank>
</contributing_site>
<contributing_site sequence_id="sequence_445" position="208" strand="minus" pvalue="3.91e-03" >
<left_flank>CCTTCCTGAG</left_flank>
<site>
<letter_ref letter_id="G"/>
<letter_ref letter_id="A"/>
<letter_ref letter_id="A"/>
<letter_ref letter_id="G"/>
<letter_ref letter_id="C"/>
<letter_ref letter_id="A"/>
<letter_ref letter_id="C"/>
<letter_ref letter_id="C"/>
<letter_ref letter_id="C"/>
<letter_ref letter_id="G"/>
<letter_ref letter_id="C"/>
<letter_ref letter_id="G"/>
<letter_ref letter_id="A"/>
</site>
<right_flank>TTTTCCCTGA</right_flank>
</contributing_site>
<contributing_site sequence_id="sequence_333" position="165" strand="minus" pvalue="3.91e-03" >
<left_flank>ACACCAAGCG</left_flank>
<site>
<letter_ref letter_id="A"/>
<letter_ref letter_id="G"/>
<letter_ref letter_id="A"/>
<letter_ref letter_id="G"/>
<letter_ref letter_id="G"/>
<letter_ref letter_id="C"/>
<letter_ref letter_id="C"/>
<letter_ref letter_id="A"/>
<letter_ref letter_id="A"/>
<letter_ref letter_id="G"/>
<letter_ref letter_id="C"/>
<letter_ref letter_id="A"/>
<letter_ref letter_id="C"/>
</site>
<right_flank>GGTTTTGCGA</right_flank>
</contributing_site>
<contributing_site sequence_id="sequence_300" position="101" strand="plus" pvalue="3.91e-03" >
<left_flank>CAATGTTGTT</left_flank>
<site>
<letter_ref letter_id="G"/>
<letter_ref letter_id="A"/>
<letter_ref letter_id="C"/>
<letter_ref letter_id="A"/>
<letter_ref letter_id="C"/>
<letter_ref letter_id="A"/>
<letter_ref letter_id="G"/>
<letter_ref letter_id="A"/>
<letter_ref letter_id="A"/>
<letter_ref letter_id="A"/>
<letter_ref letter_id="G"/>
<letter_ref letter_id="A"/>
<letter_ref letter_id="G"/>
</site>
<right_flank>TCTTGGTTTC</right_flank>
</contributing_site>
<contributing_site sequence_id="sequence_248" position="255" strand="plus" pvalue="3.91e-03" >
<left_flank>ATAAATCTAG</left_flank>
<site>
<letter_ref letter_id="A"/>
<letter_ref letter_id="A"/>
<letter_ref letter_id="C"/>
<letter_ref letter_id="A"/>
<letter_ref letter_id="C"/>
<letter_ref letter_id="A"/>
<letter_ref letter_id="G"/>
<letter_ref letter_id="A"/>
<letter_ref letter_id="A"/>
<letter_ref letter_id="A"/>
<letter_ref letter_id="A"/>
<letter_ref letter_id="A"/>
<letter_ref letter_id="A"/>
</site>
<right_flank>ATCCGACCAA</right_flank>
</contributing_site>
<contributing_site sequence_id="sequence_243" position="113" strand="minus" pvalue="3.91e-03" >
<left_flank>AGTAAGCTTT</left_flank>
<site>
<letter_ref letter_id="T"/>
<letter_ref letter_id="A"/>
<letter_ref letter_id="T"/>
<letter_ref letter_id="G"/>
<letter_ref letter_id="C"/>
<letter_ref letter_id="A"/>
<letter_ref letter_id="A"/>
<letter_ref letter_id="A"/>
<letter_ref letter_id="A"/>
<letter_ref letter_id="G"/>
<letter_ref letter_id="A"/>
<letter_ref letter_id="A"/>
<letter_ref letter_id="A"/>
</site>
<right_flank>TACTTGATTT</right_flank>
</contributing_site>
<contributing_site sequence_id="sequence_165" position="307" strand="plus" pvalue="3.91e-03" >
<left_flank>GAAAATTTTA</left_flank>
<site>
<letter_ref letter_id="G"/>
<letter_ref letter_id="A"/>
<letter_ref letter_id="A"/>
<letter_ref letter_id="G"/>
<letter_ref letter_id="C"/>
<letter_ref letter_id="C"/>
<letter_ref letter_id="T"/>
<letter_ref letter_id="C"/>
<letter_ref letter_id="A"/>
<letter_ref letter_id="G"/>
<letter_ref letter_id="A"/>
<letter_ref letter_id="A"/>
<letter_ref letter_id="A"/>
</site>
<right_flank>TATACGAATT</right_flank>
</contributing_site>
<contributing_site sequence_id="sequence_1049" position="59" strand="plus" pvalue="4.17e-03" >
<left_flank>AGCATCCGGC</left_flank>
<site>
<letter_ref letter_id="A"/>
<letter_ref letter_id="C"/>
<letter_ref letter_id="T"/>
<letter_ref letter_id="G"/>
<letter_ref letter_id="C"/>
<letter_ref letter_id="A"/>
<letter_ref letter_id="G"/>
<letter_ref letter_id="A"/>
<letter_ref letter_id="C"/>
<letter_ref letter_id="G"/>
<letter_ref letter_id="C"/>
<letter_ref letter_id="A"/>
<letter_ref letter_id="T"/>
</site>
<right_flank>CTCCCTGAAC</right_flank>
</contributing_site>
<contributing_site sequence_id="sequence_1041" position="120" strand="minus" pvalue="4.17e-03" >
<left_flank>TTGTTATGCA</left_flank>
<site>
<letter_ref letter_id="A"/>
<letter_ref letter_id="A"/>
<letter_ref letter_id="A"/>
<letter_ref letter_id="T"/>
<letter_ref letter_id="C"/>
<letter_ref letter_id="A"/>
<letter_ref letter_id="A"/>
<letter_ref letter_id="A"/>
<letter_ref letter_id="A"/>
<letter_ref letter_id="G"/>
<letter_ref letter_id="T"/>
<letter_ref letter_id="A"/>
<letter_ref letter_id="A"/>
</site>
<right_flank>TTTTAGAAAT</right_flank>
</contributing_site>
<contributing_site sequence_id="sequence_1038" position="182" strand="minus" pvalue="4.17e-03" >
<left_flank>GCCCACGCGG</left_flank>
<site>
<letter_ref letter_id="G"/>
<letter_ref letter_id="A"/>
<letter_ref letter_id="A"/>
<letter_ref letter_id="C"/>
<letter_ref letter_id="C"/>
<letter_ref letter_id="G"/>
<letter_ref letter_id="C"/>
<letter_ref letter_id="A"/>
<letter_ref letter_id="A"/>
<letter_ref letter_id="C"/>
<letter_ref letter_id="C"/>
<letter_ref letter_id="A"/>
<letter_ref letter_id="G"/>
</site>
<right_flank>CGGCGCGAAG</right_flank>
</contributing_site>
<contributing_site sequence_id="sequence_962" position="36" strand="minus" pvalue="4.17e-03" >
<left_flank>CAGATGTACT</left_flank>
<site>
<letter_ref letter_id="G"/>
<letter_ref letter_id="A"/>
<letter_ref letter_id="A"/>
<letter_ref letter_id="G"/>
<letter_ref letter_id="C"/>
<letter_ref letter_id="T"/>
<letter_ref letter_id="T"/>
<letter_ref letter_id="C"/>
<letter_ref letter_id="A"/>
<letter_ref letter_id="A"/>
<letter_ref letter_id="A"/>
<letter_ref letter_id="A"/>
<letter_ref letter_id="G"/>
</site>
<right_flank>ATAGATTGCC</right_flank>
</contributing_site>
<contributing_site sequence_id="sequence_959" position="42" strand="minus" pvalue="4.17e-03" >
<left_flank>ATTGCGCGCG</left_flank>
<site>
<letter_ref letter_id="A"/>
<letter_ref letter_id="C"/>
<letter_ref letter_id="G"/>
<letter_ref letter_id="G"/>
<letter_ref letter_id="G"/>
<letter_ref letter_id="C"/>
<letter_ref letter_id="G"/>
<letter_ref letter_id="A"/>
<letter_ref letter_id="A"/>
<letter_ref letter_id="G"/>
<letter_ref letter_id="G"/>
<letter_ref letter_id="A"/>
<letter_ref letter_id="A"/>
</site>
<right_flank>TTGCGCGCGA</right_flank>
</contributing_site>
<contributing_site sequence_id="sequence_851" position="305" strand="minus" pvalue="4.17e-03" >
<left_flank>CCAAGTTGGA</left_flank>
<site>
<letter_ref letter_id="G"/>
<letter_ref letter_id="A"/>
<letter_ref letter_id="G"/>
<letter_ref letter_id="G"/>
<letter_ref letter_id="G"/>
<letter_ref letter_id="A"/>
<letter_ref letter_id="G"/>
<letter_ref letter_id="C"/>
<letter_ref letter_id="A"/>
<letter_ref letter_id="G"/>
<letter_ref letter_id="C"/>
<letter_ref letter_id="T"/>
<letter_ref letter_id="A"/>
</site>
<right_flank>CTTATTATGG</right_flank>
</contributing_site>
<contributing_site sequence_id="sequence_768" position="3937" strand="plus" pvalue="4.17e-03" >
<left_flank>ATATTTTTTT</left_flank>
<site>
<letter_ref letter_id="A"/>
<letter_ref letter_id="C"/>
<letter_ref letter_id="A"/>
<letter_ref letter_id="G"/>
<letter_ref letter_id="T"/>
<letter_ref letter_id="A"/>
<letter_ref letter_id="G"/>
<letter_ref letter_id="C"/>
<letter_ref letter_id="A"/>
<letter_ref letter_id="G"/>
<letter_ref letter_id="G"/>
<letter_ref letter_id="A"/>
<letter_ref letter_id="T"/>
</site>
<right_flank>CAGAATAACT</right_flank>
</contributing_site>
<contributing_site sequence_id="sequence_724" position="147" strand="plus" pvalue="4.17e-03" >
<left_flank>GCAAGTTGCG</left_flank>
<site>
<letter_ref letter_id="G"/>
<letter_ref letter_id="C"/>
<letter_ref letter_id="A"/>
<letter_ref letter_id="G"/>
<letter_ref letter_id="C"/>
<letter_ref letter_id="A"/>
<letter_ref letter_id="G"/>
<letter_ref letter_id="C"/>
<letter_ref letter_id="C"/>
<letter_ref letter_id="C"/>
<letter_ref letter_id="G"/>
<letter_ref letter_id="A"/>
<letter_ref letter_id="C"/>
</site>
<right_flank>GCGGTTTTCT</right_flank>
</contributing_site>
<contributing_site sequence_id="sequence_686" position="295" strand="minus" pvalue="4.17e-03" >
<left_flank>TTGGTGTGTG</left_flank>
<site>
<letter_ref letter_id="G"/>
<letter_ref letter_id="C"/>
<letter_ref letter_id="A"/>
<letter_ref letter_id="G"/>
<letter_ref letter_id="C"/>
<letter_ref letter_id="A"/>
<letter_ref letter_id="C"/>
<letter_ref letter_id="G"/>
<letter_ref letter_id="A"/>
<letter_ref letter_id="G"/>
<letter_ref letter_id="G"/>
<letter_ref letter_id="C"/>
<letter_ref letter_id="C"/>
</site>
<right_flank>TCTGGTCACC</right_flank>
</contributing_site>
<contributing_site sequence_id="sequence_578" position="155" strand="minus" pvalue="4.17e-03" >
<left_flank>GTGGGAGTAG</left_flank>
<site>
<letter_ref letter_id="G"/>
<letter_ref letter_id="G"/>
<letter_ref letter_id="A"/>
<letter_ref letter_id="G"/>
<letter_ref letter_id="G"/>
<letter_ref letter_id="A"/>
<letter_ref letter_id="G"/>
<letter_ref letter_id="A"/>
<letter_ref letter_id="A"/>
<letter_ref letter_id="T"/>
<letter_ref letter_id="C"/>
<letter_ref letter_id="A"/>
<letter_ref letter_id="A"/>
</site>
<right_flank>ACAGACTATG</right_flank>
</contributing_site>
<contributing_site sequence_id="sequence_496" position="636" strand="plus" pvalue="4.17e-03" >
<left_flank>CTTCAAGTGC</left_flank>
<site>
<letter_ref letter_id="G"/>
<letter_ref letter_id="C"/>
<letter_ref letter_id="T"/>
<letter_ref letter_id="G"/>
<letter_ref letter_id="G"/>
<letter_ref letter_id="A"/>
<letter_ref letter_id="G"/>
<letter_ref letter_id="G"/>
<letter_ref letter_id="A"/>
<letter_ref letter_id="G"/>
<letter_ref letter_id="G"/>
<letter_ref letter_id="A"/>
<letter_ref letter_id="C"/>
</site>
<right_flank>AGTGTTCCCG</right_flank>
</contributing_site>
<contributing_site sequence_id="sequence_457" position="0" strand="plus" pvalue="4.17e-03" >
<left_flank></left_flank>
<site>
<letter_ref letter_id="C"/>
<letter_ref letter_id="C"/>
<letter_ref letter_id="G"/>
<letter_ref letter_id="G"/>
<letter_ref letter_id="C"/>
<letter_ref letter_id="G"/>
<letter_ref letter_id="G"/>
<letter_ref letter_id="A"/>
<letter_ref letter_id="A"/>
<letter_ref letter_id="G"/>
<letter_ref letter_id="G"/>
<letter_ref letter_id="A"/>
<letter_ref letter_id="A"/>
</site>
<right_flank>CGAAGAAGAT</right_flank>
</contributing_site>
<contributing_site sequence_id="sequence_380" position="182" strand="plus" pvalue="4.17e-03" >
<left_flank>TTCTGACTTA</left_flank>
<site>
<letter_ref letter_id="G"/>
<letter_ref letter_id="A"/>
<letter_ref letter_id="A"/>
<letter_ref letter_id="A"/>
<letter_ref letter_id="C"/>
<letter_ref letter_id="A"/>
<letter_ref letter_id="C"/>
<letter_ref letter_id="A"/>
<letter_ref letter_id="A"/>
<letter_ref letter_id="G"/>
<letter_ref letter_id="T"/>
<letter_ref letter_id="A"/>
<letter_ref letter_id="G"/>
</site>
<right_flank>CTTAAGTGGC</right_flank>
</contributing_site>
<contributing_site sequence_id="sequence_356" position="173" strand="plus" pvalue="4.17e-03" >
<left_flank>TTGGGACGGG</left_flank>
<site>
<letter_ref letter_id="A"/>
<letter_ref letter_id="A"/>
<letter_ref letter_id="A"/>
<letter_ref letter_id="G"/>
<letter_ref letter_id="C"/>
<letter_ref letter_id="C"/>
<letter_ref letter_id="A"/>
<letter_ref letter_id="C"/>
<letter_ref letter_id="G"/>
<letter_ref letter_id="G"/>
<letter_ref letter_id="C"/>
<letter_ref letter_id="A"/>
<letter_ref letter_id="C"/>
</site>
<right_flank>GGGCGCGTTG</right_flank>
</contributing_site>
<contributing_site sequence_id="sequence_344" position="247" strand="plus" pvalue="4.17e-03" >
<left_flank>GAGCATAGAT</left_flank>
<site>
<letter_ref letter_id="G"/>
<letter_ref letter_id="A"/>
<letter_ref letter_id="A"/>
<letter_ref letter_id="C"/>
<letter_ref letter_id="T"/>
<letter_ref letter_id="A"/>
<letter_ref letter_id="C"/>
<letter_ref letter_id="A"/>
<letter_ref letter_id="A"/>
<letter_ref letter_id="G"/>
<letter_ref letter_id="C"/>
<letter_ref letter_id="A"/>
<letter_ref letter_id="G"/>
</site>
<right_flank>TGATAAGACA</right_flank>
</contributing_site>
<contributing_site sequence_id="sequence_233" position="205" strand="minus" pvalue="4.17e-03" >
<left_flank>AGCCTCCATA</left_flank>
<site>
<letter_ref letter_id="G"/>
<letter_ref letter_id="C"/>
<letter_ref letter_id="A"/>
<letter_ref letter_id="G"/>
<letter_ref letter_id="C"/>
<letter_ref letter_id="C"/>
<letter_ref letter_id="A"/>
<letter_ref letter_id="C"/>
<letter_ref letter_id="A"/>
<letter_ref letter_id="G"/>
<letter_ref letter_id="C"/>
<letter_ref letter_id="C"/>
<letter_ref letter_id="C"/>
</site>
<right_flank>CGAGCTTTCC</right_flank>
</contributing_site>
<contributing_site sequence_id="sequence_190" position="276" strand="plus" pvalue="4.17e-03" >
<left_flank>GGCATGTGAG</left_flank>
<site>
<letter_ref letter_id="C"/>
<letter_ref letter_id="C"/>
<letter_ref letter_id="A"/>
<letter_ref letter_id="G"/>
<letter_ref letter_id="G"/>
<letter_ref letter_id="A"/>
<letter_ref letter_id="G"/>
<letter_ref letter_id="G"/>
<letter_ref letter_id="C"/>
<letter_ref letter_id="A"/>
<letter_ref letter_id="G"/>
<letter_ref letter_id="A"/>
<letter_ref letter_id="G"/>
</site>
<right_flank>AGTGATGGGA</right_flank>
</contributing_site>
<contributing_site sequence_id="sequence_165" position="729" strand="plus" pvalue="4.17e-03" >
<left_flank>TAGCTTATCT</left_flank>
<site>
<letter_ref letter_id="G"/>
<letter_ref letter_id="A"/>
<letter_ref letter_id="A"/>
<letter_ref letter_id="G"/>
<letter_ref letter_id="G"/>
<letter_ref letter_id="A"/>
<letter_ref letter_id="A"/>
<letter_ref letter_id="A"/>
<letter_ref letter_id="A"/>
<letter_ref letter_id="A"/>
<letter_ref letter_id="T"/>
<letter_ref letter_id="A"/>
<letter_ref letter_id="A"/>
</site>
<right_flank>TGTGATCACA</right_flank>
</contributing_site>
<contributing_site sequence_id="sequence_163" position="316" strand="minus" pvalue="4.17e-03" >
<left_flank></left_flank>
<site>
<letter_ref letter_id="G"/>
<letter_ref letter_id="A"/>
<letter_ref letter_id="A"/>
<letter_ref letter_id="G"/>
<letter_ref letter_id="C"/>
<letter_ref letter_id="A"/>
<letter_ref letter_id="A"/>
<letter_ref letter_id="A"/>
<letter_ref letter_id="A"/>
<letter_ref letter_id="T"/>
<letter_ref letter_id="G"/>
<letter_ref letter_id="C"/>
<letter_ref letter_id="G"/>
</site>
<right_flank>GCGGGGATGG</right_flank>
</contributing_site>
<contributing_site sequence_id="sequence_144" position="227" strand="minus" pvalue="4.17e-03" >
<left_flank>AACAGTATTT</left_flank>
<site>
<letter_ref letter_id="A"/>
<letter_ref letter_id="A"/>
<letter_ref letter_id="A"/>
<letter_ref letter_id="T"/>
<letter_ref letter_id="C"/>
<letter_ref letter_id="A"/>
<letter_ref letter_id="T"/>
<letter_ref letter_id="C"/>
<letter_ref letter_id="A"/>
<letter_ref letter_id="G"/>
<letter_ref letter_id="C"/>
<letter_ref letter_id="A"/>
<letter_ref letter_id="A"/>
</site>
<right_flank>AATGAGCTTT</right_flank>
</contributing_site>
<contributing_site sequence_id="sequence_122" position="304" strand="plus" pvalue="4.17e-03" >
<left_flank>TAAATGGTTT</left_flank>
<site>
<letter_ref letter_id="G"/>
<letter_ref letter_id="A"/>
<letter_ref letter_id="A"/>
<letter_ref letter_id="T"/>
<letter_ref letter_id="C"/>
<letter_ref letter_id="A"/>
<letter_ref letter_id="G"/>
<letter_ref letter_id="C"/>
<letter_ref letter_id="A"/>
<letter_ref letter_id="T"/>
<letter_ref letter_id="C"/>
<letter_ref letter_id="A"/>
<letter_ref letter_id="A"/>
</site>
<right_flank>CCGTACAGTT</right_flank>
</contributing_site>
<contributing_site sequence_id="sequence_1100" position="66" strand="plus" pvalue="4.44e-03" >
<left_flank>GTGGACGTGT</left_flank>
<site>
<letter_ref letter_id="G"/>
<letter_ref letter_id="G"/>
<letter_ref letter_id="A"/>
<letter_ref letter_id="G"/>
<letter_ref letter_id="C"/>
<letter_ref letter_id="A"/>
<letter_ref letter_id="A"/>
<letter_ref letter_id="C"/>
<letter_ref letter_id="A"/>
<letter_ref letter_id="T"/>
<letter_ref letter_id="G"/>
<letter_ref letter_id="A"/>
<letter_ref letter_id="A"/>
</site>
<right_flank>AACATCATCA</right_flank>
</contributing_site>
<contributing_site sequence_id="sequence_1097" position="367" strand="plus" pvalue="4.44e-03" >
<left_flank>TCTGCTTCTG</left_flank>
<site>
<letter_ref letter_id="G"/>
<letter_ref letter_id="C"/>
<letter_ref letter_id="A"/>
<letter_ref letter_id="C"/>
<letter_ref letter_id="C"/>
<letter_ref letter_id="A"/>
<letter_ref letter_id="G"/>
<letter_ref letter_id="G"/>
<letter_ref letter_id="G"/>
<letter_ref letter_id="G"/>
<letter_ref letter_id="G"/>
<letter_ref letter_id="A"/>
<letter_ref letter_id="G"/>
</site>
<right_flank>TACCTGTACA</right_flank>
</contributing_site>
<contributing_site sequence_id="sequence_826" position="27" strand="plus" pvalue="4.44e-03" >
<left_flank>GAAGAGTGAG</left_flank>
<site>
<letter_ref letter_id="A"/>
<letter_ref letter_id="A"/>
<letter_ref letter_id="G"/>
<letter_ref letter_id="G"/>
<letter_ref letter_id="G"/>
<letter_ref letter_id="A"/>
<letter_ref letter_id="G"/>
<letter_ref letter_id="G"/>
<letter_ref letter_id="A"/>
<letter_ref letter_id="G"/>
<letter_ref letter_id="C"/>
<letter_ref letter_id="A"/>
<letter_ref letter_id="T"/>
</site>
<right_flank>GGCAGGGCTG</right_flank>
</contributing_site>
<contributing_site sequence_id="sequence_798" position="2131" strand="plus" pvalue="4.44e-03" >
<left_flank>AGTGGGTTTG</left_flank>
<site>
<letter_ref letter_id="C"/>
<letter_ref letter_id="A"/>
<letter_ref letter_id="A"/>
<letter_ref letter_id="C"/>
<letter_ref letter_id="T"/>
<letter_ref letter_id="A"/>
<letter_ref letter_id="G"/>
<letter_ref letter_id="C"/>
<letter_ref letter_id="A"/>
<letter_ref letter_id="G"/>
<letter_ref letter_id="A"/>
<letter_ref letter_id="A"/>
<letter_ref letter_id="G"/>
</site>
<right_flank>TTATGGTAAA</right_flank>
</contributing_site>
<contributing_site sequence_id="sequence_626" position="219" strand="minus" pvalue="4.44e-03" >
<left_flank>GGAGGCTTAC</left_flank>
<site>
<letter_ref letter_id="G"/>
<letter_ref letter_id="A"/>
<letter_ref letter_id="C"/>
<letter_ref letter_id="A"/>
<letter_ref letter_id="G"/>
<letter_ref letter_id="A"/>
<letter_ref letter_id="G"/>
<letter_ref letter_id="A"/>
<letter_ref letter_id="A"/>
<letter_ref letter_id="G"/>
<letter_ref letter_id="G"/>
<letter_ref letter_id="A"/>
<letter_ref letter_id="A"/>
</site>
<right_flank>GCCCGTACTA</right_flank>
</contributing_site>
<contributing_site sequence_id="sequence_622" position="3" strand="plus" pvalue="4.44e-03" >
<left_flank>ATG</left_flank>
<site>
<letter_ref letter_id="G"/>
<letter_ref letter_id="A"/>
<letter_ref letter_id="C"/>
<letter_ref letter_id="T"/>
<letter_ref letter_id="C"/>
<letter_ref letter_id="A"/>
<letter_ref letter_id="A"/>
<letter_ref letter_id="C"/>
<letter_ref letter_id="A"/>
<letter_ref letter_id="G"/>
<letter_ref letter_id="A"/>
<letter_ref letter_id="A"/>
<letter_ref letter_id="A"/>
</site>
<right_flank>TGCACTTTTT</right_flank>
</contributing_site>
<contributing_site sequence_id="sequence_559" position="125" strand="minus" pvalue="4.44e-03" >
<left_flank>CGCCCGAACC</left_flank>
<site>
<letter_ref letter_id="T"/>
<letter_ref letter_id="A"/>
<letter_ref letter_id="A"/>
<letter_ref letter_id="G"/>
<letter_ref letter_id="C"/>
<letter_ref letter_id="A"/>
<letter_ref letter_id="A"/>
<letter_ref letter_id="A"/>
<letter_ref letter_id="G"/>
<letter_ref letter_id="G"/>
<letter_ref letter_id="A"/>
<letter_ref letter_id="A"/>
<letter_ref letter_id="G"/>
</site>
<right_flank>TCCAAAAGAC</right_flank>
</contributing_site>
<contributing_site sequence_id="sequence_552" position="214" strand="plus" pvalue="4.44e-03" >
<left_flank>AAGATCATAA</left_flank>
<site>
<letter_ref letter_id="G"/>
<letter_ref letter_id="A"/>
<letter_ref letter_id="G"/>
<letter_ref letter_id="G"/>
<letter_ref letter_id="C"/>
<letter_ref letter_id="G"/>
<letter_ref letter_id="G"/>
<letter_ref letter_id="A"/>
<letter_ref letter_id="A"/>
<letter_ref letter_id="G"/>
<letter_ref letter_id="G"/>
<letter_ref letter_id="A"/>
<letter_ref letter_id="T"/>
</site>
<right_flank>TCAAGATAAA</right_flank>
</contributing_site>
<contributing_site sequence_id="sequence_463" position="504" strand="plus" pvalue="4.44e-03" >
<left_flank>TAACTCTGTG</left_flank>
<site>
<letter_ref letter_id="C"/>
<letter_ref letter_id="C"/>
<letter_ref letter_id="A"/>
<letter_ref letter_id="G"/>
<letter_ref letter_id="C"/>
<letter_ref letter_id="A"/>
<letter_ref letter_id="G"/>
<letter_ref letter_id="C"/>
<letter_ref letter_id="C"/>
<letter_ref letter_id="G"/>
<letter_ref letter_id="C"/>
<letter_ref letter_id="G"/>
<letter_ref letter_id="G"/>
</site>
<right_flank>TAAGACAGAG</right_flank>
</contributing_site>
<contributing_site sequence_id="sequence_208" position="106" strand="plus" pvalue="4.44e-03" >
<left_flank>TGTCGAGGAC</left_flank>
<site>
<letter_ref letter_id="C"/>
<letter_ref letter_id="A"/>
<letter_ref letter_id="A"/>
<letter_ref letter_id="G"/>
<letter_ref letter_id="G"/>
<letter_ref letter_id="G"/>
<letter_ref letter_id="G"/>
<letter_ref letter_id="G"/>
<letter_ref letter_id="A"/>
<letter_ref letter_id="G"/>
<letter_ref letter_id="A"/>
<letter_ref letter_id="C"/>
<letter_ref letter_id="G"/>
</site>
<right_flank>CCCCGGTCTT</right_flank>
</contributing_site>
<contributing_site sequence_id="sequence_200" position="459" strand="minus" pvalue="4.44e-03" >
<left_flank>TTACAGCCCA</left_flank>
<site>
<letter_ref letter_id="T"/>
<letter_ref letter_id="A"/>
<letter_ref letter_id="A"/>
<letter_ref letter_id="G"/>
<letter_ref letter_id="C"/>
<letter_ref letter_id="T"/>
<letter_ref letter_id="G"/>
<letter_ref letter_id="A"/>
<letter_ref letter_id="A"/>
<letter_ref letter_id="A"/>
<letter_ref letter_id="C"/>
<letter_ref letter_id="A"/>
<letter_ref letter_id="A"/>
</site>
<right_flank>ACAGGCCCTT</right_flank>
</contributing_site>
<contributing_site sequence_id="sequence_977" position="306" strand="plus" pvalue="4.72e-03" >
<left_flank>ATCCAAGCGG</left_flank>
<site>
<letter_ref letter_id="C"/>
<letter_ref letter_id="C"/>
<letter_ref letter_id="A"/>
<letter_ref letter_id="G"/>
<letter_ref letter_id="C"/>
<letter_ref letter_id="A"/>
<letter_ref letter_id="C"/>
<letter_ref letter_id="C"/>
<letter_ref letter_id="T"/>
<letter_ref letter_id="G"/>
<letter_ref letter_id="C"/>
<letter_ref letter_id="A"/>
<letter_ref letter_id="C"/>
</site>
<right_flank>GACCACATCA</right_flank>
</contributing_site>
<contributing_site sequence_id="sequence_759" position="300" strand="plus" pvalue="4.72e-03" >
<left_flank>ATAGGAAATT</left_flank>
<site>
<letter_ref letter_id="G"/>
<letter_ref letter_id="A"/>
<letter_ref letter_id="A"/>
<letter_ref letter_id="C"/>
<letter_ref letter_id="C"/>
<letter_ref letter_id="A"/>
<letter_ref letter_id="T"/>
<letter_ref letter_id="A"/>
<letter_ref letter_id="A"/>
<letter_ref letter_id="G"/>
<letter_ref letter_id="G"/>
<letter_ref letter_id="A"/>
<letter_ref letter_id="A"/>
</site>
<right_flank>TATTTCCTTT</right_flank>
</contributing_site>
<contributing_site sequence_id="sequence_599" position="289" strand="minus" pvalue="4.72e-03" >
<left_flank>GTGGAGAGAG</left_flank>
<site>
<letter_ref letter_id="G"/>
<letter_ref letter_id="C"/>
<letter_ref letter_id="G"/>
<letter_ref letter_id="G"/>
<letter_ref letter_id="C"/>
<letter_ref letter_id="C"/>
<letter_ref letter_id="G"/>
<letter_ref letter_id="G"/>
<letter_ref letter_id="A"/>
<letter_ref letter_id="G"/>
<letter_ref letter_id="G"/>
<letter_ref letter_id="A"/>
<letter_ref letter_id="G"/>
</site>
<right_flank>AGAGCGAGCA</right_flank>
</contributing_site>
<contributing_site sequence_id="sequence_585" position="265" strand="plus" pvalue="4.72e-03" >
<left_flank>CTCGGAAGTG</left_flank>
<site>
<letter_ref letter_id="G"/>
<letter_ref letter_id="A"/>
<letter_ref letter_id="A"/>
<letter_ref letter_id="C"/>
<letter_ref letter_id="T"/>
<letter_ref letter_id="A"/>
<letter_ref letter_id="G"/>
<letter_ref letter_id="A"/>
<letter_ref letter_id="A"/>
<letter_ref letter_id="C"/>
<letter_ref letter_id="C"/>
<letter_ref letter_id="A"/>
<letter_ref letter_id="G"/>
</site>
<right_flank>TCACACTGCA</right_flank>
</contributing_site>
<contributing_site sequence_id="sequence_567" position="173" strand="plus" pvalue="4.72e-03" >
<left_flank>TCAGGTTCAG</left_flank>
<site>
<letter_ref letter_id="G"/>
<letter_ref letter_id="G"/>
<letter_ref letter_id="A"/>
<letter_ref letter_id="G"/>
<letter_ref letter_id="C"/>
<letter_ref letter_id="G"/>
<letter_ref letter_id="G"/>
<letter_ref letter_id="G"/>
<letter_ref letter_id="A"/>
<letter_ref letter_id="G"/>
<letter_ref letter_id="C"/>
<letter_ref letter_id="C"/>
<letter_ref letter_id="G"/>
</site>
<right_flank>GGTGTCCAAC</right_flank>
</contributing_site>
<contributing_site sequence_id="sequence_533" position="80" strand="plus" pvalue="4.72e-03" >
<left_flank>TAATATATGG</left_flank>
<site>
<letter_ref letter_id="T"/>
<letter_ref letter_id="G"/>
<letter_ref letter_id="A"/>
<letter_ref letter_id="G"/>
<letter_ref letter_id="G"/>
<letter_ref letter_id="A"/>
<letter_ref letter_id="G"/>
<letter_ref letter_id="A"/>
<letter_ref letter_id="A"/>
<letter_ref letter_id="G"/>
<letter_ref letter_id="C"/>
<letter_ref letter_id="A"/>
<letter_ref letter_id="A"/>
</site>
<right_flank>TTGACTTTAT</right_flank>
</contributing_site>
<contributing_site sequence_id="sequence_458" position="296" strand="plus" pvalue="4.72e-03" >
<left_flank>CCATCCTCAC</left_flank>
<site>
<letter_ref letter_id="C"/>
<letter_ref letter_id="A"/>
<letter_ref letter_id="A"/>
<letter_ref letter_id="C"/>
<letter_ref letter_id="C"/>
<letter_ref letter_id="A"/>
<letter_ref letter_id="G"/>
<letter_ref letter_id="C"/>
<letter_ref letter_id="A"/>
<letter_ref letter_id="G"/>
<letter_ref letter_id="A"/>
<letter_ref letter_id="C"/>
<letter_ref letter_id="C"/>
</site>
<right_flank>AGCCTCTCAA</right_flank>
</contributing_site>
<contributing_site sequence_id="sequence_79" position="313" strand="minus" pvalue="4.72e-03" >
<left_flank>GGAAAGCATG</left_flank>
<site>
<letter_ref letter_id="C"/>
<letter_ref letter_id="A"/>
<letter_ref letter_id="C"/>
<letter_ref letter_id="G"/>
<letter_ref letter_id="C"/>
<letter_ref letter_id="A"/>
<letter_ref letter_id="G"/>
<letter_ref letter_id="G"/>
<letter_ref letter_id="A"/>
<letter_ref letter_id="G"/>
<letter_ref letter_id="C"/>
<letter_ref letter_id="A"/>
<letter_ref letter_id="G"/>
</site>
<right_flank>GCCGGACGCG</right_flank>
</contributing_site>
<contributing_site sequence_id="sequence_1087" position="47" strand="plus" pvalue="5.02e-03" >
<left_flank>TAGTTCCCCG</left_flank>
<site>
<letter_ref letter_id="C"/>
<letter_ref letter_id="C"/>
<letter_ref letter_id="A"/>
<letter_ref letter_id="C"/>
<letter_ref letter_id="C"/>
<letter_ref letter_id="A"/>
<letter_ref letter_id="G"/>
<letter_ref letter_id="C"/>
<letter_ref letter_id="A"/>
<letter_ref letter_id="C"/>
<letter_ref letter_id="C"/>
<letter_ref letter_id="A"/>
<letter_ref letter_id="C"/>
</site>
<right_flank>GGATCACCAA</right_flank>
</contributing_site>
<contributing_site sequence_id="sequence_1014" position="251" strand="minus" pvalue="5.02e-03" >
<left_flank>CTCTCACAAT</left_flank>
<site>
<letter_ref letter_id="A"/>
<letter_ref letter_id="A"/>
<letter_ref letter_id="A"/>
<letter_ref letter_id="T"/>
<letter_ref letter_id="C"/>
<letter_ref letter_id="A"/>
<letter_ref letter_id="G"/>
<letter_ref letter_id="C"/>
<letter_ref letter_id="A"/>
<letter_ref letter_id="T"/>
<letter_ref letter_id="C"/>
<letter_ref letter_id="A"/>
<letter_ref letter_id="G"/>
</site>
<right_flank>CATTGGCATC</right_flank>
</contributing_site>
<contributing_site sequence_id="sequence_982" position="38" strand="minus" pvalue="5.02e-03" >
<left_flank>GCCCCCCTGA</left_flank>
<site>
<letter_ref letter_id="G"/>
<letter_ref letter_id="C"/>
<letter_ref letter_id="T"/>
<letter_ref letter_id="G"/>
<letter_ref letter_id="C"/>
<letter_ref letter_id="A"/>
<letter_ref letter_id="G"/>
<letter_ref letter_id="C"/>
<letter_ref letter_id="A"/>
<letter_ref letter_id="G"/>
<letter_ref letter_id="C"/>
<letter_ref letter_id="C"/>
<letter_ref letter_id="C"/>
</site>
<right_flank>TCGCCCTTGC</right_flank>
</contributing_site>
<contributing_site sequence_id="sequence_930" position="29" strand="minus" pvalue="5.02e-03" >
<left_flank>TTTAGTTTTC</left_flank>
<site>
<letter_ref letter_id="C"/>
<letter_ref letter_id="A"/>
<letter_ref letter_id="A"/>
<letter_ref letter_id="G"/>
<letter_ref letter_id="T"/>
<letter_ref letter_id="A"/>
<letter_ref letter_id="G"/>
<letter_ref letter_id="C"/>
<letter_ref letter_id="A"/>
<letter_ref letter_id="G"/>
<letter_ref letter_id="C"/>
<letter_ref letter_id="T"/>
<letter_ref letter_id="A"/>
</site>
<right_flank>AGCTTCAACA</right_flank>
</contributing_site>
<contributing_site sequence_id="sequence_896" position="85" strand="minus" pvalue="5.02e-03" >
<left_flank>ACCGTGGCGG</left_flank>
<site>
<letter_ref letter_id="C"/>
<letter_ref letter_id="A"/>
<letter_ref letter_id="A"/>
<letter_ref letter_id="G"/>
<letter_ref letter_id="C"/>
<letter_ref letter_id="G"/>
<letter_ref letter_id="C"/>
<letter_ref letter_id="C"/>
<letter_ref letter_id="C"/>
<letter_ref letter_id="G"/>
<letter_ref letter_id="C"/>
<letter_ref letter_id="A"/>
<letter_ref letter_id="G"/>
</site>
<right_flank>GTTGGCTTCG</right_flank>
</contributing_site>
<contributing_site sequence_id="sequence_863" position="54" strand="plus" pvalue="5.02e-03" >
<left_flank>CACGCTAGAC</left_flank>
<site>
<letter_ref letter_id="C"/>
<letter_ref letter_id="A"/>
<letter_ref letter_id="C"/>
<letter_ref letter_id="A"/>
<letter_ref letter_id="C"/>
<letter_ref letter_id="A"/>
<letter_ref letter_id="G"/>
<letter_ref letter_id="A"/>
<letter_ref letter_id="A"/>
<letter_ref letter_id="A"/>
<letter_ref letter_id="C"/>
<letter_ref letter_id="A"/>
<letter_ref letter_id="G"/>
</site>
<right_flank>ATTTCGCTCA</right_flank>
</contributing_site>
<contributing_site sequence_id="sequence_860" position="18" strand="minus" pvalue="5.02e-03" >
<left_flank>GACAACCTGG</left_flank>
<site>
<letter_ref letter_id="C"/>
<letter_ref letter_id="C"/>
<letter_ref letter_id="A"/>
<letter_ref letter_id="A"/>
<letter_ref letter_id="C"/>
<letter_ref letter_id="A"/>
<letter_ref letter_id="T"/>
<letter_ref letter_id="C"/>
<letter_ref letter_id="A"/>
<letter_ref letter_id="G"/>
<letter_ref letter_id="C"/>
<letter_ref letter_id="A"/>
<letter_ref letter_id="G"/>
</site>
<right_flank>ACCATCATCG</right_flank>
</contributing_site>
<contributing_site sequence_id="sequence_828" position="232" strand="plus" pvalue="5.02e-03" >
<left_flank>GCGGCCCCTC</left_flank>
<site>
<letter_ref letter_id="G"/>
<letter_ref letter_id="C"/>
<letter_ref letter_id="T"/>
<letter_ref letter_id="G"/>
<letter_ref letter_id="C"/>
<letter_ref letter_id="G"/>
<letter_ref letter_id="G"/>
<letter_ref letter_id="A"/>
<letter_ref letter_id="A"/>
<letter_ref letter_id="G"/>
<letter_ref letter_id="C"/>
<letter_ref letter_id="C"/>
<letter_ref letter_id="G"/>
</site>
<right_flank>TTCTATTTTT</right_flank>
</contributing_site>
<contributing_site sequence_id="sequence_677" position="236" strand="plus" pvalue="5.02e-03" >
<left_flank>GGTGCAGTTT</left_flank>
<site>
<letter_ref letter_id="G"/>
<letter_ref letter_id="C"/>
<letter_ref letter_id="G"/>
<letter_ref letter_id="G"/>
<letter_ref letter_id="C"/>
<letter_ref letter_id="A"/>
<letter_ref letter_id="G"/>
<letter_ref letter_id="G"/>
<letter_ref letter_id="A"/>
<letter_ref letter_id="G"/>
<letter_ref letter_id="C"/>
<letter_ref letter_id="C"/>
<letter_ref letter_id="A"/>
</site>
<right_flank>TGCGGAAGCT</right_flank>
</contributing_site>
<contributing_site sequence_id="sequence_266" position="286" strand="plus" pvalue="5.02e-03" >
<left_flank>GGCAGAATCA</left_flank>
<site>
<letter_ref letter_id="T"/>
<letter_ref letter_id="C"/>
<letter_ref letter_id="A"/>
<letter_ref letter_id="A"/>
<letter_ref letter_id="C"/>
<letter_ref letter_id="A"/>
<letter_ref letter_id="G"/>
<letter_ref letter_id="C"/>
<letter_ref letter_id="A"/>
<letter_ref letter_id="G"/>
<letter_ref letter_id="C"/>
<letter_ref letter_id="A"/>
<letter_ref letter_id="G"/>
</site>
<right_flank>TCCAGTCAGC</right_flank>
</contributing_site>
<contributing_site sequence_id="sequence_233" position="242" strand="minus" pvalue="5.02e-03" >
<left_flank>AGCCGACTTT</left_flank>
<site>
<letter_ref letter_id="G"/>
<letter_ref letter_id="C"/>
<letter_ref letter_id="A"/>
<letter_ref letter_id="G"/>
<letter_ref letter_id="C"/>
<letter_ref letter_id="A"/>
<letter_ref letter_id="T"/>
<letter_ref letter_id="A"/>
<letter_ref letter_id="G"/>
<letter_ref letter_id="G"/>
<letter_ref letter_id="A"/>
<letter_ref letter_id="A"/>
<letter_ref letter_id="G"/>
</site>
<right_flank>AGATGCACTG</right_flank>
</contributing_site>
<contributing_site sequence_id="sequence_191" position="282" strand="minus" pvalue="5.02e-03" >
<left_flank>TGTAGTATTG</left_flank>
<site>
<letter_ref letter_id="A"/>
<letter_ref letter_id="C"/>
<letter_ref letter_id="C"/>
<letter_ref letter_id="G"/>
<letter_ref letter_id="C"/>
<letter_ref letter_id="A"/>
<letter_ref letter_id="C"/>
<letter_ref letter_id="A"/>
<letter_ref letter_id="A"/>
<letter_ref letter_id="G"/>
<letter_ref letter_id="C"/>
<letter_ref letter_id="A"/>
<letter_ref letter_id="A"/>
</site>
<right_flank>ATACTCGGCA</right_flank>
</contributing_site>
<contributing_site sequence_id="sequence_170" position="66" strand="plus" pvalue="5.02e-03" >
<left_flank>CGTGTACTAA</left_flank>
<site>
<letter_ref letter_id="C"/>
<letter_ref letter_id="A"/>
<letter_ref letter_id="A"/>
<letter_ref letter_id="C"/>
<letter_ref letter_id="G"/>
<letter_ref letter_id="A"/>
<letter_ref letter_id="C"/>
<letter_ref letter_id="C"/>
<letter_ref letter_id="A"/>
<letter_ref letter_id="G"/>
<letter_ref letter_id="C"/>
<letter_ref letter_id="A"/>
<letter_ref letter_id="C"/>
</site>
<right_flank>CACGCTGCGT</right_flank>
</contributing_site>
<contributing_site sequence_id="sequence_736" position="299" strand="minus" pvalue="5.34e-03" >
<left_flank>TTGGCCTTCA</left_flank>
<site>
<letter_ref letter_id="C"/>
<letter_ref letter_id="C"/>
<letter_ref letter_id="A"/>
<letter_ref letter_id="G"/>
<letter_ref letter_id="G"/>
<letter_ref letter_id="C"/>
<letter_ref letter_id="C"/>
<letter_ref letter_id="C"/>
<letter_ref letter_id="A"/>
<letter_ref letter_id="G"/>
<letter_ref letter_id="C"/>
<letter_ref letter_id="A"/>
<letter_ref letter_id="C"/>
</site>
<right_flank>GTTGGCGCAC</right_flank>
</contributing_site>
<contributing_site sequence_id="sequence_1022" position="361" strand="minus" pvalue="5.66e-03" >
<left_flank>AGATTGAATC</left_flank>
<site>
<letter_ref letter_id="A"/>
<letter_ref letter_id="C"/>
<letter_ref letter_id="A"/>
<letter_ref letter_id="G"/>
<letter_ref letter_id="C"/>
<letter_ref letter_id="A"/>
<letter_ref letter_id="T"/>
<letter_ref letter_id="C"/>
<letter_ref letter_id="A"/>
<letter_ref letter_id="G"/>
<letter_ref letter_id="A"/>
<letter_ref letter_id="A"/>
<letter_ref letter_id="T"/>
</site>
<right_flank>TCAAACCTCA</right_flank>
</contributing_site>
<contributing_site sequence_id="sequence_977" position="172" strand="plus" pvalue="5.66e-03" >
<left_flank>CGACGCTGTC</left_flank>
<site>
<letter_ref letter_id="G"/>
<letter_ref letter_id="C"/>
<letter_ref letter_id="C"/>
<letter_ref letter_id="G"/>
<letter_ref letter_id="C"/>
<letter_ref letter_id="C"/>
<letter_ref letter_id="G"/>
<letter_ref letter_id="A"/>
<letter_ref letter_id="A"/>
<letter_ref letter_id="G"/>
<letter_ref letter_id="A"/>
<letter_ref letter_id="A"/>
<letter_ref letter_id="G"/>
</site>
<right_flank>GGCTTCCCTT</right_flank>
</contributing_site>
<contributing_site sequence_id="sequence_685" position="3" strand="minus" pvalue="5.66e-03" >
<left_flank>TATGGTATTT</left_flank>
<site>
<letter_ref letter_id="G"/>
<letter_ref letter_id="A"/>
<letter_ref letter_id="A"/>
<letter_ref letter_id="G"/>
<letter_ref letter_id="G"/>
<letter_ref letter_id="A"/>
<letter_ref letter_id="G"/>
<letter_ref letter_id="G"/>
<letter_ref letter_id="A"/>
<letter_ref letter_id="T"/>
<letter_ref letter_id="G"/>
<letter_ref letter_id="A"/>
<letter_ref letter_id="A"/>
</site>
<right_flank>ATT</right_flank>
</contributing_site>
<contributing_site sequence_id="sequence_498" position="44" strand="minus" pvalue="5.66e-03" >
<left_flank>ATGAGATCAC</left_flank>
<site>
<letter_ref letter_id="A"/>
<letter_ref letter_id="A"/>
<letter_ref letter_id="A"/>
<letter_ref letter_id="G"/>
<letter_ref letter_id="C"/>
<letter_ref letter_id="A"/>
<letter_ref letter_id="C"/>
<letter_ref letter_id="C"/>
<letter_ref letter_id="A"/>
<letter_ref letter_id="G"/>
<letter_ref letter_id="T"/>
<letter_ref letter_id="A"/>
<letter_ref letter_id="A"/>
</site>
<right_flank>TGCTGTTTGT</right_flank>
</contributing_site>
<contributing_site sequence_id="sequence_296" position="14" strand="plus" pvalue="5.66e-03" >
<left_flank>ATAATCTGGA</left_flank>
<site>
<letter_ref letter_id="C"/>
<letter_ref letter_id="A"/>
<letter_ref letter_id="C"/>
<letter_ref letter_id="G"/>
<letter_ref letter_id="G"/>
<letter_ref letter_id="A"/>
<letter_ref letter_id="G"/>
<letter_ref letter_id="A"/>
<letter_ref letter_id="A"/>
<letter_ref letter_id="A"/>
<letter_ref letter_id="C"/>
<letter_ref letter_id="A"/>
<letter_ref letter_id="A"/>
</site>
<right_flank>TGATTGACGA</right_flank>
</contributing_site>
<contributing_site sequence_id="sequence_32" position="106" strand="plus" pvalue="5.66e-03" >
<left_flank>CGACGCCGAC</left_flank>
<site>
<letter_ref letter_id="G"/>
<letter_ref letter_id="A"/>
<letter_ref letter_id="C"/>
<letter_ref letter_id="G"/>
<letter_ref letter_id="C"/>
<letter_ref letter_id="A"/>
<letter_ref letter_id="G"/>
<letter_ref letter_id="A"/>
<letter_ref letter_id="A"/>
<letter_ref letter_id="A"/>
<letter_ref letter_id="A"/>
<letter_ref letter_id="A"/>
<letter_ref letter_id="C"/>
</site>
<right_flank>TAATCCGAGA</right_flank>
</contributing_site>
<contributing_site sequence_id="sequence_1081" position="143" strand="minus" pvalue="6.01e-03" >
<left_flank>AACGTGATGC</left_flank>
<site>
<letter_ref letter_id="A"/>
<letter_ref letter_id="A"/>
<letter_ref letter_id="A"/>
<letter_ref letter_id="G"/>
<letter_ref letter_id="G"/>
<letter_ref letter_id="A"/>
<letter_ref letter_id="G"/>
<letter_ref letter_id="G"/>
<letter_ref letter_id="A"/>
<letter_ref letter_id="T"/>
<letter_ref letter_id="C"/>
<letter_ref letter_id="A"/>
<letter_ref letter_id="G"/>
</site>
<right_flank>AATTCAGGCA</right_flank>
</contributing_site>
<contributing_site sequence_id="sequence_470" position="36" strand="plus" pvalue="6.01e-03" >
<left_flank>CGAATCCACG</left_flank>
<site>
<letter_ref letter_id="C"/>
<letter_ref letter_id="A"/>
<letter_ref letter_id="C"/>
<letter_ref letter_id="G"/>
<letter_ref letter_id="C"/>
<letter_ref letter_id="A"/>
<letter_ref letter_id="C"/>
<letter_ref letter_id="C"/>
<letter_ref letter_id="A"/>
<letter_ref letter_id="G"/>
<letter_ref letter_id="C"/>
<letter_ref letter_id="A"/>
<letter_ref letter_id="A"/>
</site>
<right_flank>GGCAGCAACA</right_flank>
</contributing_site>
<contributing_site sequence_id="sequence_36" position="216" strand="plus" pvalue="6.01e-03" >
<left_flank>CACCACCCTC</left_flank>
<site>
<letter_ref letter_id="G"/>
<letter_ref letter_id="A"/>
<letter_ref letter_id="C"/>
<letter_ref letter_id="G"/>
<letter_ref letter_id="C"/>
<letter_ref letter_id="A"/>
<letter_ref letter_id="G"/>
<letter_ref letter_id="A"/>
<letter_ref letter_id="G"/>
<letter_ref letter_id="G"/>
<letter_ref letter_id="C"/>
<letter_ref letter_id="A"/>
<letter_ref letter_id="G"/>
</site>
<right_flank>GACGGTTGGG</right_flank>
</contributing_site>
<contributing_site sequence_id="sequence_489" position="195" strand="minus" pvalue="6.37e-03" >
<left_flank>AGCTTGTGCC</left_flank>
<site>
<letter_ref letter_id="A"/>
<letter_ref letter_id="A"/>
<letter_ref letter_id="A"/>
<letter_ref letter_id="G"/>
<letter_ref letter_id="C"/>
<letter_ref letter_id="A"/>
<letter_ref letter_id="G"/>
<letter_ref letter_id="T"/>
<letter_ref letter_id="A"/>
<letter_ref letter_id="G"/>
<letter_ref letter_id="C"/>
<letter_ref letter_id="A"/>
<letter_ref letter_id="G"/>
</site>
<right_flank>CTACCGATGG</right_flank>
</contributing_site>
<contributing_site sequence_id="sequence_1056" position="452" strand="minus" pvalue="6.75e-03" >
<left_flank>G</left_flank>
<site>
<letter_ref letter_id="G"/>
<letter_ref letter_id="A"/>
<letter_ref letter_id="C"/>
<letter_ref letter_id="G"/>
<letter_ref letter_id="C"/>
<letter_ref letter_id="A"/>
<letter_ref letter_id="G"/>
<letter_ref letter_id="A"/>
<letter_ref letter_id="T"/>
<letter_ref letter_id="G"/>
<letter_ref letter_id="C"/>
<letter_ref letter_id="A"/>
<letter_ref letter_id="G"/>
</site>
<right_flank>CGTGGCCACA</right_flank>
</contributing_site>
<contributing_site sequence_id="sequence_400" position="344" strand="minus" pvalue="6.75e-03" >
<left_flank>CCAAACATCA</left_flank>
<site>
<letter_ref letter_id="C"/>
<letter_ref letter_id="C"/>
<letter_ref letter_id="C"/>
<letter_ref letter_id="T"/>
<letter_ref letter_id="C"/>
<letter_ref letter_id="A"/>
<letter_ref letter_id="G"/>
<letter_ref letter_id="A"/>
<letter_ref letter_id="A"/>
<letter_ref letter_id="G"/>
<letter_ref letter_id="C"/>
<letter_ref letter_id="A"/>
<letter_ref letter_id="G"/>
</site>
<right_flank>TGGCAGCCAT</right_flank>
</contributing_site>
<contributing_site sequence_id="sequence_82" position="167" strand="minus" pvalue="6.75e-03" >
<left_flank>GAAAATACTA</left_flank>
<site>
<letter_ref letter_id="A"/>
<letter_ref letter_id="A"/>
<letter_ref letter_id="A"/>
<letter_ref letter_id="G"/>
<letter_ref letter_id="C"/>
<letter_ref letter_id="A"/>
<letter_ref letter_id="A"/>
<letter_ref letter_id="T"/>
<letter_ref letter_id="A"/>
<letter_ref letter_id="G"/>
<letter_ref letter_id="C"/>
<letter_ref letter_id="A"/>
<letter_ref letter_id="A"/>
</site>
<right_flank>AAATAGGGAT</right_flank>
</contributing_site>
<contributing_site sequence_id="sequence_996" position="24" strand="minus" pvalue="7.56e-03" >
<left_flank>TCCCGTACGC</left_flank>
<site>
<letter_ref letter_id="G"/>
<letter_ref letter_id="C"/>
<letter_ref letter_id="C"/>
<letter_ref letter_id="G"/>
<letter_ref letter_id="C"/>
<letter_ref letter_id="T"/>
<letter_ref letter_id="G"/>
<letter_ref letter_id="C"/>
<letter_ref letter_id="A"/>
<letter_ref letter_id="G"/>
<letter_ref letter_id="C"/>
<letter_ref letter_id="A"/>
<letter_ref letter_id="G"/>
</site>
<right_flank>TACCTGTCCT</right_flank>
</contributing_site>
<contributing_site sequence_id="sequence_991" position="213" strand="plus" pvalue="7.99e-03" >
<left_flank>TCCCAGGAAA</left_flank>
<site>
<letter_ref letter_id="A"/>
<letter_ref letter_id="A"/>
<letter_ref letter_id="C"/>
<letter_ref letter_id="G"/>
<letter_ref letter_id="C"/>
<letter_ref letter_id="A"/>
<letter_ref letter_id="C"/>
<letter_ref letter_id="G"/>
<letter_ref letter_id="A"/>
<letter_ref letter_id="G"/>
<letter_ref letter_id="C"/>
<letter_ref letter_id="A"/>
<letter_ref letter_id="G"/>
</site>
<right_flank>TGAAAAATTC</right_flank>
</contributing_site>
<contributing_site sequence_id="sequence_237" position="211" strand="plus" pvalue="7.99e-03" >
<left_flank>TTACTACAAG</left_flank>
<site>
<letter_ref letter_id="G"/>
<letter_ref letter_id="C"/>
<letter_ref letter_id="A"/>
<letter_ref letter_id="G"/>
<letter_ref letter_id="C"/>
<letter_ref letter_id="A"/>
<letter_ref letter_id="G"/>
<letter_ref letter_id="T"/>
<letter_ref letter_id="A"/>
<letter_ref letter_id="G"/>
<letter_ref letter_id="C"/>
<letter_ref letter_id="A"/>
<letter_ref letter_id="G"/>
</site>
<right_flank>CCACTTGAGG</right_flank>
</contributing_site>
<contributing_site sequence_id="sequence_690" position="119" strand="minus" pvalue="8.92e-03" >
<left_flank>TTGGTTCGTT</left_flank>
<site>
<letter_ref letter_id="G"/>
<letter_ref letter_id="A"/>
<letter_ref letter_id="C"/>
<letter_ref letter_id="G"/>
<letter_ref letter_id="C"/>
<letter_ref letter_id="A"/>
<letter_ref letter_id="C"/>
<letter_ref letter_id="A"/>
<letter_ref letter_id="A"/>
<letter_ref letter_id="G"/>
<letter_ref letter_id="C"/>
<letter_ref letter_id="C"/>
<letter_ref letter_id="G"/>
</site>
<right_flank>CCGGTTCCAC</right_flank>
</contributing_site>
<contributing_site sequence_id="sequence_333" position="44" strand="plus" pvalue="1.16e-02" >
<left_flank>ACCTTTCTGT</left_flank>
<site>
<letter_ref letter_id="G"/>
<letter_ref letter_id="T"/>
<letter_ref letter_id="A"/>
<letter_ref letter_id="G"/>
<letter_ref letter_id="C"/>
<letter_ref letter_id="A"/>
<letter_ref letter_id="A"/>
<letter_ref letter_id="A"/>
<letter_ref letter_id="A"/>
<letter_ref letter_id="G"/>
<letter_ref letter_id="G"/>
<letter_ref letter_id="A"/>
<letter_ref letter_id="A"/>
</site>
<right_flank>GATATAAACA</right_flank>
</contributing_site>
</contributing_sites>
</motif>
<motif id="motif_2" name="TCCATGCATG" alt="MEME-2" width="10" sites="28" ic="20.0" re="20.1" llr="390" p_value="2.6e-028" e_value="2.6e-028" bayes_threshold="13.2545" elapsed_time="734.410882">
<scores>
<alphabet_matrix>
<alphabet_array>
<value letter_id="A">-1145</value>
<value letter_id="C">-1145</value>
<value letter_id="G">-1145</value>
<value letter_id="T">183</value>
</alphabet_array>
<alphabet_array>
<value letter_id="A">-1145</value>
<value letter_id="C">219</value>
<value letter_id="G">-1145</value>
<value letter_id="T">-1145</value>
</alphabet_array>
<alphabet_array>
<value letter_id="A">-1145</value>
<value letter_id="C">219</value>
<value letter_id="G">-1145</value>
<value letter_id="T">-1145</value>
</alphabet_array>
<alphabet_array>
<value letter_id="A">183</value>
<value letter_id="C">-1145</value>
<value letter_id="G">-1145</value>
<value letter_id="T">-1145</value>
</alphabet_array>
<alphabet_array>
<value letter_id="A">-1145</value>
<value letter_id="C">-1145</value>
<value letter_id="G">-1145</value>
<value letter_id="T">183</value>
</alphabet_array>
<alphabet_array>
<value letter_id="A">-1145</value>
<value letter_id="C">-1145</value>
<value letter_id="G">219</value>
<value letter_id="T">-1145</value>
</alphabet_array>
<alphabet_array>
<value letter_id="A">-1145</value>
<value letter_id="C">219</value>
<value letter_id="G">-1145</value>
<value letter_id="T">-1145</value>
</alphabet_array>
<alphabet_array>
<value letter_id="A">183</value>
<value letter_id="C">-1145</value>
<value letter_id="G">-1145</value>
<value letter_id="T">-1145</value>
</alphabet_array>
<alphabet_array>
<value letter_id="A">-1145</value>
<value letter_id="C">-1145</value>
<value letter_id="G">-1145</value>
<value letter_id="T">183</value>
</alphabet_array>
<alphabet_array>
<value letter_id="A">-1145</value>
<value letter_id="C">-1145</value>
<value letter_id="G">219</value>
<value letter_id="T">-1145</value>
</alphabet_array>
</alphabet_matrix>
</scores>
<probabilities>
<alphabet_matrix>
<alphabet_array>
<value letter_id="A">0.000000</value>
<value letter_id="C">0.000000</value>
<value letter_id="G">0.000000</value>
<value letter_id="T">1.000000</value>
</alphabet_array>
<alphabet_array>
<value letter_id="A">0.000000</value>
<value letter_id="C">1.000000</value>
<value letter_id="G">0.000000</value>
<value letter_id="T">0.000000</value>
</alphabet_array>
<alphabet_array>
<value letter_id="A">0.000000</value>
<value letter_id="C">1.000000</value>
<value letter_id="G">0.000000</value>
<value letter_id="T">0.000000</value>
</alphabet_array>
<alphabet_array>
<value letter_id="A">1.000000</value>
<value letter_id="C">0.000000</value>
<value letter_id="G">0.000000</value>
<value letter_id="T">0.000000</value>
</alphabet_array>
<alphabet_array>
<value letter_id="A">0.000000</value>
<value letter_id="C">0.000000</value>
<value letter_id="G">0.000000</value>
<value letter_id="T">1.000000</value>
</alphabet_array>
<alphabet_array>
<value letter_id="A">0.000000</value>
<value letter_id="C">0.000000</value>
<value letter_id="G">1.000000</value>
<value letter_id="T">0.000000</value>
</alphabet_array>
<alphabet_array>
<value letter_id="A">0.000000</value>
<value letter_id="C">1.000000</value>
<value letter_id="G">0.000000</value>
<value letter_id="T">0.000000</value>
</alphabet_array>
<alphabet_array>
<value letter_id="A">1.000000</value>
<value letter_id="C">0.000000</value>
<value letter_id="G">0.000000</value>
<value letter_id="T">0.000000</value>
</alphabet_array>
<alphabet_array>
<value letter_id="A">0.000000</value>
<value letter_id="C">0.000000</value>
<value letter_id="G">0.000000</value>
<value letter_id="T">1.000000</value>
</alphabet_array>
<alphabet_array>
<value letter_id="A">0.000000</value>
<value letter_id="C">0.000000</value>
<value letter_id="G">1.000000</value>
<value letter_id="T">0.000000</value>
</alphabet_array>
</alphabet_matrix>
</probabilities>
<regular_expression>
TCCATGCATG
</regular_expression>
<contributing_sites>
<contributing_site sequence_id="sequence_956" position="2" strand="plus" pvalue="8.78e-07" >
<left_flank>AC</left_flank>
<site>
<letter_ref letter_id="T"/>
<letter_ref letter_id="C"/>
<letter_ref letter_id="C"/>
<letter_ref letter_id="A"/>
<letter_ref letter_id="T"/>
<letter_ref letter_id="G"/>
<letter_ref letter_id="C"/>
<letter_ref letter_id="A"/>
<letter_ref letter_id="T"/>
<letter_ref letter_id="G"/>
</site>
<right_flank>CGTCTAAAGA</right_flank>
</contributing_site>
<contributing_site sequence_id="sequence_850" position="32" strand="minus" pvalue="8.78e-07" >
<left_flank>TAGAGAGAGT</left_flank>
<site>
<letter_ref letter_id="T"/>
<letter_ref letter_id="C"/>
<letter_ref letter_id="C"/>
<letter_ref letter_id="A"/>
<letter_ref letter_id="T"/>
<letter_ref letter_id="G"/>
<letter_ref letter_id="C"/>
<letter_ref letter_id="A"/>
<letter_ref letter_id="T"/>
<letter_ref letter_id="G"/>
</site>
<right_flank>AGCGTAATGC</right_flank>
</contributing_site>
<contributing_site sequence_id="sequence_747" position="273" strand="plus" pvalue="8.78e-07" >
<left_flank>TATTTAATAC</left_flank>
<site>
<letter_ref letter_id="T"/>
<letter_ref letter_id="C"/>
<letter_ref letter_id="C"/>
<letter_ref letter_id="A"/>
<letter_ref letter_id="T"/>
<letter_ref letter_id="G"/>
<letter_ref letter_id="C"/>
<letter_ref letter_id="A"/>
<letter_ref letter_id="T"/>
<letter_ref letter_id="G"/>
</site>
<right_flank>CGTTTAAAGA</right_flank>
</contributing_site>
<contributing_site sequence_id="sequence_684" position="223" strand="minus" pvalue="8.78e-07" >
<left_flank>TATTTAATGT</left_flank>
<site>
<letter_ref letter_id="T"/>
<letter_ref letter_id="C"/>
<letter_ref letter_id="C"/>
<letter_ref letter_id="A"/>
<letter_ref letter_id="T"/>
<letter_ref letter_id="G"/>
<letter_ref letter_id="C"/>
<letter_ref letter_id="A"/>
<letter_ref letter_id="T"/>
<letter_ref letter_id="G"/>
</site>
<right_flank>TGCCGTAAAA</right_flank>
</contributing_site>
<contributing_site sequence_id="sequence_679" position="45" strand="minus" pvalue="8.78e-07" >
<left_flank>TATTTAATAC</left_flank>
<site>
<letter_ref letter_id="T"/>
<letter_ref letter_id="C"/>
<letter_ref letter_id="C"/>
<letter_ref letter_id="A"/>
<letter_ref letter_id="T"/>
<letter_ref letter_id="G"/>
<letter_ref letter_id="C"/>
<letter_ref letter_id="A"/>
<letter_ref letter_id="T"/>
<letter_ref letter_id="G"/>
</site>
<right_flank>CGTCTAAAGA</right_flank>
</contributing_site>
<contributing_site sequence_id="sequence_670" position="158" strand="plus" pvalue="8.78e-07" >
<left_flank>TATTTAATAC</left_flank>
<site>
<letter_ref letter_id="T"/>
<letter_ref letter_id="C"/>
<letter_ref letter_id="C"/>
<letter_ref letter_id="A"/>
<letter_ref letter_id="T"/>
<letter_ref letter_id="G"/>
<letter_ref letter_id="C"/>
<letter_ref letter_id="A"/>
<letter_ref letter_id="T"/>
<letter_ref letter_id="G"/>
</site>
<right_flank>TGCCACAAGA</right_flank>
</contributing_site>
<contributing_site sequence_id="sequence_666" position="220" strand="minus" pvalue="8.78e-07" >
<left_flank>TATTTAATAC</left_flank>
<site>
<letter_ref letter_id="T"/>
<letter_ref letter_id="C"/>
<letter_ref letter_id="C"/>
<letter_ref letter_id="A"/>
<letter_ref letter_id="T"/>
<letter_ref letter_id="G"/>
<letter_ref letter_id="C"/>
<letter_ref letter_id="A"/>
<letter_ref letter_id="T"/>
<letter_ref letter_id="G"/>
</site>
<right_flank>CGTCTAAAGA</right_flank>
</contributing_site>
<contributing_site sequence_id="sequence_662" position="226" strand="plus" pvalue="8.78e-07" >
<left_flank>TATTTAATAC</left_flank>
<site>
<letter_ref letter_id="T"/>
<letter_ref letter_id="C"/>
<letter_ref letter_id="C"/>
<letter_ref letter_id="A"/>
<letter_ref letter_id="T"/>
<letter_ref letter_id="G"/>
<letter_ref letter_id="C"/>
<letter_ref letter_id="A"/>
<letter_ref letter_id="T"/>
<letter_ref letter_id="G"/>
</site>
<right_flank>CGTCTAAAGA</right_flank>
</contributing_site>
<contributing_site sequence_id="sequence_662" position="44" strand="plus" pvalue="8.78e-07" >
<left_flank>TATTTAATAC</left_flank>
<site>
<letter_ref letter_id="T"/>
<letter_ref letter_id="C"/>
<letter_ref letter_id="C"/>
<letter_ref letter_id="A"/>
<letter_ref letter_id="T"/>
<letter_ref letter_id="G"/>
<letter_ref letter_id="C"/>
<letter_ref letter_id="A"/>
<letter_ref letter_id="T"/>
<letter_ref letter_id="G"/>
</site>
<right_flank>CGTCTAAAGA</right_flank>
</contributing_site>
<contributing_site sequence_id="sequence_660" position="282" strand="minus" pvalue="8.78e-07" >
<left_flank>TATTTAATGC</left_flank>
<site>
<letter_ref letter_id="T"/>
<letter_ref letter_id="C"/>
<letter_ref letter_id="C"/>
<letter_ref letter_id="A"/>
<letter_ref letter_id="T"/>
<letter_ref letter_id="G"/>
<letter_ref letter_id="C"/>
<letter_ref letter_id="A"/>
<letter_ref letter_id="T"/>
<letter_ref letter_id="G"/>
</site>
<right_flank>CGACGAAAGA</right_flank>
</contributing_site>
<contributing_site sequence_id="sequence_656" position="110" strand="minus" pvalue="8.78e-07" >
<left_flank>TATTTAATGC</left_flank>
<site>
<letter_ref letter_id="T"/>
<letter_ref letter_id="C"/>
<letter_ref letter_id="C"/>
<letter_ref letter_id="A"/>
<letter_ref letter_id="T"/>
<letter_ref letter_id="G"/>
<letter_ref letter_id="C"/>
<letter_ref letter_id="A"/>
<letter_ref letter_id="T"/>
<letter_ref letter_id="G"/>
</site>
<right_flank>CGACCAAAGA</right_flank>
</contributing_site>
<contributing_site sequence_id="sequence_637" position="127" strand="plus" pvalue="8.78e-07" >
<left_flank>TATTTAATGC</left_flank>
<site>
<letter_ref letter_id="T"/>
<letter_ref letter_id="C"/>
<letter_ref letter_id="C"/>
<letter_ref letter_id="A"/>
<letter_ref letter_id="T"/>
<letter_ref letter_id="G"/>
<letter_ref letter_id="C"/>
<letter_ref letter_id="A"/>
<letter_ref letter_id="T"/>
<letter_ref letter_id="G"/>
</site>
<right_flank>TGTCGTAAGA</right_flank>
</contributing_site>
<contributing_site sequence_id="sequence_563" position="63" strand="minus" pvalue="8.78e-07" >
<left_flank>TATTTAATAC</left_flank>
<site>
<letter_ref letter_id="T"/>
<letter_ref letter_id="C"/>
<letter_ref letter_id="C"/>
<letter_ref letter_id="A"/>
<letter_ref letter_id="T"/>
<letter_ref letter_id="G"/>
<letter_ref letter_id="C"/>
<letter_ref letter_id="A"/>
<letter_ref letter_id="T"/>
<letter_ref letter_id="G"/>
</site>
<right_flank>CGTCTAAAGA</right_flank>
</contributing_site>
<contributing_site sequence_id="sequence_530" position="362" strand="minus" pvalue="8.78e-07" >
<left_flank>TCGGTGCATG</left_flank>
<site>
<letter_ref letter_id="T"/>
<letter_ref letter_id="C"/>
<letter_ref letter_id="C"/>
<letter_ref letter_id="A"/>
<letter_ref letter_id="T"/>
<letter_ref letter_id="G"/>
<letter_ref letter_id="C"/>
<letter_ref letter_id="A"/>
<letter_ref letter_id="T"/>
<letter_ref letter_id="G"/>
</site>
<right_flank>CAGCATCCTT</right_flank>
</contributing_site>
<contributing_site sequence_id="sequence_486" position="154" strand="plus" pvalue="8.78e-07" >
<left_flank>TATTTAATAC</left_flank>
<site>
<letter_ref letter_id="T"/>
<letter_ref letter_id="C"/>
<letter_ref letter_id="C"/>
<letter_ref letter_id="A"/>
<letter_ref letter_id="T"/>
<letter_ref letter_id="G"/>
<letter_ref letter_id="C"/>
<letter_ref letter_id="A"/>
<letter_ref letter_id="T"/>
<letter_ref letter_id="G"/>
</site>
<right_flank>TGTCTAAAGA</right_flank>
</contributing_site>
<contributing_site sequence_id="sequence_450" position="378" strand="minus" pvalue="8.78e-07" >
<left_flank>TATTTAATAT</left_flank>
<site>
<letter_ref letter_id="T"/>
<letter_ref letter_id="C"/>
<letter_ref letter_id="C"/>
<letter_ref letter_id="A"/>
<letter_ref letter_id="T"/>
<letter_ref letter_id="G"/>
<letter_ref letter_id="C"/>
<letter_ref letter_id="A"/>
<letter_ref letter_id="T"/>
<letter_ref letter_id="G"/>
</site>
<right_flank>TGCCACAAGA</right_flank>
</contributing_site>
<contributing_site sequence_id="sequence_434" position="369" strand="plus" pvalue="8.78e-07" >
<left_flank>TAGGTCAAGA</left_flank>
<site>
<letter_ref letter_id="T"/>
<letter_ref letter_id="C"/>
<letter_ref letter_id="C"/>
<letter_ref letter_id="A"/>
<letter_ref letter_id="T"/>
<letter_ref letter_id="G"/>
<letter_ref letter_id="C"/>
<letter_ref letter_id="A"/>
<letter_ref letter_id="T"/>
<letter_ref letter_id="G"/>
</site>
<right_flank>CGCTGCCCAG</right_flank>
</contributing_site>
<contributing_site sequence_id="sequence_394" position="121" strand="plus" pvalue="8.78e-07" >
<left_flank>TATTTAATGC</left_flank>
<site>
<letter_ref letter_id="T"/>
<letter_ref letter_id="C"/>
<letter_ref letter_id="C"/>
<letter_ref letter_id="A"/>
<letter_ref letter_id="T"/>
<letter_ref letter_id="G"/>
<letter_ref letter_id="C"/>
<letter_ref letter_id="A"/>
<letter_ref letter_id="T"/>
<letter_ref letter_id="G"/>
</site>
<right_flank>CGACTAAAGA</right_flank>
</contributing_site>
<contributing_site sequence_id="sequence_371" position="171" strand="plus" pvalue="8.78e-07" >
<left_flank>TATTTAATAC</left_flank>
<site>
<letter_ref letter_id="T"/>
<letter_ref letter_id="C"/>
<letter_ref letter_id="C"/>
<letter_ref letter_id="A"/>
<letter_ref letter_id="T"/>
<letter_ref letter_id="G"/>
<letter_ref letter_id="C"/>
<letter_ref letter_id="A"/>
<letter_ref letter_id="T"/>
<letter_ref letter_id="G"/>
</site>
<right_flank>CGTCTAAAGA</right_flank>
</contributing_site>
<contributing_site sequence_id="sequence_370" position="232" strand="plus" pvalue="8.78e-07" >
<left_flank>TATTTAATAC</left_flank>
<site>
<letter_ref letter_id="T"/>
<letter_ref letter_id="C"/>
<letter_ref letter_id="C"/>
<letter_ref letter_id="A"/>
<letter_ref letter_id="T"/>
<letter_ref letter_id="G"/>
<letter_ref letter_id="C"/>
<letter_ref letter_id="A"/>
<letter_ref letter_id="T"/>
<letter_ref letter_id="G"/>
</site>
<right_flank>CGTTTAAAGA</right_flank>
</contributing_site>
<contributing_site sequence_id="sequence_293" position="253" strand="minus" pvalue="8.78e-07" >
<left_flank>TATTTAATAC</left_flank>
<site>
<letter_ref letter_id="T"/>
<letter_ref letter_id="C"/>
<letter_ref letter_id="C"/>
<letter_ref letter_id="A"/>
<letter_ref letter_id="T"/>
<letter_ref letter_id="G"/>
<letter_ref letter_id="C"/>
<letter_ref letter_id="A"/>
<letter_ref letter_id="T"/>
<letter_ref letter_id="G"/>
</site>
<right_flank>CGTCTAAAAA</right_flank>
</contributing_site>
<contributing_site sequence_id="sequence_204" position="96" strand="plus" pvalue="8.78e-07" >
<left_flank>TATTTAATAC</left_flank>
<site>
<letter_ref letter_id="T"/>
<letter_ref letter_id="C"/>
<letter_ref letter_id="C"/>
<letter_ref letter_id="A"/>
<letter_ref letter_id="T"/>
<letter_ref letter_id="G"/>
<letter_ref letter_id="C"/>
<letter_ref letter_id="A"/>
<letter_ref letter_id="T"/>
<letter_ref letter_id="G"/>
</site>
<right_flank>CGTCAAAAGA</right_flank>
</contributing_site>
<contributing_site sequence_id="sequence_178" position="60" strand="minus" pvalue="8.78e-07" >
<left_flank>TATTTAATGC</left_flank>
<site>
<letter_ref letter_id="T"/>
<letter_ref letter_id="C"/>
<letter_ref letter_id="C"/>
<letter_ref letter_id="A"/>
<letter_ref letter_id="T"/>
<letter_ref letter_id="G"/>
<letter_ref letter_id="C"/>
<letter_ref letter_id="A"/>
<letter_ref letter_id="T"/>
<letter_ref letter_id="G"/>
</site>
<right_flank>TGACGCAAGA</right_flank>
</contributing_site>
<contributing_site sequence_id="sequence_120" position="204" strand="plus" pvalue="8.78e-07" >
<left_flank>TATTTAATAC</left_flank>
<site>
<letter_ref letter_id="T"/>
<letter_ref letter_id="C"/>
<letter_ref letter_id="C"/>
<letter_ref letter_id="A"/>
<letter_ref letter_id="T"/>
<letter_ref letter_id="G"/>
<letter_ref letter_id="C"/>
<letter_ref letter_id="A"/>
<letter_ref letter_id="T"/>
<letter_ref letter_id="G"/>
</site>
<right_flank>CGTCTAAAGA</right_flank>
</contributing_site>
<contributing_site sequence_id="sequence_116" position="294" strand="minus" pvalue="8.78e-07" >
<left_flank>TATTTAATAC</left_flank>
<site>
<letter_ref letter_id="T"/>
<letter_ref letter_id="C"/>
<letter_ref letter_id="C"/>
<letter_ref letter_id="A"/>
<letter_ref letter_id="T"/>
<letter_ref letter_id="G"/>
<letter_ref letter_id="C"/>
<letter_ref letter_id="A"/>
<letter_ref letter_id="T"/>
<letter_ref letter_id="G"/>
</site>
<right_flank>TGTCTAAAGA</right_flank>
</contributing_site>
<contributing_site sequence_id="sequence_102" position="139" strand="minus" pvalue="8.78e-07" >
<left_flank>TATTTAAAGC</left_flank>
<site>
<letter_ref letter_id="T"/>
<letter_ref letter_id="C"/>
<letter_ref letter_id="C"/>
<letter_ref letter_id="A"/>
<letter_ref letter_id="T"/>
<letter_ref letter_id="G"/>
<letter_ref letter_id="C"/>
<letter_ref letter_id="A"/>
<letter_ref letter_id="T"/>
<letter_ref letter_id="G"/>
</site>
<right_flank>CGACTAAAGA</right_flank>
</contributing_site>
<contributing_site sequence_id="sequence_81" position="201" strand="minus" pvalue="8.78e-07" >
<left_flank>TATTTAATAC</left_flank>
<site>
<letter_ref letter_id="T"/>
<letter_ref letter_id="C"/>
<letter_ref letter_id="C"/>
<letter_ref letter_id="A"/>
<letter_ref letter_id="T"/>
<letter_ref letter_id="G"/>
<letter_ref letter_id="C"/>
<letter_ref letter_id="A"/>
<letter_ref letter_id="T"/>
<letter_ref letter_id="G"/>
</site>
<right_flank>TGTCTAAAGA</right_flank>
</contributing_site>
<contributing_site sequence_id="sequence_80" position="293" strand="plus" pvalue="8.78e-07" >
<left_flank>TATTTAATGC</left_flank>
<site>
<letter_ref letter_id="T"/>
<letter_ref letter_id="C"/>
<letter_ref letter_id="C"/>
<letter_ref letter_id="A"/>
<letter_ref letter_id="T"/>
<letter_ref letter_id="G"/>
<letter_ref letter_id="C"/>
<letter_ref letter_id="A"/>
<letter_ref letter_id="T"/>
<letter_ref letter_id="G"/>
</site>
<right_flank>TGCCACAAGA</right_flank>
</contributing_site>
</contributing_sites>
</motif>
</motifs>
<scanned_sites_summary p_thresh="0.0001">
<scanned_sites sequence_id="sequence_0" pvalue="3.37e-01" num_sites="0"></scanned_sites>
<scanned_sites sequence_id="sequence_1" pvalue="3.21e-01" num_sites="0"></scanned_sites>
<scanned_sites sequence_id="sequence_2" pvalue="1.20e-01" num_sites="0"></scanned_sites>
<scanned_sites sequence_id="sequence_3" pvalue="1.10e-01" num_sites="1"><scanned_site motif_id="motif_1" strand="plus" position="15" pvalue="3.40e-05"/>
</scanned_sites>
<scanned_sites sequence_id="sequence_4" pvalue="9.67e-03" num_sites="2"><scanned_site motif_id="motif_2" strand="plus" position="14" pvalue="1.21e-05"/>
<scanned_site motif_id="motif_2" strand="plus" position="45" pvalue="8.47e-05"/>
</scanned_sites>
<scanned_sites sequence_id="sequence_5" pvalue="3.09e-01" num_sites="0"></scanned_sites>
<scanned_sites sequence_id="sequence_6" pvalue="8.87e-01" num_sites="0"></scanned_sites>
<scanned_sites sequence_id="sequence_7" pvalue="1.67e-01" num_sites="0"></scanned_sites>
<scanned_sites sequence_id="sequence_8" pvalue="9.56e-02" num_sites="1"><scanned_site motif_id="motif_1" strand="plus" position="117" pvalue="6.33e-05"/>
</scanned_sites>
<scanned_sites sequence_id="sequence_9" pvalue="1.78e-02" num_sites="1"><scanned_site motif_id="motif_2" strand="minus" position="85" pvalue="2.78e-05"/>
</scanned_sites>
<scanned_sites sequence_id="sequence_10" pvalue="5.35e-01" num_sites="0"></scanned_sites>
<scanned_sites sequence_id="sequence_11" pvalue="1.62e-01" num_sites="0"></scanned_sites>
<scanned_sites sequence_id="sequence_12" pvalue="4.41e-01" num_sites="0"></scanned_sites>
<scanned_sites sequence_id="sequence_13" pvalue="9.40e-01" num_sites="0"></scanned_sites>
<scanned_sites sequence_id="sequence_14" pvalue="9.71e-01" num_sites="0"></scanned_sites>
<scanned_sites sequence_id="sequence_15" pvalue="2.80e-02" num_sites="1"><scanned_site motif_id="motif_1" strand="minus" position="42" pvalue="6.33e-05"/>
</scanned_sites>
<scanned_sites sequence_id="sequence_16" pvalue="7.96e-01" num_sites="0"></scanned_sites>
<scanned_sites sequence_id="sequence_17" pvalue="8.32e-03" num_sites="1"><scanned_site motif_id="motif_2" strand="plus" position="113" pvalue="2.78e-05"/>
</scanned_sites>
<scanned_sites sequence_id="sequence_18" pvalue="1.03e-01" num_sites="1"><scanned_site motif_id="motif_1" strand="minus" position="82" pvalue="5.02e-05"/>
</scanned_sites>
<scanned_sites sequence_id="sequence_19" pvalue="7.88e-01" num_sites="0"></scanned_sites>
<scanned_sites sequence_id="sequence_20" pvalue="8.13e-01" num_sites="0"></scanned_sites>
<scanned_sites sequence_id="sequence_21" pvalue="8.35e-03" num_sites="1"><scanned_site motif_id="motif_2" strand="minus" position="63" pvalue="2.78e-05"/>
</scanned_sites>
<scanned_sites sequence_id="sequence_22" pvalue="7.17e-01" num_sites="0"></scanned_sites>
<scanned_sites sequence_id="sequence_23" pvalue="4.28e-01" num_sites="0"></scanned_sites>
<scanned_sites sequence_id="sequence_24" pvalue="1.53e-01" num_sites="0"></scanned_sites>
<scanned_sites sequence_id="sequence_25" pvalue="3.99e-01" num_sites="0"></scanned_sites>
<scanned_sites sequence_id="sequence_26" pvalue="9.43e-01" num_sites="0"></scanned_sites>
<scanned_sites sequence_id="sequence_27" pvalue="5.85e-01" num_sites="0"></scanned_sites>
<scanned_sites sequence_id="sequence_28" pvalue="2.69e-01" num_sites="0"></scanned_sites>
<scanned_sites sequence_id="sequence_29" pvalue="2.55e-01" num_sites="0"></scanned_sites>
<scanned_sites sequence_id="sequence_30" pvalue="6.64e-01" num_sites="0"></scanned_sites>
<scanned_sites sequence_id="sequence_31" pvalue="1.04e-02" num_sites="1"><scanned_site motif_id="motif_2" strand="minus" position="19" pvalue="2.78e-05"/>
</scanned_sites>
<scanned_sites sequence_id="sequence_32" pvalue="7.43e-01" num_sites="0"></scanned_sites>
<scanned_sites sequence_id="sequence_33" pvalue="9.71e-01" num_sites="0"></scanned_sites>
<scanned_sites sequence_id="sequence_34" pvalue="5.12e-01" num_sites="0"></scanned_sites>
<scanned_sites sequence_id="sequence_35" pvalue="2.38e-02" num_sites="1"><scanned_site motif_id="motif_2" strand="minus" position="182" pvalue="8.47e-05"/>
</scanned_sites>
<scanned_sites sequence_id="sequence_36" pvalue="3.44e-01" num_sites="0"></scanned_sites>
<scanned_sites sequence_id="sequence_37" pvalue="2.24e-02" num_sites="1"><scanned_site motif_id="motif_2" strand="minus" position="231" pvalue="2.78e-05"/>
</scanned_sites>
<scanned_sites sequence_id="sequence_38" pvalue="3.66e-01" num_sites="0"></scanned_sites>
<scanned_sites sequence_id="sequence_39" pvalue="8.52e-01" num_sites="0"></scanned_sites>
<scanned_sites sequence_id="sequence_40" pvalue="6.33e-01" num_sites="0"></scanned_sites>
<scanned_sites sequence_id="sequence_41" pvalue="1.38e-01" num_sites="1"><scanned_site motif_id="motif_1" strand="plus" position="140" pvalue="6.33e-05"/>
</scanned_sites>
<scanned_sites sequence_id="sequence_42" pvalue="7.84e-02" num_sites="0"></scanned_sites>
<scanned_sites sequence_id="sequence_43" pvalue="3.11e-01" num_sites="0"></scanned_sites>
<scanned_sites sequence_id="sequence_44" pvalue="9.68e-01" num_sites="0"></scanned_sites>
<scanned_sites sequence_id="sequence_45" pvalue="9.40e-02" num_sites="1"><scanned_site motif_id="motif_1" strand="minus" position="117" pvalue="3.40e-05"/>
</scanned_sites>
<scanned_sites sequence_id="sequence_46" pvalue="9.85e-02" num_sites="0"></scanned_sites>
<scanned_sites sequence_id="sequence_47" pvalue="1.71e-02" num_sites="3"><scanned_site motif_id="motif_1" strand="minus" position="71" pvalue="9.05e-05"/>
<scanned_site motif_id="motif_2" strand="plus" position="138" pvalue="2.78e-05"/>
<scanned_site motif_id="motif_2" strand="minus" position="319" pvalue="2.78e-05"/>
</scanned_sites>
<scanned_sites sequence_id="sequence_48" pvalue="7.71e-01" num_sites="0"></scanned_sites>
<scanned_sites sequence_id="sequence_49" pvalue="1.35e-01" num_sites="0"></scanned_sites>
<scanned_sites sequence_id="sequence_50" pvalue="1.27e-02" num_sites="1"><scanned_site motif_id="motif_1" strand="plus" position="122" pvalue="1.47e-05"/>
</scanned_sites>
<scanned_sites sequence_id="sequence_51" pvalue="2.78e-01" num_sites="0"></scanned_sites>
<scanned_sites sequence_id="sequence_52" pvalue="9.64e-02" num_sites="0"></scanned_sites>
<scanned_sites sequence_id="sequence_53" pvalue="1.05e-01" num_sites="0"></scanned_sites>
<scanned_sites sequence_id="sequence_54" pvalue="5.56e-03" num_sites="2"><scanned_site motif_id="motif_2" strand="minus" position="286" pvalue="2.78e-05"/>
<scanned_site motif_id="motif_1" strand="minus" position="430" pvalue="1.28e-05"/>
</scanned_sites>
<scanned_sites sequence_id="sequence_55" pvalue="3.88e-01" num_sites="0"></scanned_sites>
<scanned_sites sequence_id="sequence_56" pvalue="2.81e-01" num_sites="0"></scanned_sites>
<scanned_sites sequence_id="sequence_57" pvalue="3.95e-02" num_sites="1"><scanned_site motif_id="motif_1" strand="minus" position="225" pvalue="1.08e-05"/>
</scanned_sites>
<scanned_sites sequence_id="sequence_58" pvalue="3.58e-01" num_sites="0"></scanned_sites>
<scanned_sites sequence_id="sequence_59" pvalue="9.61e-01" num_sites="0"></scanned_sites>
<scanned_sites sequence_id="sequence_60" pvalue="6.32e-02" num_sites="1"><scanned_site motif_id="motif_1" strand="plus" position="114" pvalue="8.04e-05"/>
</scanned_sites>
<scanned_sites sequence_id="sequence_61" pvalue="8.01e-01" num_sites="0"></scanned_sites>
<scanned_sites sequence_id="sequence_62" pvalue="9.37e-01" num_sites="0"></scanned_sites>
<scanned_sites sequence_id="sequence_63" pvalue="1.71e-01" num_sites="1"><scanned_site motif_id="motif_2" strand="plus" position="365" pvalue="8.47e-05"/>
</scanned_sites>
<scanned_sites sequence_id="sequence_64" pvalue="1.99e-01" num_sites="0"></scanned_sites>
<scanned_sites sequence_id="sequence_65" pvalue="3.51e-01" num_sites="0"></scanned_sites>
<scanned_sites sequence_id="sequence_66" pvalue="5.05e-02" num_sites="1"><scanned_site motif_id="motif_1" strand="minus" position="291" pvalue="6.33e-05"/>
</scanned_sites>
<scanned_sites sequence_id="sequence_67" pvalue="6.93e-02" num_sites="1"><scanned_site motif_id="motif_2" strand="plus" position="63" pvalue="2.78e-05"/>
</scanned_sites>
<scanned_sites sequence_id="sequence_68" pvalue="7.13e-01" num_sites="0"></scanned_sites>
<scanned_sites sequence_id="sequence_69" pvalue="8.09e-01" num_sites="0"></scanned_sites>
<scanned_sites sequence_id="sequence_70" pvalue="1.27e-01" num_sites="0"></scanned_sites>
<scanned_sites sequence_id="sequence_71" pvalue="3.30e-01" num_sites="0"></scanned_sites>
<scanned_sites sequence_id="sequence_72" pvalue="6.61e-02" num_sites="1"><scanned_site motif_id="motif_1" strand="minus" position="122" pvalue="9.05e-05"/>
</scanned_sites>
<scanned_sites sequence_id="sequence_73" pvalue="3.04e-01" num_sites="0"></scanned_sites>
<scanned_sites sequence_id="sequence_74" pvalue="3.13e-01" num_sites="0"></scanned_sites>
<scanned_sites sequence_id="sequence_75" pvalue="5.34e-01" num_sites="0"></scanned_sites>
<scanned_sites sequence_id="sequence_76" pvalue="2.99e-01" num_sites="0"></scanned_sites>
<scanned_sites sequence_id="sequence_77" pvalue="4.85e-02" num_sites="2"><scanned_site motif_id="motif_2" strand="minus" position="58" pvalue="2.78e-05"/>
<scanned_site motif_id="motif_2" strand="minus" position="293" pvalue="2.78e-05"/>
</scanned_sites>
<scanned_sites sequence_id="sequence_78" pvalue="4.78e-02" num_sites="0"></scanned_sites>
<scanned_sites sequence_id="sequence_79" pvalue="4.22e-02" num_sites="1"><scanned_site motif_id="motif_1" strand="plus" position="50" pvalue="3.86e-05"/>
</scanned_sites>
<scanned_sites sequence_id="sequence_80" pvalue="2.66e-03" num_sites="3"><scanned_site motif_id="motif_2" strand="minus" position="33" pvalue="2.78e-05"/>
<scanned_site motif_id="motif_2" strand="plus" position="113" pvalue="2.78e-05"/>
<scanned_site motif_id="motif_2" strand="plus" position="293" pvalue="8.78e-07"/>
</scanned_sites>
<scanned_sites sequence_id="sequence_81" pvalue="1.59e-03" num_sites="1"><scanned_site motif_id="motif_2" strand="minus" position="201" pvalue="8.78e-07"/>
</scanned_sites>
<scanned_sites sequence_id="sequence_82" pvalue="5.41e-02" num_sites="0"></scanned_sites>
<scanned_sites sequence_id="sequence_83" pvalue="9.90e-01" num_sites="0"></scanned_sites>
<scanned_sites sequence_id="sequence_84" pvalue="1.33e-01" num_sites="1"><scanned_site motif_id="motif_1" strand="plus" position="128" pvalue="6.33e-05"/>
</scanned_sites>
<scanned_sites sequence_id="sequence_85" pvalue="3.08e-02" num_sites="2"><scanned_site motif_id="motif_1" strand="plus" position="15" pvalue="8.04e-05"/>
<scanned_site motif_id="motif_1" strand="plus" position="242" pvalue="7.81e-06"/>
</scanned_sites>
<scanned_sites sequence_id="sequence_86" pvalue="2.60e-01" num_sites="0"></scanned_sites>
<scanned_sites sequence_id="sequence_87" pvalue="8.76e-01" num_sites="0"></scanned_sites>
<scanned_sites sequence_id="sequence_88" pvalue="5.83e-02" num_sites="1"><scanned_site motif_id="motif_2" strand="plus" position="182" pvalue="2.78e-05"/>
</scanned_sites>
<scanned_sites sequence_id="sequence_89" pvalue="6.44e-02" num_sites="1"><scanned_site motif_id="motif_1" strand="plus" position="42" pvalue="5.62e-05"/>
</scanned_sites>
<scanned_sites sequence_id="sequence_90" pvalue="7.40e-01" num_sites="0"></scanned_sites>
<scanned_sites sequence_id="sequence_91" pvalue="5.01e-01" num_sites="0"></scanned_sites>
<scanned_sites sequence_id="sequence_92" pvalue="4.25e-01" num_sites="0"></scanned_sites>
<scanned_sites sequence_id="sequence_93" pvalue="6.10e-01" num_sites="0"></scanned_sites>
<scanned_sites sequence_id="sequence_94" pvalue="9.81e-02" num_sites="1"><scanned_site motif_id="motif_1" strand="minus" position="117" pvalue="6.33e-05"/>
</scanned_sites>
<scanned_sites sequence_id="sequence_95" pvalue="6.95e-01" num_sites="0"></scanned_sites>
<scanned_sites sequence_id="sequence_96" pvalue="2.94e-01" num_sites="0"></scanned_sites>
<scanned_sites sequence_id="sequence_97" pvalue="4.34e-01" num_sites="0"></scanned_sites>
<scanned_sites sequence_id="sequence_98" pvalue="4.27e-01" num_sites="0"></scanned_sites>
<scanned_sites sequence_id="sequence_99" pvalue="2.76e-02" num_sites="1"><scanned_site motif_id="motif_1" strand="minus" position="322" pvalue="2.27e-05"/>
</scanned_sites>
<scanned_sites sequence_id="sequence_100" pvalue="5.40e-01" num_sites="0"></scanned_sites>
<scanned_sites sequence_id="sequence_101" pvalue="1.89e-02" num_sites="2"><scanned_site motif_id="motif_2" strand="minus" position="46" pvalue="2.78e-05"/>
<scanned_site motif_id="motif_2" strand="plus" position="224" pvalue="2.78e-05"/>
</scanned_sites>
<scanned_sites sequence_id="sequence_102" pvalue="8.75e-04" num_sites="1"><scanned_site motif_id="motif_2" strand="minus" position="139" pvalue="8.78e-07"/>
</scanned_sites>
<scanned_sites sequence_id="sequence_103" pvalue="2.45e-01" num_sites="0"></scanned_sites>
<scanned_sites sequence_id="sequence_104" pvalue="2.24e-02" num_sites="1"><scanned_site motif_id="motif_2" strand="plus" position="95" pvalue="2.78e-05"/>
</scanned_sites>
<scanned_sites sequence_id="sequence_105" pvalue="7.90e-01" num_sites="0"></scanned_sites>
<scanned_sites sequence_id="sequence_106" pvalue="8.85e-01" num_sites="0"></scanned_sites>
<scanned_sites sequence_id="sequence_107" pvalue="8.47e-01" num_sites="0"></scanned_sites>
<scanned_sites sequence_id="sequence_108" pvalue="8.83e-02" num_sites="1"><scanned_site motif_id="motif_1" strand="minus" position="499" pvalue="6.33e-05"/>
</scanned_sites>
<scanned_sites sequence_id="sequence_109" pvalue="4.91e-01" num_sites="0"></scanned_sites>
<scanned_sites sequence_id="sequence_110" pvalue="3.61e-01" num_sites="0"></scanned_sites>
<scanned_sites sequence_id="sequence_111" pvalue="2.01e-01" num_sites="0"></scanned_sites>
<scanned_sites sequence_id="sequence_112" pvalue="6.20e-01" num_sites="0"></scanned_sites>
<scanned_sites sequence_id="sequence_113" pvalue="1.61e-01" num_sites="0"></scanned_sites>
<scanned_sites sequence_id="sequence_114" pvalue="7.52e-01" num_sites="0"></scanned_sites>
<scanned_sites sequence_id="sequence_115" pvalue="8.07e-01" num_sites="0"></scanned_sites>
<scanned_sites sequence_id="sequence_116" pvalue="1.06e-03" num_sites="1"><scanned_site motif_id="motif_2" strand="minus" position="294" pvalue="8.78e-07"/>
</scanned_sites>
<scanned_sites sequence_id="sequence_117" pvalue="6.86e-01" num_sites="0"></scanned_sites>
<scanned_sites sequence_id="sequence_118" pvalue="1.85e-02" num_sites="3"><scanned_site motif_id="motif_1" strand="plus" position="120" pvalue="5.62e-05"/>
<scanned_site motif_id="motif_1" strand="plus" position="246" pvalue="5.62e-05"/>
<scanned_site motif_id="motif_1" strand="minus" position="346" pvalue="7.81e-06"/>
</scanned_sites>
<scanned_sites sequence_id="sequence_119" pvalue="6.88e-02" num_sites="1"><scanned_site motif_id="motif_1" strand="plus" position="152" pvalue="2.63e-05"/>
</scanned_sites>
<scanned_sites sequence_id="sequence_120" pvalue="4.27e-04" num_sites="1"><scanned_site motif_id="motif_2" strand="plus" position="204" pvalue="8.78e-07"/>
</scanned_sites>
<scanned_sites sequence_id="sequence_121" pvalue="1.14e-01" num_sites="1"><scanned_site motif_id="motif_2" strand="plus" position="174" pvalue="8.47e-05"/>
</scanned_sites>
<scanned_sites sequence_id="sequence_122" pvalue="3.50e-01" num_sites="0"></scanned_sites>
<scanned_sites sequence_id="sequence_123" pvalue="1.48e-03" num_sites="3"><scanned_site motif_id="motif_1" strand="plus" position="38" pvalue="1.47e-05"/>
<scanned_site motif_id="motif_1" strand="minus" position="219" pvalue="1.08e-05"/>
<scanned_site motif_id="motif_2" strand="plus" position="334" pvalue="2.78e-05"/>
</scanned_sites>
<scanned_sites sequence_id="sequence_124" pvalue="5.19e-02" num_sites="1"><scanned_site motif_id="motif_2" strand="plus" position="155" pvalue="8.47e-05"/>
</scanned_sites>
<scanned_sites sequence_id="sequence_125" pvalue="1.02e-01" num_sites="1"><scanned_site motif_id="motif_1" strand="minus" position="246" pvalue="7.12e-05"/>
</scanned_sites>
<scanned_sites sequence_id="sequence_126" pvalue="3.74e-01" num_sites="0"></scanned_sites>
<scanned_sites sequence_id="sequence_127" pvalue="1.82e-01" num_sites="0"></scanned_sites>
<scanned_sites sequence_id="sequence_128" pvalue="9.72e-02" num_sites="1"><scanned_site motif_id="motif_1" strand="minus" position="418" pvalue="8.04e-05"/>
</scanned_sites>
<scanned_sites sequence_id="sequence_129" pvalue="1.29e-03" num_sites="3"><scanned_site motif_id="motif_1" strand="minus" position="4" pvalue="5.62e-05"/>
<scanned_site motif_id="motif_2" strand="minus" position="82" pvalue="2.78e-05"/>
<scanned_site motif_id="motif_1" strand="minus" position="152" pvalue="1.67e-05"/>
</scanned_sites>
<scanned_sites sequence_id="sequence_130" pvalue="4.87e-01" num_sites="0"></scanned_sites>
<scanned_sites sequence_id="sequence_131" pvalue="6.69e-01" num_sites="0"></scanned_sites>
<scanned_sites sequence_id="sequence_132" pvalue="4.80e-01" num_sites="0"></scanned_sites>
<scanned_sites sequence_id="sequence_133" pvalue="1.33e-01" num_sites="1"><scanned_site motif_id="motif_1" strand="plus" position="89" pvalue="9.05e-05"/>
</scanned_sites>
<scanned_sites sequence_id="sequence_134" pvalue="5.43e-01" num_sites="0"></scanned_sites>
<scanned_sites sequence_id="sequence_135" pvalue="4.85e-02" num_sites="1"><scanned_site motif_id="motif_2" strand="minus" position="110" pvalue="8.47e-05"/>
</scanned_sites>
<scanned_sites sequence_id="sequence_136" pvalue="4.74e-01" num_sites="0"></scanned_sites>
<scanned_sites sequence_id="sequence_137" pvalue="5.34e-02" num_sites="2"><scanned_site motif_id="motif_2" strand="plus" position="202" pvalue="8.47e-05"/>
<scanned_site motif_id="motif_1" strand="plus" position="526" pvalue="9.05e-05"/>
</scanned_sites>
<scanned_sites sequence_id="sequence_138" pvalue="3.16e-03" num_sites="2"><scanned_site motif_id="motif_1" strand="minus" position="91" pvalue="1.96e-05"/>
<scanned_site motif_id="motif_2" strand="minus" position="317" pvalue="2.78e-05"/>
</scanned_sites>
<scanned_sites sequence_id="sequence_139" pvalue="3.18e-02" num_sites="1"><scanned_site motif_id="motif_2" strand="minus" position="138" pvalue="2.78e-05"/>
</scanned_sites>
<scanned_sites sequence_id="sequence_140" pvalue="1.89e-02" num_sites="1"><scanned_site motif_id="motif_2" strand="plus" position="270" pvalue="1.21e-05"/>
</scanned_sites>
<scanned_sites sequence_id="sequence_141" pvalue="5.00e-01" num_sites="0"></scanned_sites>
<scanned_sites sequence_id="sequence_142" pvalue="8.33e-01" num_sites="0"></scanned_sites>
<scanned_sites sequence_id="sequence_143" pvalue="8.92e-02" num_sites="2"><scanned_site motif_id="motif_1" strand="minus" position="14" pvalue="6.33e-05"/>
<scanned_site motif_id="motif_1" strand="plus" position="245" pvalue="9.05e-05"/>
</scanned_sites>
<scanned_sites sequence_id="sequence_144" pvalue="2.73e-01" num_sites="0"></scanned_sites>
<scanned_sites sequence_id="sequence_145" pvalue="4.09e-01" num_sites="0"></scanned_sites>
<scanned_sites sequence_id="sequence_146" pvalue="5.60e-01" num_sites="0"></scanned_sites>
<scanned_sites sequence_id="sequence_147" pvalue="2.72e-01" num_sites="0"></scanned_sites>
<scanned_sites sequence_id="sequence_148" pvalue="7.51e-01" num_sites="0"></scanned_sites>
<scanned_sites sequence_id="sequence_149" pvalue="3.51e-01" num_sites="0"></scanned_sites>
<scanned_sites sequence_id="sequence_150" pvalue="1.00e+00" num_sites="0"></scanned_sites>
<scanned_sites sequence_id="sequence_151" pvalue="3.80e-02" num_sites="2"><scanned_site motif_id="motif_1" strand="minus" position="165" pvalue="6.33e-05"/>
<scanned_site motif_id="motif_1" strand="plus" position="303" pvalue="1.08e-05"/>
</scanned_sites>
<scanned_sites sequence_id="sequence_152" pvalue="1.55e-01" num_sites="1"><scanned_site motif_id="motif_1" strand="minus" position="72" pvalue="3.86e-05"/>
</scanned_sites>
<scanned_sites sequence_id="sequence_153" pvalue="8.11e-02" num_sites="1"><scanned_site motif_id="motif_1" strand="plus" position="45" pvalue="5.02e-05"/>
</scanned_sites>
<scanned_sites sequence_id="sequence_154" pvalue="5.85e-01" num_sites="0"></scanned_sites>
<scanned_sites sequence_id="sequence_155" pvalue="3.10e-01" num_sites="0"></scanned_sites>
<scanned_sites sequence_id="sequence_156" pvalue="1.84e-02" num_sites="1"><scanned_site motif_id="motif_2" strand="minus" position="165" pvalue="2.78e-05"/>
</scanned_sites>
<scanned_sites sequence_id="sequence_157" pvalue="6.04e-01" num_sites="0"></scanned_sites>
<scanned_sites sequence_id="sequence_158" pvalue="1.96e-01" num_sites="0"></scanned_sites>
<scanned_sites sequence_id="sequence_159" pvalue="7.25e-01" num_sites="0"></scanned_sites>
<scanned_sites sequence_id="sequence_160" pvalue="8.93e-03" num_sites="2"><scanned_site motif_id="motif_1" strand="minus" position="130" pvalue="6.33e-05"/>
<scanned_site motif_id="motif_2" strand="minus" position="191" pvalue="2.78e-05"/>
</scanned_sites>
<scanned_sites sequence_id="sequence_161" pvalue="6.33e-01" num_sites="0"></scanned_sites>
<scanned_sites sequence_id="sequence_162" pvalue="2.42e-01" num_sites="0"></scanned_sites>
<scanned_sites sequence_id="sequence_163" pvalue="1.40e-01" num_sites="1"><scanned_site motif_id="motif_1" strand="minus" position="263" pvalue="8.04e-05"/>
</scanned_sites>
<scanned_sites sequence_id="sequence_164" pvalue="4.26e-01" num_sites="0"></scanned_sites>
<scanned_sites sequence_id="sequence_165" pvalue="1.12e-01" num_sites="2"><scanned_site motif_id="motif_1" strand="plus" position="144" pvalue="7.12e-05"/>
<scanned_site motif_id="motif_1" strand="plus" position="651" pvalue="1.47e-05"/>
</scanned_sites>
<scanned_sites sequence_id="sequence_166" pvalue="1.38e-01" num_sites="1"><scanned_site motif_id="motif_1" strand="plus" position="221" pvalue="9.05e-05"/>
</scanned_sites>
<scanned_sites sequence_id="sequence_167" pvalue="9.86e-03" num_sites="3"><scanned_site motif_id="motif_1" strand="minus" position="52" pvalue="7.12e-05"/>
<scanned_site motif_id="motif_1" strand="minus" position="176" pvalue="6.33e-05"/>
<scanned_site motif_id="motif_2" strand="plus" position="237" pvalue="8.47e-05"/>
</scanned_sites>
<scanned_sites sequence_id="sequence_168" pvalue="6.47e-01" num_sites="0"></scanned_sites>
<scanned_sites sequence_id="sequence_169" pvalue="5.66e-03" num_sites="1"><scanned_site motif_id="motif_1" strand="plus" position="301" pvalue="6.79e-06"/>
</scanned_sites>
<scanned_sites sequence_id="sequence_170" pvalue="2.20e-01" num_sites="0"></scanned_sites>
<scanned_sites sequence_id="sequence_171" pvalue="6.23e-01" num_sites="0"></scanned_sites>
<scanned_sites sequence_id="sequence_172" pvalue="9.98e-01" num_sites="0"></scanned_sites>
<scanned_sites sequence_id="sequence_173" pvalue="8.71e-01" num_sites="0"></scanned_sites>
<scanned_sites sequence_id="sequence_174" pvalue="3.41e-01" num_sites="0"></scanned_sites>
<scanned_sites sequence_id="sequence_175" pvalue="3.92e-01" num_sites="0"></scanned_sites>
<scanned_sites sequence_id="sequence_176" pvalue="2.31e-01" num_sites="0"></scanned_sites>
<scanned_sites sequence_id="sequence_177" pvalue="7.46e-02" num_sites="0"></scanned_sites>
<scanned_sites sequence_id="sequence_178" pvalue="4.01e-04" num_sites="1"><scanned_site motif_id="motif_2" strand="minus" position="60" pvalue="8.78e-07"/>
</scanned_sites>
<scanned_sites sequence_id="sequence_179" pvalue="1.41e-01" num_sites="3"><scanned_site motif_id="motif_2" strand="minus" position="134" pvalue="8.47e-05"/>
<scanned_site motif_id="motif_2" strand="plus" position="149" pvalue="8.47e-05"/>
<scanned_site motif_id="motif_2" strand="plus" position="188" pvalue="8.47e-05"/>
</scanned_sites>
<scanned_sites sequence_id="sequence_180" pvalue="3.71e-01" num_sites="0"></scanned_sites>
<scanned_sites sequence_id="sequence_181" pvalue="9.21e-03" num_sites="2"><scanned_site motif_id="motif_1" strand="plus" position="103" pvalue="1.69e-06"/>
<scanned_site motif_id="motif_1" strand="minus" position="135" pvalue="7.12e-05"/>
</scanned_sites>
<scanned_sites sequence_id="sequence_182" pvalue="6.04e-01" num_sites="0"></scanned_sites>
<scanned_sites sequence_id="sequence_183" pvalue="2.66e-01" num_sites="0"></scanned_sites>
<scanned_sites sequence_id="sequence_184" pvalue="5.12e-02" num_sites="2"><scanned_site motif_id="motif_1" strand="plus" position="18" pvalue="1.28e-05"/>
<scanned_site motif_id="motif_1" strand="minus" position="121" pvalue="8.04e-05"/>
</scanned_sites>
<scanned_sites sequence_id="sequence_185" pvalue="7.20e-01" num_sites="0"></scanned_sites>
<scanned_sites sequence_id="sequence_186" pvalue="8.65e-02" num_sites="1"><scanned_site motif_id="motif_1" strand="plus" position="129" pvalue="3.00e-05"/>
</scanned_sites>
<scanned_sites sequence_id="sequence_187" pvalue="7.29e-01" num_sites="0"></scanned_sites>
<scanned_sites sequence_id="sequence_188" pvalue="7.97e-03" num_sites="2"><scanned_site motif_id="motif_1" strand="minus" position="35" pvalue="3.87e-06"/>
<scanned_site motif_id="motif_1" strand="minus" position="138" pvalue="9.08e-06"/>
</scanned_sites>
<scanned_sites sequence_id="sequence_189" pvalue="1.73e-01" num_sites="0"></scanned_sites>
<scanned_sites sequence_id="sequence_190" pvalue="3.27e-01" num_sites="0"></scanned_sites>
<scanned_sites sequence_id="sequence_191" pvalue="6.85e-02" num_sites="1"><scanned_site motif_id="motif_1" strand="plus" position="176" pvalue="1.67e-05"/>
</scanned_sites>
<scanned_sites sequence_id="sequence_192" pvalue="3.36e-02" num_sites="1"><scanned_site motif_id="motif_2" strand="plus" position="458" pvalue="2.78e-05"/>
</scanned_sites>
<scanned_sites sequence_id="sequence_193" pvalue="6.34e-01" num_sites="0"></scanned_sites>
<scanned_sites sequence_id="sequence_194" pvalue="4.79e-01" num_sites="0"></scanned_sites>
<scanned_sites sequence_id="sequence_195" pvalue="3.03e-02" num_sites="2"><scanned_site motif_id="motif_1" strand="plus" position="170" pvalue="5.62e-05"/>
<scanned_site motif_id="motif_1" strand="plus" position="204" pvalue="3.40e-05"/>
</scanned_sites>
<scanned_sites sequence_id="sequence_196" pvalue="2.12e-01" num_sites="1"><scanned_site motif_id="motif_1" strand="plus" position="506" pvalue="5.62e-05"/>
</scanned_sites>
<scanned_sites sequence_id="sequence_197" pvalue="2.39e-01" num_sites="0"></scanned_sites>
<scanned_sites sequence_id="sequence_198" pvalue="6.30e-03" num_sites="3"><scanned_site motif_id="motif_1" strand="plus" position="42" pvalue="3.86e-05"/>
<scanned_site motif_id="motif_2" strand="plus" position="68" pvalue="8.47e-05"/>
<scanned_site motif_id="motif_2" strand="minus" position="94" pvalue="8.47e-05"/>
</scanned_sites>
<scanned_sites sequence_id="sequence_199" pvalue="1.11e-02" num_sites="1"><scanned_site motif_id="motif_2" strand="plus" position="117" pvalue="2.78e-05"/>
</scanned_sites>
<scanned_sites sequence_id="sequence_200" pvalue="3.51e-01" num_sites="0"></scanned_sites>
<scanned_sites sequence_id="sequence_201" pvalue="8.06e-02" num_sites="1"><scanned_site motif_id="motif_2" strand="minus" position="321" pvalue="2.78e-05"/>
</scanned_sites>
<scanned_sites sequence_id="sequence_202" pvalue="1.43e-01" num_sites="0"></scanned_sites>
<scanned_sites sequence_id="sequence_203" pvalue="2.84e-02" num_sites="1"><scanned_site motif_id="motif_1" strand="minus" position="140" pvalue="7.12e-05"/>
</scanned_sites>
<scanned_sites sequence_id="sequence_204" pvalue="5.24e-04" num_sites="1"><scanned_site motif_id="motif_2" strand="plus" position="96" pvalue="8.78e-07"/>
</scanned_sites>
<scanned_sites sequence_id="sequence_205" pvalue="1.87e-01" num_sites="0"></scanned_sites>
<scanned_sites sequence_id="sequence_206" pvalue="8.71e-02" num_sites="0"></scanned_sites>
<scanned_sites sequence_id="sequence_207" pvalue="2.46e-01" num_sites="0"></scanned_sites>
<scanned_sites sequence_id="sequence_208" pvalue="8.11e-01" num_sites="0"></scanned_sites>
<scanned_sites sequence_id="sequence_209" pvalue="8.23e-01" num_sites="0"></scanned_sites>
<scanned_sites sequence_id="sequence_210" pvalue="9.52e-01" num_sites="0"></scanned_sites>
<scanned_sites sequence_id="sequence_211" pvalue="3.94e-01" num_sites="0"></scanned_sites>
<scanned_sites sequence_id="sequence_212" pvalue="1.66e-01" num_sites="0"></scanned_sites>
<scanned_sites sequence_id="sequence_213" pvalue="5.34e-01" num_sites="0"></scanned_sites>
<scanned_sites sequence_id="sequence_214" pvalue="8.32e-01" num_sites="0"></scanned_sites>
<scanned_sites sequence_id="sequence_215" pvalue="8.94e-02" num_sites="1"><scanned_site motif_id="motif_2" strand="plus" position="347" pvalue="8.47e-05"/>
</scanned_sites>
<scanned_sites sequence_id="sequence_216" pvalue="4.28e-01" num_sites="0"></scanned_sites>
<scanned_sites sequence_id="sequence_217" pvalue="6.32e-01" num_sites="0"></scanned_sites>
<scanned_sites sequence_id="sequence_218" pvalue="3.81e-02" num_sites="0"></scanned_sites>
<scanned_sites sequence_id="sequence_219" pvalue="8.05e-04" num_sites="2"><scanned_site motif_id="motif_2" strand="plus" position="14" pvalue="8.47e-05"/>
<scanned_site motif_id="motif_1" strand="plus" position="291" pvalue="2.23e-06"/>
</scanned_sites>
<scanned_sites sequence_id="sequence_220" pvalue="6.69e-01" num_sites="0"></scanned_sites>
<scanned_sites sequence_id="sequence_221" pvalue="5.81e-01" num_sites="0"></scanned_sites>
<scanned_sites sequence_id="sequence_222" pvalue="8.45e-02" num_sites="1"><scanned_site motif_id="motif_2" strand="plus" position="215" pvalue="8.47e-05"/>
</scanned_sites>
<scanned_sites sequence_id="sequence_223" pvalue="2.50e-02" num_sites="1"><scanned_site motif_id="motif_2" strand="minus" position="125" pvalue="1.21e-05"/>
</scanned_sites>
<scanned_sites sequence_id="sequence_224" pvalue="1.11e-01" num_sites="1"><scanned_site motif_id="motif_2" strand="plus" position="99" pvalue="8.47e-05"/>
</scanned_sites>
<scanned_sites sequence_id="sequence_225" pvalue="8.81e-01" num_sites="0"></scanned_sites>
<scanned_sites sequence_id="sequence_226" pvalue="2.98e-01" num_sites="1"><scanned_site motif_id="motif_1" strand="minus" position="244" pvalue="8.04e-05"/>
</scanned_sites>
<scanned_sites sequence_id="sequence_227" pvalue="5.07e-01" num_sites="0"></scanned_sites>
<scanned_sites sequence_id="sequence_228" pvalue="3.82e-02" num_sites="1"><scanned_site motif_id="motif_2" strand="minus" position="197" pvalue="8.47e-05"/>
</scanned_sites>
<scanned_sites sequence_id="sequence_229" pvalue="1.19e-01" num_sites="0"></scanned_sites>
<scanned_sites sequence_id="sequence_230" pvalue="4.37e-01" num_sites="0"></scanned_sites>
<scanned_sites sequence_id="sequence_231" pvalue="3.11e-01" num_sites="0"></scanned_sites>
<scanned_sites sequence_id="sequence_232" pvalue="8.26e-01" num_sites="0"></scanned_sites>
<scanned_sites sequence_id="sequence_233" pvalue="3.60e-01" num_sites="0"></scanned_sites>
<scanned_sites sequence_id="sequence_234" pvalue="8.14e-01" num_sites="0"></scanned_sites>
<scanned_sites sequence_id="sequence_235" pvalue="4.86e-01" num_sites="0"></scanned_sites>
<scanned_sites sequence_id="sequence_236" pvalue="5.98e-01" num_sites="0"></scanned_sites>
<scanned_sites sequence_id="sequence_237" pvalue="1.22e-01" num_sites="1"><scanned_site motif_id="motif_1" strand="plus" position="180" pvalue="3.86e-05"/>
</scanned_sites>
<scanned_sites sequence_id="sequence_238" pvalue="8.92e-02" num_sites="0"></scanned_sites>
<scanned_sites sequence_id="sequence_239" pvalue="2.10e-01" num_sites="0"></scanned_sites>
<scanned_sites sequence_id="sequence_240" pvalue="2.52e-01" num_sites="0"></scanned_sites>
<scanned_sites sequence_id="sequence_241" pvalue="1.94e-02" num_sites="1"><scanned_site motif_id="motif_2" strand="minus" position="86" pvalue="8.47e-05"/>
</scanned_sites>
<scanned_sites sequence_id="sequence_242" pvalue="1.88e-01" num_sites="0"></scanned_sites>
<scanned_sites sequence_id="sequence_243" pvalue="8.16e-01" num_sites="0"></scanned_sites>
<scanned_sites sequence_id="sequence_244" pvalue="9.67e-01" num_sites="0"></scanned_sites>
<scanned_sites sequence_id="sequence_245" pvalue="2.69e-02" num_sites="1"><scanned_site motif_id="motif_2" strand="plus" position="93" pvalue="2.78e-05"/>
</scanned_sites>
<scanned_sites sequence_id="sequence_246" pvalue="5.98e-02" num_sites="1"><scanned_site motif_id="motif_1" strand="minus" position="113" pvalue="7.12e-05"/>
</scanned_sites>
<scanned_sites sequence_id="sequence_247" pvalue="1.93e-01" num_sites="0"></scanned_sites>
<scanned_sites sequence_id="sequence_248" pvalue="3.01e-01" num_sites="0"></scanned_sites>
<scanned_sites sequence_id="sequence_249" pvalue="1.08e-01" num_sites="1"><scanned_site motif_id="motif_1" strand="plus" position="276" pvalue="5.62e-05"/>
</scanned_sites>
<scanned_sites sequence_id="sequence_250" pvalue="2.73e-01" num_sites="0"></scanned_sites>
<scanned_sites sequence_id="sequence_251" pvalue="6.08e-01" num_sites="0"></scanned_sites>
<scanned_sites sequence_id="sequence_252" pvalue="5.49e-01" num_sites="0"></scanned_sites>
<scanned_sites sequence_id="sequence_253" pvalue="8.43e-02" num_sites="1"><scanned_site motif_id="motif_1" strand="plus" position="160" pvalue="3.86e-05"/>
</scanned_sites>
<scanned_sites sequence_id="sequence_254" pvalue="1.03e-02" num_sites="1"><scanned_site motif_id="motif_2" strand="minus" position="202" pvalue="2.78e-05"/>
</scanned_sites>
<scanned_sites sequence_id="sequence_255" pvalue="6.43e-02" num_sites="1"><scanned_site motif_id="motif_1" strand="minus" position="177" pvalue="9.05e-05"/>
</scanned_sites>
<scanned_sites sequence_id="sequence_256" pvalue="2.12e-01" num_sites="0"></scanned_sites>
<scanned_sites sequence_id="sequence_257" pvalue="1.54e-01" num_sites="0"></scanned_sites>
<scanned_sites sequence_id="sequence_258" pvalue="8.38e-01" num_sites="0"></scanned_sites>
<scanned_sites sequence_id="sequence_259" pvalue="1.78e-01" num_sites="0"></scanned_sites>
<scanned_sites sequence_id="sequence_260" pvalue="3.32e-01" num_sites="0"></scanned_sites>
<scanned_sites sequence_id="sequence_261" pvalue="7.17e-01" num_sites="0"></scanned_sites>
<scanned_sites sequence_id="sequence_262" pvalue="1.00e-02" num_sites="2"><scanned_site motif_id="motif_2" strand="plus" position="117" pvalue="1.21e-05"/>
<scanned_site motif_id="motif_2" strand="minus" position="291" pvalue="2.78e-05"/>
</scanned_sites>
<scanned_sites sequence_id="sequence_263" pvalue="7.48e-01" num_sites="0"></scanned_sites>
<scanned_sites sequence_id="sequence_264" pvalue="6.10e-02" num_sites="0"></scanned_sites>
<scanned_sites sequence_id="sequence_265" pvalue="6.04e-01" num_sites="0"></scanned_sites>
<scanned_sites sequence_id="sequence_266" pvalue="2.64e-01" num_sites="0"></scanned_sites>
<scanned_sites sequence_id="sequence_267" pvalue="1.00e+00" num_sites="0"></scanned_sites>
<scanned_sites sequence_id="sequence_268" pvalue="7.06e-01" num_sites="0"></scanned_sites>
<scanned_sites sequence_id="sequence_269" pvalue="1.26e-03" num_sites="1"><scanned_site motif_id="motif_1" strand="plus" position="59" pvalue="2.73e-07"/>
</scanned_sites>
<scanned_sites sequence_id="sequence_270" pvalue="3.39e-01" num_sites="0"></scanned_sites>
<scanned_sites sequence_id="sequence_271" pvalue="3.24e-01" num_sites="0"></scanned_sites>
<scanned_sites sequence_id="sequence_272" pvalue="4.92e-02" num_sites="1"><scanned_site motif_id="motif_1" strand="minus" position="215" pvalue="5.02e-05"/>
</scanned_sites>
<scanned_sites sequence_id="sequence_273" pvalue="6.94e-01" num_sites="0"></scanned_sites>
<scanned_sites sequence_id="sequence_274" pvalue="9.51e-01" num_sites="0"></scanned_sites>
<scanned_sites sequence_id="sequence_275" pvalue="2.49e-01" num_sites="0"></scanned_sites>
<scanned_sites sequence_id="sequence_276" pvalue="1.18e-02" num_sites="1"><scanned_site motif_id="motif_1" strand="plus" position="217" pvalue="3.31e-06"/>
</scanned_sites>
<scanned_sites sequence_id="sequence_277" pvalue="9.83e-01" num_sites="0"></scanned_sites>
<scanned_sites sequence_id="sequence_278" pvalue="7.76e-01" num_sites="0"></scanned_sites>
<scanned_sites sequence_id="sequence_279" pvalue="4.18e-01" num_sites="0"></scanned_sites>
<scanned_sites sequence_id="sequence_280" pvalue="7.86e-02" num_sites="1"><scanned_site motif_id="motif_1" strand="minus" position="144" pvalue="1.96e-05"/>
</scanned_sites>
<scanned_sites sequence_id="sequence_281" pvalue="4.70e-02" num_sites="0"></scanned_sites>
<scanned_sites sequence_id="sequence_282" pvalue="7.97e-03" num_sites="1"><scanned_site motif_id="motif_2" strand="minus" position="269" pvalue="1.21e-05"/>
</scanned_sites>
<scanned_sites sequence_id="sequence_283" pvalue="8.88e-01" num_sites="0"></scanned_sites>
<scanned_sites sequence_id="sequence_284" pvalue="8.54e-01" num_sites="0"></scanned_sites>
<scanned_sites sequence_id="sequence_285" pvalue="4.25e-02" num_sites="1"><scanned_site motif_id="motif_1" strand="plus" position="152" pvalue="2.63e-05"/>
</scanned_sites>
<scanned_sites sequence_id="sequence_286" pvalue="9.11e-02" num_sites="0"></scanned_sites>
<scanned_sites sequence_id="sequence_287" pvalue="6.61e-01" num_sites="0"></scanned_sites>
<scanned_sites sequence_id="sequence_288" pvalue="2.79e-01" num_sites="0"></scanned_sites>
<scanned_sites sequence_id="sequence_289" pvalue="7.20e-01" num_sites="0"></scanned_sites>
<scanned_sites sequence_id="sequence_290" pvalue="6.57e-01" num_sites="0"></scanned_sites>
<scanned_sites sequence_id="sequence_291" pvalue="1.62e-01" num_sites="0"></scanned_sites>
<scanned_sites sequence_id="sequence_292" pvalue="1.22e-02" num_sites="1"><scanned_site motif_id="motif_2" strand="minus" position="377" pvalue="1.21e-05"/>
</scanned_sites>
<scanned_sites sequence_id="sequence_293" pvalue="2.04e-03" num_sites="1"><scanned_site motif_id="motif_2" strand="minus" position="253" pvalue="8.78e-07"/>
</scanned_sites>
<scanned_sites sequence_id="sequence_294" pvalue="9.78e-01" num_sites="0"></scanned_sites>
<scanned_sites sequence_id="sequence_295" pvalue="3.97e-01" num_sites="0"></scanned_sites>
<scanned_sites sequence_id="sequence_296" pvalue="6.36e-02" num_sites="1"><scanned_site motif_id="motif_1" strand="minus" position="136" pvalue="7.12e-05"/>
</scanned_sites>
<scanned_sites sequence_id="sequence_297" pvalue="3.83e-01" num_sites="0"></scanned_sites>
<scanned_sites sequence_id="sequence_298" pvalue="3.33e-01" num_sites="0"></scanned_sites>
<scanned_sites sequence_id="sequence_299" pvalue="9.34e-01" num_sites="0"></scanned_sites>
<scanned_sites sequence_id="sequence_300" pvalue="2.01e-01" num_sites="0"></scanned_sites>
<scanned_sites sequence_id="sequence_301" pvalue="4.75e-02" num_sites="1"><scanned_site motif_id="motif_2" strand="minus" position="136" pvalue="8.47e-05"/>
</scanned_sites>
<scanned_sites sequence_id="sequence_302" pvalue="1.77e-03" num_sites="2"><scanned_site motif_id="motif_1" strand="minus" position="89" pvalue="2.63e-05"/>
<scanned_site motif_id="motif_2" strand="minus" position="236" pvalue="2.78e-05"/>
</scanned_sites>
<scanned_sites sequence_id="sequence_303" pvalue="2.02e-01" num_sites="0"></scanned_sites>
<scanned_sites sequence_id="sequence_304" pvalue="5.83e-01" num_sites="0"></scanned_sites>
<scanned_sites sequence_id="sequence_305" pvalue="6.79e-01" num_sites="0"></scanned_sites>
<scanned_sites sequence_id="sequence_306" pvalue="3.70e-03" num_sites="2"><scanned_site motif_id="motif_2" strand="plus" position="153" pvalue="2.78e-05"/>
<scanned_site motif_id="motif_1" strand="plus" position="217" pvalue="6.33e-05"/>
</scanned_sites>
<scanned_sites sequence_id="sequence_307" pvalue="1.87e-01" num_sites="1"><scanned_site motif_id="motif_1" strand="minus" position="235" pvalue="7.12e-05"/>
</scanned_sites>
<scanned_sites sequence_id="sequence_308" pvalue="7.82e-02" num_sites="0"></scanned_sites>
<scanned_sites sequence_id="sequence_309" pvalue="2.31e-01" num_sites="0"></scanned_sites>
<scanned_sites sequence_id="sequence_310" pvalue="5.88e-01" num_sites="0"></scanned_sites>
<scanned_sites sequence_id="sequence_311" pvalue="3.04e-01" num_sites="0"></scanned_sites>
<scanned_sites sequence_id="sequence_312" pvalue="2.04e-01" num_sites="0"></scanned_sites>
<scanned_sites sequence_id="sequence_313" pvalue="8.43e-01" num_sites="0"></scanned_sites>
<scanned_sites sequence_id="sequence_314" pvalue="8.20e-01" num_sites="0"></scanned_sites>
<scanned_sites sequence_id="sequence_315" pvalue="5.92e-01" num_sites="0"></scanned_sites>
<scanned_sites sequence_id="sequence_316" pvalue="2.66e-01" num_sites="0"></scanned_sites>
<scanned_sites sequence_id="sequence_317" pvalue="4.66e-01" num_sites="0"></scanned_sites>
<scanned_sites sequence_id="sequence_318" pvalue="3.31e-02" num_sites="1"><scanned_site motif_id="motif_2" strand="minus" position="456" pvalue="1.21e-05"/>
</scanned_sites>
<scanned_sites sequence_id="sequence_319" pvalue="2.45e-02" num_sites="1"><scanned_site motif_id="motif_1" strand="minus" position="35" pvalue="6.33e-05"/>
</scanned_sites>
<scanned_sites sequence_id="sequence_320" pvalue="1.95e-01" num_sites="0"></scanned_sites>
<scanned_sites sequence_id="sequence_321" pvalue="2.99e-01" num_sites="0"></scanned_sites>
<scanned_sites sequence_id="sequence_322" pvalue="1.20e-01" num_sites="1"><scanned_site motif_id="motif_1" strand="minus" position="117" pvalue="7.12e-05"/>
</scanned_sites>
<scanned_sites sequence_id="sequence_323" pvalue="1.22e-01" num_sites="0"></scanned_sites>
<scanned_sites sequence_id="sequence_324" pvalue="1.71e-02" num_sites="1"><scanned_site motif_id="motif_1" strand="minus" position="202" pvalue="3.40e-05"/>
</scanned_sites>
<scanned_sites sequence_id="sequence_325" pvalue="5.48e-02" num_sites="1"><scanned_site motif_id="motif_2" strand="minus" position="96" pvalue="8.47e-05"/>
</scanned_sites>
<scanned_sites sequence_id="sequence_326" pvalue="9.87e-03" num_sites="2"><scanned_site motif_id="motif_2" strand="minus" position="211" pvalue="2.78e-05"/>
<scanned_site motif_id="motif_1" strand="plus" position="367" pvalue="6.33e-05"/>
</scanned_sites>
<scanned_sites sequence_id="sequence_327" pvalue="2.00e-01" num_sites="0"></scanned_sites>
<scanned_sites sequence_id="sequence_328" pvalue="4.82e-01" num_sites="0"></scanned_sites>
<scanned_sites sequence_id="sequence_329" pvalue="2.94e-01" num_sites="0"></scanned_sites>
<scanned_sites sequence_id="sequence_330" pvalue="7.98e-01" num_sites="0"></scanned_sites>
<scanned_sites sequence_id="sequence_331" pvalue="8.50e-01" num_sites="0"></scanned_sites>
<scanned_sites sequence_id="sequence_332" pvalue="1.25e-01" num_sites="0"></scanned_sites>
<scanned_sites sequence_id="sequence_333" pvalue="2.29e-01" num_sites="0"></scanned_sites>
<scanned_sites sequence_id="sequence_334" pvalue="2.87e-01" num_sites="0"></scanned_sites>
<scanned_sites sequence_id="sequence_335" pvalue="7.52e-02" num_sites="1"><scanned_site motif_id="motif_1" strand="plus" position="39" pvalue="2.27e-05"/>
</scanned_sites>
<scanned_sites sequence_id="sequence_336" pvalue="6.53e-01" num_sites="0"></scanned_sites>
<scanned_sites sequence_id="sequence_337" pvalue="1.74e-01" num_sites="0"></scanned_sites>
<scanned_sites sequence_id="sequence_338" pvalue="9.69e-02" num_sites="0"></scanned_sites>
<scanned_sites sequence_id="sequence_339" pvalue="3.68e-01" num_sites="0"></scanned_sites>
<scanned_sites sequence_id="sequence_340" pvalue="5.29e-02" num_sites="1"><scanned_site motif_id="motif_2" strand="minus" position="499" pvalue="2.78e-05"/>
</scanned_sites>
<scanned_sites sequence_id="sequence_341" pvalue="9.99e-02" num_sites="0"></scanned_sites>
<scanned_sites sequence_id="sequence_342" pvalue="9.44e-01" num_sites="0"></scanned_sites>
<scanned_sites sequence_id="sequence_343" pvalue="5.05e-01" num_sites="0"></scanned_sites>
<scanned_sites sequence_id="sequence_344" pvalue="7.18e-01" num_sites="0"></scanned_sites>
<scanned_sites sequence_id="sequence_345" pvalue="2.43e-02" num_sites="1"><scanned_site motif_id="motif_2" strand="minus" position="332" pvalue="2.78e-05"/>
</scanned_sites>
<scanned_sites sequence_id="sequence_346" pvalue="1.55e-01" num_sites="1"><scanned_site motif_id="motif_1" strand="plus" position="90" pvalue="8.04e-05"/>
</scanned_sites>
<scanned_sites sequence_id="sequence_347" pvalue="2.97e-01" num_sites="0"></scanned_sites>
<scanned_sites sequence_id="sequence_348" pvalue="8.71e-01" num_sites="0"></scanned_sites>
<scanned_sites sequence_id="sequence_349" pvalue="3.57e-03" num_sites="1"><scanned_site motif_id="motif_2" strand="plus" position="105" pvalue="1.21e-05"/>
</scanned_sites>
<scanned_sites sequence_id="sequence_350" pvalue="7.53e-03" num_sites="1"><scanned_site motif_id="motif_2" strand="plus" position="93" pvalue="2.78e-05"/>
</scanned_sites>
<scanned_sites sequence_id="sequence_351" pvalue="7.52e-01" num_sites="0"></scanned_sites>
<scanned_sites sequence_id="sequence_352" pvalue="1.65e-01" num_sites="1"><scanned_site motif_id="motif_1" strand="minus" position="55" pvalue="5.62e-05"/>
</scanned_sites>
<scanned_sites sequence_id="sequence_353" pvalue="6.63e-02" num_sites="1"><scanned_site motif_id="motif_2" strand="minus" position="75" pvalue="8.47e-05"/>
</scanned_sites>
<scanned_sites sequence_id="sequence_354" pvalue="5.06e-01" num_sites="0"></scanned_sites>
<scanned_sites sequence_id="sequence_355" pvalue="3.63e-02" num_sites="0"></scanned_sites>
<scanned_sites sequence_id="sequence_356" pvalue="2.94e-01" num_sites="0"></scanned_sites>
<scanned_sites sequence_id="sequence_357" pvalue="2.75e-02" num_sites="1"><scanned_site motif_id="motif_1" strand="minus" position="84" pvalue="9.08e-06"/>
</scanned_sites>
<scanned_sites sequence_id="sequence_358" pvalue="6.99e-02" num_sites="1"><scanned_site motif_id="motif_2" strand="plus" position="54" pvalue="2.78e-05"/>
</scanned_sites>
<scanned_sites sequence_id="sequence_359" pvalue="2.77e-01" num_sites="0"></scanned_sites>
<scanned_sites sequence_id="sequence_360" pvalue="8.81e-01" num_sites="0"></scanned_sites>
<scanned_sites sequence_id="sequence_361" pvalue="1.99e-01" num_sites="1"><scanned_site motif_id="motif_1" strand="plus" position="74" pvalue="9.05e-05"/>
</scanned_sites>
<scanned_sites sequence_id="sequence_362" pvalue="7.13e-01" num_sites="0"></scanned_sites>
<scanned_sites sequence_id="sequence_363" pvalue="7.28e-01" num_sites="0"></scanned_sites>
<scanned_sites sequence_id="sequence_364" pvalue="4.64e-02" num_sites="1"><scanned_site motif_id="motif_1" strand="plus" position="268" pvalue="1.96e-05"/>
</scanned_sites>
<scanned_sites sequence_id="sequence_365" pvalue="5.89e-01" num_sites="0"></scanned_sites>
<scanned_sites sequence_id="sequence_366" pvalue="4.79e-01" num_sites="0"></scanned_sites>
<scanned_sites sequence_id="sequence_367" pvalue="1.48e-01" num_sites="0"></scanned_sites>
<scanned_sites sequence_id="sequence_368" pvalue="9.13e-01" num_sites="0"></scanned_sites>
<scanned_sites sequence_id="sequence_369" pvalue="1.21e-01" num_sites="0"></scanned_sites>
<scanned_sites sequence_id="sequence_370" pvalue="8.20e-04" num_sites="1"><scanned_site motif_id="motif_2" strand="plus" position="232" pvalue="8.78e-07"/>
</scanned_sites>
<scanned_sites sequence_id="sequence_371" pvalue="5.94e-04" num_sites="1"><scanned_site motif_id="motif_2" strand="plus" position="171" pvalue="8.78e-07"/>
</scanned_sites>
<scanned_sites sequence_id="sequence_372" pvalue="4.21e-01" num_sites="0"></scanned_sites>
<scanned_sites sequence_id="sequence_373" pvalue="3.81e-02" num_sites="1"><scanned_site motif_id="motif_2" strand="minus" position="84" pvalue="8.47e-05"/>
</scanned_sites>
<scanned_sites sequence_id="sequence_374" pvalue="6.20e-02" num_sites="2"><scanned_site motif_id="motif_1" strand="plus" position="181" pvalue="5.02e-05"/>
<scanned_site motif_id="motif_1" strand="plus" position="200" pvalue="4.44e-05"/>
</scanned_sites>
<scanned_sites sequence_id="sequence_375" pvalue="9.75e-02" num_sites="1"><scanned_site motif_id="motif_1" strand="plus" position="211" pvalue="5.02e-05"/>
</scanned_sites>
<scanned_sites sequence_id="sequence_376" pvalue="2.23e-02" num_sites="1"><scanned_site motif_id="motif_2" strand="plus" position="319" pvalue="2.78e-05"/>
</scanned_sites>
<scanned_sites sequence_id="sequence_377" pvalue="3.22e-02" num_sites="1"><scanned_site motif_id="motif_1" strand="minus" position="215" pvalue="1.28e-05"/>
</scanned_sites>
<scanned_sites sequence_id="sequence_378" pvalue="3.65e-01" num_sites="0"></scanned_sites>
<scanned_sites sequence_id="sequence_379" pvalue="4.39e-01" num_sites="0"></scanned_sites>
<scanned_sites sequence_id="sequence_380" pvalue="1.13e-01" num_sites="1"><scanned_site motif_id="motif_1" strand="plus" position="90" pvalue="9.05e-05"/>
</scanned_sites>
<scanned_sites sequence_id="sequence_381" pvalue="3.37e-01" num_sites="0"></scanned_sites>
<scanned_sites sequence_id="sequence_382" pvalue="8.17e-01" num_sites="0"></scanned_sites>
<scanned_sites sequence_id="sequence_383" pvalue="2.15e-01" num_sites="0"></scanned_sites>
<scanned_sites sequence_id="sequence_384" pvalue="2.35e-02" num_sites="1"><scanned_site motif_id="motif_1" strand="minus" position="165" pvalue="1.08e-05"/>
</scanned_sites>
<scanned_sites sequence_id="sequence_385" pvalue="1.11e-01" num_sites="1"><scanned_site motif_id="motif_2" strand="minus" position="295" pvalue="8.47e-05"/>
</scanned_sites>
<scanned_sites sequence_id="sequence_386" pvalue="1.24e-01" num_sites="1"><scanned_site motif_id="motif_2" strand="minus" position="287" pvalue="8.47e-05"/>
</scanned_sites>
<scanned_sites sequence_id="sequence_387" pvalue="1.54e-02" num_sites="1"><scanned_site motif_id="motif_1" strand="minus" position="92" pvalue="1.47e-05"/>
</scanned_sites>
<scanned_sites sequence_id="sequence_388" pvalue="5.58e-01" num_sites="0"></scanned_sites>
<scanned_sites sequence_id="sequence_389" pvalue="3.88e-01" num_sites="0"></scanned_sites>
<scanned_sites sequence_id="sequence_390" pvalue="3.81e-01" num_sites="0"></scanned_sites>
<scanned_sites sequence_id="sequence_391" pvalue="3.40e-01" num_sites="0"></scanned_sites>
<scanned_sites sequence_id="sequence_392" pvalue="1.70e-02" num_sites="1"><scanned_site motif_id="motif_1" strand="plus" position="36" pvalue="4.79e-06"/>
</scanned_sites>
<scanned_sites sequence_id="sequence_393" pvalue="7.99e-02" num_sites="0"></scanned_sites>
<scanned_sites sequence_id="sequence_394" pvalue="1.61e-03" num_sites="1"><scanned_site motif_id="motif_2" strand="plus" position="121" pvalue="8.78e-07"/>
</scanned_sites>
<scanned_sites sequence_id="sequence_395" pvalue="2.13e-01" num_sites="0"></scanned_sites>
<scanned_sites sequence_id="sequence_396" pvalue="3.72e-02" num_sites="2"><scanned_site motif_id="motif_2" strand="minus" position="437" pvalue="2.78e-05"/>
<scanned_site motif_id="motif_2" strand="minus" position="589" pvalue="8.47e-05"/>
</scanned_sites>
<scanned_sites sequence_id="sequence_397" pvalue="1.98e-01" num_sites="0"></scanned_sites>
<scanned_sites sequence_id="sequence_398" pvalue="3.81e-02" num_sites="0"></scanned_sites>
<scanned_sites sequence_id="sequence_399" pvalue="3.79e-01" num_sites="0"></scanned_sites>
<scanned_sites sequence_id="sequence_400" pvalue="6.93e-02" num_sites="1"><scanned_site motif_id="motif_1" strand="plus" position="111" pvalue="2.63e-05"/>
</scanned_sites>
<scanned_sites sequence_id="sequence_401" pvalue="1.88e-01" num_sites="0"></scanned_sites>
<scanned_sites sequence_id="sequence_402" pvalue="6.31e-01" num_sites="0"></scanned_sites>
<scanned_sites sequence_id="sequence_403" pvalue="7.62e-02" num_sites="2"><scanned_site motif_id="motif_1" strand="plus" position="84" pvalue="8.04e-05"/>
<scanned_site motif_id="motif_1" strand="plus" position="162" pvalue="5.62e-05"/>
</scanned_sites>
<scanned_sites sequence_id="sequence_404" pvalue="4.07e-02" num_sites="1"><scanned_site motif_id="motif_1" strand="plus" position="66" pvalue="1.47e-05"/>
</scanned_sites>
<scanned_sites sequence_id="sequence_405" pvalue="5.59e-02" num_sites="1"><scanned_site motif_id="motif_2" strand="plus" position="226" pvalue="8.47e-05"/>
</scanned_sites>
<scanned_sites sequence_id="sequence_406" pvalue="7.18e-02" num_sites="1"><scanned_site motif_id="motif_1" strand="plus" position="19" pvalue="2.63e-05"/>
</scanned_sites>
<scanned_sites sequence_id="sequence_407" pvalue="2.90e-01" num_sites="1"><scanned_site motif_id="motif_1" strand="plus" position="121" pvalue="8.04e-05"/>
</scanned_sites>
<scanned_sites sequence_id="sequence_408" pvalue="1.36e-01" num_sites="1"><scanned_site motif_id="motif_1" strand="plus" position="34" pvalue="6.33e-05"/>
</scanned_sites>
<scanned_sites sequence_id="sequence_409" pvalue="8.85e-01" num_sites="0"></scanned_sites>
<scanned_sites sequence_id="sequence_410" pvalue="2.23e-01" num_sites="0"></scanned_sites>
<scanned_sites sequence_id="sequence_411" pvalue="5.49e-01" num_sites="0"></scanned_sites>
<scanned_sites sequence_id="sequence_412" pvalue="3.07e-01" num_sites="0"></scanned_sites>
<scanned_sites sequence_id="sequence_413" pvalue="6.91e-02" num_sites="0"></scanned_sites>
<scanned_sites sequence_id="sequence_414" pvalue="6.83e-01" num_sites="0"></scanned_sites>
<scanned_sites sequence_id="sequence_415" pvalue="2.21e-01" num_sites="0"></scanned_sites>
<scanned_sites sequence_id="sequence_416" pvalue="2.99e-01" num_sites="0"></scanned_sites>
<scanned_sites sequence_id="sequence_417" pvalue="4.02e-01" num_sites="0"></scanned_sites>
<scanned_sites sequence_id="sequence_418" pvalue="2.30e-01" num_sites="1"><scanned_site motif_id="motif_1" strand="minus" position="236" pvalue="3.86e-05"/>
</scanned_sites>
<scanned_sites sequence_id="sequence_419" pvalue="3.37e-01" num_sites="0"></scanned_sites>
<scanned_sites sequence_id="sequence_420" pvalue="1.06e-01" num_sites="0"></scanned_sites>
<scanned_sites sequence_id="sequence_421" pvalue="6.75e-02" num_sites="0"></scanned_sites>
<scanned_sites sequence_id="sequence_422" pvalue="8.20e-02" num_sites="1"><scanned_site motif_id="motif_2" strand="plus" position="11" pvalue="2.78e-05"/>
</scanned_sites>
<scanned_sites sequence_id="sequence_423" pvalue="1.95e-02" num_sites="2"><scanned_site motif_id="motif_1" strand="minus" position="62" pvalue="2.27e-05"/>
<scanned_site motif_id="motif_1" strand="minus" position="225" pvalue="6.79e-06"/>
</scanned_sites>
<scanned_sites sequence_id="sequence_424" pvalue="1.44e-01" num_sites="1"><scanned_site motif_id="motif_1" strand="plus" position="173" pvalue="7.12e-05"/>
</scanned_sites>
<scanned_sites sequence_id="sequence_425" pvalue="1.00e-02" num_sites="1"><scanned_site motif_id="motif_1" strand="plus" position="1" pvalue="2.23e-06"/>
</scanned_sites>
<scanned_sites sequence_id="sequence_426" pvalue="1.06e-01" num_sites="1"><scanned_site motif_id="motif_1" strand="plus" position="282" pvalue="5.62e-05"/>
</scanned_sites>
<scanned_sites sequence_id="sequence_427" pvalue="3.55e-01" num_sites="0"></scanned_sites>
<scanned_sites sequence_id="sequence_428" pvalue="9.86e-02" num_sites="0"></scanned_sites>
<scanned_sites sequence_id="sequence_429" pvalue="3.82e-01" num_sites="0"></scanned_sites>
<scanned_sites sequence_id="sequence_430" pvalue="2.73e-01" num_sites="0"></scanned_sites>
<scanned_sites sequence_id="sequence_431" pvalue="4.94e-01" num_sites="0"></scanned_sites>
<scanned_sites sequence_id="sequence_432" pvalue="7.87e-01" num_sites="0"></scanned_sites>
<scanned_sites sequence_id="sequence_433" pvalue="2.38e-01" num_sites="1"><scanned_site motif_id="motif_1" strand="plus" position="443" pvalue="6.33e-05"/>
</scanned_sites>
<scanned_sites sequence_id="sequence_434" pvalue="3.62e-03" num_sites="3"><scanned_site motif_id="motif_2" strand="plus" position="85" pvalue="2.78e-05"/>
<scanned_site motif_id="motif_2" strand="plus" position="369" pvalue="8.78e-07"/>
<scanned_site motif_id="motif_2" strand="minus" position="509" pvalue="2.78e-05"/>
</scanned_sites>
<scanned_sites sequence_id="sequence_435" pvalue="6.42e-01" num_sites="0"></scanned_sites>
<scanned_sites sequence_id="sequence_436" pvalue="1.44e-02" num_sites="2"><scanned_site motif_id="motif_2" strand="minus" position="55" pvalue="2.78e-05"/>
<scanned_site motif_id="motif_2" strand="minus" position="302" pvalue="8.47e-05"/>
</scanned_sites>
<scanned_sites sequence_id="sequence_437" pvalue="6.48e-02" num_sites="1"><scanned_site motif_id="motif_1" strand="minus" position="163" pvalue="3.40e-05"/>
</scanned_sites>
<scanned_sites sequence_id="sequence_438" pvalue="3.82e-01" num_sites="0"></scanned_sites>
<scanned_sites sequence_id="sequence_439" pvalue="1.20e-03" num_sites="2"><scanned_site motif_id="motif_1" strand="minus" position="69" pvalue="6.79e-06"/>
<scanned_site motif_id="motif_2" strand="plus" position="258" pvalue="2.78e-05"/>
</scanned_sites>
<scanned_sites sequence_id="sequence_440" pvalue="5.81e-01" num_sites="0"></scanned_sites>
<scanned_sites sequence_id="sequence_441" pvalue="9.85e-03" num_sites="1"><scanned_site motif_id="motif_1" strand="minus" position="230" pvalue="2.23e-06"/>
</scanned_sites>
<scanned_sites sequence_id="sequence_442" pvalue="6.82e-01" num_sites="0"></scanned_sites>
<scanned_sites sequence_id="sequence_443" pvalue="6.17e-02" num_sites="1"><scanned_site motif_id="motif_1" strand="plus" position="37" pvalue="4.44e-05"/>
</scanned_sites>
<scanned_sites sequence_id="sequence_444" pvalue="4.99e-02" num_sites="1"><scanned_site motif_id="motif_1" strand="plus" position="323" pvalue="1.08e-05"/>
</scanned_sites>
<scanned_sites sequence_id="sequence_445" pvalue="8.39e-01" num_sites="0"></scanned_sites>
<scanned_sites sequence_id="sequence_446" pvalue="6.06e-02" num_sites="1"><scanned_site motif_id="motif_1" strand="minus" position="2" pvalue="1.96e-05"/>
</scanned_sites>
<scanned_sites sequence_id="sequence_447" pvalue="5.96e-01" num_sites="0"></scanned_sites>
<scanned_sites sequence_id="sequence_448" pvalue="1.96e-02" num_sites="1"><scanned_site motif_id="motif_1" strand="minus" position="243" pvalue="3.86e-05"/>
</scanned_sites>
<scanned_sites sequence_id="sequence_449" pvalue="3.39e-01" num_sites="0"></scanned_sites>
<scanned_sites sequence_id="sequence_450" pvalue="1.81e-03" num_sites="2"><scanned_site motif_id="motif_2" strand="plus" position="274" pvalue="2.78e-05"/>
<scanned_site motif_id="motif_2" strand="minus" position="378" pvalue="8.78e-07"/>
</scanned_sites>
<scanned_sites sequence_id="sequence_451" pvalue="1.75e-01" num_sites="1"><scanned_site motif_id="motif_1" strand="plus" position="137" pvalue="6.33e-05"/>
</scanned_sites>
<scanned_sites sequence_id="sequence_452" pvalue="3.87e-02" num_sites="1"><scanned_site motif_id="motif_2" strand="plus" position="125" pvalue="8.47e-05"/>
</scanned_sites>
<scanned_sites sequence_id="sequence_453" pvalue="6.79e-01" num_sites="0"></scanned_sites>
<scanned_sites sequence_id="sequence_454" pvalue="9.06e-01" num_sites="0"></scanned_sites>
<scanned_sites sequence_id="sequence_455" pvalue="4.27e-03" num_sites="2"><scanned_site motif_id="motif_2" strand="plus" position="158" pvalue="2.78e-05"/>
<scanned_site motif_id="motif_1" strand="plus" position="210" pvalue="6.33e-05"/>
</scanned_sites>
<scanned_sites sequence_id="sequence_456" pvalue="1.19e-01" num_sites="0"></scanned_sites>
<scanned_sites sequence_id="sequence_457" pvalue="4.38e-01" num_sites="0"></scanned_sites>
<scanned_sites sequence_id="sequence_458" pvalue="2.27e-02" num_sites="1"><scanned_site motif_id="motif_2" strand="plus" position="83" pvalue="2.78e-05"/>
</scanned_sites>
<scanned_sites sequence_id="sequence_459" pvalue="1.00e-01" num_sites="0"></scanned_sites>
<scanned_sites sequence_id="sequence_460" pvalue="4.07e-01" num_sites="0"></scanned_sites>
<scanned_sites sequence_id="sequence_461" pvalue="1.72e-02" num_sites="1"><scanned_site motif_id="motif_2" strand="minus" position="269" pvalue="1.21e-05"/>
</scanned_sites>
<scanned_sites sequence_id="sequence_462" pvalue="8.25e-01" num_sites="0"></scanned_sites>
<scanned_sites sequence_id="sequence_463" pvalue="2.72e-02" num_sites="1"><scanned_site motif_id="motif_1" strand="plus" position="210" pvalue="5.85e-06"/>
</scanned_sites>
<scanned_sites sequence_id="sequence_464" pvalue="3.36e-01" num_sites="0"></scanned_sites>
<scanned_sites sequence_id="sequence_465" pvalue="8.45e-03" num_sites="1"><scanned_site motif_id="motif_1" strand="minus" position="255" pvalue="1.28e-05"/>
</scanned_sites>
<scanned_sites sequence_id="sequence_466" pvalue="3.57e-01" num_sites="0"></scanned_sites>
<scanned_sites sequence_id="sequence_467" pvalue="4.33e-02" num_sites="1"><scanned_site motif_id="motif_2" strand="plus" position="35" pvalue="8.47e-05"/>
</scanned_sites>
<scanned_sites sequence_id="sequence_468" pvalue="5.92e-04" num_sites="2"><scanned_site motif_id="motif_2" strand="minus" position="124" pvalue="8.78e-07"/>
<scanned_site motif_id="motif_2" strand="minus" position="337" pvalue="8.47e-05"/>
</scanned_sites>
<scanned_sites sequence_id="sequence_469" pvalue="1.40e-01" num_sites="0"></scanned_sites>
<scanned_sites sequence_id="sequence_470" pvalue="1.84e-03" num_sites="3"><scanned_site motif_id="motif_2" strand="plus" position="30" pvalue="8.47e-05"/>
<scanned_site motif_id="motif_1" strand="plus" position="211" pvalue="5.62e-05"/>
<scanned_site motif_id="motif_2" strand="minus" position="231" pvalue="1.21e-05"/>
</scanned_sites>
<scanned_sites sequence_id="sequence_471" pvalue="3.38e-01" num_sites="0"></scanned_sites>
<scanned_sites sequence_id="sequence_472" pvalue="3.22e-01" num_sites="0"></scanned_sites>
<scanned_sites sequence_id="sequence_473" pvalue="5.68e-03" num_sites="1"><scanned_site motif_id="motif_1" strand="minus" position="145" pvalue="1.08e-05"/>
</scanned_sites>
<scanned_sites sequence_id="sequence_474" pvalue="1.46e-01" num_sites="0"></scanned_sites>
<scanned_sites sequence_id="sequence_475" pvalue="8.91e-01" num_sites="0"></scanned_sites>
<scanned_sites sequence_id="sequence_476" pvalue="9.29e-02" num_sites="0"></scanned_sites>
<scanned_sites sequence_id="sequence_477" pvalue="4.86e-01" num_sites="0"></scanned_sites>
<scanned_sites sequence_id="sequence_478" pvalue="1.94e-01" num_sites="0"></scanned_sites>
<scanned_sites sequence_id="sequence_479" pvalue="5.94e-01" num_sites="0"></scanned_sites>
<scanned_sites sequence_id="sequence_480" pvalue="9.94e-02" num_sites="0"></scanned_sites>
<scanned_sites sequence_id="sequence_481" pvalue="1.43e-01" num_sites="0"></scanned_sites>
<scanned_sites sequence_id="sequence_482" pvalue="3.55e-01" num_sites="0"></scanned_sites>
<scanned_sites sequence_id="sequence_483" pvalue="1.54e-01" num_sites="1"><scanned_site motif_id="motif_2" strand="minus" position="101" pvalue="8.47e-05"/>
</scanned_sites>
<scanned_sites sequence_id="sequence_484" pvalue="4.13e-01" num_sites="0"></scanned_sites>
<scanned_sites sequence_id="sequence_485" pvalue="1.38e-01" num_sites="1"><scanned_site motif_id="motif_2" strand="minus" position="320" pvalue="8.47e-05"/>
</scanned_sites>
<scanned_sites sequence_id="sequence_486" pvalue="8.27e-04" num_sites="1"><scanned_site motif_id="motif_2" strand="plus" position="154" pvalue="8.78e-07"/>
</scanned_sites>
<scanned_sites sequence_id="sequence_487" pvalue="6.85e-03" num_sites="2"><scanned_site motif_id="motif_2" strand="minus" position="155" pvalue="2.78e-05"/>
<scanned_site motif_id="motif_1" strand="plus" position="268" pvalue="9.05e-05"/>
</scanned_sites>
<scanned_sites sequence_id="sequence_488" pvalue="1.19e-02" num_sites="1"><scanned_site motif_id="motif_2" strand="minus" position="4" pvalue="1.21e-05"/>
</scanned_sites>
<scanned_sites sequence_id="sequence_489" pvalue="3.47e-01" num_sites="0"></scanned_sites>
<scanned_sites sequence_id="sequence_490" pvalue="6.26e-01" num_sites="0"></scanned_sites>
<scanned_sites sequence_id="sequence_491" pvalue="1.78e-01" num_sites="0"></scanned_sites>
<scanned_sites sequence_id="sequence_492" pvalue="4.28e-02" num_sites="1"><scanned_site motif_id="motif_1" strand="plus" position="88" pvalue="1.96e-05"/>
</scanned_sites>
<scanned_sites sequence_id="sequence_493" pvalue="9.09e-02" num_sites="1"><scanned_site motif_id="motif_1" strand="plus" position="140" pvalue="7.12e-05"/>
</scanned_sites>
<scanned_sites sequence_id="sequence_494" pvalue="1.78e-01" num_sites="0"></scanned_sites>
<scanned_sites sequence_id="sequence_495" pvalue="7.82e-02" num_sites="2"><scanned_site motif_id="motif_1" strand="plus" position="7" pvalue="3.86e-05"/>
<scanned_site motif_id="motif_1" strand="plus" position="175" pvalue="6.33e-05"/>
</scanned_sites>
<scanned_sites sequence_id="sequence_496" pvalue="2.47e-03" num_sites="2"><scanned_site motif_id="motif_1" strand="minus" position="203" pvalue="1.28e-05"/>
<scanned_site motif_id="motif_2" strand="plus" position="255" pvalue="1.21e-05"/>
</scanned_sites>
<scanned_sites sequence_id="sequence_497" pvalue="5.41e-01" num_sites="0"></scanned_sites>
<scanned_sites sequence_id="sequence_498" pvalue="3.49e-01" num_sites="0"></scanned_sites>
<scanned_sites sequence_id="sequence_499" pvalue="6.82e-01" num_sites="0"></scanned_sites>
<scanned_sites sequence_id="sequence_500" pvalue="1.73e-01" num_sites="0"></scanned_sites>
<scanned_sites sequence_id="sequence_501" pvalue="1.00e+00" num_sites="0"></scanned_sites>
<scanned_sites sequence_id="sequence_502" pvalue="6.97e-01" num_sites="0"></scanned_sites>
<scanned_sites sequence_id="sequence_503" pvalue="7.09e-03" num_sites="2"><scanned_site motif_id="motif_2" strand="plus" position="23" pvalue="2.78e-05"/>
<scanned_site motif_id="motif_1" strand="minus" position="329" pvalue="7.12e-05"/>
</scanned_sites>
<scanned_sites sequence_id="sequence_504" pvalue="1.57e-01" num_sites="0"></scanned_sites>
<scanned_sites sequence_id="sequence_505" pvalue="7.89e-01" num_sites="0"></scanned_sites>
<scanned_sites sequence_id="sequence_506" pvalue="2.51e-01" num_sites="0"></scanned_sites>
<scanned_sites sequence_id="sequence_507" pvalue="8.11e-03" num_sites="1"><scanned_site motif_id="motif_2" strand="plus" position="48" pvalue="1.21e-05"/>
</scanned_sites>
<scanned_sites sequence_id="sequence_508" pvalue="6.18e-01" num_sites="0"></scanned_sites>
<scanned_sites sequence_id="sequence_509" pvalue="5.17e-01" num_sites="0"></scanned_sites>
<scanned_sites sequence_id="sequence_510" pvalue="2.83e-01" num_sites="0"></scanned_sites>
<scanned_sites sequence_id="sequence_511" pvalue="1.08e-01" num_sites="0"></scanned_sites>
<scanned_sites sequence_id="sequence_512" pvalue="9.91e-02" num_sites="1"><scanned_site motif_id="motif_1" strand="plus" position="301" pvalue="3.40e-05"/>
</scanned_sites>
<scanned_sites sequence_id="sequence_513" pvalue="2.75e-01" num_sites="0"></scanned_sites>
<scanned_sites sequence_id="sequence_514" pvalue="4.01e-01" num_sites="0"></scanned_sites>
<scanned_sites sequence_id="sequence_515" pvalue="4.99e-01" num_sites="0"></scanned_sites>
<scanned_sites sequence_id="sequence_516" pvalue="8.30e-02" num_sites="2"><scanned_site motif_id="motif_1" strand="plus" position="53" pvalue="2.63e-05"/>
<scanned_site motif_id="motif_1" strand="minus" position="165" pvalue="6.33e-05"/>
</scanned_sites>
<scanned_sites sequence_id="sequence_517" pvalue="2.49e-01" num_sites="0"></scanned_sites>
<scanned_sites sequence_id="sequence_518" pvalue="5.42e-01" num_sites="0"></scanned_sites>
<scanned_sites sequence_id="sequence_519" pvalue="1.47e-01" num_sites="1"><scanned_site motif_id="motif_1" strand="plus" position="15" pvalue="9.05e-05"/>
</scanned_sites>
<scanned_sites sequence_id="sequence_520" pvalue="1.86e-02" num_sites="2"><scanned_site motif_id="motif_2" strand="plus" position="74" pvalue="8.47e-05"/>
<scanned_site motif_id="motif_1" strand="plus" position="218" pvalue="9.05e-05"/>
</scanned_sites>
<scanned_sites sequence_id="sequence_521" pvalue="1.38e-01" num_sites="2"><scanned_site motif_id="motif_1" strand="plus" position="36" pvalue="5.62e-05"/>
<scanned_site motif_id="motif_1" strand="plus" position="108" pvalue="5.02e-05"/>
</scanned_sites>
<scanned_sites sequence_id="sequence_522" pvalue="3.02e-03" num_sites="1"><scanned_site motif_id="motif_1" strand="minus" position="237" pvalue="3.87e-06"/>
</scanned_sites>
<scanned_sites sequence_id="sequence_523" pvalue="7.41e-01" num_sites="0"></scanned_sites>
<scanned_sites sequence_id="sequence_524" pvalue="1.50e-02" num_sites="2"><scanned_site motif_id="motif_1" strand="plus" position="12" pvalue="1.67e-05"/>
<scanned_site motif_id="motif_1" strand="minus" position="97" pvalue="4.79e-06"/>
</scanned_sites>
<scanned_sites sequence_id="sequence_525" pvalue="8.22e-02" num_sites="0"></scanned_sites>
<scanned_sites sequence_id="sequence_526" pvalue="1.68e-01" num_sites="0"></scanned_sites>
<scanned_sites sequence_id="sequence_527" pvalue="7.92e-02" num_sites="1"><scanned_site motif_id="motif_2" strand="minus" position="397" pvalue="2.78e-05"/>
</scanned_sites>
<scanned_sites sequence_id="sequence_528" pvalue="2.44e-01" num_sites="0"></scanned_sites>
<scanned_sites sequence_id="sequence_529" pvalue="3.36e-01" num_sites="0"></scanned_sites>
<scanned_sites sequence_id="sequence_530" pvalue="4.13e-04" num_sites="3"><scanned_site motif_id="motif_2" strand="minus" position="135" pvalue="2.78e-05"/>
<scanned_site motif_id="motif_1" strand="plus" position="332" pvalue="6.33e-05"/>
<scanned_site motif_id="motif_2" strand="minus" position="362" pvalue="8.78e-07"/>
</scanned_sites>
<scanned_sites sequence_id="sequence_531" pvalue="8.90e-01" num_sites="0"></scanned_sites>
<scanned_sites sequence_id="sequence_532" pvalue="8.61e-01" num_sites="0"></scanned_sites>
<scanned_sites sequence_id="sequence_533" pvalue="3.58e-02" num_sites="1"><scanned_site motif_id="motif_2" strand="plus" position="371" pvalue="2.78e-05"/>
</scanned_sites>
<scanned_sites sequence_id="sequence_534" pvalue="3.44e-01" num_sites="0"></scanned_sites>
<scanned_sites sequence_id="sequence_535" pvalue="3.11e-01" num_sites="0"></scanned_sites>
<scanned_sites sequence_id="sequence_536" pvalue="7.63e-02" num_sites="1"><scanned_site motif_id="motif_1" strand="plus" position="114" pvalue="2.63e-05"/>
</scanned_sites>
<scanned_sites sequence_id="sequence_537" pvalue="1.76e-01" num_sites="0"></scanned_sites>
<scanned_sites sequence_id="sequence_538" pvalue="1.33e-02" num_sites="1"><scanned_site motif_id="motif_2" strand="minus" position="130" pvalue="2.78e-05"/>
</scanned_sites>
<scanned_sites sequence_id="sequence_539" pvalue="7.76e-02" num_sites="1"><scanned_site motif_id="motif_1" strand="plus" position="575" pvalue="3.00e-05"/>
</scanned_sites>
<scanned_sites sequence_id="sequence_540" pvalue="2.14e-01" num_sites="0"></scanned_sites>
<scanned_sites sequence_id="sequence_541" pvalue="5.02e-01" num_sites="0"></scanned_sites>
<scanned_sites sequence_id="sequence_542" pvalue="1.70e-02" num_sites="2"><scanned_site motif_id="motif_2" strand="minus" position="275" pvalue="2.78e-05"/>
<scanned_site motif_id="motif_1" strand="plus" position="430" pvalue="6.33e-05"/>
</scanned_sites>
<scanned_sites sequence_id="sequence_543" pvalue="1.69e-01" num_sites="0"></scanned_sites>
<scanned_sites sequence_id="sequence_544" pvalue="3.22e-01" num_sites="0"></scanned_sites>
<scanned_sites sequence_id="sequence_545" pvalue="1.46e-01" num_sites="0"></scanned_sites>
<scanned_sites sequence_id="sequence_546" pvalue="2.00e-02" num_sites="1"><scanned_site motif_id="motif_2" strand="plus" position="218" pvalue="1.21e-05"/>
</scanned_sites>
<scanned_sites sequence_id="sequence_547" pvalue="2.55e-01" num_sites="0"></scanned_sites>
<scanned_sites sequence_id="sequence_548" pvalue="5.49e-03" num_sites="2"><scanned_site motif_id="motif_2" strand="plus" position="15" pvalue="2.78e-05"/>
<scanned_site motif_id="motif_1" strand="minus" position="202" pvalue="6.33e-05"/>
</scanned_sites>
<scanned_sites sequence_id="sequence_549" pvalue="1.33e-03" num_sites="1"><scanned_site motif_id="motif_1" strand="plus" position="186" pvalue="4.22e-07"/>
</scanned_sites>
<scanned_sites sequence_id="sequence_550" pvalue="1.61e-01" num_sites="0"></scanned_sites>
<scanned_sites sequence_id="sequence_551" pvalue="5.74e-01" num_sites="0"></scanned_sites>
<scanned_sites sequence_id="sequence_552" pvalue="2.94e-01" num_sites="0"></scanned_sites>
<scanned_sites sequence_id="sequence_553" pvalue="1.64e-01" num_sites="0"></scanned_sites>
<scanned_sites sequence_id="sequence_554" pvalue="5.07e-01" num_sites="0"></scanned_sites>
<scanned_sites sequence_id="sequence_555" pvalue="3.52e-01" num_sites="0"></scanned_sites>
<scanned_sites sequence_id="sequence_556" pvalue="8.60e-02" num_sites="0"></scanned_sites>
<scanned_sites sequence_id="sequence_557" pvalue="3.88e-01" num_sites="0"></scanned_sites>
<scanned_sites sequence_id="sequence_558" pvalue="6.79e-02" num_sites="1"><scanned_site motif_id="motif_1" strand="minus" position="153" pvalue="3.00e-05"/>
</scanned_sites>
<scanned_sites sequence_id="sequence_559" pvalue="2.12e-01" num_sites="0"></scanned_sites>
<scanned_sites sequence_id="sequence_560" pvalue="1.47e-02" num_sites="1"><scanned_site motif_id="motif_2" strand="plus" position="137" pvalue="1.21e-05"/>
</scanned_sites>
<scanned_sites sequence_id="sequence_561" pvalue="3.94e-01" num_sites="0"></scanned_sites>
<scanned_sites sequence_id="sequence_562" pvalue="8.42e-01" num_sites="0"></scanned_sites>
<scanned_sites sequence_id="sequence_563" pvalue="1.29e-03" num_sites="1"><scanned_site motif_id="motif_2" strand="minus" position="63" pvalue="8.78e-07"/>
</scanned_sites>
<scanned_sites sequence_id="sequence_564" pvalue="1.06e-01" num_sites="1"><scanned_site motif_id="motif_1" strand="plus" position="55" pvalue="4.44e-05"/>
</scanned_sites>
<scanned_sites sequence_id="sequence_565" pvalue="1.68e-01" num_sites="1"><scanned_site motif_id="motif_1" strand="plus" position="134" pvalue="7.12e-05"/>
</scanned_sites>
<scanned_sites sequence_id="sequence_566" pvalue="3.61e-01" num_sites="0"></scanned_sites>
<scanned_sites sequence_id="sequence_567" pvalue="3.39e-01" num_sites="0"></scanned_sites>
<scanned_sites sequence_id="sequence_568" pvalue="7.35e-01" num_sites="0"></scanned_sites>
<scanned_sites sequence_id="sequence_569" pvalue="3.46e-01" num_sites="0"></scanned_sites>
<scanned_sites sequence_id="sequence_570" pvalue="1.24e-01" num_sites="0"></scanned_sites>
<scanned_sites sequence_id="sequence_571" pvalue="2.31e-01" num_sites="0"></scanned_sites>
<scanned_sites sequence_id="sequence_572" pvalue="2.56e-01" num_sites="0"></scanned_sites>
<scanned_sites sequence_id="sequence_573" pvalue="9.01e-02" num_sites="2"><scanned_site motif_id="motif_1" strand="minus" position="23" pvalue="8.04e-05"/>
<scanned_site motif_id="motif_1" strand="minus" position="132" pvalue="6.33e-05"/>
</scanned_sites>
<scanned_sites sequence_id="sequence_574" pvalue="2.18e-02" num_sites="1"><scanned_site motif_id="motif_1" strand="minus" position="178" pvalue="3.00e-05"/>
</scanned_sites>
<scanned_sites sequence_id="sequence_575" pvalue="7.11e-01" num_sites="0"></scanned_sites>
<scanned_sites sequence_id="sequence_576" pvalue="9.36e-02" num_sites="0"></scanned_sites>
<scanned_sites sequence_id="sequence_577" pvalue="3.25e-01" num_sites="0"></scanned_sites>
<scanned_sites sequence_id="sequence_578" pvalue="3.21e-01" num_sites="0"></scanned_sites>
<scanned_sites sequence_id="sequence_579" pvalue="3.66e-02" num_sites="1"><scanned_site motif_id="motif_2" strand="minus" position="120" pvalue="2.78e-05"/>
</scanned_sites>
<scanned_sites sequence_id="sequence_580" pvalue="1.27e-01" num_sites="0"></scanned_sites>
<scanned_sites sequence_id="sequence_581" pvalue="1.16e-01" num_sites="1"><scanned_site motif_id="motif_2" strand="plus" position="158" pvalue="8.47e-05"/>
</scanned_sites>
<scanned_sites sequence_id="sequence_582" pvalue="3.27e-01" num_sites="0"></scanned_sites>
<scanned_sites sequence_id="sequence_583" pvalue="2.32e-01" num_sites="0"></scanned_sites>
<scanned_sites sequence_id="sequence_584" pvalue="3.84e-01" num_sites="0"></scanned_sites>
<scanned_sites sequence_id="sequence_585" pvalue="1.30e-01" num_sites="0"></scanned_sites>
<scanned_sites sequence_id="sequence_586" pvalue="1.71e-01" num_sites="0"></scanned_sites>
<scanned_sites sequence_id="sequence_587" pvalue="4.32e-02" num_sites="1"><scanned_site motif_id="motif_2" strand="plus" position="152" pvalue="2.78e-05"/>
</scanned_sites>
<scanned_sites sequence_id="sequence_588" pvalue="9.07e-02" num_sites="0"></scanned_sites>
<scanned_sites sequence_id="sequence_589" pvalue="1.19e-01" num_sites="1"><scanned_site motif_id="motif_1" strand="plus" position="279" pvalue="4.44e-05"/>
</scanned_sites>
<scanned_sites sequence_id="sequence_590" pvalue="9.51e-01" num_sites="0"></scanned_sites>
<scanned_sites sequence_id="sequence_591" pvalue="4.41e-01" num_sites="0"></scanned_sites>
<scanned_sites sequence_id="sequence_592" pvalue="2.28e-01" num_sites="0"></scanned_sites>
<scanned_sites sequence_id="sequence_593" pvalue="1.72e-01" num_sites="0"></scanned_sites>
<scanned_sites sequence_id="sequence_594" pvalue="9.16e-03" num_sites="1"><scanned_site motif_id="motif_2" strand="plus" position="191" pvalue="2.78e-05"/>
</scanned_sites>
<scanned_sites sequence_id="sequence_595" pvalue="6.52e-03" num_sites="1"><scanned_site motif_id="motif_2" strand="plus" position="192" pvalue="2.78e-05"/>
</scanned_sites>
<scanned_sites sequence_id="sequence_596" pvalue="7.14e-01" num_sites="0"></scanned_sites>
<scanned_sites sequence_id="sequence_597" pvalue="4.51e-01" num_sites="0"></scanned_sites>
<scanned_sites sequence_id="sequence_598" pvalue="1.45e-01" num_sites="0"></scanned_sites>
<scanned_sites sequence_id="sequence_599" pvalue="1.55e-01" num_sites="0"></scanned_sites>
<scanned_sites sequence_id="sequence_600" pvalue="4.97e-01" num_sites="0"></scanned_sites>
<scanned_sites sequence_id="sequence_601" pvalue="4.11e-01" num_sites="0"></scanned_sites>
<scanned_sites sequence_id="sequence_602" pvalue="5.64e-02" num_sites="1"><scanned_site motif_id="motif_2" strand="plus" position="32" pvalue="2.78e-05"/>
</scanned_sites>
<scanned_sites sequence_id="sequence_603" pvalue="8.99e-02" num_sites="1"><scanned_site motif_id="motif_1" strand="minus" position="329" pvalue="9.05e-05"/>
</scanned_sites>
<scanned_sites sequence_id="sequence_604" pvalue="5.78e-01" num_sites="0"></scanned_sites>
<scanned_sites sequence_id="sequence_605" pvalue="5.57e-01" num_sites="0"></scanned_sites>
<scanned_sites sequence_id="sequence_606" pvalue="2.33e-01" num_sites="0"></scanned_sites>
<scanned_sites sequence_id="sequence_607" pvalue="1.67e-01" num_sites="0"></scanned_sites>
<scanned_sites sequence_id="sequence_608" pvalue="5.33e-01" num_sites="0"></scanned_sites>
<scanned_sites sequence_id="sequence_609" pvalue="1.54e-03" num_sites="2"><scanned_site motif_id="motif_1" strand="minus" position="125" pvalue="6.79e-06"/>
<scanned_site motif_id="motif_2" strand="plus" position="204" pvalue="8.47e-05"/>
</scanned_sites>
<scanned_sites sequence_id="sequence_610" pvalue="3.27e-01" num_sites="0"></scanned_sites>
<scanned_sites sequence_id="sequence_611" pvalue="8.55e-02" num_sites="0"></scanned_sites>
<scanned_sites sequence_id="sequence_612" pvalue="2.62e-01" num_sites="0"></scanned_sites>
<scanned_sites sequence_id="sequence_613" pvalue="4.10e-02" num_sites="1"><scanned_site motif_id="motif_1" strand="minus" position="100" pvalue="1.47e-05"/>
</scanned_sites>
<scanned_sites sequence_id="sequence_614" pvalue="2.29e-01" num_sites="0"></scanned_sites>
<scanned_sites sequence_id="sequence_615" pvalue="8.49e-01" num_sites="0"></scanned_sites>
<scanned_sites sequence_id="sequence_616" pvalue="8.76e-02" num_sites="0"></scanned_sites>
<scanned_sites sequence_id="sequence_617" pvalue="2.43e-02" num_sites="1"><scanned_site motif_id="motif_2" strand="plus" position="81" pvalue="2.78e-05"/>
</scanned_sites>
<scanned_sites sequence_id="sequence_618" pvalue="1.64e-02" num_sites="1"><scanned_site motif_id="motif_1" strand="plus" position="145" pvalue="9.08e-06"/>
</scanned_sites>
<scanned_sites sequence_id="sequence_619" pvalue="3.43e-02" num_sites="1"><scanned_site motif_id="motif_2" strand="minus" position="101" pvalue="1.21e-05"/>
</scanned_sites>
<scanned_sites sequence_id="sequence_620" pvalue="1.52e-01" num_sites="0"></scanned_sites>
<scanned_sites sequence_id="sequence_621" pvalue="3.09e-04" num_sites="2"><scanned_site motif_id="motif_1" strand="plus" position="49" pvalue="2.27e-05"/>
<scanned_site motif_id="motif_1" strand="minus" position="119" pvalue="1.07e-07"/>
</scanned_sites>
<scanned_sites sequence_id="sequence_622" pvalue="6.84e-01" num_sites="0"></scanned_sites>
<scanned_sites sequence_id="sequence_623" pvalue="8.19e-02" num_sites="0"></scanned_sites>
<scanned_sites sequence_id="sequence_624" pvalue="5.78e-02" num_sites="1"><scanned_site motif_id="motif_1" strand="plus" position="125" pvalue="3.40e-05"/>
</scanned_sites>
<scanned_sites sequence_id="sequence_625" pvalue="3.52e-01" num_sites="0"></scanned_sites>
<scanned_sites sequence_id="sequence_626" pvalue="7.04e-01" num_sites="0"></scanned_sites>
<scanned_sites sequence_id="sequence_627" pvalue="1.31e-01" num_sites="0"></scanned_sites>
<scanned_sites sequence_id="sequence_628" pvalue="8.75e-01" num_sites="0"></scanned_sites>
<scanned_sites sequence_id="sequence_629" pvalue="2.30e-01" num_sites="0"></scanned_sites>
<scanned_sites sequence_id="sequence_630" pvalue="2.41e-01" num_sites="0"></scanned_sites>
<scanned_sites sequence_id="sequence_631" pvalue="7.01e-02" num_sites="1"><scanned_site motif_id="motif_2" strand="plus" position="194" pvalue="8.47e-05"/>
</scanned_sites>
<scanned_sites sequence_id="sequence_632" pvalue="2.01e-03" num_sites="2"><scanned_site motif_id="motif_1" strand="minus" position="84" pvalue="2.63e-05"/>
<scanned_site motif_id="motif_2" strand="plus" position="170" pvalue="2.78e-05"/>
</scanned_sites>
<scanned_sites sequence_id="sequence_633" pvalue="7.22e-01" num_sites="0"></scanned_sites>
<scanned_sites sequence_id="sequence_634" pvalue="1.43e-01" num_sites="0"></scanned_sites>
<scanned_sites sequence_id="sequence_635" pvalue="7.26e-01" num_sites="0"></scanned_sites>
<scanned_sites sequence_id="sequence_636" pvalue="3.42e-01" num_sites="0"></scanned_sites>
<scanned_sites sequence_id="sequence_637" pvalue="2.24e-04" num_sites="2"><scanned_site motif_id="motif_2" strand="plus" position="127" pvalue="8.78e-07"/>
<scanned_site motif_id="motif_1" strand="plus" position="217" pvalue="9.05e-05"/>
</scanned_sites>
<scanned_sites sequence_id="sequence_638" pvalue="8.12e-02" num_sites="1"><scanned_site motif_id="motif_1" strand="minus" position="314" pvalue="3.00e-05"/>
</scanned_sites>
<scanned_sites sequence_id="sequence_639" pvalue="5.22e-02" num_sites="1"><scanned_site motif_id="motif_2" strand="plus" position="214" pvalue="2.78e-05"/>
</scanned_sites>
<scanned_sites sequence_id="sequence_640" pvalue="3.50e-03" num_sites="2"><scanned_site motif_id="motif_1" strand="minus" position="297" pvalue="5.85e-06"/>
<scanned_site motif_id="motif_2" strand="plus" position="658" pvalue="2.78e-05"/>
</scanned_sites>
<scanned_sites sequence_id="sequence_641" pvalue="4.78e-02" num_sites="1"><scanned_site motif_id="motif_2" strand="plus" position="40" pvalue="8.47e-05"/>
</scanned_sites>
<scanned_sites sequence_id="sequence_642" pvalue="5.08e-01" num_sites="0"></scanned_sites>
<scanned_sites sequence_id="sequence_643" pvalue="5.03e-01" num_sites="0"></scanned_sites>
<scanned_sites sequence_id="sequence_644" pvalue="7.46e-01" num_sites="0"></scanned_sites>
<scanned_sites sequence_id="sequence_645" pvalue="1.29e-02" num_sites="1"><scanned_site motif_id="motif_1" strand="plus" position="307" pvalue="9.08e-06"/>
</scanned_sites>
<scanned_sites sequence_id="sequence_646" pvalue="1.81e-01" num_sites="0"></scanned_sites>
<scanned_sites sequence_id="sequence_647" pvalue="1.07e-01" num_sites="0"></scanned_sites>
<scanned_sites sequence_id="sequence_648" pvalue="3.60e-01" num_sites="0"></scanned_sites>
<scanned_sites sequence_id="sequence_649" pvalue="3.37e-01" num_sites="0"></scanned_sites>
<scanned_sites sequence_id="sequence_650" pvalue="4.31e-01" num_sites="0"></scanned_sites>
<scanned_sites sequence_id="sequence_651" pvalue="2.31e-01" num_sites="0"></scanned_sites>
<scanned_sites sequence_id="sequence_652" pvalue="7.63e-03" num_sites="2"><scanned_site motif_id="motif_1" strand="plus" position="12" pvalue="3.86e-05"/>
<scanned_site motif_id="motif_2" strand="minus" position="284" pvalue="2.78e-05"/>
</scanned_sites>
<scanned_sites sequence_id="sequence_653" pvalue="2.20e-01" num_sites="0"></scanned_sites>
<scanned_sites sequence_id="sequence_654" pvalue="1.68e-01" num_sites="0"></scanned_sites>
<scanned_sites sequence_id="sequence_655" pvalue="2.19e-01" num_sites="0"></scanned_sites>
<scanned_sites sequence_id="sequence_656" pvalue="1.06e-03" num_sites="1"><scanned_site motif_id="motif_2" strand="minus" position="110" pvalue="8.78e-07"/>
</scanned_sites>
<scanned_sites sequence_id="sequence_657" pvalue="9.12e-02" num_sites="1"><scanned_site motif_id="motif_1" strand="plus" position="49" pvalue="5.62e-05"/>
</scanned_sites>
<scanned_sites sequence_id="sequence_658" pvalue="2.39e-01" num_sites="0"></scanned_sites>
<scanned_sites sequence_id="sequence_659" pvalue="7.46e-03" num_sites="1"><scanned_site motif_id="motif_2" strand="plus" position="87" pvalue="1.21e-05"/>
</scanned_sites>
<scanned_sites sequence_id="sequence_660" pvalue="5.21e-04" num_sites="2"><scanned_site motif_id="motif_2" strand="minus" position="53" pvalue="2.78e-05"/>
<scanned_site motif_id="motif_2" strand="minus" position="282" pvalue="8.78e-07"/>
</scanned_sites>
<scanned_sites sequence_id="sequence_661" pvalue="2.61e-02" num_sites="1"><scanned_site motif_id="motif_2" strand="plus" position="251" pvalue="1.21e-05"/>
</scanned_sites>
<scanned_sites sequence_id="sequence_662" pvalue="6.08e-04" num_sites="3"><scanned_site motif_id="motif_2" strand="plus" position="44" pvalue="8.78e-07"/>
<scanned_site motif_id="motif_1" strand="plus" position="75" pvalue="9.05e-05"/>
<scanned_site motif_id="motif_2" strand="plus" position="226" pvalue="8.78e-07"/>
</scanned_sites>
<scanned_sites sequence_id="sequence_663" pvalue="2.81e-02" num_sites="3"><scanned_site motif_id="motif_1" strand="plus" position="23" pvalue="9.05e-05"/>
<scanned_site motif_id="motif_1" strand="minus" position="98" pvalue="9.05e-05"/>
<scanned_site motif_id="motif_2" strand="plus" position="123" pvalue="8.47e-05"/>
</scanned_sites>
<scanned_sites sequence_id="sequence_664" pvalue="1.75e-01" num_sites="0"></scanned_sites>
<scanned_sites sequence_id="sequence_665" pvalue="1.83e-02" num_sites="1"><scanned_site motif_id="motif_2" strand="minus" position="209" pvalue="1.21e-05"/>
</scanned_sites>
<scanned_sites sequence_id="sequence_666" pvalue="1.23e-03" num_sites="1"><scanned_site motif_id="motif_2" strand="minus" position="220" pvalue="8.78e-07"/>
</scanned_sites>
<scanned_sites sequence_id="sequence_667" pvalue="3.78e-01" num_sites="0"></scanned_sites>
<scanned_sites sequence_id="sequence_668" pvalue="4.15e-01" num_sites="0"></scanned_sites>
<scanned_sites sequence_id="sequence_669" pvalue="1.60e-02" num_sites="2"><scanned_site motif_id="motif_1" strand="minus" position="29" pvalue="6.33e-05"/>
<scanned_site motif_id="motif_2" strand="plus" position="146" pvalue="2.78e-05"/>
</scanned_sites>
<scanned_sites sequence_id="sequence_670" pvalue="1.73e-03" num_sites="1"><scanned_site motif_id="motif_2" strand="plus" position="158" pvalue="8.78e-07"/>
</scanned_sites>
<scanned_sites sequence_id="sequence_671" pvalue="5.46e-01" num_sites="0"></scanned_sites>
<scanned_sites sequence_id="sequence_672" pvalue="3.38e-01" num_sites="0"></scanned_sites>
<scanned_sites sequence_id="sequence_673" pvalue="2.68e-01" num_sites="0"></scanned_sites>
<scanned_sites sequence_id="sequence_674" pvalue="6.12e-01" num_sites="0"></scanned_sites>
<scanned_sites sequence_id="sequence_675" pvalue="6.09e-01" num_sites="0"></scanned_sites>
<scanned_sites sequence_id="sequence_676" pvalue="3.09e-02" num_sites="1"><scanned_site motif_id="motif_1" strand="plus" position="103" pvalue="1.67e-05"/>
</scanned_sites>
<scanned_sites sequence_id="sequence_677" pvalue="4.61e-01" num_sites="0"></scanned_sites>
<scanned_sites sequence_id="sequence_678" pvalue="9.65e-02" num_sites="0"></scanned_sites>
<scanned_sites sequence_id="sequence_679" pvalue="4.27e-04" num_sites="1"><scanned_site motif_id="motif_2" strand="minus" position="45" pvalue="8.78e-07"/>
</scanned_sites>
<scanned_sites sequence_id="sequence_680" pvalue="5.94e-01" num_sites="0"></scanned_sites>
<scanned_sites sequence_id="sequence_681" pvalue="2.13e-01" num_sites="1"><scanned_site motif_id="motif_1" strand="plus" position="5" pvalue="8.04e-05"/>
</scanned_sites>
<scanned_sites sequence_id="sequence_682" pvalue="3.47e-01" num_sites="0"></scanned_sites>
<scanned_sites sequence_id="sequence_683" pvalue="7.67e-01" num_sites="0"></scanned_sites>
<scanned_sites sequence_id="sequence_684" pvalue="7.77e-04" num_sites="2"><scanned_site motif_id="motif_2" strand="plus" position="59" pvalue="2.78e-05"/>
<scanned_site motif_id="motif_2" strand="minus" position="223" pvalue="8.78e-07"/>
</scanned_sites>
<scanned_sites sequence_id="sequence_685" pvalue="4.41e-01" num_sites="0"></scanned_sites>
<scanned_sites sequence_id="sequence_686" pvalue="1.18e-01" num_sites="1"><scanned_site motif_id="motif_1" strand="minus" position="196" pvalue="5.02e-05"/>
</scanned_sites>
<scanned_sites sequence_id="sequence_687" pvalue="3.05e-01" num_sites="0"></scanned_sites>
<scanned_sites sequence_id="sequence_688" pvalue="9.07e-01" num_sites="0"></scanned_sites>
<scanned_sites sequence_id="sequence_689" pvalue="1.31e-01" num_sites="1"><scanned_site motif_id="motif_1" strand="minus" position="75" pvalue="7.12e-05"/>
</scanned_sites>
<scanned_sites sequence_id="sequence_690" pvalue="1.67e-01" num_sites="0"></scanned_sites>
<scanned_sites sequence_id="sequence_691" pvalue="2.21e-02" num_sites="1"><scanned_site motif_id="motif_2" strand="plus" position="187" pvalue="2.78e-05"/>
</scanned_sites>
<scanned_sites sequence_id="sequence_692" pvalue="6.81e-01" num_sites="0"></scanned_sites>
<scanned_sites sequence_id="sequence_693" pvalue="5.48e-01" num_sites="0"></scanned_sites>
<scanned_sites sequence_id="sequence_694" pvalue="1.85e-02" num_sites="1"><scanned_site motif_id="motif_1" strand="plus" position="56" pvalue="3.86e-05"/>
</scanned_sites>
<scanned_sites sequence_id="sequence_695" pvalue="3.22e-02" num_sites="1"><scanned_site motif_id="motif_1" strand="minus" position="260" pvalue="1.28e-05"/>
</scanned_sites>
<scanned_sites sequence_id="sequence_696" pvalue="2.97e-01" num_sites="0"></scanned_sites>
<scanned_sites sequence_id="sequence_697" pvalue="5.44e-02" num_sites="1"><scanned_site motif_id="motif_1" strand="plus" position="166" pvalue="2.63e-05"/>
</scanned_sites>
<scanned_sites sequence_id="sequence_698" pvalue="5.37e-01" num_sites="0"></scanned_sites>
<scanned_sites sequence_id="sequence_699" pvalue="1.35e-02" num_sites="1"><scanned_site motif_id="motif_2" strand="minus" position="104" pvalue="2.78e-05"/>
</scanned_sites>
<scanned_sites sequence_id="sequence_700" pvalue="1.19e-01" num_sites="0"></scanned_sites>
<scanned_sites sequence_id="sequence_701" pvalue="7.02e-01" num_sites="0"></scanned_sites>
<scanned_sites sequence_id="sequence_702" pvalue="6.75e-01" num_sites="0"></scanned_sites>
<scanned_sites sequence_id="sequence_703" pvalue="8.81e-02" num_sites="0"></scanned_sites>
<scanned_sites sequence_id="sequence_704" pvalue="5.92e-01" num_sites="0"></scanned_sites>
<scanned_sites sequence_id="sequence_705" pvalue="1.27e-03" num_sites="2"><scanned_site motif_id="motif_2" strand="minus" position="29" pvalue="8.47e-05"/>
<scanned_site motif_id="motif_1" strand="plus" position="102" pvalue="3.87e-06"/>
</scanned_sites>
<scanned_sites sequence_id="sequence_706" pvalue="3.86e-01" num_sites="0"></scanned_sites>
<scanned_sites sequence_id="sequence_707" pvalue="7.42e-01" num_sites="0"></scanned_sites>
<scanned_sites sequence_id="sequence_708" pvalue="6.10e-03" num_sites="2"><scanned_site motif_id="motif_1" strand="minus" position="1" pvalue="3.40e-05"/>
<scanned_site motif_id="motif_1" strand="minus" position="57" pvalue="6.79e-06"/>
</scanned_sites>
<scanned_sites sequence_id="sequence_709" pvalue="5.85e-01" num_sites="0"></scanned_sites>
<scanned_sites sequence_id="sequence_710" pvalue="7.95e-02" num_sites="2"><scanned_site motif_id="motif_1" strand="minus" position="212" pvalue="8.04e-05"/>
<scanned_site motif_id="motif_1" strand="minus" position="291" pvalue="2.63e-05"/>
</scanned_sites>
<scanned_sites sequence_id="sequence_711" pvalue="9.69e-03" num_sites="1"><scanned_site motif_id="motif_2" strand="plus" position="215" pvalue="2.78e-05"/>
</scanned_sites>
<scanned_sites sequence_id="sequence_712" pvalue="3.90e-02" num_sites="1"><scanned_site motif_id="motif_2" strand="minus" position="206" pvalue="2.78e-05"/>
</scanned_sites>
<scanned_sites sequence_id="sequence_713" pvalue="5.43e-02" num_sites="1"><scanned_site motif_id="motif_2" strand="minus" position="185" pvalue="2.78e-05"/>
</scanned_sites>
<scanned_sites sequence_id="sequence_714" pvalue="7.72e-01" num_sites="0"></scanned_sites>
<scanned_sites sequence_id="sequence_715" pvalue="1.56e-01" num_sites="0"></scanned_sites>
<scanned_sites sequence_id="sequence_716" pvalue="2.78e-02" num_sites="1"><scanned_site motif_id="motif_1" strand="plus" position="204" pvalue="9.08e-06"/>
</scanned_sites>
<scanned_sites sequence_id="sequence_717" pvalue="4.71e-01" num_sites="0"></scanned_sites>
<scanned_sites sequence_id="sequence_718" pvalue="4.76e-01" num_sites="0"></scanned_sites>
<scanned_sites sequence_id="sequence_719" pvalue="1.09e-01" num_sites="0"></scanned_sites>
<scanned_sites sequence_id="sequence_720" pvalue="2.97e-02" num_sites="2"><scanned_site motif_id="motif_2" strand="plus" position="269" pvalue="2.78e-05"/>
<scanned_site motif_id="motif_1" strand="plus" position="558" pvalue="5.62e-05"/>
</scanned_sites>
<scanned_sites sequence_id="sequence_721" pvalue="1.31e-02" num_sites="1"><scanned_site motif_id="motif_2" strand="minus" position="141" pvalue="2.78e-05"/>
</scanned_sites>
<scanned_sites sequence_id="sequence_722" pvalue="2.57e-02" num_sites="1"><scanned_site motif_id="motif_1" strand="minus" position="65" pvalue="1.96e-05"/>
</scanned_sites>
<scanned_sites sequence_id="sequence_723" pvalue="4.91e-01" num_sites="0"></scanned_sites>
<scanned_sites sequence_id="sequence_724" pvalue="9.68e-01" num_sites="0"></scanned_sites>
<scanned_sites sequence_id="sequence_725" pvalue="1.71e-01" num_sites="0"></scanned_sites>
<scanned_sites sequence_id="sequence_726" pvalue="1.37e-02" num_sites="1"><scanned_site motif_id="motif_2" strand="minus" position="182" pvalue="2.78e-05"/>
</scanned_sites>
<scanned_sites sequence_id="sequence_727" pvalue="3.18e-02" num_sites="1"><scanned_site motif_id="motif_2" strand="plus" position="38" pvalue="8.47e-05"/>
</scanned_sites>
<scanned_sites sequence_id="sequence_728" pvalue="1.18e-01" num_sites="0"></scanned_sites>
<scanned_sites sequence_id="sequence_729" pvalue="3.11e-01" num_sites="0"></scanned_sites>
<scanned_sites sequence_id="sequence_730" pvalue="1.14e-01" num_sites="1"><scanned_site motif_id="motif_1" strand="minus" position="250" pvalue="5.02e-05"/>
</scanned_sites>
<scanned_sites sequence_id="sequence_731" pvalue="5.16e-01" num_sites="0"></scanned_sites>
<scanned_sites sequence_id="sequence_732" pvalue="5.64e-01" num_sites="0"></scanned_sites>
<scanned_sites sequence_id="sequence_733" pvalue="2.86e-02" num_sites="2"><scanned_site motif_id="motif_1" strand="minus" position="220" pvalue="9.05e-05"/>
<scanned_site motif_id="motif_2" strand="plus" position="309" pvalue="8.47e-05"/>
</scanned_sites>
<scanned_sites sequence_id="sequence_734" pvalue="3.37e-01" num_sites="0"></scanned_sites>
<scanned_sites sequence_id="sequence_735" pvalue="3.79e-01" num_sites="0"></scanned_sites>
<scanned_sites sequence_id="sequence_736" pvalue="1.82e-02" num_sites="1"><scanned_site motif_id="motif_1" strand="plus" position="75" pvalue="6.79e-06"/>
</scanned_sites>
<scanned_sites sequence_id="sequence_737" pvalue="4.33e-01" num_sites="0"></scanned_sites>
<scanned_sites sequence_id="sequence_738" pvalue="9.25e-01" num_sites="0"></scanned_sites>
<scanned_sites sequence_id="sequence_739" pvalue="9.50e-02" num_sites="1"><scanned_site motif_id="motif_1" strand="plus" position="23" pvalue="2.63e-05"/>
</scanned_sites>
<scanned_sites sequence_id="sequence_740" pvalue="3.32e-01" num_sites="0"></scanned_sites>
<scanned_sites sequence_id="sequence_741" pvalue="2.01e-02" num_sites="2"><scanned_site motif_id="motif_2" strand="minus" position="36" pvalue="2.78e-05"/>
<scanned_site motif_id="motif_2" strand="plus" position="400" pvalue="1.21e-05"/>
</scanned_sites>
<scanned_sites sequence_id="sequence_742" pvalue="6.27e-01" num_sites="0"></scanned_sites>
<scanned_sites sequence_id="sequence_743" pvalue="9.74e-01" num_sites="0"></scanned_sites>
<scanned_sites sequence_id="sequence_744" pvalue="6.76e-02" num_sites="1"><scanned_site motif_id="motif_1" strand="minus" position="110" pvalue="3.86e-05"/>
</scanned_sites>
<scanned_sites sequence_id="sequence_745" pvalue="2.58e-01" num_sites="0"></scanned_sites>
<scanned_sites sequence_id="sequence_746" pvalue="1.01e-01" num_sites="2"><scanned_site motif_id="motif_1" strand="minus" position="110" pvalue="7.12e-05"/>
<scanned_site motif_id="motif_1" strand="minus" position="132" pvalue="3.40e-05"/>
</scanned_sites>
<scanned_sites sequence_id="sequence_747" pvalue="2.80e-03" num_sites="1"><scanned_site motif_id="motif_2" strand="plus" position="273" pvalue="8.78e-07"/>
</scanned_sites>
<scanned_sites sequence_id="sequence_748" pvalue="3.15e-01" num_sites="1"><scanned_site motif_id="motif_1" strand="minus" position="323" pvalue="6.33e-05"/>
</scanned_sites>
<scanned_sites sequence_id="sequence_749" pvalue="1.34e-01" num_sites="1"><scanned_site motif_id="motif_1" strand="plus" position="258" pvalue="5.02e-05"/>
</scanned_sites>
<scanned_sites sequence_id="sequence_750" pvalue="9.88e-01" num_sites="0"></scanned_sites>
<scanned_sites sequence_id="sequence_751" pvalue="5.26e-02" num_sites="2"><scanned_site motif_id="motif_1" strand="plus" position="345" pvalue="4.79e-06"/>
<scanned_site motif_id="motif_1" strand="minus" position="613" pvalue="3.40e-05"/>
</scanned_sites>
<scanned_sites sequence_id="sequence_752" pvalue="1.21e-01" num_sites="0"></scanned_sites>
<scanned_sites sequence_id="sequence_753" pvalue="1.45e-01" num_sites="1"><scanned_site motif_id="motif_1" strand="minus" position="184" pvalue="8.04e-05"/>
</scanned_sites>
<scanned_sites sequence_id="sequence_754" pvalue="4.61e-01" num_sites="0"></scanned_sites>
<scanned_sites sequence_id="sequence_755" pvalue="5.42e-02" num_sites="2"><scanned_site motif_id="motif_1" strand="plus" position="194" pvalue="2.63e-05"/>
<scanned_site motif_id="motif_1" strand="minus" position="279" pvalue="9.05e-05"/>
</scanned_sites>
<scanned_sites sequence_id="sequence_756" pvalue="5.86e-01" num_sites="0"></scanned_sites>
<scanned_sites sequence_id="sequence_757" pvalue="6.49e-01" num_sites="0"></scanned_sites>
<scanned_sites sequence_id="sequence_758" pvalue="4.39e-02" num_sites="1"><scanned_site motif_id="motif_2" strand="plus" position="208" pvalue="2.78e-05"/>
</scanned_sites>
<scanned_sites sequence_id="sequence_759" pvalue="3.15e-02" num_sites="2"><scanned_site motif_id="motif_2" strand="plus" position="486" pvalue="1.21e-05"/>
<scanned_site motif_id="motif_2" strand="plus" position="510" pvalue="8.47e-05"/>
</scanned_sites>
<scanned_sites sequence_id="sequence_760" pvalue="3.12e-03" num_sites="2"><scanned_site motif_id="motif_1" strand="plus" position="82" pvalue="1.69e-06"/>
<scanned_site motif_id="motif_1" strand="minus" position="286" pvalue="5.02e-05"/>
</scanned_sites>
<scanned_sites sequence_id="sequence_761" pvalue="1.93e-01" num_sites="0"></scanned_sites>
<scanned_sites sequence_id="sequence_762" pvalue="6.90e-02" num_sites="1"><scanned_site motif_id="motif_1" strand="minus" position="185" pvalue="7.12e-05"/>
</scanned_sites>
<scanned_sites sequence_id="sequence_763" pvalue="3.80e-02" num_sites="1"><scanned_site motif_id="motif_1" strand="minus" position="204" pvalue="5.62e-05"/>
</scanned_sites>
<scanned_sites sequence_id="sequence_764" pvalue="2.20e-01" num_sites="1"><scanned_site motif_id="motif_1" strand="minus" position="430" pvalue="2.63e-05"/>
</scanned_sites>
<scanned_sites sequence_id="sequence_765" pvalue="3.39e-01" num_sites="0"></scanned_sites>
<scanned_sites sequence_id="sequence_766" pvalue="9.80e-01" num_sites="0"></scanned_sites>
<scanned_sites sequence_id="sequence_767" pvalue="2.05e-01" num_sites="1"><scanned_site motif_id="motif_1" strand="plus" position="91" pvalue="2.63e-05"/>
</scanned_sites>
<scanned_sites sequence_id="sequence_768" pvalue="5.19e-01" num_sites="4"><scanned_site motif_id="motif_1" strand="minus" position="2590" pvalue="9.05e-05"/>
<scanned_site motif_id="motif_1" strand="plus" position="2746" pvalue="8.04e-05"/>
<scanned_site motif_id="motif_1" strand="plus" position="2886" pvalue="2.63e-05"/>
<scanned_site motif_id="motif_1" strand="plus" position="3569" pvalue="7.12e-05"/>
</scanned_sites>
<scanned_sites sequence_id="sequence_769" pvalue="8.60e-02" num_sites="4"><scanned_site motif_id="motif_1" strand="plus" position="12" pvalue="9.05e-05"/>
<scanned_site motif_id="motif_1" strand="plus" position="204" pvalue="9.08e-06"/>
<scanned_site motif_id="motif_1" strand="minus" position="665" pvalue="3.40e-05"/>
<scanned_site motif_id="motif_1" strand="minus" position="1214" pvalue="5.85e-06"/>
</scanned_sites>
<scanned_sites sequence_id="sequence_770" pvalue="1.67e-01" num_sites="2"><scanned_site motif_id="motif_1" strand="minus" position="532" pvalue="2.27e-05"/>
<scanned_site motif_id="motif_1" strand="minus" position="883" pvalue="3.86e-05"/>
</scanned_sites>
<scanned_sites sequence_id="sequence_771" pvalue="6.20e-01" num_sites="0"></scanned_sites>
<scanned_sites sequence_id="sequence_772" pvalue="3.16e-01" num_sites="1"><scanned_site motif_id="motif_1" strand="minus" position="798" pvalue="7.12e-05"/>
</scanned_sites>
<scanned_sites sequence_id="sequence_773" pvalue="3.16e-01" num_sites="4"><scanned_site motif_id="motif_1" strand="minus" position="527" pvalue="5.62e-05"/>
<scanned_site motif_id="motif_1" strand="minus" position="1262" pvalue="9.05e-05"/>
<scanned_site motif_id="motif_1" strand="plus" position="1435" pvalue="3.86e-05"/>
<scanned_site motif_id="motif_1" strand="plus" position="1637" pvalue="2.27e-05"/>
</scanned_sites>
<scanned_sites sequence_id="sequence_774" pvalue="3.59e-02" num_sites="1"><scanned_site motif_id="motif_2" strand="plus" position="242" pvalue="1.21e-05"/>
</scanned_sites>
<scanned_sites sequence_id="sequence_775" pvalue="7.05e-02" num_sites="1"><scanned_site motif_id="motif_1" strand="plus" position="242" pvalue="2.27e-05"/>
</scanned_sites>
<scanned_sites sequence_id="sequence_776" pvalue="3.48e-01" num_sites="0"></scanned_sites>
<scanned_sites sequence_id="sequence_777" pvalue="3.54e-01" num_sites="0"></scanned_sites>
<scanned_sites sequence_id="sequence_778" pvalue="8.76e-01" num_sites="0"></scanned_sites>
<scanned_sites sequence_id="sequence_779" pvalue="4.06e-01" num_sites="0"></scanned_sites>
<scanned_sites sequence_id="sequence_780" pvalue="2.62e-01" num_sites="1"><scanned_site motif_id="motif_1" strand="plus" position="287" pvalue="9.05e-05"/>
</scanned_sites>
<scanned_sites sequence_id="sequence_781" pvalue="1.91e-01" num_sites="1"><scanned_site motif_id="motif_2" strand="minus" position="310" pvalue="8.47e-05"/>
</scanned_sites>
<scanned_sites sequence_id="sequence_782" pvalue="1.39e-01" num_sites="1"><scanned_site motif_id="motif_1" strand="minus" position="197" pvalue="6.33e-05"/>
</scanned_sites>
<scanned_sites sequence_id="sequence_783" pvalue="7.44e-01" num_sites="0"></scanned_sites>
<scanned_sites sequence_id="sequence_784" pvalue="5.62e-01" num_sites="2"><scanned_site motif_id="motif_1" strand="plus" position="990" pvalue="6.33e-05"/>
<scanned_site motif_id="motif_1" strand="minus" position="1659" pvalue="8.04e-05"/>
</scanned_sites>
<scanned_sites sequence_id="sequence_785" pvalue="9.11e-02" num_sites="2"><scanned_site motif_id="motif_1" strand="minus" position="183" pvalue="8.04e-05"/>
<scanned_site motif_id="motif_1" strand="minus" position="212" pvalue="3.86e-05"/>
</scanned_sites>
<scanned_sites sequence_id="sequence_786" pvalue="1.38e-01" num_sites="0"></scanned_sites>
<scanned_sites sequence_id="sequence_787" pvalue="4.04e-03" num_sites="2"><scanned_site motif_id="motif_2" strand="plus" position="153" pvalue="8.47e-05"/>
<scanned_site motif_id="motif_1" strand="plus" position="198" pvalue="1.47e-05"/>
</scanned_sites>
<scanned_sites sequence_id="sequence_788" pvalue="2.81e-01" num_sites="0"></scanned_sites>
<scanned_sites sequence_id="sequence_789" pvalue="7.16e-03" num_sites="3"><scanned_site motif_id="motif_1" strand="plus" position="169" pvalue="2.63e-05"/>
<scanned_site motif_id="motif_1" strand="plus" position="273" pvalue="7.12e-05"/>
<scanned_site motif_id="motif_2" strand="minus" position="431" pvalue="2.78e-05"/>
</scanned_sites>
<scanned_sites sequence_id="sequence_790" pvalue="1.12e-01" num_sites="0"></scanned_sites>
<scanned_sites sequence_id="sequence_791" pvalue="1.19e-01" num_sites="0"></scanned_sites>
<scanned_sites sequence_id="sequence_792" pvalue="4.40e-02" num_sites="1"><scanned_site motif_id="motif_1" strand="plus" position="92" pvalue="4.44e-05"/>
</scanned_sites>
<scanned_sites sequence_id="sequence_793" pvalue="4.54e-02" num_sites="1"><scanned_site motif_id="motif_1" strand="minus" position="51" pvalue="7.12e-05"/>
</scanned_sites>
<scanned_sites sequence_id="sequence_794" pvalue="4.76e-02" num_sites="1"><scanned_site motif_id="motif_2" strand="plus" position="130" pvalue="8.47e-05"/>
</scanned_sites>
<scanned_sites sequence_id="sequence_795" pvalue="8.78e-03" num_sites="2"><scanned_site motif_id="motif_1" strand="plus" position="44" pvalue="7.12e-05"/>
<scanned_site motif_id="motif_1" strand="plus" position="171" pvalue="3.87e-06"/>
</scanned_sites>
<scanned_sites sequence_id="sequence_796" pvalue="3.11e-02" num_sites="4"><scanned_site motif_id="motif_2" strand="plus" position="265" pvalue="2.78e-05"/>
<scanned_site motif_id="motif_2" strand="plus" position="357" pvalue="8.47e-05"/>
<scanned_site motif_id="motif_2" strand="plus" position="367" pvalue="8.47e-05"/>
<scanned_site motif_id="motif_2" strand="plus" position="408" pvalue="2.78e-05"/>
</scanned_sites>
<scanned_sites sequence_id="sequence_797" pvalue="1.58e-02" num_sites="2"><scanned_site motif_id="motif_2" strand="minus" position="356" pvalue="2.78e-05"/>
<scanned_site motif_id="motif_1" strand="plus" position="497" pvalue="8.04e-05"/>
</scanned_sites>
<scanned_sites sequence_id="sequence_798" pvalue="7.50e-01" num_sites="0"></scanned_sites>
<scanned_sites sequence_id="sequence_799" pvalue="2.39e-01" num_sites="0"></scanned_sites>
<scanned_sites sequence_id="sequence_800" pvalue="2.75e-01" num_sites="0"></scanned_sites>
<scanned_sites sequence_id="sequence_801" pvalue="1.80e-02" num_sites="1"><scanned_site motif_id="motif_1" strand="minus" position="14" pvalue="2.27e-05"/>
</scanned_sites>
<scanned_sites sequence_id="sequence_802" pvalue="8.39e-02" num_sites="1"><scanned_site motif_id="motif_2" strand="minus" position="148" pvalue="2.78e-05"/>
</scanned_sites>
<scanned_sites sequence_id="sequence_803" pvalue="4.71e-02" num_sites="1"><scanned_site motif_id="motif_1" strand="minus" position="260" pvalue="3.40e-05"/>
</scanned_sites>
<scanned_sites sequence_id="sequence_804" pvalue="1.18e-01" num_sites="0"></scanned_sites>
<scanned_sites sequence_id="sequence_805" pvalue="1.34e-01" num_sites="1"><scanned_site motif_id="motif_1" strand="minus" position="54" pvalue="7.12e-05"/>
</scanned_sites>
<scanned_sites sequence_id="sequence_806" pvalue="4.29e-02" num_sites="1"><scanned_site motif_id="motif_2" strand="minus" position="126" pvalue="8.47e-05"/>
</scanned_sites>
<scanned_sites sequence_id="sequence_807" pvalue="9.52e-01" num_sites="0"></scanned_sites>
<scanned_sites sequence_id="sequence_808" pvalue="5.99e-01" num_sites="0"></scanned_sites>
<scanned_sites sequence_id="sequence_809" pvalue="5.39e-02" num_sites="1"><scanned_site motif_id="motif_1" strand="minus" position="245" pvalue="4.44e-05"/>
</scanned_sites>
<scanned_sites sequence_id="sequence_810" pvalue="1.83e-01" num_sites="0"></scanned_sites>
<scanned_sites sequence_id="sequence_811" pvalue="8.42e-01" num_sites="0"></scanned_sites>
<scanned_sites sequence_id="sequence_812" pvalue="2.99e-01" num_sites="0"></scanned_sites>
<scanned_sites sequence_id="sequence_813" pvalue="1.57e-01" num_sites="0"></scanned_sites>
<scanned_sites sequence_id="sequence_814" pvalue="5.74e-02" num_sites="1"><scanned_site motif_id="motif_1" strand="minus" position="90" pvalue="1.67e-05"/>
</scanned_sites>
<scanned_sites sequence_id="sequence_815" pvalue="5.96e-02" num_sites="2"><scanned_site motif_id="motif_1" strand="plus" position="159" pvalue="7.12e-05"/>
<scanned_site motif_id="motif_1" strand="plus" position="289" pvalue="5.02e-05"/>
</scanned_sites>
<scanned_sites sequence_id="sequence_816" pvalue="3.55e-02" num_sites="1"><scanned_site motif_id="motif_1" strand="plus" position="11" pvalue="4.44e-05"/>
</scanned_sites>
<scanned_sites sequence_id="sequence_817" pvalue="3.72e-01" num_sites="0"></scanned_sites>
<scanned_sites sequence_id="sequence_818" pvalue="2.98e-01" num_sites="0"></scanned_sites>
<scanned_sites sequence_id="sequence_819" pvalue="6.67e-01" num_sites="0"></scanned_sites>
<scanned_sites sequence_id="sequence_820" pvalue="5.63e-01" num_sites="0"></scanned_sites>
<scanned_sites sequence_id="sequence_821" pvalue="5.71e-01" num_sites="0"></scanned_sites>
<scanned_sites sequence_id="sequence_822" pvalue="3.26e-01" num_sites="0"></scanned_sites>
<scanned_sites sequence_id="sequence_823" pvalue="7.23e-01" num_sites="0"></scanned_sites>
<scanned_sites sequence_id="sequence_824" pvalue="3.74e-01" num_sites="1"><scanned_site motif_id="motif_1" strand="minus" position="612" pvalue="9.05e-05"/>
</scanned_sites>
<scanned_sites sequence_id="sequence_825" pvalue="5.05e-02" num_sites="1"><scanned_site motif_id="motif_1" strand="minus" position="227" pvalue="1.47e-05"/>
</scanned_sites>
<scanned_sites sequence_id="sequence_826" pvalue="1.02e-01" num_sites="0"></scanned_sites>
<scanned_sites sequence_id="sequence_827" pvalue="1.51e-01" num_sites="1"><scanned_site motif_id="motif_1" strand="plus" position="4" pvalue="6.33e-05"/>
</scanned_sites>
<scanned_sites sequence_id="sequence_828" pvalue="3.92e-01" num_sites="0"></scanned_sites>
<scanned_sites sequence_id="sequence_829" pvalue="6.58e-01" num_sites="0"></scanned_sites>
<scanned_sites sequence_id="sequence_830" pvalue="4.39e-02" num_sites="1"><scanned_site motif_id="motif_1" strand="minus" position="156" pvalue="5.02e-05"/>
</scanned_sites>
<scanned_sites sequence_id="sequence_831" pvalue="3.55e-01" num_sites="0"></scanned_sites>
<scanned_sites sequence_id="sequence_832" pvalue="8.93e-01" num_sites="0"></scanned_sites>
<scanned_sites sequence_id="sequence_833" pvalue="2.12e-01" num_sites="0"></scanned_sites>
<scanned_sites sequence_id="sequence_834" pvalue="1.38e-01" num_sites="0"></scanned_sites>
<scanned_sites sequence_id="sequence_835" pvalue="2.39e-02" num_sites="1"><scanned_site motif_id="motif_2" strand="minus" position="8" pvalue="2.78e-05"/>
</scanned_sites>
<scanned_sites sequence_id="sequence_836" pvalue="3.19e-01" num_sites="0"></scanned_sites>
<scanned_sites sequence_id="sequence_837" pvalue="9.10e-01" num_sites="0"></scanned_sites>
<scanned_sites sequence_id="sequence_838" pvalue="4.29e-02" num_sites="2"><scanned_site motif_id="motif_1" strand="minus" position="41" pvalue="1.08e-05"/>
<scanned_site motif_id="motif_1" strand="minus" position="690" pvalue="5.62e-05"/>
</scanned_sites>
<scanned_sites sequence_id="sequence_839" pvalue="3.41e-01" num_sites="0"></scanned_sites>
<scanned_sites sequence_id="sequence_840" pvalue="3.73e-01" num_sites="5"><scanned_site motif_id="motif_1" strand="minus" position="1777" pvalue="1.47e-05"/>
<scanned_site motif_id="motif_1" strand="minus" position="1801" pvalue="2.63e-05"/>
<scanned_site motif_id="motif_1" strand="plus" position="2035" pvalue="5.62e-05"/>
<scanned_site motif_id="motif_1" strand="minus" position="2080" pvalue="9.05e-05"/>
<scanned_site motif_id="motif_1" strand="plus" position="2931" pvalue="9.05e-05"/>
</scanned_sites>
<scanned_sites sequence_id="sequence_841" pvalue="5.20e-01" num_sites="0"></scanned_sites>
<scanned_sites sequence_id="sequence_842" pvalue="2.84e-01" num_sites="1"><scanned_site motif_id="motif_1" strand="minus" position="306" pvalue="9.05e-05"/>
</scanned_sites>
<scanned_sites sequence_id="sequence_843" pvalue="5.23e-01" num_sites="0"></scanned_sites>
<scanned_sites sequence_id="sequence_844" pvalue="8.53e-02" num_sites="0"></scanned_sites>
<scanned_sites sequence_id="sequence_845" pvalue="3.23e-01" num_sites="0"></scanned_sites>
<scanned_sites sequence_id="sequence_846" pvalue="5.64e-01" num_sites="0"></scanned_sites>
<scanned_sites sequence_id="sequence_847" pvalue="2.23e-02" num_sites="1"><scanned_site motif_id="motif_1" strand="minus" position="156" pvalue="3.00e-05"/>
</scanned_sites>
<scanned_sites sequence_id="sequence_848" pvalue="3.14e-01" num_sites="0"></scanned_sites>
<scanned_sites sequence_id="sequence_849" pvalue="1.80e-01" num_sites="1"><scanned_site motif_id="motif_1" strand="minus" position="544" pvalue="3.86e-05"/>
</scanned_sites>
<scanned_sites sequence_id="sequence_850" pvalue="1.43e-03" num_sites="3"><scanned_site motif_id="motif_2" strand="minus" position="32" pvalue="8.78e-07"/>
<scanned_site motif_id="motif_2" strand="plus" position="87" pvalue="2.78e-05"/>
<scanned_site motif_id="motif_2" strand="plus" position="273" pvalue="2.78e-05"/>
</scanned_sites>
<scanned_sites sequence_id="sequence_851" pvalue="1.04e-01" num_sites="1"><scanned_site motif_id="motif_1" strand="plus" position="162" pvalue="3.86e-05"/>
</scanned_sites>
<scanned_sites sequence_id="sequence_852" pvalue="1.92e-01" num_sites="0"></scanned_sites>
<scanned_sites sequence_id="sequence_853" pvalue="4.75e-02" num_sites="1"><scanned_site motif_id="motif_1" strand="minus" position="253" pvalue="9.05e-05"/>
</scanned_sites>
<scanned_sites sequence_id="sequence_854" pvalue="6.09e-03" num_sites="1"><scanned_site motif_id="motif_1" strand="minus" position="213" pvalue="5.85e-06"/>
</scanned_sites>
<scanned_sites sequence_id="sequence_855" pvalue="3.63e-01" num_sites="0"></scanned_sites>
<scanned_sites sequence_id="sequence_856" pvalue="8.08e-02" num_sites="0"></scanned_sites>
<scanned_sites sequence_id="sequence_857" pvalue="7.27e-01" num_sites="0"></scanned_sites>
<scanned_sites sequence_id="sequence_858" pvalue="1.81e-01" num_sites="1"><scanned_site motif_id="motif_1" strand="minus" position="259" pvalue="7.12e-05"/>
</scanned_sites>
<scanned_sites sequence_id="sequence_859" pvalue="4.08e-01" num_sites="0"></scanned_sites>
<scanned_sites sequence_id="sequence_860" pvalue="2.60e-01" num_sites="0"></scanned_sites>
<scanned_sites sequence_id="sequence_861" pvalue="4.30e-04" num_sites="2"><scanned_site motif_id="motif_1" strand="minus" position="80" pvalue="1.28e-05"/>
<scanned_site motif_id="motif_2" strand="plus" position="105" pvalue="1.21e-05"/>
</scanned_sites>
<scanned_sites sequence_id="sequence_862" pvalue="2.00e-01" num_sites="0"></scanned_sites>
<scanned_sites sequence_id="sequence_863" pvalue="5.58e-01" num_sites="0"></scanned_sites>
<scanned_sites sequence_id="sequence_864" pvalue="3.23e-01" num_sites="0"></scanned_sites>
<scanned_sites sequence_id="sequence_865" pvalue="7.41e-01" num_sites="0"></scanned_sites>
<scanned_sites sequence_id="sequence_866" pvalue="6.51e-01" num_sites="0"></scanned_sites>
<scanned_sites sequence_id="sequence_867" pvalue="1.77e-01" num_sites="0"></scanned_sites>
<scanned_sites sequence_id="sequence_868" pvalue="8.62e-01" num_sites="0"></scanned_sites>
<scanned_sites sequence_id="sequence_869" pvalue="7.93e-01" num_sites="0"></scanned_sites>
<scanned_sites sequence_id="sequence_870" pvalue="1.09e-01" num_sites="1"><scanned_site motif_id="motif_1" strand="minus" position="96" pvalue="5.62e-05"/>
</scanned_sites>
<scanned_sites sequence_id="sequence_871" pvalue="2.21e-01" num_sites="0"></scanned_sites>
<scanned_sites sequence_id="sequence_872" pvalue="1.76e-01" num_sites="1"><scanned_site motif_id="motif_1" strand="minus" position="146" pvalue="7.12e-05"/>
</scanned_sites>
<scanned_sites sequence_id="sequence_873" pvalue="2.04e-01" num_sites="0"></scanned_sites>
<scanned_sites sequence_id="sequence_874" pvalue="1.19e-01" num_sites="0"></scanned_sites>
<scanned_sites sequence_id="sequence_875" pvalue="1.71e-01" num_sites="0"></scanned_sites>
<scanned_sites sequence_id="sequence_876" pvalue="2.55e-01" num_sites="0"></scanned_sites>
<scanned_sites sequence_id="sequence_877" pvalue="2.92e-01" num_sites="0"></scanned_sites>
<scanned_sites sequence_id="sequence_878" pvalue="2.11e-01" num_sites="0"></scanned_sites>
<scanned_sites sequence_id="sequence_879" pvalue="5.07e-03" num_sites="1"><scanned_site motif_id="motif_1" strand="minus" position="239" pvalue="7.81e-06"/>
</scanned_sites>
<scanned_sites sequence_id="sequence_880" pvalue="8.94e-02" num_sites="1"><scanned_site motif_id="motif_1" strand="minus" position="244" pvalue="7.12e-05"/>
</scanned_sites>
<scanned_sites sequence_id="sequence_881" pvalue="3.70e-02" num_sites="2"><scanned_site motif_id="motif_2" strand="plus" position="99" pvalue="8.47e-05"/>
<scanned_site motif_id="motif_1" strand="minus" position="416" pvalue="7.12e-05"/>
</scanned_sites>
<scanned_sites sequence_id="sequence_882" pvalue="6.94e-02" num_sites="1"><scanned_site motif_id="motif_2" strand="minus" position="230" pvalue="8.47e-05"/>
</scanned_sites>
<scanned_sites sequence_id="sequence_883" pvalue="2.74e-01" num_sites="0"></scanned_sites>
<scanned_sites sequence_id="sequence_884" pvalue="9.17e-01" num_sites="0"></scanned_sites>
<scanned_sites sequence_id="sequence_885" pvalue="1.36e-01" num_sites="1"><scanned_site motif_id="motif_1" strand="plus" position="274" pvalue="5.02e-05"/>
</scanned_sites>
<scanned_sites sequence_id="sequence_886" pvalue="1.46e-01" num_sites="0"></scanned_sites>
<scanned_sites sequence_id="sequence_887" pvalue="6.82e-01" num_sites="0"></scanned_sites>
<scanned_sites sequence_id="sequence_888" pvalue="1.17e-01" num_sites="0"></scanned_sites>
<scanned_sites sequence_id="sequence_889" pvalue="2.34e-01" num_sites="0"></scanned_sites>
<scanned_sites sequence_id="sequence_890" pvalue="2.79e-01" num_sites="0"></scanned_sites>
<scanned_sites sequence_id="sequence_891" pvalue="3.10e-01" num_sites="0"></scanned_sites>
<scanned_sites sequence_id="sequence_892" pvalue="7.71e-03" num_sites="3"><scanned_site motif_id="motif_1" strand="plus" position="2" pvalue="8.04e-05"/>
<scanned_site motif_id="motif_1" strand="plus" position="55" pvalue="8.04e-05"/>
<scanned_site motif_id="motif_2" strand="minus" position="315" pvalue="2.78e-05"/>
</scanned_sites>
<scanned_sites sequence_id="sequence_893" pvalue="1.20e-01" num_sites="0"></scanned_sites>
<scanned_sites sequence_id="sequence_894" pvalue="3.61e-01" num_sites="0"></scanned_sites>
<scanned_sites sequence_id="sequence_895" pvalue="3.48e-01" num_sites="0"></scanned_sites>
<scanned_sites sequence_id="sequence_896" pvalue="5.05e-01" num_sites="0"></scanned_sites>
<scanned_sites sequence_id="sequence_897" pvalue="6.32e-03" num_sites="1"><scanned_site motif_id="motif_1" strand="minus" position="448" pvalue="1.08e-06"/>
</scanned_sites>
<scanned_sites sequence_id="sequence_898" pvalue="4.13e-01" num_sites="0"></scanned_sites>
<scanned_sites sequence_id="sequence_899" pvalue="7.50e-01" num_sites="0"></scanned_sites>
<scanned_sites sequence_id="sequence_900" pvalue="9.44e-01" num_sites="0"></scanned_sites>
<scanned_sites sequence_id="sequence_901" pvalue="1.79e-01" num_sites="0"></scanned_sites>
<scanned_sites sequence_id="sequence_902" pvalue="7.47e-03" num_sites="1"><scanned_site motif_id="motif_1" strand="minus" position="86" pvalue="2.77e-06"/>
</scanned_sites>
<scanned_sites sequence_id="sequence_903" pvalue="2.56e-02" num_sites="2"><scanned_site motif_id="motif_1" strand="plus" position="91" pvalue="6.79e-06"/>
<scanned_site motif_id="motif_1" strand="minus" position="282" pvalue="1.67e-05"/>
</scanned_sites>
<scanned_sites sequence_id="sequence_904" pvalue="1.16e-01" num_sites="1"><scanned_site motif_id="motif_1" strand="plus" position="290" pvalue="4.44e-05"/>
</scanned_sites>
<scanned_sites sequence_id="sequence_905" pvalue="1.87e-02" num_sites="1"><scanned_site motif_id="motif_2" strand="plus" position="252" pvalue="2.78e-05"/>
</scanned_sites>
<scanned_sites sequence_id="sequence_906" pvalue="2.45e-03" num_sites="4"><scanned_site motif_id="motif_1" strand="plus" position="53" pvalue="6.33e-05"/>
<scanned_site motif_id="motif_1" strand="plus" position="168" pvalue="4.44e-05"/>
<scanned_site motif_id="motif_2" strand="minus" position="463" pvalue="2.78e-05"/>
<scanned_site motif_id="motif_1" strand="plus" position="611" pvalue="2.77e-06"/>
</scanned_sites>
<scanned_sites sequence_id="sequence_907" pvalue="1.38e-01" num_sites="0"></scanned_sites>
<scanned_sites sequence_id="sequence_908" pvalue="6.93e-01" num_sites="0"></scanned_sites>
<scanned_sites sequence_id="sequence_909" pvalue="3.88e-01" num_sites="0"></scanned_sites>
<scanned_sites sequence_id="sequence_910" pvalue="7.88e-02" num_sites="2"><scanned_site motif_id="motif_1" strand="plus" position="28" pvalue="6.33e-05"/>
<scanned_site motif_id="motif_1" strand="minus" position="110" pvalue="2.63e-05"/>
</scanned_sites>
<scanned_sites sequence_id="sequence_911" pvalue="4.62e-02" num_sites="2"><scanned_site motif_id="motif_1" strand="plus" position="569" pvalue="5.85e-06"/>
<scanned_site motif_id="motif_1" strand="plus" position="649" pvalue="5.85e-06"/>
</scanned_sites>
<scanned_sites sequence_id="sequence_912" pvalue="7.51e-01" num_sites="0"></scanned_sites>
<scanned_sites sequence_id="sequence_913" pvalue="7.57e-01" num_sites="0"></scanned_sites>
<scanned_sites sequence_id="sequence_914" pvalue="1.81e-02" num_sites="2"><scanned_site motif_id="motif_1" strand="minus" position="285" pvalue="1.69e-06"/>
<scanned_site motif_id="motif_1" strand="plus" position="401" pvalue="3.86e-05"/>
</scanned_sites>
<scanned_sites sequence_id="sequence_915" pvalue="1.76e-01" num_sites="0"></scanned_sites>
<scanned_sites sequence_id="sequence_916" pvalue="2.31e-01" num_sites="0"></scanned_sites>
<scanned_sites sequence_id="sequence_917" pvalue="2.02e-01" num_sites="0"></scanned_sites>
<scanned_sites sequence_id="sequence_918" pvalue="5.04e-01" num_sites="0"></scanned_sites>
<scanned_sites sequence_id="sequence_919" pvalue="1.76e-01" num_sites="1"><scanned_site motif_id="motif_1" strand="plus" position="12" pvalue="8.04e-05"/>
</scanned_sites>
<scanned_sites sequence_id="sequence_920" pvalue="2.40e-01" num_sites="0"></scanned_sites>
<scanned_sites sequence_id="sequence_921" pvalue="2.56e-02" num_sites="1"><scanned_site motif_id="motif_2" strand="plus" position="228" pvalue="8.47e-05"/>
</scanned_sites>
<scanned_sites sequence_id="sequence_922" pvalue="5.23e-01" num_sites="0"></scanned_sites>
<scanned_sites sequence_id="sequence_923" pvalue="8.99e-01" num_sites="0"></scanned_sites>
<scanned_sites sequence_id="sequence_924" pvalue="2.10e-01" num_sites="0"></scanned_sites>
<scanned_sites sequence_id="sequence_925" pvalue="1.33e-01" num_sites="0"></scanned_sites>
<scanned_sites sequence_id="sequence_926" pvalue="2.15e-02" num_sites="1"><scanned_site motif_id="motif_2" strand="minus" position="1" pvalue="1.21e-05"/>
</scanned_sites>
<scanned_sites sequence_id="sequence_927" pvalue="3.24e-01" num_sites="3"><scanned_site motif_id="motif_1" strand="plus" position="493" pvalue="5.62e-05"/>
<scanned_site motif_id="motif_1" strand="plus" position="1208" pvalue="6.33e-05"/>
<scanned_site motif_id="motif_1" strand="minus" position="1430" pvalue="3.00e-05"/>
</scanned_sites>
<scanned_sites sequence_id="sequence_928" pvalue="3.01e-02" num_sites="1"><scanned_site motif_id="motif_1" strand="minus" position="232" pvalue="1.28e-05"/>
</scanned_sites>
<scanned_sites sequence_id="sequence_929" pvalue="5.03e-01" num_sites="0"></scanned_sites>
<scanned_sites sequence_id="sequence_930" pvalue="4.35e-01" num_sites="0"></scanned_sites>
<scanned_sites sequence_id="sequence_931" pvalue="1.04e-01" num_sites="0"></scanned_sites>
<scanned_sites sequence_id="sequence_932" pvalue="1.93e-01" num_sites="0"></scanned_sites>
<scanned_sites sequence_id="sequence_933" pvalue="9.62e-01" num_sites="0"></scanned_sites>
<scanned_sites sequence_id="sequence_934" pvalue="7.71e-01" num_sites="0"></scanned_sites>
<scanned_sites sequence_id="sequence_935" pvalue="2.06e-03" num_sites="1"><scanned_site motif_id="motif_1" strand="minus" position="97" pvalue="2.23e-06"/>
</scanned_sites>
<scanned_sites sequence_id="sequence_936" pvalue="3.22e-01" num_sites="0"></scanned_sites>
<scanned_sites sequence_id="sequence_937" pvalue="1.08e-01" num_sites="1"><scanned_site motif_id="motif_1" strand="minus" position="80" pvalue="5.62e-05"/>
</scanned_sites>
<scanned_sites sequence_id="sequence_938" pvalue="4.57e-01" num_sites="0"></scanned_sites>
<scanned_sites sequence_id="sequence_939" pvalue="3.51e-01" num_sites="0"></scanned_sites>
<scanned_sites sequence_id="sequence_940" pvalue="2.60e-01" num_sites="0"></scanned_sites>
<scanned_sites sequence_id="sequence_941" pvalue="9.10e-01" num_sites="0"></scanned_sites>
<scanned_sites sequence_id="sequence_942" pvalue="1.66e-01" num_sites="0"></scanned_sites>
<scanned_sites sequence_id="sequence_943" pvalue="2.00e-02" num_sites="1"><scanned_site motif_id="motif_1" strand="minus" position="46" pvalue="1.67e-05"/>
</scanned_sites>
<scanned_sites sequence_id="sequence_944" pvalue="9.32e-01" num_sites="0"></scanned_sites>
<scanned_sites sequence_id="sequence_945" pvalue="2.55e-01" num_sites="0"></scanned_sites>
<scanned_sites sequence_id="sequence_946" pvalue="8.51e-02" num_sites="1"><scanned_site motif_id="motif_1" strand="plus" position="109" pvalue="2.63e-05"/>
</scanned_sites>
<scanned_sites sequence_id="sequence_947" pvalue="5.36e-01" num_sites="0"></scanned_sites>
<scanned_sites sequence_id="sequence_948" pvalue="5.01e-01" num_sites="0"></scanned_sites>
<scanned_sites sequence_id="sequence_949" pvalue="5.09e-01" num_sites="0"></scanned_sites>
<scanned_sites sequence_id="sequence_950" pvalue="7.63e-02" num_sites="0"></scanned_sites>
<scanned_sites sequence_id="sequence_951" pvalue="3.12e-01" num_sites="0"></scanned_sites>
<scanned_sites sequence_id="sequence_952" pvalue="4.87e-01" num_sites="0"></scanned_sites>
<scanned_sites sequence_id="sequence_953" pvalue="1.91e-01" num_sites="0"></scanned_sites>
<scanned_sites sequence_id="sequence_954" pvalue="2.77e-01" num_sites="0"></scanned_sites>
<scanned_sites sequence_id="sequence_955" pvalue="2.40e-02" num_sites="1"><scanned_site motif_id="motif_2" strand="minus" position="270" pvalue="1.21e-05"/>
</scanned_sites>
<scanned_sites sequence_id="sequence_956" pvalue="3.58e-04" num_sites="2"><scanned_site motif_id="motif_2" strand="plus" position="2" pvalue="8.78e-07"/>
<scanned_site motif_id="motif_1" strand="plus" position="323" pvalue="5.02e-05"/>
</scanned_sites>
<scanned_sites sequence_id="sequence_957" pvalue="9.06e-02" num_sites="1"><scanned_site motif_id="motif_1" strand="minus" position="182" pvalue="5.02e-05"/>
</scanned_sites>
<scanned_sites sequence_id="sequence_958" pvalue="2.30e-01" num_sites="0"></scanned_sites>
<scanned_sites sequence_id="sequence_959" pvalue="7.32e-01" num_sites="0"></scanned_sites>
<scanned_sites sequence_id="sequence_960" pvalue="5.38e-02" num_sites="1"><scanned_site motif_id="motif_1" strand="plus" position="197" pvalue="3.00e-05"/>
</scanned_sites>
<scanned_sites sequence_id="sequence_961" pvalue="8.81e-01" num_sites="0"></scanned_sites>
<scanned_sites sequence_id="sequence_962" pvalue="1.03e-01" num_sites="1"><scanned_site motif_id="motif_2" strand="plus" position="109" pvalue="8.47e-05"/>
</scanned_sites>
<scanned_sites sequence_id="sequence_963" pvalue="2.35e-01" num_sites="1"><scanned_site motif_id="motif_1" strand="plus" position="735" pvalue="3.40e-05"/>
</scanned_sites>
<scanned_sites sequence_id="sequence_964" pvalue="3.76e-01" num_sites="0"></scanned_sites>
<scanned_sites sequence_id="sequence_965" pvalue="7.04e-01" num_sites="0"></scanned_sites>
<scanned_sites sequence_id="sequence_966" pvalue="8.84e-02" num_sites="0"></scanned_sites>
<scanned_sites sequence_id="sequence_967" pvalue="4.28e-01" num_sites="0"></scanned_sites>
<scanned_sites sequence_id="sequence_968" pvalue="1.67e-01" num_sites="1"><scanned_site motif_id="motif_1" strand="minus" position="103" pvalue="9.05e-05"/>
</scanned_sites>
<scanned_sites sequence_id="sequence_969" pvalue="6.16e-01" num_sites="0"></scanned_sites>
<scanned_sites sequence_id="sequence_970" pvalue="1.29e-01" num_sites="1"><scanned_site motif_id="motif_1" strand="plus" position="44" pvalue="7.12e-05"/>
</scanned_sites>
<scanned_sites sequence_id="sequence_971" pvalue="2.93e-01" num_sites="0"></scanned_sites>
<scanned_sites sequence_id="sequence_972" pvalue="3.14e-01" num_sites="0"></scanned_sites>
<scanned_sites sequence_id="sequence_973" pvalue="6.08e-02" num_sites="1"><scanned_site motif_id="motif_1" strand="minus" position="213" pvalue="4.44e-05"/>
</scanned_sites>
<scanned_sites sequence_id="sequence_974" pvalue="2.84e-01" num_sites="0"></scanned_sites>
<scanned_sites sequence_id="sequence_975" pvalue="4.93e-02" num_sites="3"><scanned_site motif_id="motif_1" strand="minus" position="10" pvalue="1.67e-05"/>
<scanned_site motif_id="motif_1" strand="minus" position="146" pvalue="8.04e-05"/>
<scanned_site motif_id="motif_1" strand="plus" position="192" pvalue="8.04e-05"/>
</scanned_sites>
<scanned_sites sequence_id="sequence_976" pvalue="7.02e-02" num_sites="1"><scanned_site motif_id="motif_1" strand="minus" position="330" pvalue="2.27e-05"/>
</scanned_sites>
<scanned_sites sequence_id="sequence_977" pvalue="6.00e-01" num_sites="0"></scanned_sites>
<scanned_sites sequence_id="sequence_978" pvalue="4.07e-01" num_sites="0"></scanned_sites>
<scanned_sites sequence_id="sequence_979" pvalue="3.23e-01" num_sites="0"></scanned_sites>
<scanned_sites sequence_id="sequence_980" pvalue="8.90e-03" num_sites="2"><scanned_site motif_id="motif_1" strand="minus" position="22" pvalue="5.62e-05"/>
<scanned_site motif_id="motif_2" strand="plus" position="183" pvalue="8.47e-05"/>
</scanned_sites>
<scanned_sites sequence_id="sequence_981" pvalue="2.89e-01" num_sites="0"></scanned_sites>
<scanned_sites sequence_id="sequence_982" pvalue="7.92e-01" num_sites="0"></scanned_sites>
<scanned_sites sequence_id="sequence_983" pvalue="6.18e-02" num_sites="0"></scanned_sites>
<scanned_sites sequence_id="sequence_984" pvalue="1.37e-01" num_sites="1"><scanned_site motif_id="motif_1" strand="minus" position="337" pvalue="4.44e-05"/>
</scanned_sites>
<scanned_sites sequence_id="sequence_985" pvalue="6.06e-01" num_sites="0"></scanned_sites>
<scanned_sites sequence_id="sequence_986" pvalue="5.76e-01" num_sites="0"></scanned_sites>
<scanned_sites sequence_id="sequence_987" pvalue="5.70e-01" num_sites="0"></scanned_sites>
<scanned_sites sequence_id="sequence_988" pvalue="4.81e-01" num_sites="0"></scanned_sites>
<scanned_sites sequence_id="sequence_989" pvalue="2.13e-01" num_sites="0"></scanned_sites>
<scanned_sites sequence_id="sequence_990" pvalue="1.63e-01" num_sites="0"></scanned_sites>
<scanned_sites sequence_id="sequence_991" pvalue="6.04e-01" num_sites="0"></scanned_sites>
<scanned_sites sequence_id="sequence_992" pvalue="3.94e-01" num_sites="0"></scanned_sites>
<scanned_sites sequence_id="sequence_993" pvalue="1.90e-02" num_sites="1"><scanned_site motif_id="motif_2" strand="minus" position="224" pvalue="8.47e-05"/>
</scanned_sites>
<scanned_sites sequence_id="sequence_994" pvalue="5.39e-01" num_sites="0"></scanned_sites>
<scanned_sites sequence_id="sequence_995" pvalue="7.35e-01" num_sites="0"></scanned_sites>
<scanned_sites sequence_id="sequence_996" pvalue="1.76e-01" num_sites="0"></scanned_sites>
<scanned_sites sequence_id="sequence_997" pvalue="2.87e-01" num_sites="0"></scanned_sites>
<scanned_sites sequence_id="sequence_998" pvalue="1.52e-01" num_sites="0"></scanned_sites>
<scanned_sites sequence_id="sequence_999" pvalue="2.65e-01" num_sites="0"></scanned_sites>
<scanned_sites sequence_id="sequence_1000" pvalue="1.46e-01" num_sites="0"></scanned_sites>
<scanned_sites sequence_id="sequence_1001" pvalue="6.44e-01" num_sites="0"></scanned_sites>
<scanned_sites sequence_id="sequence_1002" pvalue="4.01e-01" num_sites="0"></scanned_sites>
<scanned_sites sequence_id="sequence_1003" pvalue="2.95e-03" num_sites="2"><scanned_site motif_id="motif_1" strand="plus" position="30" pvalue="8.04e-05"/>
<scanned_site motif_id="motif_2" strand="plus" position="256" pvalue="1.21e-05"/>
</scanned_sites>
<scanned_sites sequence_id="sequence_1004" pvalue="2.44e-01" num_sites="0"></scanned_sites>
<scanned_sites sequence_id="sequence_1005" pvalue="6.77e-01" num_sites="0"></scanned_sites>
<scanned_sites sequence_id="sequence_1006" pvalue="1.91e-01" num_sites="1"><scanned_site motif_id="motif_1" strand="minus" position="605" pvalue="4.44e-05"/>
</scanned_sites>
<scanned_sites sequence_id="sequence_1007" pvalue="9.74e-01" num_sites="0"></scanned_sites>
<scanned_sites sequence_id="sequence_1008" pvalue="9.78e-01" num_sites="0"></scanned_sites>
<scanned_sites sequence_id="sequence_1009" pvalue="6.44e-01" num_sites="0"></scanned_sites>
<scanned_sites sequence_id="sequence_1010" pvalue="2.19e-01" num_sites="0"></scanned_sites>
<scanned_sites sequence_id="sequence_1011" pvalue="2.90e-02" num_sites="3"><scanned_site motif_id="motif_2" strand="minus" position="22" pvalue="2.78e-05"/>
<scanned_site motif_id="motif_1" strand="plus" position="734" pvalue="7.12e-05"/>
<scanned_site motif_id="motif_1" strand="minus" position="788" pvalue="6.33e-05"/>
</scanned_sites>
<scanned_sites sequence_id="sequence_1012" pvalue="3.16e-02" num_sites="1"><scanned_site motif_id="motif_1" strand="minus" position="31" pvalue="1.67e-05"/>
</scanned_sites>
<scanned_sites sequence_id="sequence_1013" pvalue="1.69e-01" num_sites="0"></scanned_sites>
<scanned_sites sequence_id="sequence_1014" pvalue="2.37e-01" num_sites="0"></scanned_sites>
<scanned_sites sequence_id="sequence_1015" pvalue="2.93e-01" num_sites="0"></scanned_sites>
<scanned_sites sequence_id="sequence_1016" pvalue="4.38e-01" num_sites="0"></scanned_sites>
<scanned_sites sequence_id="sequence_1017" pvalue="7.69e-02" num_sites="0"></scanned_sites>
<scanned_sites sequence_id="sequence_1018" pvalue="8.81e-01" num_sites="0"></scanned_sites>
<scanned_sites sequence_id="sequence_1019" pvalue="1.96e-01" num_sites="1"><scanned_site motif_id="motif_1" strand="plus" position="373" pvalue="9.05e-05"/>
</scanned_sites>
<scanned_sites sequence_id="sequence_1020" pvalue="6.95e-01" num_sites="0"></scanned_sites>
<scanned_sites sequence_id="sequence_1021" pvalue="6.15e-01" num_sites="0"></scanned_sites>
<scanned_sites sequence_id="sequence_1022" pvalue="7.44e-02" num_sites="2"><scanned_site motif_id="motif_1" strand="minus" position="317" pvalue="4.44e-05"/>
<scanned_site motif_id="motif_1" strand="minus" position="571" pvalue="8.04e-05"/>
</scanned_sites>
<scanned_sites sequence_id="sequence_1023" pvalue="4.31e-01" num_sites="0"></scanned_sites>
<scanned_sites sequence_id="sequence_1024" pvalue="4.25e-01" num_sites="0"></scanned_sites>
<scanned_sites sequence_id="sequence_1025" pvalue="9.92e-02" num_sites="0"></scanned_sites>
<scanned_sites sequence_id="sequence_1026" pvalue="7.67e-02" num_sites="1"><scanned_site motif_id="motif_2" strand="plus" position="58" pvalue="8.47e-05"/>
</scanned_sites>
<scanned_sites sequence_id="sequence_1027" pvalue="2.67e-03" num_sites="2"><scanned_site motif_id="motif_2" strand="plus" position="1" pvalue="2.78e-05"/>
<scanned_site motif_id="motif_1" strand="minus" position="46" pvalue="4.44e-05"/>
</scanned_sites>
<scanned_sites sequence_id="sequence_1028" pvalue="1.94e-01" num_sites="0"></scanned_sites>
<scanned_sites sequence_id="sequence_1029" pvalue="5.63e-01" num_sites="0"></scanned_sites>
<scanned_sites sequence_id="sequence_1030" pvalue="9.02e-02" num_sites="0"></scanned_sites>
<scanned_sites sequence_id="sequence_1031" pvalue="7.40e-02" num_sites="1"><scanned_site motif_id="motif_1" strand="minus" position="25" pvalue="2.63e-05"/>
</scanned_sites>
<scanned_sites sequence_id="sequence_1032" pvalue="9.73e-01" num_sites="0"></scanned_sites>
<scanned_sites sequence_id="sequence_1033" pvalue="4.16e-02" num_sites="1"><scanned_site motif_id="motif_2" strand="plus" position="485" pvalue="2.78e-05"/>
</scanned_sites>
<scanned_sites sequence_id="sequence_1034" pvalue="1.49e-01" num_sites="0"></scanned_sites>
<scanned_sites sequence_id="sequence_1035" pvalue="3.07e-01" num_sites="0"></scanned_sites>
<scanned_sites sequence_id="sequence_1036" pvalue="5.16e-01" num_sites="0"></scanned_sites>
<scanned_sites sequence_id="sequence_1037" pvalue="8.76e-02" num_sites="0"></scanned_sites>
<scanned_sites sequence_id="sequence_1038" pvalue="5.02e-01" num_sites="0"></scanned_sites>
<scanned_sites sequence_id="sequence_1039" pvalue="1.08e-02" num_sites="2"><scanned_site motif_id="motif_2" strand="plus" position="141" pvalue="1.21e-05"/>
<scanned_site motif_id="motif_2" strand="plus" position="195" pvalue="8.47e-05"/>
</scanned_sites>
<scanned_sites sequence_id="sequence_1040" pvalue="2.74e-01" num_sites="0"></scanned_sites>
<scanned_sites sequence_id="sequence_1041" pvalue="7.64e-01" num_sites="0"></scanned_sites>
<scanned_sites sequence_id="sequence_1042" pvalue="2.53e-02" num_sites="1"><scanned_site motif_id="motif_2" strand="plus" position="1" pvalue="1.21e-05"/>
</scanned_sites>
<scanned_sites sequence_id="sequence_1043" pvalue="3.89e-02" num_sites="3"><scanned_site motif_id="motif_1" strand="plus" position="3" pvalue="1.08e-05"/>
<scanned_site motif_id="motif_1" strand="minus" position="59" pvalue="3.86e-05"/>
<scanned_site motif_id="motif_1" strand="minus" position="174" pvalue="7.12e-05"/>
</scanned_sites>
<scanned_sites sequence_id="sequence_1044" pvalue="1.30e-01" num_sites="1"><scanned_site motif_id="motif_2" strand="minus" position="388" pvalue="2.78e-05"/>
</scanned_sites>
<scanned_sites sequence_id="sequence_1045" pvalue="8.64e-02" num_sites="1"><scanned_site motif_id="motif_1" strand="minus" position="322" pvalue="5.02e-05"/>
</scanned_sites>
<scanned_sites sequence_id="sequence_1046" pvalue="6.85e-03" num_sites="3"><scanned_site motif_id="motif_1" strand="minus" position="121" pvalue="4.44e-05"/>
<scanned_site motif_id="motif_1" strand="minus" position="163" pvalue="1.69e-06"/>
<scanned_site motif_id="motif_1" strand="plus" position="218" pvalue="9.05e-05"/>
</scanned_sites>
<scanned_sites sequence_id="sequence_1047" pvalue="4.10e-01" num_sites="0"></scanned_sites>
<scanned_sites sequence_id="sequence_1048" pvalue="1.87e-01" num_sites="1"><scanned_site motif_id="motif_1" strand="minus" position="288" pvalue="9.05e-05"/>
</scanned_sites>
<scanned_sites sequence_id="sequence_1049" pvalue="2.92e-03" num_sites="2"><scanned_site motif_id="motif_1" strand="plus" position="11" pvalue="8.04e-05"/>
<scanned_site motif_id="motif_2" strand="plus" position="136" pvalue="1.21e-05"/>
</scanned_sites>
<scanned_sites sequence_id="sequence_1050" pvalue="8.79e-01" num_sites="0"></scanned_sites>
<scanned_sites sequence_id="sequence_1051" pvalue="1.42e-01" num_sites="0"></scanned_sites>
<scanned_sites sequence_id="sequence_1052" pvalue="6.92e-02" num_sites="2"><scanned_site motif_id="motif_1" strand="minus" position="35" pvalue="8.04e-05"/>
<scanned_site motif_id="motif_1" strand="plus" position="67" pvalue="3.86e-05"/>
</scanned_sites>
<scanned_sites sequence_id="sequence_1053" pvalue="9.30e-02" num_sites="0"></scanned_sites>
<scanned_sites sequence_id="sequence_1054" pvalue="9.28e-02" num_sites="1"><scanned_site motif_id="motif_1" strand="minus" position="411" pvalue="3.40e-05"/>
</scanned_sites>
<scanned_sites sequence_id="sequence_1055" pvalue="9.68e-01" num_sites="0"></scanned_sites>
<scanned_sites sequence_id="sequence_1056" pvalue="1.61e-02" num_sites="4"><scanned_site motif_id="motif_1" strand="plus" position="135" pvalue="3.86e-05"/>
<scanned_site motif_id="motif_1" strand="plus" position="256" pvalue="3.40e-05"/>
<scanned_site motif_id="motif_1" strand="minus" position="380" pvalue="8.04e-05"/>
<scanned_site motif_id="motif_2" strand="minus" position="396" pvalue="8.47e-05"/>
</scanned_sites>
<scanned_sites sequence_id="sequence_1057" pvalue="2.30e-02" num_sites="1"><scanned_site motif_id="motif_1" strand="plus" position="12" pvalue="6.79e-06"/>
</scanned_sites>
<scanned_sites sequence_id="sequence_1058" pvalue="4.59e-02" num_sites="1"><scanned_site motif_id="motif_1" strand="plus" position="140" pvalue="8.04e-05"/>
</scanned_sites>
<scanned_sites sequence_id="sequence_1059" pvalue="5.34e-01" num_sites="0"></scanned_sites>
<scanned_sites sequence_id="sequence_1060" pvalue="5.93e-01" num_sites="0"></scanned_sites>
<scanned_sites sequence_id="sequence_1061" pvalue="1.28e-01" num_sites="1"><scanned_site motif_id="motif_1" strand="plus" position="253" pvalue="7.12e-05"/>
</scanned_sites>
<scanned_sites sequence_id="sequence_1062" pvalue="6.80e-01" num_sites="0"></scanned_sites>
<scanned_sites sequence_id="sequence_1063" pvalue="1.79e-02" num_sites="2"><scanned_site motif_id="motif_1" strand="plus" position="92" pvalue="6.79e-06"/>
<scanned_site motif_id="motif_1" strand="plus" position="107" pvalue="2.63e-05"/>
</scanned_sites>
<scanned_sites sequence_id="sequence_1064" pvalue="1.18e-02" num_sites="1"><scanned_site motif_id="motif_1" strand="minus" position="249" pvalue="1.96e-05"/>
</scanned_sites>
<scanned_sites sequence_id="sequence_1065" pvalue="3.49e-02" num_sites="1"><scanned_site motif_id="motif_2" strand="minus" position="150" pvalue="1.21e-05"/>
</scanned_sites>
<scanned_sites sequence_id="sequence_1066" pvalue="1.66e-01" num_sites="0"></scanned_sites>
<scanned_sites sequence_id="sequence_1067" pvalue="2.61e-01" num_sites="0"></scanned_sites>
<scanned_sites sequence_id="sequence_1068" pvalue="9.19e-02" num_sites="1"><scanned_site motif_id="motif_1" strand="minus" position="239" pvalue="6.33e-05"/>
</scanned_sites>
<scanned_sites sequence_id="sequence_1069" pvalue="9.98e-01" num_sites="0"></scanned_sites>
<scanned_sites sequence_id="sequence_1070" pvalue="3.65e-01" num_sites="0"></scanned_sites>
<scanned_sites sequence_id="sequence_1071" pvalue="4.07e-01" num_sites="0"></scanned_sites>
<scanned_sites sequence_id="sequence_1072" pvalue="6.13e-01" num_sites="0"></scanned_sites>
<scanned_sites sequence_id="sequence_1073" pvalue="1.24e-01" num_sites="0"></scanned_sites>
<scanned_sites sequence_id="sequence_1074" pvalue="2.02e-01" num_sites="0"></scanned_sites>
<scanned_sites sequence_id="sequence_1075" pvalue="2.28e-01" num_sites="0"></scanned_sites>
<scanned_sites sequence_id="sequence_1076" pvalue="2.73e-01" num_sites="0"></scanned_sites>
<scanned_sites sequence_id="sequence_1077" pvalue="2.36e-02" num_sites="1"><scanned_site motif_id="motif_1" strand="plus" position="89" pvalue="7.81e-06"/>
</scanned_sites>
<scanned_sites sequence_id="sequence_1078" pvalue="5.40e-02" num_sites="2"><scanned_site motif_id="motif_1" strand="plus" position="4" pvalue="1.28e-05"/>
<scanned_site motif_id="motif_1" strand="minus" position="77" pvalue="4.44e-05"/>
</scanned_sites>
<scanned_sites sequence_id="sequence_1079" pvalue="8.84e-01" num_sites="0"></scanned_sites>
<scanned_sites sequence_id="sequence_1080" pvalue="3.39e-01" num_sites="0"></scanned_sites>
<scanned_sites sequence_id="sequence_1081" pvalue="2.45e-01" num_sites="0"></scanned_sites>
<scanned_sites sequence_id="sequence_1082" pvalue="1.21e-02" num_sites="1"><scanned_site motif_id="motif_1" strand="plus" position="98" pvalue="1.96e-05"/>
</scanned_sites>
<scanned_sites sequence_id="sequence_1083" pvalue="2.91e-03" num_sites="2"><scanned_site motif_id="motif_1" strand="minus" position="83" pvalue="5.02e-05"/>
<scanned_site motif_id="motif_2" strand="minus" position="158" pvalue="2.78e-05"/>
</scanned_sites>
<scanned_sites sequence_id="sequence_1084" pvalue="1.77e-01" num_sites="0"></scanned_sites>
<scanned_sites sequence_id="sequence_1085" pvalue="3.73e-02" num_sites="1"><scanned_site motif_id="motif_1" strand="plus" position="366" pvalue="9.08e-06"/>
</scanned_sites>
<scanned_sites sequence_id="sequence_1086" pvalue="5.32e-01" num_sites="0"></scanned_sites>
<scanned_sites sequence_id="sequence_1087" pvalue="3.75e-01" num_sites="0"></scanned_sites>
<scanned_sites sequence_id="sequence_1088" pvalue="1.36e-01" num_sites="0"></scanned_sites>
<scanned_sites sequence_id="sequence_1089" pvalue="1.21e-01" num_sites="0"></scanned_sites>
<scanned_sites sequence_id="sequence_1090" pvalue="1.36e-02" num_sites="2"><scanned_site motif_id="motif_1" strand="plus" position="16" pvalue="1.67e-05"/>
<scanned_site motif_id="motif_1" strand="plus" position="47" pvalue="1.69e-06"/>
</scanned_sites>
<scanned_sites sequence_id="sequence_1091" pvalue="4.68e-02" num_sites="3"><scanned_site motif_id="motif_1" strand="minus" position="511" pvalue="3.00e-05"/>
<scanned_site motif_id="motif_1" strand="minus" position="597" pvalue="6.79e-06"/>
<scanned_site motif_id="motif_1" strand="minus" position="650" pvalue="1.28e-05"/>
</scanned_sites>
<scanned_sites sequence_id="sequence_1092" pvalue="9.51e-03" num_sites="1"><scanned_site motif_id="motif_2" strand="plus" position="212" pvalue="1.21e-05"/>
</scanned_sites>
<scanned_sites sequence_id="sequence_1093" pvalue="1.21e-01" num_sites="0"></scanned_sites>
<scanned_sites sequence_id="sequence_1094" pvalue="1.52e-02" num_sites="1"><scanned_site motif_id="motif_2" strand="plus" position="158" pvalue="2.78e-05"/>
</scanned_sites>
<scanned_sites sequence_id="sequence_1095" pvalue="4.51e-01" num_sites="0"></scanned_sites>
<scanned_sites sequence_id="sequence_1096" pvalue="7.77e-01" num_sites="0"></scanned_sites>
<scanned_sites sequence_id="sequence_1097" pvalue="2.44e-01" num_sites="1"><scanned_site motif_id="motif_1" strand="minus" position="133" pvalue="9.05e-05"/>
</scanned_sites>
<scanned_sites sequence_id="sequence_1098" pvalue="4.06e-01" num_sites="0"></scanned_sites>
<scanned_sites sequence_id="sequence_1099" pvalue="1.82e-01" num_sites="1"><scanned_site motif_id="motif_1" strand="plus" position="527" pvalue="9.05e-05"/>
</scanned_sites>
<scanned_sites sequence_id="sequence_1100" pvalue="2.61e-01" num_sites="0"></scanned_sites>
<scanned_sites sequence_id="sequence_1101" pvalue="7.96e-01" num_sites="0"></scanned_sites>
<scanned_sites sequence_id="sequence_1102" pvalue="3.65e-01" num_sites="0"></scanned_sites>
<scanned_sites sequence_id="sequence_1103" pvalue="5.18e-01" num_sites="0"></scanned_sites>
<scanned_sites sequence_id="sequence_1104" pvalue="3.20e-01" num_sites="0"></scanned_sites>
<scanned_sites sequence_id="sequence_1105" pvalue="3.11e-01" num_sites="0"></scanned_sites>
</scanned_sites_summary>
</MEME>
```
