## Supplemental_data_file_6_Btx623_3kb_to_1kb_downstream_tss_meme_output for "GRAS Family Transcription Factor Binding Behaviors in Sorghum bicolor, Oyrza, and Maize": meme.txt

```
********************************************************************************
MEME - Motif discovery tool
********************************************************************************
MEME version 5.1.1 (Release date: Wed Jan 29 15:00:42 2020 -0800)

For further information on how to interpret please access http://meme-suite.org.
To get a copy of the MEME software please access http://meme-suite.org.

********************************************************************************


********************************************************************************
REFERENCE
********************************************************************************
If you use this program in your research, please cite:

Timothy L. Bailey and Charles Elkan,
"Fitting a mixture model by expectation maximization to discover
motifs in biopolymers", Proceedings of the Second International
Conference on Intelligent Systems for Molecular Biology, pp. 28-36,
AAAI Press, Menlo Park, California, 1994.
********************************************************************************


********************************************************************************
TRAINING SET
********************************************************************************
PRIMARY SEQUENCES= scl23_3000up_1000down.txt.fasta
CONTROL SEQUENCES= /grid/ware/data/gladman/Reference/sorghum/v3_genome/rsat_files/Sbv3_upstream_3kb_from_tss_to_1kb_downstream.fasta
ALPHABET= ACGT
Sequence name            Weight Length  Sequence name            Weight Length  
-------------            ------ ------  -------------            ------ ------  
chr3:52266108-52266413   1.0000    306  chr5:67620052-67620323   1.0000    272  
chr1:14077397-14077708   1.0000    312  chr10:1368790-1369293    1.0000    504  
chr3:69038413-69038689   1.0000    277  chr10:8783857-8784120    1.0000    264  
chr3:61313067-61313314   1.0000    248  chr4:53755926-53756194   1.0000    269  
chr9:17105010-17105263   1.0000    254  chr7:61375966-61376410   1.0000    445  
chr3:680134-680606       1.0000    473  chr2:58413780-58414073   1.0000    294  
chr3:66312436-66312688   1.0000    253  chr7:23499666-23499950   1.0000    285  
chr10:52313918-52314217  1.0000    300  chr5:71011340-71011611   1.0000    272  
chr1:61274202-61274568   1.0000    367  chr2:60143359-60144090   1.0000    732  
chr5:70350881-70351316   1.0000    436  chr3:68619672-68619934   1.0000    263  
chr2:4072495-4072782     1.0000    288  chr9:55560026-55560331   1.0000    306  
chr1:8712382-8712662     1.0000    281  chr4:5953217-5953642     1.0000    426  
chr1:27119397-27119740   1.0000    344  chr3:15877785-15878188   1.0000    404  
chr3:71801524-71801774   1.0000    251  chr5:16809883-16810122   1.0000    240  
chr10:45618625-45618872  1.0000    248  chr10:754596-755118      1.0000    523  
chr10:50560808-50561076  1.0000    269  chr7:59526654-59526972   1.0000    319  
chr7:63453004-63453264   1.0000    261  chr2:18774790-18775414   1.0000    625  
chr3:30182120-30182510   1.0000    391  chr6:47379731-47380012   1.0000    282  
chr8:60168538-60168789   1.0000    252  chr6:52223851-52224129   1.0000    279  
chr3:7893834-7894144     1.0000    311  chr2:1225929-1226191     1.0000    263  
chr9:48945786-48946097   1.0000    312  chr6:55432248-55432563   1.0000    316  
chr4:2448347-2448725     1.0000    379  chr4:58417482-58417977   1.0000    496  
chr9:23448197-23448457   1.0000    261  chr5:70802726-70803047   1.0000    322  
chr2:58073550-58073925   1.0000    376  chr1:19093017-19093411   1.0000    395  
chr2:70824041-70824312   1.0000    272  chr10:58730106-58730435  1.0000    330  
chr3:66020015-66020413   1.0000    399  chr2:52997313-52997611   1.0000    299  
chr6:50964977-50965262   1.0000    286  chr2:643586-643895       1.0000    310  
chr5:54523286-54523634   1.0000    349  chr1:7583243-7583695     1.0000    453  
chr7:9202200-9202559     1.0000    360  chr9:7462775-7463068     1.0000    294  
chr1:74030419-74030689   1.0000    271  chr2:4511861-4512400     1.0000    540  
chr2:9873684-9873935     1.0000    252  chr2:7314347-7314599     1.0000    253  
chr5:71117326-71117601   1.0000    276  chr6:54697829-54698162   1.0000    334  
chr3:63274825-63275077   1.0000    253  chr2:66736901-66737453   1.0000    553  
chr7:13760874-13761149   1.0000    276  chr10:50927922-50928211  1.0000    290  
chr2:10812169-10812415   1.0000    247  chr2:76809390-76809673   1.0000    284  
chr10:52756424-52756751  1.0000    328  chr3:59590105-59590471   1.0000    367  
chr6:51076761-51077037   1.0000    277  chr1:7779339-7779644     1.0000    306  
chr3:59365652-59365903   1.0000    252  chr7:54867799-54868070   1.0000    272  
chr4:2912598-2912878     1.0000    281  chr9:15391311-15391707   1.0000    397  
chr3:67099747-67100003   1.0000    257  chr8:7317458-7317773     1.0000    316  
chr7:6298081-6298372     1.0000    292  chr1:2371264-2371542     1.0000    279  
chr7:17089478-17089783   1.0000    306  chr2:19505926-19506176   1.0000    251  
chr3:67128629-67128878   1.0000    250  chr4:62680275-62680603   1.0000    329  
chr2:52048622-52048906   1.0000    285  chr2:74990761-74991026   1.0000    266  
chr10:52453954-52454326  1.0000    373  chr4:66219863-66220123   1.0000    261  
chr4:9614113-9614364     1.0000    252  chr1:1993195-1993521     1.0000    327  
chr2:27029412-27029656   1.0000    245  chr2:65068007-65068472   1.0000    466  
chr8:5643308-5644179     1.0000    872  chr3:1473906-1474150     1.0000    245  
chr7:1498021-1498419     1.0000    399  chr8:50217549-50218123   1.0000    575  
chr1:70369799-70370038   1.0000    240  chr2:61096048-61096362   1.0000    315  
chr6:2202935-2203392     1.0000    458  chr1:64893363-64893916   1.0000    554  
chr2:72468110-72468441   1.0000    332  chr6:60057392-60057828   1.0000    437  
chr10:143823-144081      1.0000    259  chr3:46815790-46816156   1.0000    367  
chr7:13287871-13288311   1.0000    441  chr7:64587987-64588378   1.0000    392  
chr6:51713650-51714066   1.0000    417  chr8:47779641-47779906   1.0000    266  
chr9:57800126-57800459   1.0000    334  chr1:1236205-1236448     1.0000    244  
chr3:57912425-57912667   1.0000    243  chr3:30288312-30288577   1.0000    266  
chr10:13048960-13049222  1.0000    263  chr9:5354644-5354902     1.0000    259  
chr5:61674680-61675091   1.0000    412  chr9:43090538-43090953   1.0000    416  
chr10:54812910-54813303  1.0000    394  chr5:50859976-50860231   1.0000    256  
chr9:51849551-51849886   1.0000    336  chr2:1844699-1845004     1.0000    306  
chr8:3924872-3925217     1.0000    346  chr1:1430645-1430936     1.0000    292  
chr2:682415-682654       1.0000    240  chr9:14388413-14388818   1.0000    406  
chr3:61872620-61873027   1.0000    408  chr4:55428414-55428660   1.0000    247  
chr2:7671716-7672256     1.0000    541  chr10:58593259-58593591  1.0000    333  
chr3:56608551-56608817   1.0000    267  chr3:64645697-64645945   1.0000    249  
chr1:6967141-6967385     1.0000    245  chr2:902028-902371       1.0000    344  
chr2:68559077-68559362   1.0000    286  chr1:72036053-72036340   1.0000    288  
chr4:21154749-21155159   1.0000    411  chr9:56551911-56552438   1.0000    528  
chr1:74453011-74453260   1.0000    250  chr3:11738376-11738657   1.0000    282  
chr2:63460644-63460903   1.0000    260  chr2:72342274-72343070   1.0000    797  
chr1:4138647-4138904     1.0000    258  chr3:71680223-71680534   1.0000    312  
chr9:8020366-8020654     1.0000    289  chr1:27369835-27370228   1.0000    394  
chr4:55590180-55590498   1.0000    319  chr1:10755029-10755334   1.0000    306  
chr1:78903842-78904115   1.0000    274  chr3:61458524-61459051   1.0000    528  
chr4:60096843-60097098   1.0000    256  chr9:44173570-44173823   1.0000    254  
chr7:5586312-5586653     1.0000    342  chr4:61703241-61703500   1.0000    260  
chr1:60920663-60920948   1.0000    286  chr6:60554187-60554444   1.0000    258  
chr5:62542573-62543025   1.0000    453  chr2:64761380-64761960   1.0000    581  
chr9:4153545-4153828     1.0000    284  chr1:78258297-78258595   1.0000    299  
chr1:27130353-27130801   1.0000    449  chr4:4965620-4965977     1.0000    358  
chr1:68613633-68614050   1.0000    418  chr5:3185065-3185353     1.0000    289  
chr2:14973433-14973862   1.0000    430  chr8:57848983-57849398   1.0000    416  
chr2:56653551-56653876   1.0000    326  chr10:42329381-42329726  1.0000    346  
chr2:72134430-72134669   1.0000    240  chr7:63416455-63416735   1.0000    281  
chr2:4838084-4838379     1.0000    296  chr7:1284831-1285159     1.0000    329  
chr10:52884061-52884369  1.0000    309  chr2:60867068-60867422   1.0000    355  
chr2:75904910-75905336   1.0000    427  chr1:10192153-10192396   1.0000    244  
chr1:4541949-4542336     1.0000    388  chr10:18154426-18154681  1.0000    256  
chr4:37408315-37408574   1.0000    260  chr4:52425040-52425283   1.0000    244  
chr7:52167199-52167469   1.0000    271  chr6:43500554-43500912   1.0000    359  
chr5:4059281-4059890     1.0000    610  chr10:7538430-7538711    1.0000    282  
chr2:60846317-60846577   1.0000    261  chr1:31769811-31770378   1.0000    568  
chr9:42806395-42806659   1.0000    265  chr4:54603041-54603296   1.0000    256  
chr3:62457124-62457407   1.0000    284  chr3:62962966-62963286   1.0000    321  
chr6:54971257-54971651   1.0000    395  chr10:50368528-50368834  1.0000    307  
chr3:66736909-66737193   1.0000    285  chr2:64241344-64241598   1.0000    255  
chr3:30536281-30536727   1.0000    447  chr9:53730058-53730309   1.0000    252  
chr1:71564310-71564587   1.0000    278  chr8:60668744-60669116   1.0000    373  
chr1:59470654-59470968   1.0000    315  chr2:14835950-14836529   1.0000    580  
chr1:11785135-11785380   1.0000    246  chr5:3226739-3227025     1.0000    287  
chr7:63799356-63799652   1.0000    297  chr10:46825627-46825958  1.0000    332  
chr2:1098378-1098667     1.0000    290  chr4:6749003-6749256     1.0000    254  
chr10:39939782-39940122  1.0000    341  chr1:61979567-61979968   1.0000    402  
chr8:61376543-61376794   1.0000    252  chr4:54234058-54234427   1.0000    370  
chr10:56105695-56106046  1.0000    352  chr1:71172630-71172873   1.0000    244  
chr10:10604169-10604550  1.0000    382  chr2:61409503-61409783   1.0000    281  
chr8:55691624-55691881   1.0000    258  chr2:19839400-19839722   1.0000    323  
chr7:61075401-61075691   1.0000    291  chr7:1269268-1269572     1.0000    305  
chr8:37961063-37961351   1.0000    289  chr7:60279955-60280246   1.0000    292  
chr2:77333382-77333735   1.0000    354  chr8:7316607-7316942     1.0000    336  
chr1:73860862-73861108   1.0000    247  chr3:555807-556128       1.0000    322  
chr3:3786235-3786541     1.0000    307  chr10:20278770-20279089  1.0000    320  
chr8:55488840-55489135   1.0000    296  chr5:61186576-61186967   1.0000    392  
chr9:56136653-56137297   1.0000    645  chr7:2781239-2781519     1.0000    281  
chr1:70447464-70447704   1.0000    241  chr1:79316888-79317246   1.0000    359  
chr10:19455830-19456092  1.0000    263  chr3:67633554-67633814   1.0000    261  
chr4:7853302-7853605     1.0000    304  chr4:62977847-62978100   1.0000    254  
chr2:11180759-11181115   1.0000    357  chr8:58198799-58199263   1.0000    465  
chr9:131375-131658       1.0000    284  chr4:1447039-1447405     1.0000    367  
chr10:60918085-60918385  1.0000    301  chr5:6907981-6908427     1.0000    447  
chr7:6297093-6297630     1.0000    538  chr7:983774-984042       1.0000    269  
chr5:71143929-71144769   1.0000    841  chr6:58118870-58119364   1.0000    495  
chr1:60363397-60364202   1.0000    806  chr1:11005411-11005650   1.0000    240  
chr5:58479550-58479805   1.0000    256  chr5:117550-117797       1.0000    248  
chr1:1172440-1172699     1.0000    260  chr9:14588029-14588329   1.0000    301  
chr9:35137493-35137807   1.0000    315  chr9:12223061-12223328   1.0000    268  
chr3:3767651-3767963     1.0000    313  chr8:57190684-57191021   1.0000    338  
chr1:67630240-67630527   1.0000    288  chr1:61346648-61346906   1.0000    259  
chr6:44812584-44812922   1.0000    339  chr4:64835946-64836395   1.0000    450  
chr2:74750108-74750480   1.0000    373  chr7:4062033-4062288     1.0000    256  
chr7:63605472-63605718   1.0000    247  chr2:59731985-59732650   1.0000    666  
chr3:18255198-18255636   1.0000    439  chr10:51624154-51624491  1.0000    338  
chr9:1555366-1555639     1.0000    274  chr1:2521774-2522156     1.0000    383  
chr8:4850349-4850746     1.0000    398  chr1:17813841-17815280   1.0000   1440  
chr9:6354075-6354326     1.0000    252  chr3:52785553-52785891   1.0000    339  
chr6:57343747-57344122   1.0000    376  chr2:60581314-60581568   1.0000    255  
chr5:2284071-2284346     1.0000    276  chr3:69821996-69822358   1.0000    363  
chr1:16545767-16546064   1.0000    298  chr1:71444885-71445170   1.0000    286  
chr3:11821376-11821622   1.0000    247  chr3:63281370-63281701   1.0000    332  
chr9:54473759-54474061   1.0000    303  chr8:2641017-2641633     1.0000    617  
chr2:702076-702363       1.0000    288  chr6:45178069-45178340   1.0000    272  
chr10:57344981-57345330  1.0000    350  chr4:64661240-64661537   1.0000    298  
chr4:49487872-49488142   1.0000    271  chr1:19024927-19025268   1.0000    342  
chr8:55248485-55248728   1.0000    244  chr2:74451669-74452123   1.0000    455  
chr2:63551593-63551920   1.0000    328  chr1:70958034-70958339   1.0000    306  
chr1:22836818-22837194   1.0000    377  chr3:416036-416335       1.0000    300  
chr7:11450431-11450718   1.0000    288  chr10:55406118-55406365  1.0000    248  
chr4:16519304-16520127   1.0000    824  chr6:59346173-59346424   1.0000    252  
chr5:68698273-68698546   1.0000    274  chr2:58607179-58607635   1.0000    457  
chr6:57204904-57205154   1.0000    251  chr4:64461110-64461385   1.0000    276  
chr2:2434164-2434492     1.0000    329  chr2:4865222-4865508     1.0000    287  
chr1:2830573-2830875     1.0000    303  chr7:4343682-4343932     1.0000    251  
chr9:6220582-6220874     1.0000    293  chr3:58227981-58228291   1.0000    311  
chr6:39419225-39419482   1.0000    258  chr10:4928559-4928904    1.0000    346  
chr3:67710645-67711071   1.0000    427  chr9:5513305-5513565     1.0000    261  
chr1:13261835-13262083   1.0000    249  chr4:537930-538608       1.0000    679  
chr1:72063652-72063907   1.0000    256  chr1:16977350-16977642   1.0000    293  
chr7:59892843-59893105   1.0000    263  chr1:59864678-59865056   1.0000    379  
chr9:4658614-4658892     1.0000    279  chr10:3234617-3235134    1.0000    518  
chr6:3782517-3782890     1.0000    374  chr3:41246961-41247207   1.0000    247  
chr3:69278758-69279068   1.0000    311  chr2:4283254-4283593     1.0000    340  
chr3:51227561-51227830   1.0000    270  chr5:21059356-21059657   1.0000    302  
chr4:57820623-57821101   1.0000    479  chr7:62374294-62374565   1.0000    272  
chr1:13342279-13342670   1.0000    392  chr7:43544179-43544494   1.0000    316  
chr1:80879626-80880418   1.0000    793  chr4:9640586-9641347     1.0000    762  
chr5:71146454-71146736   1.0000    283  chr5:53894388-53894978   1.0000    591  
chr6:45199084-45199508   1.0000    425  chr2:67576344-67576622   1.0000    279  
chr2:52233185-52233454   1.0000    270  chr3:67688859-67689099   1.0000    241  
chr4:11199199-11199489   1.0000    291  chr1:11229848-11230200   1.0000    353  
chr2:4294109-4294513     1.0000    405  chr2:3779914-3780204     1.0000    291  
chr7:61364015-61364312   1.0000    298  chr2:20240130-20240474   1.0000    345  
chr10:3308416-3308697    1.0000    282  chr10:56373241-56373541  1.0000    301  
chr2:7765152-7765540     1.0000    389  chr10:2307528-2307796    1.0000    269  
chr1:5253010-5253276     1.0000    267  chr2:66507770-66508308   1.0000    539  
chr9:52185443-52185708   1.0000    266  chr1:61634755-61635114   1.0000    360  
chr4:52395374-52395636   1.0000    263  chr4:62051904-62052233   1.0000    330  
chr1:76043320-76043670   1.0000    351  chr3:58786471-58786909   1.0000    439  
chr2:77331213-77331454   1.0000    242  chr2:77035509-77035765   1.0000    257  
chr9:57809880-57810136   1.0000    257  chr7:3648256-3648516     1.0000    261  
chr7:62781413-62781659   1.0000    247  chr10:60349573-60349930  1.0000    358  
chr3:58823339-58823693   1.0000    355  chr9:56540833-56541288   1.0000    456  
chr1:56291879-56292169   1.0000    291  chr2:9372693-9372952     1.0000    260  
chr9:49820748-49821207   1.0000    460  chr5:3111159-3111629     1.0000    471  
chr2:70031195-70031485   1.0000    291  chr4:12488465-12488727   1.0000    263  
chr2:47717897-47718155   1.0000    259  chr9:54111162-54111479   1.0000    318  
chr2:3992649-3993312     1.0000    664  chr1:20222703-20223159   1.0000    457  
chr8:7110958-7111315     1.0000    358  chr10:8250830-8251090    1.0000    261  
chr9:6222061-6222388     1.0000    328  chr5:6064204-6064502     1.0000    299  
chr5:4122711-4122974     1.0000    264  chr7:59290405-59290668   1.0000    264  
chr3:14187927-14188337   1.0000    411  chr9:46797162-46797496   1.0000    335  
chr2:70114382-70114626   1.0000    245  chr9:49262638-49262889   1.0000    252  
chr1:70437426-70437735   1.0000    310  chr4:54067481-54067929   1.0000    449  
chr3:2872569-2872829     1.0000    261  chr3:66279554-66280012   1.0000    459  
chr10:1919125-1919476    1.0000    352  chr10:47720276-47721102  1.0000    827  
chr2:64410838-64411229   1.0000    392  chr4:1103433-1103777     1.0000    345  
chr5:51922803-51923043   1.0000    241  chr7:65409350-65409651   1.0000    302  
chr1:23746915-23747192   1.0000    278  chr3:62155065-62155899   1.0000    835  
chr4:5103706-5103954     1.0000    249  chr3:59657884-59658443   1.0000    560  
chr4:64899127-64899514   1.0000    388  chr1:72845761-72846009   1.0000    249  
chr10:3140504-3140985    1.0000    482  chr2:20116589-20116855   1.0000    267  
chr6:55003462-55003900   1.0000    439  chr5:17669801-17670224   1.0000    424  
chr3:64094878-64095120   1.0000    243  chr7:6010400-6010767     1.0000    368  
chr8:61879194-61879562   1.0000    369  chr4:3040667-3040960     1.0000    294  
chr7:55953073-55953386   1.0000    314  chr7:57362695-57363197   1.0000    503  
chr4:51711700-51711960   1.0000    261  chr5:66228169-66228809   1.0000    641  
chr6:54246768-54247174   1.0000    407  chr8:61560171-61560426   1.0000    256  
chr3:58433597-58434021   1.0000    425  chr2:57742484-57743099   1.0000    616  
chr1:3379997-3380252     1.0000    256  chr4:14975232-14975527   1.0000    296  
chr2:7547537-7547797     1.0000    261  chr1:73013235-73013544   1.0000    310  
chr3:17284267-17284511   1.0000    245  chr9:55199681-55200010   1.0000    330  
chr10:58054149-58054521  1.0000    373  chr7:60673502-60673761   1.0000    260  
chr4:4321792-4322048     1.0000    257  chr4:13039652-13039916   1.0000    265  
chr10:1366286-1366557    1.0000    272  chr1:69763643-69763989   1.0000    347  
chr2:61558158-61558402   1.0000    245  chr10:2813420-2813710    1.0000    291  
chr2:64254094-64254407   1.0000    314  chr7:60901591-60901831   1.0000    241  
chr6:44374299-44374575   1.0000    277  chr1:5966303-5966573     1.0000    271  
chr10:23595405-23595725  1.0000    321  chr9:58422068-58422443   1.0000    376  
chr3:57149177-57149438   1.0000    262  chr5:5668453-5668722     1.0000    270  
chr1:69774397-69774732   1.0000    336  chr3:28857079-28858925   1.0000   1847  
chr4:4468666-4469095     1.0000    430  chr1:56858215-56858463   1.0000    249  
chr8:54833114-54833415   1.0000    302  chr10:4522500-4522785    1.0000    286  
chr4:2923843-2924239     1.0000    397  chr9:52682920-52683339   1.0000    420  
chr4:3383622-3383942     1.0000    321  chr10:53588805-53589118  1.0000    314  
chr10:58062135-58062375  1.0000    241  chr7:49247869-49248372   1.0000    504  
chr7:56366991-56367248   1.0000    258  chr7:29075330-29075645   1.0000    316  
chr2:74949422-74949674   1.0000    253  chr4:63728209-63728453   1.0000    245  
chr1:70913981-70914389   1.0000    409  chr8:5440511-5440834     1.0000    324  
chr1:8033417-8033823     1.0000    407  chr1:61542033-61542408   1.0000    376  
chr9:55647712-55647977   1.0000    266  chr5:5365430-5365773     1.0000    344  
chr2:58452607-58452864   1.0000    258  chr3:54133535-54133845   1.0000    311  
chr9:56044584-56044830   1.0000    247  chr6:934497-934762       1.0000    266  
chr3:3329866-3330415     1.0000    550  chr3:7958550-7958834     1.0000    285  
chr3:63766137-63766386   1.0000    250  chr10:8695385-8695668    1.0000    284  
chr2:55481174-55481546   1.0000    373  chr4:49331657-49331930   1.0000    274  
chr3:19681320-19681849   1.0000    530  chr4:5327044-5327363     1.0000    320  
chr8:3906228-3906545     1.0000    318  chr4:54614481-54615021   1.0000    541  
chr8:7315351-7316269     1.0000    919  chr1:65244011-65244359   1.0000    349  
chr4:5002978-5003376     1.0000    399  chr3:38378302-38378694   1.0000    393  
chr6:57711366-57711734   1.0000    369  chr7:64943751-64944052   1.0000    302  
chr8:46358119-46358412   1.0000    294  chr9:53444535-53444827   1.0000    293  
chr3:50669958-50670276   1.0000    319  chr1:2782022-2782268     1.0000    247  
chr6:48833467-48833724   1.0000    258  chr3:38368421-38368921   1.0000    501  
chr4:38152213-38152493   1.0000    281  chr8:12099590-12099897   1.0000    308  
chr1:3530597-3530859     1.0000    263  chr5:2857410-2857661     1.0000    252  
chr6:44405162-44405552   1.0000    391  chr6:54071357-54071852   1.0000    496  
chr1:74101658-74101943   1.0000    286  chr2:49575532-49575882   1.0000    351  
chr2:69367612-69367871   1.0000    260  chr5:5606155-5606628     1.0000    474  
chr6:6657405-6657705     1.0000    301  chr1:1331946-1332281     1.0000    336  
chr1:4446851-4447109     1.0000    259  chr1:6608974-6609253     1.0000    280  
chr1:29438983-29439257   1.0000    275  chr1:53985756-53986162   1.0000    407  
chr1:58111088-58111960   1.0000    873  chr1:66276890-66277300   1.0000    411  
chr1:71008520-71008886   1.0000    367  chr1:75695783-75696028   1.0000    246  
chr10:54429970-54430820  1.0000    851  chr10:58388108-58388609  1.0000    502  
chr10:60274292-60274623  1.0000    332  chr10:60650277-60650516  1.0000    240  
chr2:4210589-4212215     1.0000   1627  chr2:9248984-9249232     1.0000    249  
chr2:9834818-9835288     1.0000    471  chr3:4169797-4170130     1.0000    334  
chr3:9104174-9104663     1.0000    490  chr3:18263514-18264639   1.0000   1126  
chr3:25296573-25297129   1.0000    557  chr3:28835749-28836477   1.0000    729  
chr3:28845327-28847069   1.0000   1743  chr3:28848769-28853112   1.0000   4344  
chr3:28855074-28856541   1.0000   1468  chr3:38333209-38334102   1.0000    894  
chr3:38349177-38350203   1.0000   1027  chr3:38362306-38363677   1.0000   1372  
chr3:38371979-38373365   1.0000   1387  chr3:38373618-38374741   1.0000   1124  
chr3:65335620-65335874   1.0000    255  chr3:67638392-67638759   1.0000    368  
chr4:2479309-2479588     1.0000    280  chr4:3371601-3371965     1.0000    365  
chr4:7313610-7315654     1.0000   2045  chr4:55691497-55691986   1.0000    490  
chr4:58598014-58598308   1.0000    295  chr4:66958022-66958396   1.0000    375  
chr5:7088596-7089158     1.0000    563  chr5:56293452-56293930   1.0000    479  
chr5:58158101-58158547   1.0000    447  chr6:49032967-49033806   1.0000    840  
chr6:49034064-49035191   1.0000   1128  chr6:56958830-56959166   1.0000    337  
chr7:396156-396421       1.0000    266  chr7:2276806-2277088     1.0000    283  
chr7:4227774-4228020     1.0000    247  chr7:5684300-5684681     1.0000    382  
chr7:6686267-6686580     1.0000    314  chr7:7218616-7219352     1.0000    737  
chr7:58929199-58929541   1.0000    343  chr8:2490160-2490514     1.0000    355  
chr8:51280296-51280639   1.0000    344  chr9:4768847-4769128     1.0000    282  
chr9:6815761-6816004     1.0000    244  chr9:14848476-14848724   1.0000    249  
chr9:35138708-35139173   1.0000    466  chr9:47526303-47526717   1.0000    415  
chr6:48948665-48948934   1.0000    270  chr3:38413373-38414113   1.0000    741  
chr6:61095312-61095623   1.0000    312  chr4:64242933-64243324   1.0000    392  
chr7:19482583-19483401   1.0000    819  chr10:673107-673362      1.0000    256  
chr1:69166576-69167067   1.0000    492  chr6:53079830-53080157   1.0000    328  
chr5:59518539-59519305   1.0000    767  chr2:58956928-58957270   1.0000    343  
chr3:28859191-28861747   1.0000   2557  chr1:17817731-17818082   1.0000    352  
chr9:59396690-59396995   1.0000    306  chr2:1105416-1105899     1.0000    484  
chr10:59947784-59948067  1.0000    284  chr5:71572237-71572536   1.0000    300  
chr2:42278805-42279046   1.0000    242  chr2:41733924-41734367   1.0000    444  
chr10:54960358-54960649  1.0000    292  chr3:38363941-38364619   1.0000    679  
chr4:57569210-57570109   1.0000    900  chr3:38341702-38342308   1.0000    607  
chr3:38365016-38365344   1.0000    329  chr4:2314822-2315119     1.0000    298  
chr4:66726460-66726816   1.0000    357  chr2:63161126-63161467   1.0000    342  
chr2:12940823-12941147   1.0000    325  chr5:8312867-8313135     1.0000    269  
chr9:54777656-54777899   1.0000    244  chr5:7421735-7422100     1.0000    366  
chr4:1766710-1766965     1.0000    256  chr1:64267735-64267976   1.0000    242  
chr2:68322395-68322690   1.0000    296  chr2:41920300-41920633   1.0000    334  
chr4:11817922-11818419   1.0000    498  chr8:59352752-59353093   1.0000    342  
chr1:74515970-74516217   1.0000    248  chr7:57090240-57090648   1.0000    409  
chr4:61933371-61933634   1.0000    264  chr2:64619826-64620065   1.0000    240  
chr1:13855278-13855524   1.0000    247  chr7:63669744-63670166   1.0000    423  
chr1:13415297-13415640   1.0000    344  chr2:75457009-75457278   1.0000    270  
chr8:3896089-3896368     1.0000    280  chr10:60038011-60038389  1.0000    379  
chr1:67841025-67841381   1.0000    357  chr3:61290786-61291188   1.0000    403  
chr1:73332871-73333526   1.0000    656  chr2:2149359-2149713     1.0000    355  
chr3:12139786-12140286   1.0000    501  chr5:68876984-68877286   1.0000    303  
chr3:38377027-38377831   1.0000    805  chr4:66379699-66380163   1.0000    465  
chr1:6587033-6587321     1.0000    289  chr10:38068410-38068656  1.0000    247  
chr2:66662988-66663241   1.0000    254  chr5:64543503-64543746   1.0000    244  
chr2:6403021-6403297     1.0000    277  chr4:64638993-64639240   1.0000    248  
chr4:58595157-58595506   1.0000    350  chr3:71857410-71857738   1.0000    329  
chr3:48609266-48609567   1.0000    302  chr4:59661005-59661262   1.0000    258  
chr3:28832050-28833729   1.0000   1680  chr3:64672643-64672909   1.0000    267  
chr1:9702353-9702632     1.0000    280  chr9:52052172-52052422   1.0000    251  
chr5:11123060-11123342   1.0000    283  chr3:51831591-51831832   1.0000    242  
chr3:10638881-10639177   1.0000    297  chr4:4499950-4500240     1.0000    291  
chr8:38697805-38698045   1.0000    241  chr7:12934493-12934800   1.0000    308  
chr8:14283912-14284254   1.0000    343  chr8:55799529-55799774   1.0000    246  
chr5:316179-316436       1.0000    258  chr8:58293789-58294092   1.0000    304  
chr5:62673917-62674348   1.0000    432  chr10:59939850-59940103  1.0000    254  
chr6:59381247-59381658   1.0000    412  chr2:2157867-2158148     1.0000    282  
chr3:15363291-15363564   1.0000    274  chr1:58268581-58268939   1.0000    359  
chr3:19155543-19155799   1.0000    257  chr3:70813607-70814028   1.0000    422  
chr1:3304120-3304527     1.0000    408  chr5:61380119-61380391   1.0000    273  
chr3:38366728-38367730   1.0000   1003  chr1:75708219-75708533   1.0000    315  
chr2:75495667-75496010   1.0000    344  chr5:9059769-9060025     1.0000    257  
chr7:63028755-63029149   1.0000    395  chr7:64393473-64393740   1.0000    268  
chr10:54429281-54429659  1.0000    379  chr8:58507931-58508194   1.0000    264  
chr2:77444769-77445161   1.0000    393  chr10:54897315-54897750  1.0000    436  
chr6:43562361-43562682   1.0000    322  chr1:8363936-8364206     1.0000    271  
chr9:55453893-55454207   1.0000    315  chr10:17569269-17569523  1.0000    255  
chr7:56073747-56073987   1.0000    241  chr8:3634697-3635373     1.0000    677  
chr3:42473523-42473876   1.0000    354  chr5:34047653-34047931   1.0000    279  
chr3:63928875-63929184   1.0000    310  chr4:67541278-67541714   1.0000    437  
chr3:51056445-51056702   1.0000    258  chr3:38346915-38347279   1.0000    365  
chr9:57817179-57817549   1.0000    371  chr1:8247842-8248119     1.0000    278  
chr9:5390289-5390641     1.0000    353  chr9:54890316-54890610   1.0000    295  
chr2:73638735-73639083   1.0000    349  chr4:2812883-2813362     1.0000    480  
chr10:5993207-5993471    1.0000    265  chr2:29554434-29554758   1.0000    325  
chr7:50603619-50603931   1.0000    313  chr8:52587693-52587970   1.0000    278  
chr9:30779501-30780067   1.0000    567  chr4:2366168-2366421     1.0000    254  
chr2:69859719-69860081   1.0000    363  chr10:10610136-10610375  1.0000    240  
chr2:3637291-3637596     1.0000    306  chr2:45782480-45782781   1.0000    302  
chr9:37355893-37356261   1.0000    369  chr8:5896960-5897223     1.0000    264  
chr2:23047981-23048379   1.0000    399  chr6:47321127-47321380   1.0000    254  
chr2:14699226-14699742   1.0000    517  chr6:7505909-7506152     1.0000    244  
chr1:24613134-24613543   1.0000    410  chr10:57107736-57108213  1.0000    478  
chr2:46824762-46825038   1.0000    277  chr1:3630032-3630401     1.0000    370  
chr2:72013624-72013909   1.0000    286  chr2:69684553-69684805   1.0000    253  
chr6:49024148-49024518   1.0000    371  chr6:2454037-2454294     1.0000    258  
chr7:63054154-63054469   1.0000    316  chr5:5986814-5987126     1.0000    313  
chr1:67635546-67635944   1.0000    399  chr7:8424633-8425013     1.0000    381  
chr2:41901218-41901582   1.0000    365  chr9:48532721-48533033   1.0000    313  
chr9:11566019-11566328   1.0000    310  chr1:21478936-21479188   1.0000    253  
chr3:60345047-60345401   1.0000    355  chr4:22432338-22432595   1.0000    258  
chr3:71741034-71741365   1.0000    332  chr3:70902304-70902571   1.0000    268  
chr4:3739565-3739818     1.0000    254  chr7:60439510-60439759   1.0000    250  
chr9:47026709-47027237   1.0000    529  chr6:50800643-50800890   1.0000    248  
chr4:66680585-66680881   1.0000    297  chr7:62402466-62402771   1.0000    306  
chr5:9954977-9955349     1.0000    373  chr8:7332608-7333018     1.0000    411  
chr3:67039712-67039957   1.0000    246  chr8:2563428-2563981     1.0000    554  
chr10:45612772-45613023  1.0000    252  chr6:52414587-52414923   1.0000    337  
chr1:15008747-15009335   1.0000    589  chr7:51444854-51445115   1.0000    262  
chr6:59421484-59421728   1.0000    245  chr4:4568226-4568522     1.0000    297  
chr6:42716483-42716739   1.0000    257  chr6:43616571-43616828   1.0000    258  
chr5:14320526-14320765   1.0000    240  
********************************************************************************

********************************************************************************
COMMAND LINE SUMMARY
********************************************************************************
This information can also be useful in the event you wish to report a
problem with the MEME software.

command: meme -o scl23_3000up_1000down.txt.fasta.min6max50.meme_out -objfun de -test mhg -neg /grid/ware/data/gladman/Reference/sorghum/v3_genome/rsat_files/Sbv3_upstream_3kb_from_tss_to_1kb_downstream.fasta -brief 10000 -dna -revcomp -mod anr -evt 0.00001 -nmotifs 30 -minw 6 -maxw 50 scl23_3000up_1000down.txt.fasta -mpi 

model:  mod=           anr    nmotifs=        30    evt=         1e-05
objective function:           em=       Differential Enrichment mHG
                              starts=   log likelihood ratio (LLR)
strands: + -
width:  minw=            6    maxw=           50
nsites: minsites=        2    maxsites=     3625    wnsites=       0.8
theta:  spmap=         uni    spfuzz=        0.5
em:     prior=   dirichlet    b=            0.01    maxiter=        50
        distance=    1e-05
data:   n=          273474    N=             725
sample: seed=            0    hsfrac=        0.5
        searchsize= 100000    norand=         no    csites=         -1
Letter frequencies in dataset:
A 0.29 C 0.21 G 0.21 T 0.29 
Background letter frequencies (from file dataset with add-one prior applied):
A 0.29 C 0.21 G 0.21 T 0.29 
Background model order: 0
********************************************************************************


********************************************************************************
MOTIF GMAGCA MEME-1	width =   6  sites = 463  llr = 3655  p-value = 1.1e-268  E-value = 1.1e-268
********************************************************************************
--------------------------------------------------------------------------------
	Motif GMAGCA MEME-1 Description
--------------------------------------------------------------------------------
Simplified        A  :4a::a
pos.-specific     C  :6::a:
probability       G  a::a::
matrix            T  ::::::

         bits    2.3 *  ** 
                 2.0 *  ** 
                 1.8 * ****
                 1.6 * ****
Relative         1.4 * ****
Entropy          1.1 ******
(11.4 bits)      0.9 ******
                 0.7 ******
                 0.5 ******
                 0.2 ******
                 0.0 ------

Multilevel           GCAGCA
consensus             A    
sequence                   
                           
--------------------------------------------------------------------------------

--------------------------------------------------------------------------------
	Motif GMAGCA MEME-1 sites sorted by position p-value
--------------------------------------------------------------------------------
Sequence name            Strand  Start   P-value             Site 
-------------            ------  ----- ---------            ------
chr5:14320526-14320765       +    123  1.64e-04 AGTATCCACT GCAGCA CAACATTAGT
chr6:43616571-43616828       +    114  1.64e-04 AGGATGAGCC GCAGCA ACAGGAAGAG
chr1:15008747-15009335       -    454  1.64e-04 GATTCAGCAT GCAGCA TAATGTTCAC
chr1:15008747-15009335       -    156  1.64e-04 TCTTTCTTAT GCAGCA TCATCTCAAG
chr1:15008747-15009335       +     23  1.64e-04 AGAGGAAGAA GCAGCA ATAGAGTTCC
chr10:45612772-45613023      -    121  1.64e-04 ACTAAGTTCT GCAGCA CAAATATTCA
chr7:62402466-62402771       -    171  1.64e-04 ATTCGCCCCT GCAGCA ACGGACAGCA
chr7:62402466-62402771       -    120  1.64e-04 AGGCTGCAGT GCAGCA CTAGCACACA
chr4:66680585-66680881       -     35  1.64e-04 CATGGCTAAT GCAGCA ACGAGAGGTC
chr9:47026709-47027237       +    449  1.64e-04 CTTTAAAATT GCAGCA CAGTGGGTCT
chr4:22432338-22432595       -    189  1.64e-04 GGAAGGGACC GCAGCA ACGGCCACCC
chr4:22432338-22432595       +    140  1.64e-04 GATGGGAGGT GCAGCA AATGACCTCA
chr1:21478936-21479188       -    160  1.64e-04 AAAGTTGAGA GCAGCA GCTCTGAGGA
chr1:21478936-21479188       -     82  1.64e-04 AAAGTTGAGA GCAGCA GCTCTGACTC
chr5:5986814-5987126         -     83  1.64e-04 GGCCACCACA GCAGCA GTGGGGGCTG
chr7:63054154-63054469       -    206  1.64e-04 GCGGTCAGCC GCAGCA AGTAGATGGC
chr7:63054154-63054469       -     17  1.64e-04 TGGCGAGCGG GCAGCA AGAATAGCAC
chr6:2454037-2454294         -      2  1.64e-04 AACAGGAACT GCAGCA C         
chr10:57107736-57108213      +    166  1.64e-04 GCGGCGCACC GCAGCA CAGGCTACAC
chr6:47321127-47321380       -    103  1.64e-04 GGTGGTGAGA GCAGCA TTGCTCTGAT
chr2:45782480-45782781       +     71  1.64e-04 GTTAGGTTTA GCAGCA TCACATGACC
chr2:3637291-3637596         +     40  1.64e-04 AATAAGATTT GCAGCA AAAGTCCATT
chr2:3637291-3637596         -     12  1.64e-04 CTATCGAGCA GCAGCA CGACAAGAAT
chr10:10610136-10610375      +     93  1.64e-04 AACATGCACG GCAGCA CAGGCTAAGA
chr2:69859719-69860081       +    355  1.64e-04 GAAATACTTT GCAGCA ACC       
chr2:29554434-29554758       -     54  1.64e-04 TGGGTGCATG GCAGCA AGCTCTATGA
chr2:73638735-73639083       -    342  1.64e-04         CT GCAGCA AGCGTTTATA
chr2:73638735-73639083       -    139  1.64e-04 CCCATTCGCT GCAGCA TGTGCTTTCG
chr9:57817179-57817549       +    209  1.64e-04 TTTGTAATAT GCAGCA TCCAGGTAGC
chr3:63928875-63929184       +    210  1.64e-04 CATTACCATC GCAGCA ACAGCGGGAA
chr1:8363936-8364206         -    133  1.64e-04 GGTTTCATCA GCAGCA CCATTCCATG
chr10:54897315-54897750      -    390  1.64e-04 ACTTCCGTAA GCAGCA AATGTATAAT
chr2:77444769-77445161       +    384  1.64e-04 GAAATACCCT GCAGCA AAAG      
chr2:77444769-77445161       +    330  1.64e-04 GCTGCTCTTA GCAGCA GTACCATGCT
chr2:77444769-77445161       -    319  1.64e-04 GCTGCTAAGA GCAGCA CCAATTGATG
chr2:77444769-77445161       -    196  1.64e-04 ATGAGTAGCA GCAGCA GCAGCAGTAG
chr2:77444769-77445161       -    190  1.64e-04 AGCAGCAGCA GCAGCA GTAGTAGGAA
chr2:77444769-77445161       +     28  1.64e-04 TCTTCCGAGT GCAGCA AACAGTTGAC
chr10:54429281-54429659      +    287  1.64e-04 CACTGGACCG GCAGCA CCTCCTCGAG
chr7:63028755-63029149       +    382  1.64e-04 TTCAATTGGT GCAGCA TTTTCCTT  
chr2:75495667-75496010       -    252  1.64e-04 GTTTATTGAT GCAGCA GTGCTGTCAA
chr1:75708219-75708533       +    113  1.64e-04 TTAGCCTTGG GCAGCA TGCATCTAAG
chr1:3304120-3304527         +    390  1.64e-04 GGACTCAGCT GCAGCA TCTTGACCTG
chr1:3304120-3304527         -    350  1.64e-04 AAAGAGGTCT GCAGCA AAACTCTCCA
chr1:3304120-3304527         +    216  1.64e-04 CTGGGAAGGC GCAGCA GCATATATTT
chr3:19155543-19155799       -     68  1.64e-04 TCTACTGCTT GCAGCA GGCTACATTA
chr2:2157867-2158148         -     45  1.64e-04 CCGTAGAGAA GCAGCA GCAGTAACTA
chr5:62673917-62674348       -    145  1.64e-04 AATAGTCATT GCAGCA CTGGCTGGTG
chr5:316179-316436           -    245  1.64e-04   CCCTGGTT GCAGCA GTTGTGGAGT
chr5:316179-316436           +    128  1.64e-04 CGCCGCTCAT GCAGCA CAGGTTTCTG
chr5:316179-316436           -     64  1.64e-04 TTTGCAGGCA GCAGCA GCTGAAACAA
chr8:14283912-14284254       +    306  1.64e-04 TTAGGAAAGG GCAGCA CGATGGATGG
chr8:14283912-14284254       -    217  1.64e-04 GACAAGGCCG GCAGCA CCTCCCAAGC
chr8:14283912-14284254       -    200  1.64e-04 CTCCCAAGCA GCAGCA CTTCTCAAGC
chr8:14283912-14284254       -    112  1.64e-04 TGGCGGCGGT GCAGCA AACCCATGGC
chr4:4499950-4500240         -    262  1.64e-04 TCCGCAGCCT GCAGCA TGTTAAGTGA
chr3:48609266-48609567       +     97  1.64e-04 GACGTTGGAG GCAGCA GCCAGCTTGA
chr2:6403021-6403297         -    231  1.64e-04 AACTCTGATG GCAGCA TGGTGATAGA
chr5:64543503-64543746       +     87  1.64e-04 AAATATGGCT GCAGCA GTAAGGCCAG
chr2:66662988-66663241       -    193  1.64e-04 AGCTGGCTGA GCAGCA ACCTTTCCTG
chr4:66379699-66380163       +    388  1.64e-04 TTGCTTCTGG GCAGCA ACCAAAACTA
chr3:38377027-38377831       -    362  1.64e-04 AGCTTGTCCT GCAGCA GTACCTTGAC
chr3:38377027-38377831       -    305  1.64e-04 GGCCAATCCA GCAGCA ATAACGGAAG
chr3:38377027-38377831       -    287  1.64e-04 AACGGAAGCA GCAGCA ATTAGTGGAT
chr5:68876984-68877286       -    165  1.64e-04 TAGCACCATA GCAGCA CTTGCTTGGA
chr1:73332871-73333526       +     47  1.64e-04 TATGATGGGA GCAGCA GTTCTTGTAT
chr3:61290786-61291188       +    126  1.64e-04 ATTAAAAGAT GCAGCA AAGAGGTTCT
chr8:3896089-3896368         +     24  1.64e-04 CCCTAATCCG GCAGCA GCGACCTCCA
chr2:75457009-75457278       -    206  1.64e-04 ACGCATCAGG GCAGCA TGCCCAGAGA
chr2:75457009-75457278       +     86  1.64e-04 ATGTGAGCTA GCAGCA TCCATTCCCC
chr7:63669744-63670166       -    350  1.64e-04 GAATTGGATA GCAGCA ATAATCAATT
chr1:13855278-13855524       +     19  1.64e-04 AGCACATCAA GCAGCA TAGGGCCTCA
chr2:64619826-64620065       +    178  1.64e-04 GTGGAGCACT GCAGCA AGGCTCTGAC
chr4:61933371-61933634       +    134  1.64e-04 ACACGATCAA GCAGCA ACATCCTTGG
chr2:41920300-41920633       -    329  1.64e-04          . GCAGCA GGAAATTCTT
chr2:12940823-12941147       -    187  1.64e-04 TCATCTCGTG GCAGCA TTCCGCGGCC
chr4:66726460-66726816       +    219  1.64e-04 ATGCAAAATG GCAGCA TGGATCGGAG
chr4:57569210-57570109       -     37  1.64e-04 CTGTGCTGTG GCAGCA TCATCATGCT
chr4:57569210-57570109       +     25  1.64e-04 TTGCAGATTT GCAGCA TGATGATGCT
chr2:41733924-41734367       +    280  1.64e-04 TATTCTCCGG GCAGCA TATCAACATC
chr5:71572237-71572536       -    251  1.64e-04 GGTGGCGCAT GCAGCA GGTTGAGGGC
chr2:1105416-1105899         -    329  1.64e-04 AAGGTATGTT GCAGCA ACTGGGCATG
chr2:58956928-58957270       +    292  1.64e-04 TCGGTTGAAA GCAGCA CTCTAGAGCC
chr5:59518539-59519305       +    249  1.64e-04 ACTCCCTTTG GCAGCA TCTACTAATT
chr4:64242933-64243324       -    384  1.64e-04        GGC GCAGCA GTTGACTGGA
chr6:61095312-61095623       -     81  1.64e-04 TTGAGCAGAG GCAGCA CTGGCACCTC
chr9:35138708-35139173       +    424  1.64e-04 TTGACTGTTA GCAGCA TGGGAGCTGA
chr7:4227774-4228020         +    142  1.64e-04 AAAGTTACCT GCAGCA GATGCATGCA
chr7:4227774-4228020         +     67  1.64e-04 GCAACGCAAG GCAGCA GAGCCGCTGG
chr6:49032967-49033806       +    199  1.64e-04 TGATGACAAT GCAGCA GTTATCATTG
chr5:56293452-56293930       -    113  1.64e-04 TACCAACCAA GCAGCA AACAGTCTAC
chr4:58598014-58598308       -     53  1.64e-04 TCCAGCACCA GCAGCA GTTCAGCAGA
chr3:65335620-65335874       -    109  1.64e-04 CATACTAATA GCAGCA CTTGCTGCTG
chr3:65335620-65335874       +    101  1.64e-04 GCGAATGCCA GCAGCA AGTGCTGCTA
chr3:38371979-38373365       -    432  1.64e-04 TCAAGACAAT GCAGCA GGGTTGGTTA
chr3:28855074-28856541       -   1398  1.64e-04 AGTTTTTGAT GCAGCA AGTCAGGGAA
chr3:28848769-28853112       -   3849  1.64e-04 GGTGTTTTTC GCAGCA GTCCAAGGGG
chr3:28845327-28847069       -   1325  1.64e-04 TCGGATAAAC GCAGCA ACACGGGTAT
chr3:4169797-4170130         -     98  1.64e-04 GGCAGGCGCA GCAGCA AGAGTCGTTA
chr2:9834818-9835288         +    357  1.64e-04 ATACTTGATA GCAGCA CCATGAAGGC
chr2:9248984-9249232         +    192  1.64e-04 GAGCCTCCAG GCAGCA AGCGGTATTA
chr2:4210589-4212215         +    348  1.64e-04 CGATATAAAT GCAGCA AAAAAAAATA
chr1:66276890-66277300       +     75  1.64e-04 GTCTTCTGCG GCAGCA GGCAAGGCAA
chr1:66276890-66277300       +     13  1.64e-04 AGATGAGGCG GCAGCA GCATCCGAGC
chr5:5606155-5606628         +    459  1.64e-04 GAGCATGAAA GCAGCA GGAACACACG
chr5:5606155-5606628         +    411  1.64e-04 CACAAACCTT GCAGCA CTCGCTCTAC
chr1:74101658-74101943       +     38  1.64e-04 TGAAGCTTTG GCAGCA TCATATCATG
chr6:54071357-54071852       -    445  1.64e-04 CACCAGTACA GCAGCA GACGAGGTCA
chr6:54071357-54071852       -    361  1.64e-04 TTTTCTTTCT GCAGCA GCCAGCAGGC
chr3:38368421-38368921       -    271  1.64e-04 GCTTCGCCTA GCAGCA CAACGCTTGT
chr7:64943751-64944052       -    126  1.64e-04 ATTTATCAAG GCAGCA AAACTAACTG
chr4:54614481-54615021       +    359  1.64e-04 CACATCATCA GCAGCA GATTTATTAT
chr3:19681320-19681849       -    439  1.64e-04 TCCCGAAAGG GCAGCA CCGGCTCGGG
chr10:8695385-8695668        +    235  1.64e-04 CGGTCACGCC GCAGCA AGCGACACAT
chr9:55647712-55647977       -     84  1.64e-04 GACCTAAATG GCAGCA AAAATCGCAT
chr7:49247869-49248372       +    335  1.64e-04 TATTTTCATG GCAGCA TTTGAGAGAC
chr9:52682920-52683339       +    376  1.64e-04 TTTGATGACA GCAGCA ATAACACCGA
chr9:52682920-52683339       -    299  1.64e-04 AGTGGCCTCA GCAGCA GGAGGCTTTT
chr9:52682920-52683339       +    239  1.64e-04 TCTTTTTACT GCAGCA ATGGGTTGAT
chr10:4522500-4522785        +    127  1.64e-04 GGCCGATGTG GCAGCA GAATCCGTGT
chr4:4468666-4469095         -    366  1.64e-04 TCACTAGCTA GCAGCA GTACCGGTAG
chr9:58422068-58422443       -    328  1.64e-04 TCCATATGCA GCAGCA AGCCAGCAAT
chr6:44374299-44374575       -     92  1.64e-04 TCTTCATCTG GCAGCA ACCCTTGCGC
chr7:60901591-60901831       -    101  1.64e-04 TCAGCAACAA GCAGCA GATCCTTGTC
chr10:2813420-2813710        +    231  1.64e-04 CCTCTTTCTC GCAGCA GAGTATTCAA
chr2:61558158-61558402       -    139  1.64e-04 GAACGCAGCG GCAGCA GTCCTTCTGG
chr10:1366286-1366557        -    230  1.64e-04 GCACTCATCA GCAGCA ACAAAACTGA
chr10:58054149-58054521      +    142  1.64e-04 TCCTGATGTG GCAGCA TATTTATTGA
chr1:73013235-73013544       +    157  1.64e-04 CATCAGCATG GCAGCA CCCGGCCCCC
chr4:14975232-14975527       -     18  1.64e-04 GCTGGTCCAT GCAGCA AATAGACACA
chr2:57742484-57743099       -    605  1.64e-04     CAGACA GCAGCA TTCATCATCT
chr2:57742484-57743099       +    378  1.64e-04 CGGCCTCTAG GCAGCA GCGACAATGA
chr6:54246768-54247174       +    383  1.64e-04 AGCCGAGCTA GCAGCA GCTAGCTGTG
chr6:54246768-54247174       +    321  1.64e-04 TCGTAGATAG GCAGCA GCAAATTAAC
chr7:57362695-57363197       -     27  1.64e-04 TGGAGTTGCA GCAGCA TCTGAAGAGA
chr7:6010400-6010767         +    255  1.64e-04 CACTAGCCAG GCAGCA AGGACCTGGC
chr3:62155065-62155899       +    282  1.64e-04 CCTGCTCGCT GCAGCA AAAGGGACCA
chr4:1103433-1103777         +    147  1.64e-04 CATTTGTGGC GCAGCA TGTGTCCTCG
chr9:54111162-54111479       -    285  1.64e-04 ACCAATTCCA GCAGCA GTTTCAGAAC
chr2:47717897-47718155       -    194  1.64e-04 CTCTTGGTTT GCAGCA GGTTTCCTCT
chr9:49820748-49821207       -    414  1.64e-04 GCATTGGTCA GCAGCA TGGGTCCCAT
chr2:9372693-9372952         -    230  1.64e-04 CAACCATGCC GCAGCA CCATGCCCGA
chr9:52185443-52185708       +    245  1.64e-04 GACTGCCACA GCAGCA AGTGCAGTGC
chr1:5253010-5253276         -    259  1.64e-04        CTC GCAGCA GACCAAGAAG
chr10:56373241-56373541      -    168  1.64e-04 CTTAGCTGCA GCAGCA ACCGGCTGAT
chr10:3308416-3308697        +    138  1.64e-04 TATGTCCCAA GCAGCA CCCGCCTCCA
chr1:11229848-11230200       +    138  1.64e-04 TATTTATTCT GCAGCA AACAACCTTG
chr4:11199199-11199489       -     27  1.64e-04 CAATGTTGAT GCAGCA CATGCACCAA
chr3:67688859-67689099       +    215  1.64e-04 CGAGCCGAGC GCAGCA ACTTGCATGT
chr3:67688859-67689099       +     52  1.64e-04 AGAAACGGCC GCAGCA GCCCTGCACG
chr3:67688859-67689099       -     20  1.64e-04 CCGAGCACAG GCAGCA GGGGCGCATG
chr2:67576344-67576622       -    215  1.64e-04 TGAGTACCAC GCAGCA AGTGATCAAT
chr2:67576344-67576622       -    157  1.64e-04 CGGCTGCAGT GCAGCA GAGAATCTAC
chr6:45199084-45199508       -     73  1.64e-04 ACGAACCGGG GCAGCA TATGGAAGCA
chr5:53894388-53894978       -    242  1.64e-04 TTGATGATCT GCAGCA CAGGTGTTCG
chr5:71146454-71146736       -    172  1.64e-04 CTGTCTTCGT GCAGCA TGGTGTTGGA
chr1:80879626-80880418       +    372  1.64e-04 CCTACGGGAG GCAGCA GTGGGGAATT
chr4:57820623-57821101       +    449  1.64e-04 CAGTGCGACT GCAGCA AATACTGCCG
chr2:4283254-4283593         -     62  1.64e-04 ACTGGCGTGT GCAGCA GGCCAGCAGC
chr10:3234617-3235134        -    467  1.64e-04 TCGCCGAACC GCAGCA GTCAAGGTAC
chr1:59864678-59865056       +    106  1.64e-04 CAAGCACTTT GCAGCA GCTACTTGTA
chr1:72063652-72063907       +    177  1.64e-04 GGAATGACCT GCAGCA CAAAACAAAT
chr9:5513305-5513565         -    189  1.64e-04 CCGGCCGGGG GCAGCA GTGCACCCAT
chr6:57204904-57205154       -     32  1.64e-04 GTGCCTAATA GCAGCA TTGGCATGAA
chr5:68698273-68698546       +    138  1.64e-04 GCTGGCAACA GCAGCA GCGTGCGAGC
chr5:68698273-68698546       +     99  1.64e-04 TAGCACGCGC GCAGCA GAATGACGCG
chr5:68698273-68698546       +     82  1.64e-04 AGCAGCAAGT GCAGCA GTAGCACGCG
chr5:68698273-68698546       +     73  1.64e-04 TACACTGGGA GCAGCA AGTGCAGCAG
chr1:22836818-22837194       -    300  1.64e-04 CGGTCAGCAG GCAGCA GCGTCGCATC
chr8:2641017-2641633         +    511  1.64e-04 AAGCACTTGA GCAGCA GCTGAAGCAC
chr3:69821996-69822358       +    119  1.64e-04 CCTAGCTAGT GCAGCA CGTCGATCTG
chr2:60581314-60581568       -    134  1.64e-04 TTGTTTCATA GCAGCA TCAGGCATTA
chr6:57343747-57344122       -    269  1.64e-04 GCGCTAGACG GCAGCA ACAGGCGTTG
chr3:52785553-52785891       -    162  1.64e-04 AGTGTACATA GCAGCA AAATAAACGT
chr1:17813841-17815280       -    732  1.64e-04 TCGCCAAGTT GCAGCA CAGAAACCTA
chr1:2521774-2522156         +    181  1.64e-04 CCGTCGGCAG GCAGCA GACAAGGGAC
chr2:59731985-59732650       +     94  1.64e-04 ATAAAGCCGT GCAGCA CCAGGTGATC
chr7:4062033-4062288         +    234  1.64e-04 CGATTCTGGG GCAGCA GAAGACGCTG
chr2:74750108-74750480       -    141  1.64e-04 TTCTGGACGA GCAGCA TGGAAACACA
chr4:1447039-1447405         +    308  1.64e-04 CCCCGAAGGA GCAGCA ATTGGCAACG
chr3:3786235-3786541         -    255  1.64e-04 GCACCAGCAG GCAGCA GGGCGCGGTC
chr3:3786235-3786541         -    121  1.64e-04 CTCCGTCGTA GCAGCA GTAGTTTTTG
chr7:60279955-60280246       -    210  1.64e-04 AAAACAACCA GCAGCA GAGTTTAGGC
chr7:60279955-60280246       +     23  1.64e-04 GAAGTCAGAA GCAGCA TTCTTAAGCA
chr8:37961063-37961351       +    119  1.64e-04 GGTGGCGGTG GCAGCA ACGCGCAGAC
chr8:37961063-37961351       -     48  1.64e-04 AGGAGGAGGA GCAGCA AGAGATAGCT
chr7:1269268-1269572         -    141  1.64e-04 TTGCACGATT GCAGCA CTACCTCCCA
chr2:61409503-61409783       -    251  1.64e-04 CACTGAGCGA GCAGCA AGCATAGGCA
chr1:71172630-71172873       +     37  1.64e-04 TCTATTATTG GCAGCA ACGAGCACCG
chr8:61376543-61376794       +     27  1.64e-04 CAAGCCGTTA GCAGCA AAGCATCTGC
chr7:63799356-63799652       +    138  1.64e-04 AGCAGCAGCA GCAGCA GCACCTGCCA
chr7:63799356-63799652       +    132  1.64e-04 CTTTGCAGCA GCAGCA GCAGCAGCAC
chr7:63799356-63799652       +    126  1.64e-04 CCGATGCTTT GCAGCA GCAGCAGCAG
chr7:63799356-63799652       +     46  1.64e-04 CCGGCGTACG GCAGCA GGAGAAATTT
chr1:11785135-11785380       -    182  1.64e-04 AACACGTTCA GCAGCA GCCCAGACCA
chr1:11785135-11785380       +    108  1.64e-04 CCGCGGTTTC GCAGCA CCTGCCGCAT
chr1:11785135-11785380       +     44  1.64e-04 CAAGGCCTTG GCAGCA AGCCGCTAAA
chr1:71564310-71564587       +    238  1.64e-04 CCTGCGTGAT GCAGCA CGCATTGACG
chr3:62962966-62963286       +     52  1.64e-04 GCGTTTCTTT GCAGCA TCAGCCCTTT
chr2:60846317-60846577       +    147  1.64e-04 TGTTTTAGAA GCAGCA GCTGCTCGGC
chr6:43500554-43500912       -    274  1.64e-04 TGGATACATA GCAGCA CGAGATGATA
chr6:43500554-43500912       -    203  1.64e-04 CTATCACCGT GCAGCA GGTACACATC
chr1:4541949-4542336         +      7  1.64e-04     GTAAAG GCAGCA CAAGTCTTTA
chr2:75904910-75905336       +    335  1.64e-04 CGTCGAAGCT GCAGCA AGGCACAGCA
chr2:75904910-75905336       +    137  1.64e-04 AGAAGAAGAA GCAGCA GGTGCTTTCT
chr2:75904910-75905336       +     75  1.64e-04 TCTGATCCGG GCAGCA AACTAATACT
chr5:62542573-62543025       -    284  1.64e-04 GGGCTAAAAA GCAGCA GCTGATTCGA
chr4:61703241-61703500       -    142  1.64e-04 ACAGACAGGG GCAGCA ATCATGTGTA
chr4:60096843-60097098       +     87  1.64e-04 GCATGACAGG GCAGCA GTCACTTCTA
chr3:61458524-61459051       -    245  1.64e-04 GCCGAGTCCG GCAGCA GGTCATGTGG
chr1:27369835-27370228       +     17  1.64e-04 GGGCCCAATT GCAGCA TGAAGAGCAA
chr3:71680223-71680534       -    138  1.64e-04 TTGGCAGGTA GCAGCA ATCGATCGGG
chr1:4138647-4138904         -      8  1.64e-04 ATCTTTGTCA GCAGCA AGAGAGC   
chr2:72342274-72343070       +    541  1.64e-04 TCAGTGCATT GCAGCA GGTAACCAAG
chr2:72342274-72343070       -     28  1.64e-04 AAAGAGCAAA GCAGCA GAGTTAGAAG
chr3:56608551-56608817       +     73  1.64e-04 AAGTCGGCGA GCAGCA GATAGAGGCC
chr10:58593259-58593591      +    133  1.64e-04 AGTTCCAATG GCAGCA CAATCGGCAC
chr5:50859976-50860231       +     15  1.64e-04 ACGTCGCCCT GCAGCA AGCCGCATCG
chr3:30288312-30288577       +    169  1.64e-04 AATCAATAGG GCAGCA CATGGACCAA
chr3:30288312-30288577       +    111  1.64e-04 TATCTGCAAT GCAGCA ATGCTGTTGG
chr1:1236205-1236448         +     84  1.64e-04 AAAGGTAACA GCAGCA TCAGGTATCT
chr9:57800126-57800459       -    226  1.64e-04 AGGTTCTGGT GCAGCA TTGCTCTTGA
chr6:51713650-51714066       -    363  1.64e-04 TCGGTTCGCC GCAGCA AATTGCCTTG
chr10:143823-144081          +    187  1.64e-04 CCCAAACCTA GCAGCA ACGCCTCACT
chr6:2202935-2203392         -    178  1.64e-04 TAGTATATAC GCAGCA AATAACCATG
chr1:70369799-70370038       +    222  1.64e-04 TGTTCGAGAG GCAGCA TTAGGGGGCT
chr8:50217549-50218123       +     61  1.64e-04 CCTAGCCGTA GCAGCA ATCACGTTTC
chr2:65068007-65068472       -    386  1.64e-04 AGAATTCCTG GCAGCA GAGAAGGATC
chr4:66219863-66220123       +     51  1.64e-04 TATCCTTTAA GCAGCA GATACTCCCT
chr9:15391311-15391707       -    254  1.64e-04 CAAGTGTCTG GCAGCA TGCTATTGCG
chr7:54867799-54868070       -    154  1.64e-04 CACCAGCAAA GCAGCA GTTAGGCGTT
chr6:51076761-51077037       +     55  1.64e-04 TGGAGCAGCT GCAGCA GCGGCAGTGT
chr3:59590105-59590471       -    162  1.64e-04 CCCACTTTCT GCAGCA AAACAAACCA
chr10:50927922-50928211      +    181  1.64e-04 TGGCAGCAGA GCAGCA AAGTGTCATC
chr10:50927922-50928211      +    173  1.64e-04 ACATTGCGTG GCAGCA GAGCAGCAAA
chr2:66736901-66737453       +    472  1.64e-04 AGGTCTAAGG GCAGCA TCTACTCGTT
chr9:7462775-7463068         -    256  1.64e-04 TCCTACAATG GCAGCA GCTAACACAT
chr9:7462775-7463068         +    228  1.64e-04 TGTATAGATA GCAGCA GGGGAAGATG
chr9:7462775-7463068         +    156  1.64e-04 AAGAAAATCT GCAGCA AGCTGCAGTT
chr7:9202200-9202559         -     20  1.64e-04 CAAATTTGGA GCAGCA GATGAATAGC
chr7:9202200-9202559         +      3  1.64e-04         TT GCAGCA TGCTATTCAT
chr1:7583243-7583695         +     24  1.64e-04 GCAGAACAAA GCAGCA GAGAAAGAGA
chr2:52997313-52997611       -    293  1.64e-04          G GCAGCA AATATTGTGA
chr2:58073550-58073925       +    109  1.64e-04 GGGGGGACAT GCAGCA ACAGCTGTAA
chr2:58073550-58073925       -     56  1.64e-04 ACATGCAGCC GCAGCA CAAACAGCAC
chr5:70802726-70803047       -    119  1.64e-04 TGTGGATGAC GCAGCA ACACTTGTCG
chr5:70802726-70803047       +     36  1.64e-04 ATACTCGTGT GCAGCA ACCATTGCAG
chr4:58417482-58417977       -     52  1.64e-04 ATCCGTGGCC GCAGCA TTAGACGCGC
chr2:1225929-1226191         -    220  1.64e-04 TTCCTTGCCT GCAGCA TTTGGACATT
chr6:52223851-52224129       -     11  1.64e-04 TGAACGCCCC GCAGCA ACCGATTGGC
chr2:18774790-18775414       +    343  1.64e-04 TCCATCAAGG GCAGCA ATAGCATCAT
chr10:754596-755118          +    254  1.64e-04 CCAGAAACCT GCAGCA TTGATAATAA
chr3:71801524-71801774       +     27  1.64e-04 CAAAAGGTTG GCAGCA CGTGTTAGGA
chr5:71011340-71011611       -    217  1.64e-04 CCAGAGAATT GCAGCA TAAAAGAACT
chr5:71011340-71011611       +     45  1.64e-04 TCTTCAGTTA GCAGCA ACTCACCTTC
chr7:23499666-23499950       -    258  1.64e-04 CCTGGCATTT GCAGCA TAAAGTGTGC
chr3:66312436-66312688       +    181  1.64e-04 TCTTGTGGAG GCAGCA CTGCGCTTGC
chr2:58413780-58414073       -    210  1.64e-04 ATGCGGCAGT GCAGCA GCAGCAACGG
chr2:58413780-58414073       -    204  1.64e-04 CAGTGCAGCA GCAGCA ACGGCTCTTC
chr4:53755926-53756194       -    236  1.64e-04 TTTTGCAATG GCAGCA AATGCCAGCA
chr3:69038413-69038689       -      4  1.64e-04 CTAAAATATT GCAGCA GTG       
chr1:14077397-14077708       +     67  1.64e-04 CAGCACAGGC GCAGCA CCTTTGGTGC
chr1:14077397-14077708       +     48  1.64e-04 GGGCAGCCGT GCAGCA CGACAGCACA
chr5:67620052-67620323       -    255  1.64e-04 GCCCGATCAT GCAGCA GTGATAGAGG
chr6:52414587-52414923       -    171  3.89e-04 GTGAAGCTGA GAAGCA GATCACATCA
chr8:2563428-2563981         +     18  3.89e-04 TGTCTCCGTC GAAGCA TTTGGTGTGG
chr3:60345047-60345401       -    101  3.89e-04 CAGATTGATG GAAGCA AGATTCCCTA
chr1:21478936-21479188       -    189  3.89e-04 TGCCGGTTAA GAAGCA GCCCCCTCCA
chr1:21478936-21479188       -    111  3.89e-04 TGCCAGTTAA GAAGCA GCCCCCTCCA
chr9:11566019-11566328       +     30  3.89e-04 GTCCGAAGAT GAAGCA TTGTTACTTT
chr2:41901218-41901582       +    203  3.89e-04 ACAATATTGA GAAGCA GAGGGAAAGA
chr1:67635546-67635944       -    122  3.89e-04 ATCCATCCAG GAAGCA ATACCATGCA
chr7:63054154-63054469       -    290  3.89e-04 AACTAGAGTA GAAGCA AATGTATCCA
chr6:2454037-2454294         -    186  3.89e-04 ACCATCAAAA GAAGCA ACAGCAAGTT
chr2:14699226-14699742       +    452  3.89e-04 AAAAGCAAAA GAAGCA ATTGGTTCTC
chr2:14699226-14699742       -    345  3.89e-04 ATTAAGTGAA GAAGCA AGGTCCAAAC
chr2:14699226-14699742       -     61  3.89e-04 GTGCTGGAGG GAAGCA TACCTACTAC
chr2:45782480-45782781       -    283  3.89e-04 ACGTTCATTC GAAGCA AGTGATATCG
chr2:45782480-45782781       +    236  3.89e-04 CTGTTCGTAG GAAGCA CCAACTGTAA
chr2:69859719-69860081       +    221  3.89e-04 GATCTATCTG GAAGCA ATTCAATTTC
chr8:52587693-52587970       -     21  3.89e-04 CATGCTGTGT GAAGCA ATCTGTTTGA
chr7:50603619-50603931       -    211  3.89e-04 AGCAATGACG GAAGCA AGTTATGTGA
chr10:5993207-5993471        -     84  3.89e-04 AACTCCCAAT GAAGCA CACAGTGCCT
chr3:38346915-38347279       +    161  3.89e-04 TTCCAATTAT GAAGCA TGGCTAAGCG
chr3:63928875-63929184       -    178  3.89e-04 GAGGCGGCGG GAAGCA TTTTGGCTCA
chr8:3634697-3635373         -    659  3.89e-04 AGCATCATAA GAAGCA GGTACCTGCT
chr7:56073747-56073987       -     24  3.89e-04 GACTTTCCTA GAAGCA ATGAAAGGAA
chr9:55453893-55454207       -    148  3.89e-04 TTAGTTTCCT GAAGCA TGTGCTCCAT
chr9:55453893-55454207       +     84  3.89e-04 CATCAACAAC GAAGCA CAAAACGTAA
chr2:77444769-77445161       +    352  3.89e-04 TGCTGAAGGC GAAGCA GAATTCAGCA
chr7:63028755-63029149       -     90  3.89e-04 TACATAAACC GAAGCA TGACTCTGAA
chr1:58268581-58268939       -     55  3.89e-04 ATGGCACCAA GAAGCA GCGTTATAGC
chr5:62673917-62674348       +    343  3.89e-04 AATGTGCCCA GAAGCA GCTGATTGGT
chr7:12934493-12934800       -    111  3.89e-04 AGTTGTCGCA GAAGCA GAGACATCTT
chr5:11123060-11123342       -    241  3.89e-04 TGGTCAGGCG GAAGCA ACAGCATGGG
chr9:52052172-52052422       +    118  3.89e-04 TCCTACTCCA GAAGCA GCTCAAGGGT
chr9:52052172-52052422       -     68  3.89e-04 CCATGGCAAG GAAGCA GCGCTCCTCG
chr3:64672643-64672909       -    154  3.89e-04 AGGGCATCTC GAAGCA AAGATATATG
chr3:71857410-71857738       -     79  3.89e-04 GCTGAAAGCT GAAGCA AAATTTGCAG
chr4:58595157-58595506       -    239  3.89e-04 CTTGTGATTA GAAGCA GGTGAGCACT
chr4:58595157-58595506       -    144  3.89e-04 ATGACATAGA GAAGCA AGATGAAGTT
chr2:66662988-66663241       +    172  3.89e-04 ATTCTTTTGG GAAGCA ATCTCCAGGA
chr2:66662988-66663241       -     82  3.89e-04 TGCAGATTGG GAAGCA CACTGGGCGT
chr2:66662988-66663241       +     49  3.89e-04 AACGAACTCT GAAGCA TCAAAACAAT
chr4:66379699-66380163       -    379  3.89e-04 TTGCTGCCCA GAAGCA ACTGTTGCCC
chr3:38377027-38377831       +    402  3.89e-04 GAGACAGCCA GAAGCA GAAGGTAAAA
chr3:38377027-38377831       -    329  3.89e-04 GGGCCCAATA GAAGCA AGCCCTACGG
chr3:38377027-38377831       -    293  3.89e-04 AGCAATAACG GAAGCA GCAGCAATTA
chr5:68876984-68877286       +    147  3.89e-04 CGGCTCAAGA GAAGCA TTTCCAAGCA
chr3:12139786-12140286       -    485  3.89e-04 CCCGAGGCAT GAAGCA AGGTTCAAGC
chr3:61290786-61291188       +     95  3.89e-04 TTGAATAGCA GAAGCA AATTCAGATG
chr8:3896089-3896368         -    213  3.89e-04 AAAAAGGTTT GAAGCA ACAAAGCAAA
chr2:75457009-75457278       -    265  3.89e-04          . GAAGCA GAGCAATATG
chr1:13415297-13415640       +    261  3.89e-04 GAACCGAAAA GAAGCA TCTGAAGAGA
chr1:74515970-74516217       +    194  3.89e-04 TTGACCTGCA GAAGCA GCTCAGGCCC
chr8:59352752-59353093       -     88  3.89e-04 TGCGGCTGCT GAAGCA GCTATTGGAC
chr2:12940823-12941147       -    112  3.89e-04 GCGCATCAGC GAAGCA AGGCACAGGA
chr4:66726460-66726816       -     30  3.89e-04 GGAGTAGGAA GAAGCA GAGAGGAGAG
chr4:2314822-2315119         -     95  3.89e-04 AATGCAACAA GAAGCA CGGCTTTGGC
chr3:38365016-38365344       +     59  3.89e-04 CTTTTGTGCC GAAGCA ATTTATAAAG
chr4:57569210-57570109       +    768  3.89e-04 AGCGGAAAGG GAAGCA GAGCAACGTG
chr10:54960358-54960649      -    166  3.89e-04 CCATTGAAGA GAAGCA AATGAAACGC
chr9:59396690-59396995       -    237  3.89e-04 ATGATGATGG GAAGCA CACAGTGATG
chr1:17817731-17818082       -    272  3.89e-04 CTCACTGTTG GAAGCA CACTCATCTC
chr3:28859191-28861747       +   1572  3.89e-04 TTGATTTCGA GAAGCA ATGCATCGTG
chr5:59518539-59519305       -    311  3.89e-04 TTGGTTATTA GAAGCA TCCCAAAAGC
chr3:38413373-38414113       +    561  3.89e-04 TTCTAAATGT GAAGCA AGTCTCCGTA
chr6:48948665-48948934       -    143  3.89e-04 AAACAAATTC GAAGCA ATTTTCTCTT
chr9:35138708-35139173       -    372  3.89e-04 TCGTGGGCAG GAAGCA CACCAGCTGC
chr8:51280296-51280639       -    152  3.89e-04 TGACTACAAA GAAGCA TTTCGCATTC
chr8:51280296-51280639       -     57  3.89e-04 CTTGCCCTGA GAAGCA TTCAAAAAGT
chr8:2490160-2490514         +    120  3.89e-04 CCGCGAGTAG GAAGCA GAAGGAGGAT
chr7:7218616-7219352         -    700  3.89e-04 GCTAGGGTCA GAAGCA ATGGCCTGAG
chr7:6686267-6686580         +     38  3.89e-04 AACAAGGCCA GAAGCA AGGGAAACAG
chr7:396156-396421           +    179  3.89e-04 CAAACCGAAG GAAGCA ACAGAATATC
chr6:49034064-49035191       +    332  3.89e-04 GTTCCAATCC GAAGCA TAAACAAAGA
chr5:58158101-58158547       -     50  3.89e-04 GAGTTTACTG GAAGCA GCGAAGCAAA
chr5:58158101-58158547       -     42  3.89e-04 TGGAAGCAGC GAAGCA AAGTGAAGTG
chr5:7088596-7089158         -    136  3.89e-04 AACCAACTCA GAAGCA CATGCGCTTG
chr4:55691497-55691986       +    476  3.89e-04 AGCTGCTATG GAAGCA TTTATTCTC 
chr3:38373618-38374741       +    850  3.89e-04 TAGATTGGAA GAAGCA ATTCCCCCAT
chr3:38373618-38374741       +    347  3.89e-04 ACCATCAGGA GAAGCA AATACAAGGG
chr3:38333209-38334102       +    828  3.89e-04 GATCTCGATT GAAGCA TCTCGCACCT
chr3:28848769-28853112       -   3481  3.89e-04 CGAATCTATG GAAGCA TTGGTTTATA
chr3:28845327-28847069       +    784  3.89e-04 ATGAGAATGA GAAGCA ATTTCAAGCC
chr3:18263514-18264639       -    254  3.89e-04 CGCCTTTTGT GAAGCA TCTGTGCCTA
chr3:18263514-18264639       -    190  3.89e-04 ATACTACTGT GAAGCA TAGATTGCTG
chr3:9104174-9104663         +    243  3.89e-04 GAAGTTGTAG GAAGCA CATGACCGTG
chr3:4169797-4170130         +    162  3.89e-04 AAATGACAAG GAAGCA AAGGAAAAAC
chr10:60650277-60650516      +    206  3.89e-04 GCAAACAGAG GAAGCA AGGAATGAAA
chr10:60274292-60274623      +    232  3.89e-04 AATGTTGGGC GAAGCA GGTTCTCTCG
chr10:60274292-60274623      +     40  3.89e-04 ACCAAGCAAT GAAGCA ACTGAAATGG
chr1:71008520-71008886       -    128  3.89e-04 GAAGAAGGAA GAAGCA GGGACGAAAG
chr5:2857410-2857661         -    212  3.89e-04 ACCAATGAAT GAAGCA CAAGCAGTTT
chr3:38368421-38368921       -     46  3.89e-04 TCAACTCCCC GAAGCA TTTCGTCGCT
chr3:38378302-38378694       +     83  3.89e-04 GCCTCGTGGA GAAGCA ATGGCTAGTC
chr8:7315351-7316269         -    232  3.89e-04 TGAAGCGCAT GAAGCA TTAAATGTAG
chr4:54614481-54615021       -    139  3.89e-04 TCAGTTTCAA GAAGCA AAAATTTCCT
chr4:49331657-49331930       +    179  3.89e-04 TATTTTTTTG GAAGCA AGGGAAAAAT
chr2:58452607-58452864       +    168  3.89e-04 CGGTGTCTGT GAAGCA CAAGTTCATT
chr7:49247869-49248372       +    449  3.89e-04 ATATACAAGA GAAGCA AGCTGAATCT
chr10:4522500-4522785        +    199  3.89e-04 CTCTGGACTT GAAGCA GGGGATGGTG
chr3:28857079-28858925       +   1485  3.89e-04 CTCAACAAGA GAAGCA CGAGCCCCCT
chr3:28857079-28858925       -    212  3.89e-04 TTTCATATCT GAAGCA AGTTTTCAAG
chr1:69774397-69774732       -    247  3.89e-04 TACACGATCT GAAGCA GATGTCTGCC
chr1:69763643-69763989       -    325  3.89e-04 TGGACAAGGG GAAGCA ATACTCCGAT
chr4:51711700-51711960       +    173  3.89e-04 CTATATTGCA GAAGCA AGATTAGTCA
chr7:57362695-57363197       +    101  3.89e-04 CGAGATTGTG GAAGCA GCTGCTGGCC
chr8:61879194-61879562       -    152  3.89e-04 CTCCCCATGC GAAGCA AGTGGATAGC
chr3:64094878-64095120       +    201  3.89e-04 TTTTCTCAGG GAAGCA TGAGGACTGA
chr5:17669801-17670224       -    403  3.89e-04 CTGGAAACAA GAAGCA TGCACAGTGG
chr5:17669801-17670224       -     82  3.89e-04 CCTGGTGAGG GAAGCA AAGTCTGCGC
chr6:55003462-55003900       +    366  3.89e-04 GCACATACAT GAAGCA TTAAATATAG
chr4:64899127-64899514       +    107  3.89e-04 CAGAGACATC GAAGCA AGTGTATAAA
chr3:59657884-59658443       +    115  3.89e-04 TTTTGGGCGT GAAGCA ATGTCAAACC
chr7:65409350-65409651       -     34  3.89e-04 AGATCTTTTA GAAGCA CATACTCCTC
chr1:70437426-70437735       -     61  3.89e-04 CTAGCCTGCA GAAGCA ATCGCATAGG
chr2:47717897-47718155       -    244  3.89e-04 GCTGATGGTC GAAGCA GCGGCGCTAG
chr4:12488465-12488727       +    218  3.89e-04 CAGAATAGAT GAAGCA TATCACTTCT
chr7:62781413-62781659       +    167  3.89e-04 TGCCCAAATC GAAGCA AGTCCCTCTC
chr7:62781413-62781659       +    137  3.89e-04 ACTCCAAGAA GAAGCA AACACGTGCC
chr7:3648256-3648516         +     88  3.89e-04 AATAAAGCAA GAAGCA AATGTTAATA
chr2:66507770-66508308       -    404  3.89e-04 TCCTTTGGCC GAAGCA CACGATAAAT
chr2:7765152-7765540         -    375  3.89e-04  ACCAATTTT GAAGCA ATCTCAGCGC
chr2:7765152-7765540         -     65  3.89e-04 AGGTGTCCGT GAAGCA GCTCAGTGTG
chr2:3779914-3780204         +      2  3.89e-04          C GAAGCA AAGCCTAAAA
chr2:52233185-52233454       +    113  3.89e-04 TTTGAGTTGT GAAGCA GGTACACATG
chr6:45199084-45199508       -     63  3.89e-04 GCAGCATATG GAAGCA TTTCTTGCAT
chr5:71146454-71146736       -    123  3.89e-04 TCGGCAAAGA GAAGCA CACGACAAAT
chr4:9640586-9641347         -      3  3.89e-04 AAACATAAAT GAAGCA GG        
chr9:4658614-4658892         -    204  3.89e-04 TAATTTCCAT GAAGCA ATTTTGTTCT
chr4:537930-538608           +    620  3.89e-04 GGCATGTCTG GAAGCA CAGGAGAACG
chr3:67710645-67711071       +     78  3.89e-04 CTAACATGTT GAAGCA AATTAGGACG
chr2:74451669-74452123       +     73  3.89e-04 ATTCTTCATG GAAGCA ATCGTACTAA
chr4:64661240-64661537       -    148  3.89e-04 GGCAAATCTG GAAGCA AAAGCATGCA
chr8:2641017-2641633         +    520  3.89e-04 AGCAGCAGCT GAAGCA CTGCCGTCAT
chr9:54473759-54474061       +     19  3.89e-04 GCACATACAT GAAGCA TTAAATATCA
chr3:63281370-63281701       +     14  3.89e-04 CAGTGGAACA GAAGCA GAGAAGAATC
chr1:2521774-2522156         +    102  3.89e-04 GCGAAGGCGC GAAGCA CACAGAAACG
chr7:63605472-63605718       +    117  3.89e-04 TTGTTCCTCT GAAGCA AAAACTTGCC
chr7:63605472-63605718       +     18  3.89e-04 TCTAGAGACT GAAGCA CTTGTGTTGA
chr4:64835946-64836395       +    184  3.89e-04 CGTTGCTTAC GAAGCA GTTATAGTTC
chr3:3767651-3767963         +     90  3.89e-04 CTGCAAACTA GAAGCA CAAATAGTCC
chr9:35137493-35137807       -     91  3.89e-04 TATGAAGACA GAAGCA TGAGGACTGA
chr1:60363397-60364202       -    746  3.89e-04 TCCTGTAAAT GAAGCA TCGAAAGTTC
chr1:60363397-60364202       +    289  3.89e-04 GCACATGCAT GAAGCA TTAAATATAG
chr6:58118870-58119364       +     48  3.89e-04 GCTGTCCACG GAAGCA ATCCCACATG
chr9:131375-131658           +     84  3.89e-04 AAACTAAAAT GAAGCA GTCCCAAACA
chr2:11180759-11181115       -    290  3.89e-04 CAGAGTTTGT GAAGCA GATCACTGGG
chr4:7853302-7853605         +     93  3.89e-04 CCTTACTCGC GAAGCA GCCAAGGAGG
chr7:2781239-2781519         -      3  3.89e-04 ACGCATCGAC GAAGCA CC        
chr5:61186576-61186967       +    339  3.89e-04 GCAATGATTC GAAGCA CTTCTCTTTC
chr10:20278770-20279089      +     17  3.89e-04 AAGACATCAA GAAGCA CCTGATTACA
chr7:61075401-61075691       -     73  3.89e-04 CTAACCCTAT GAAGCA GGGCATATAA
chr10:56105695-56106046      -    271  3.89e-04 GTTTAATCCT GAAGCA CTTGACAACC
chr5:3226739-3227025         +    265  3.89e-04 ATATTGGGAT GAAGCA TTTTTGACTG
chr4:54603041-54603296       +     31  3.89e-04 AGGACTTGAA GAAGCA CTTTTGGTGG
chr1:31769811-31770378       -     38  3.89e-04 CTATCATTGT GAAGCA GAATTCACCA
chr6:43500554-43500912       -    228  3.89e-04 GTTTTCAATC GAAGCA GAGATGATCC
chr10:18154426-18154681      +    170  3.89e-04 TACCAAAACA GAAGCA ATACTGTTTA
chr1:10192153-10192396       +    137  3.89e-04 TCTACTCAAT GAAGCA AGCAGTTTGA
chr2:75904910-75905336       +     28  3.89e-04 TATACTTGGA GAAGCA TAATGATGGG
chr2:60867068-60867422       +    339  3.89e-04 GTGGCCAAGT GAAGCA AGTTCACTGT
chr10:52884061-52884369      +      8  3.89e-04    AGTTTTG GAAGCA AACCATGGCA
chr7:1284831-1285159         -    100  3.89e-04 CAGCCCAGAA GAAGCA AGCGTGCCCA
chr2:14973433-14973862       -    169  3.89e-04 GAGGAAGGAG GAAGCA TACCCGATCG
chr1:27130353-27130801       +     47  3.89e-04 GGAGAGAGAG GAAGCA TCTGTACGGT
chr5:62542573-62543025       -    197  3.89e-04 TTCTTCTACA GAAGCA AAAGTTCAAC
chr5:62542573-62543025       -     80  3.89e-04 TAGGCCAATT GAAGCA TTTTCTTGAC
chr6:60554187-60554444       +     37  3.89e-04 CTCCAACACT GAAGCA GTGAGGAAGC
chr4:55590180-55590498       +    240  3.89e-04 CATGCATCCA GAAGCA TCAGCTCTAG
chr1:27369835-27370228       +    378  3.89e-04 GTAATGATAG GAAGCA GCGCTTTTGG
chr9:8020366-8020654         +     38  3.89e-04 TCAAATGGCT GAAGCA AGCATCCAAC
chr2:72342274-72343070       +    694  3.89e-04 TTGGTTGATT GAAGCA TGAGATTGCA
chr2:902028-902371           +    206  3.89e-04 GCACATGCAT GAAGCA TTAAATATAG
chr10:58593259-58593591      +    157  3.89e-04 ACAAAAAGCA GAAGCA CTACCTAGAG
chr3:61872620-61873027       +    226  3.89e-04 TATATAAAAA GAAGCA TCTGGATACA
chr1:1430645-1430936         +    163  3.89e-04 ACCAAGCTCA GAAGCA GCGGCGCCGG
chr2:1844699-1845004         +     91  3.89e-04 ACCTTGGACA GAAGCA TCAGAACTAG
chr5:50859976-50860231       +     93  3.89e-04 CTCGTGGGAT GAAGCA GGGGACAATG
chr3:46815790-46816156       -    327  3.89e-04 TTTCATAATT GAAGCA AAACAATGTA
chr3:46815790-46816156       +    140  3.89e-04 TAATAATAAG GAAGCA AAAAGATTCC
chr8:50217549-50218123       -    175  3.89e-04 ACATAGGGAC GAAGCA AAGCTTCTTG
chr2:65068007-65068472       +    403  3.89e-04 AGGAATTCTG GAAGCA CCGACATGCT
chr1:1993195-1993521         +     33  3.89e-04 CACAGAAATT GAAGCA CTAAATCCAA
chr4:9614113-9614364         -     14  3.89e-04 TAAATCCGAG GAAGCA AATAATAGTG
chr4:66219863-66220123       -    198  3.89e-04 ATGAAAGGTT GAAGCA GGATAATTTT
chr9:15391311-15391707       -    281  3.89e-04 AAAAAACAGA GAAGCA GCCGCACACA
chr4:2912598-2912878         -    126  3.89e-04 GGTTAGGGAC GAAGCA TATGCCGAGC
chr7:54867799-54868070       -     60  3.89e-04 TGGCGAAACT GAAGCA CAAGTTGCAG
chr7:13760874-13761149       +    190  3.89e-04 AGAACCGTAT GAAGCA ACAAGCTGAT
chr3:63274825-63275077       +     83  3.89e-04 TGCTTGTTTA GAAGCA GCGATCGCAT
chr1:7583243-7583695         +    189  3.89e-04 TCGAACGCAT GAAGCA TTAAATATAG
chr10:58730106-58730435      +     21  3.89e-04 TTAAACTGAT GAAGCA CTCTCGGGAC
chr1:19093017-19093411       +    362  3.89e-04 TAGAGTAGCG GAAGCA ACTTAGGTGA
chr2:58073550-58073925       +    370  3.89e-04 TGCTATTATG GAAGCA T         
chr4:2448347-2448725         +    180  3.89e-04 CCACATGCTT GAAGCA TTAAATATAG
chr6:47379731-47380012       +      2  3.89e-04          G GAAGCA ATAAGATGTA
chr7:63453004-63453264       +    219  3.89e-04 CCTAGGCCAT GAAGCA TCTTCTGGTG
chr10:45618625-45618872      +      3  3.89e-04         CT GAAGCA GGCTTACATA
chr1:27119397-27119740       +    127  3.89e-04 ACATTTGGAT GAAGCA ACAAATTCGT
chr7:61375966-61376410       -    182  3.89e-04 GCCAGGCTGG GAAGCA AAAATCCGAA
chr3:69038413-69038689       -     23  3.89e-04 ATCTGTTCTT GAAGCA AACCTAAAAT
--------------------------------------------------------------------------------

--------------------------------------------------------------------------------
	Motif GMAGCA MEME-1 block diagrams
--------------------------------------------------------------------------------
SEQUENCE NAME            POSITION P-VALUE  MOTIF DIAGRAM
-------------            ----------------  -------------
chr5:14320526-14320765            0.00016  122_[+1]_112
chr6:43616571-43616828            0.00016  113_[+1]_139
chr1:15008747-15009335            0.00016  22_[+1]_127_[-1]_292_[-1]_130
chr10:45612772-45613023           0.00016  120_[-1]_126
chr7:62402466-62402771            0.00016  119_[-1]_45_[-1]_130
chr4:66680585-66680881            0.00016  34_[-1]_257
chr9:47026709-47027237            0.00016  448_[+1]_75
chr4:22432338-22432595            0.00016  139_[+1]_43_[-1]_64
chr1:21478936-21479188            0.00039  81_[-1]_23_[-1]_43_[-1]_23_[-1]_59
chr5:5986814-5987126              0.00016  82_[-1]_225
chr7:63054154-63054469            0.00039  16_[-1]_183_[-1]_78_[-1]_21
chr6:2454037-2454294              0.00039  1_[-1]_178_[-1]_67
chr10:57107736-57108213           0.00016  165_[+1]_307
chr6:47321127-47321380            0.00016  102_[-1]_146
chr2:45782480-45782781            0.00039  70_[+1]_159_[+1]_41_[-1]_14
chr2:3637291-3637596              0.00016  11_[-1]_22_[+1]_261
chr10:10610136-10610375           0.00016  92_[+1]_142
chr2:69859719-69860081            0.00039  220_[+1]_128_[+1]_3
chr2:29554434-29554758            0.00016  53_[-1]_266
chr2:73638735-73639083            0.00016  138_[-1]_197_[-1]_2
chr9:57817179-57817549            0.00016  208_[+1]_157
chr3:63928875-63929184            0.00039  177_[-1]_26_[+1]_95
chr1:8363936-8364206              0.00016  132_[-1]_133
chr10:54897315-54897750           0.00016  389_[-1]_41
chr2:77444769-77445161            0.00039  27_[+1]_156_[-1]_[-1]_117_[-1]_
                                           5_[+1]_16_[+1]_26_[+1]_4
chr10:54429281-54429659           0.00016  286_[+1]_87
chr7:63028755-63029149            0.00039  89_[-1]_286_[+1]_8
chr2:75495667-75496010            0.00016  251_[-1]_87
chr1:75708219-75708533            0.00016  112_[+1]_197
chr1:3304120-3304527              0.00016  215_[+1]_128_[-1]_34_[+1]_13
chr3:19155543-19155799            0.00016  67_[-1]_184
chr2:2157867-2158148              0.00016  44_[-1]_232
chr5:62673917-62674348            0.00039  144_[-1]_192_[+1]_84
chr5:316179-316436                0.00016  63_[-1]_58_[+1]_111_[-1]_8
chr8:14283912-14284254            0.00016  111_[-1]_82_[-1]_11_[-1]_83_[+1]_32
chr4:4499950-4500240              0.00016  261_[-1]_24
chr3:48609266-48609567            0.00016  96_[+1]_200
chr2:6403021-6403297              0.00016  230_[-1]_41
chr5:64543503-64543746            0.00016  86_[+1]_152
chr2:66662988-66663241            0.00039  48_[+1]_27_[-1]_84_[+1]_15_[-1]_56
chr4:66379699-66380163            0.00039  378_[-1]_3_[+1]_72
chr3:38377027-38377831            0.00039  286_[-1]_[-1]_6_[-1]_18_[-1]_27_
                                           [-1]_34_[+1]_398
chr5:68876984-68877286            0.00039  146_[+1]_12_[-1]_133
chr1:73332871-73333526            0.00016  46_[+1]_604
chr3:61290786-61291188            0.00039  94_[+1]_25_[+1]_272
chr8:3896089-3896368              0.00039  23_[+1]_183_[-1]_62
chr2:75457009-75457278            0.00039  85_[+1]_114_[-1]_53_[-1]
chr7:63669744-63670166            0.00016  349_[-1]_68
chr1:13855278-13855524            0.00016  18_[+1]_223
chr2:64619826-64620065            0.00016  177_[+1]_57
chr4:61933371-61933634            0.00016  133_[+1]_125
chr2:41920300-41920633            0.00016  328_[-1]
chr2:12940823-12941147            0.00039  111_[-1]_69_[-1]_133
chr4:66726460-66726816            0.00039  29_[-1]_183_[+1]_133
chr4:57569210-57570109            0.00039  24_[+1]_6_[-1]_725_[+1]_127
chr2:41733924-41734367            0.00016  279_[+1]_159
chr5:71572237-71572536            0.00016  250_[-1]_44
chr2:1105416-1105899              0.00016  328_[-1]_150
chr2:58956928-58957270            0.00016  291_[+1]_46
chr5:59518539-59519305            0.00039  248_[+1]_56_[-1]_451
chr4:64242933-64243324            0.00016  383_[-1]_3
chr6:61095312-61095623            0.00016  80_[-1]_226
chr9:35138708-35139173            0.00039  371_[-1]_46_[+1]_37
chr7:4227774-4228020              0.00016  66_[+1]_69_[+1]_100
chr6:49032967-49033806            0.00016  198_[+1]_636
chr5:56293452-56293930            0.00016  112_[-1]_361
chr4:58598014-58598308            0.00016  52_[-1]_237
chr3:65335620-65335874            0.00016  100_[+1]_2_[-1]_141
chr3:38371979-38373365            0.00016  431_[-1]_950
chr3:28855074-28856541            0.00016  1397_[-1]_65
chr3:28848769-28853112            0.00039  3480_[-1]_362_[-1]_490
chr3:28845327-28847069            0.00039  783_[+1]_535_[-1]_413
chr3:4169797-4170130              0.00039  97_[-1]_58_[+1]_167
chr2:9834818-9835288              0.00016  356_[+1]_109
chr2:9248984-9249232              0.00016  191_[+1]_52
chr2:4210589-4212215              0.00016  347_[+1]_1274
chr1:66276890-66277300            0.00016  12_[+1]_56_[+1]_331
chr5:5606155-5606628              0.00016  410_[+1]_42_[+1]_10
chr1:74101658-74101943            0.00016  37_[+1]_243
chr6:54071357-54071852            0.00016  360_[-1]_78_[-1]_46
chr3:38368421-38368921            0.00039  45_[-1]_219_[-1]_225
chr7:64943751-64944052            0.00016  125_[-1]_171
chr4:54614481-54615021            0.00039  138_[-1]_214_[+1]_177
chr3:19681320-19681849            0.00016  438_[-1]_86
chr10:8695385-8695668             0.00016  234_[+1]_44
chr9:55647712-55647977            0.00016  83_[-1]_177
chr7:49247869-49248372            0.00039  334_[+1]_108_[+1]_50
chr9:52682920-52683339            0.00016  238_[+1]_54_[-1]_71_[+1]_39
chr10:4522500-4522785             0.00039  126_[+1]_66_[+1]_82
chr4:4468666-4469095              0.00016  365_[-1]_59
chr9:58422068-58422443            0.00016  327_[-1]_43
chr6:44374299-44374575            0.00016  91_[-1]_180
chr7:60901591-60901831            0.00016  100_[-1]_135
chr10:2813420-2813710             0.00016  230_[+1]_55
chr2:61558158-61558402            0.00016  138_[-1]_101
chr10:1366286-1366557             0.00016  229_[-1]_37
chr10:58054149-58054521           0.00016  141_[+1]_226
chr1:73013235-73013544            0.00016  156_[+1]_148
chr4:14975232-14975527            0.00016  17_[-1]_273
chr2:57742484-57743099            0.00016  377_[+1]_221_[-1]_6
chr6:54246768-54247174            0.00016  320_[+1]_56_[+1]_19
chr7:57362695-57363197            0.00039  26_[-1]_68_[+1]_397
chr7:6010400-6010767              0.00016  254_[+1]_108
chr3:62155065-62155899            0.00016  281_[+1]_548
chr4:1103433-1103777              0.00016  146_[+1]_193
chr9:54111162-54111479            0.00016  284_[-1]_28
chr2:47717897-47718155            0.00039  193_[-1]_44_[-1]_10
chr9:49820748-49821207            0.00016  413_[-1]_41
chr2:9372693-9372952              0.00016  229_[-1]_25
chr9:52185443-52185708            0.00016  244_[+1]_16
chr1:5253010-5253276              0.00016  258_[-1]_3
chr10:56373241-56373541           0.00016  167_[-1]_128
chr10:3308416-3308697             0.00016  137_[+1]_139
chr1:11229848-11230200            0.00016  137_[+1]_210
chr4:11199199-11199489            0.00016  26_[-1]_259
chr3:67688859-67689099            0.00016  19_[-1]_26_[+1]_157_[+1]_21
chr2:67576344-67576622            0.00016  156_[-1]_52_[-1]_59
chr6:45199084-45199508            0.00039  62_[-1]_4_[-1]_347
chr5:53894388-53894978            0.00016  241_[-1]_344
chr5:71146454-71146736            0.00039  122_[-1]_43_[-1]_106
chr1:80879626-80880418            0.00016  371_[+1]_416
chr4:57820623-57821101            0.00016  448_[+1]_25
chr2:4283254-4283593              0.00016  61_[-1]_273
chr10:3234617-3235134             0.00016  466_[-1]_46
chr1:59864678-59865056            0.00016  105_[+1]_268
chr1:72063652-72063907            0.00016  176_[+1]_74
chr9:5513305-5513565              0.00016  188_[-1]_67
chr6:57204904-57205154            0.00016  31_[-1]_214
chr5:68698273-68698546            0.00016  72_[+1]_3_[+1]_11_[+1]_33_[+1]_131
chr1:22836818-22837194            0.00016  299_[-1]_72
chr8:2641017-2641633              0.00039  510_[+1]_3_[+1]_92
chr3:69821996-69822358            0.00016  118_[+1]_239
chr2:60581314-60581568            0.00016  133_[-1]_116
chr6:57343747-57344122            0.00016  268_[-1]_102
chr3:52785553-52785891            0.00016  161_[-1]_172
chr1:17813841-17815280            0.00016  731_[-1]_703
chr1:2521774-2522156              0.00039  101_[+1]_73_[+1]_197
chr2:59731985-59732650            0.00016  93_[+1]_567
chr7:4062033-4062288              0.00016  233_[+1]_17
chr2:74750108-74750480            0.00016  140_[-1]_227
chr4:1447039-1447405              0.00016  307_[+1]_54
chr3:3786235-3786541              0.00016  120_[-1]_128_[-1]_47
chr7:60279955-60280246            0.00016  22_[+1]_181_[-1]_77
chr8:37961063-37961351            0.00016  47_[-1]_65_[+1]_165
chr7:1269268-1269572              0.00016  140_[-1]_159
chr2:61409503-61409783            0.00016  250_[-1]_25
chr1:71172630-71172873            0.00016  36_[+1]_202
chr8:61376543-61376794            0.00016  26_[+1]_220
chr7:63799356-63799652            0.00016  45_[+1]_74_[+1]_[+1]_[+1]_154
chr1:11785135-11785380            0.00016  43_[+1]_58_[+1]_68_[-1]_59
chr1:71564310-71564587            0.00016  237_[+1]_35
chr3:62962966-62963286            0.00016  51_[+1]_264
chr2:60846317-60846577            0.00016  146_[+1]_109
chr6:43500554-43500912            0.00039  202_[-1]_19_[-1]_40_[-1]_80
chr1:4541949-4542336              0.00016  6_[+1]_376
chr2:75904910-75905336            0.00039  27_[+1]_41_[+1]_56_[+1]_192_[+1]_87
chr5:62542573-62543025            0.00039  79_[-1]_111_[-1]_81_[-1]_164
chr4:61703241-61703500            0.00016  141_[-1]_113
chr4:60096843-60097098            0.00016  86_[+1]_164
chr3:61458524-61459051            0.00016  244_[-1]_278
chr1:27369835-27370228            0.00039  16_[+1]_355_[+1]_11
chr3:71680223-71680534            0.00016  137_[-1]_169
chr1:4138647-4138904              0.00016  7_[-1]_245
chr2:72342274-72343070            0.00039  27_[-1]_507_[+1]_147_[+1]_98
chr3:56608551-56608817            0.00016  72_[+1]_189
chr10:58593259-58593591           0.00039  132_[+1]_18_[+1]_171
chr5:50859976-50860231            0.00039  14_[+1]_72_[+1]_158
chr3:30288312-30288577            0.00016  110_[+1]_52_[+1]_92
chr1:1236205-1236448              0.00016  83_[+1]_155
chr9:57800126-57800459            0.00016  225_[-1]_103
chr6:51713650-51714066            0.00016  362_[-1]_49
chr10:143823-144081               0.00016  186_[+1]_67
chr6:2202935-2203392              0.00016  177_[-1]_275
chr1:70369799-70370038            0.00016  221_[+1]_13
chr8:50217549-50218123            0.00039  60_[+1]_108_[-1]_395
chr2:65068007-65068472            0.00039  385_[-1]_11_[+1]_58
chr4:66219863-66220123            0.00039  50_[+1]_141_[-1]_58
chr9:15391311-15391707            0.00039  253_[-1]_21_[-1]_111
chr7:54867799-54868070            0.00039  59_[-1]_88_[-1]_113
chr6:51076761-51077037            0.00016  54_[+1]_217
chr3:59590105-59590471            0.00016  161_[-1]_200
chr10:50927922-50928211           0.00016  172_[+1]_2_[+1]_104
chr2:66736901-66737453            0.00016  471_[+1]_76
chr9:7462775-7463068              0.00016  155_[+1]_66_[+1]_22_[-1]_33
chr7:9202200-9202559              0.00016  2_[+1]_11_[-1]_335
chr1:7583243-7583695              0.00039  23_[+1]_159_[+1]_259
chr2:52997313-52997611            0.00016  292_[-1]_1
chr2:58073550-58073925            0.00039  55_[-1]_47_[+1]_255_[+1]_1
chr5:70802726-70803047            0.00016  35_[+1]_77_[-1]_198
chr4:58417482-58417977            0.00016  51_[-1]_439
chr2:1225929-1226191              0.00016  219_[-1]_38
chr6:52223851-52224129            0.00016  10_[-1]_263
chr2:18774790-18775414            0.00016  342_[+1]_277
chr10:754596-755118               0.00016  253_[+1]_264
chr3:71801524-71801774            0.00016  26_[+1]_219
chr5:71011340-71011611            0.00016  44_[+1]_166_[-1]_50
chr7:23499666-23499950            0.00016  257_[-1]_22
chr3:66312436-66312688            0.00016  180_[+1]_67
chr2:58413780-58414073            0.00016  203_[-1]_[-1]_79
chr4:53755926-53756194            0.00016  235_[-1]_28
chr3:69038413-69038689            0.00039  3_[-1]_13_[-1]_249
chr1:14077397-14077708            0.00016  47_[+1]_13_[+1]_240
chr5:67620052-67620323            0.00016  254_[-1]_12
chr6:52414587-52414923            0.00039  170_[-1]_161
chr8:2563428-2563981              0.00039  17_[+1]_531
chr3:60345047-60345401            0.00039  100_[-1]_249
chr9:11566019-11566328            0.00039  29_[+1]_275
chr2:41901218-41901582            0.00039  202_[+1]_157
chr1:67635546-67635944            0.00039  121_[-1]_272
chr2:14699226-14699742            0.00039  60_[-1]_278_[-1]_101_[+1]_60
chr8:52587693-52587970            0.00039  20_[-1]_252
chr7:50603619-50603931            0.00039  210_[-1]_97
chr10:5993207-5993471             0.00039  83_[-1]_176
chr3:38346915-38347279            0.00039  160_[+1]_199
chr8:3634697-3635373              0.00039  658_[-1]_13
chr7:56073747-56073987            0.00039  23_[-1]_212
chr9:55453893-55454207            0.00039  83_[+1]_58_[-1]_162
chr1:58268581-58268939            0.00039  54_[-1]_299
chr7:12934493-12934800            0.00039  110_[-1]_192
chr5:11123060-11123342            0.00039  240_[-1]_37
chr9:52052172-52052422            0.00039  67_[-1]_44_[+1]_128
chr3:64672643-64672909            0.00039  153_[-1]_108
chr3:71857410-71857738            0.00039  78_[-1]_245
chr4:58595157-58595506            0.00039  143_[-1]_89_[-1]_106
chr3:12139786-12140286            0.00039  484_[-1]_11
chr1:13415297-13415640            0.00039  260_[+1]_78
chr1:74515970-74516217            0.00039  193_[+1]_49
chr8:59352752-59353093            0.00039  87_[-1]_249
chr4:2314822-2315119              0.00039  94_[-1]_198
chr3:38365016-38365344            0.00039  58_[+1]_265
chr10:54960358-54960649           0.00039  165_[-1]_121
chr9:59396690-59396995            0.00039  236_[-1]_64
chr1:17817731-17818082            0.00039  271_[-1]_75
chr3:28859191-28861747            0.00039  1571_[+1]_980
chr3:38413373-38414113            0.00039  560_[+1]_175
chr6:48948665-48948934            0.00039  142_[-1]_122
chr8:51280296-51280639            0.00039  56_[-1]_89_[-1]_187
chr8:2490160-2490514              0.00039  119_[+1]_230
chr7:7218616-7219352              0.00039  699_[-1]_32
chr7:6686267-6686580              0.00039  37_[+1]_271
chr7:396156-396421                0.00039  178_[+1]_82
chr6:49034064-49035191            0.00039  331_[+1]_791
chr5:58158101-58158547            0.00039  41_[-1]_2_[-1]_392
chr5:7088596-7089158              0.00039  135_[-1]_422
chr4:55691497-55691986            0.00039  475_[+1]_9
chr3:38373618-38374741            0.00039  346_[+1]_497_[+1]_269
chr3:38333209-38334102            0.00039  827_[+1]_61
chr3:18263514-18264639            0.00039  189_[-1]_58_[-1]_867
chr3:9104174-9104663              0.00039  242_[+1]_242
chr10:60650277-60650516           0.00039  205_[+1]_29
chr10:60274292-60274623           0.00039  39_[+1]_186_[+1]_95
chr1:71008520-71008886            0.00039  127_[-1]_234
chr5:2857410-2857661              0.00039  211_[-1]_35
chr3:38378302-38378694            0.00039  82_[+1]_305
chr8:7315351-7316269              0.00039  231_[-1]_682
chr4:49331657-49331930            0.00039  178_[+1]_90
chr2:58452607-58452864            0.00039  167_[+1]_85
chr3:28857079-28858925            0.00039  211_[-1]_1267_[+1]_357
chr1:69774397-69774732            0.00039  246_[-1]_84
chr1:69763643-69763989            0.00039  324_[-1]_17
chr4:51711700-51711960            0.00039  172_[+1]_83
chr8:61879194-61879562            0.00039  151_[-1]_212
chr3:64094878-64095120            0.00039  200_[+1]_37
chr5:17669801-17670224            0.00039  81_[-1]_315_[-1]_16
chr6:55003462-55003900            0.00039  365_[+1]_68
chr4:64899127-64899514            0.00039  106_[+1]_276
chr3:59657884-59658443            0.00039  114_[+1]_440
chr7:65409350-65409651            0.00039  33_[-1]_263
chr1:70437426-70437735            0.00039  60_[-1]_244
chr4:12488465-12488727            0.00039  217_[+1]_40
chr7:62781413-62781659            0.00039  136_[+1]_24_[+1]_75
chr7:3648256-3648516              0.00039  87_[+1]_168
chr2:66507770-66508308            0.00039  403_[-1]_130
chr2:7765152-7765540              0.00039  64_[-1]_304_[-1]_9
chr2:3779914-3780204              0.00039  1_[+1]_284
chr2:52233185-52233454            0.00039  112_[+1]_152
chr4:9640586-9641347              0.00039  2_[-1]_754
chr9:4658614-4658892              0.00039  203_[-1]_70
chr4:537930-538608                0.00039  619_[+1]_54
chr3:67710645-67711071            0.00039  77_[+1]_344
chr2:74451669-74452123            0.00039  72_[+1]_377
chr4:64661240-64661537            0.00039  147_[-1]_145
chr9:54473759-54474061            0.00039  18_[+1]_279
chr3:63281370-63281701            0.00039  13_[+1]_313
chr7:63605472-63605718            0.00039  17_[+1]_93_[+1]_125
chr4:64835946-64836395            0.00039  183_[+1]_261
chr3:3767651-3767963              0.00039  89_[+1]_218
chr9:35137493-35137807            0.00039  90_[-1]_219
chr1:60363397-60364202            0.00039  288_[+1]_451_[-1]_55
chr6:58118870-58119364            0.00039  47_[+1]_442
chr9:131375-131658                0.00039  83_[+1]_195
chr2:11180759-11181115            0.00039  289_[-1]_62
chr4:7853302-7853605              0.00039  92_[+1]_206
chr7:2781239-2781519              0.00039  2_[-1]_273
chr5:61186576-61186967            0.00039  338_[+1]_48
chr10:20278770-20279089           0.00039  16_[+1]_298
chr7:61075401-61075691            0.00039  72_[-1]_213
chr10:56105695-56106046           0.00039  270_[-1]_76
chr5:3226739-3227025              0.00039  264_[+1]_17
chr4:54603041-54603296            0.00039  30_[+1]_220
chr1:31769811-31770378            0.00039  37_[-1]_525
chr10:18154426-18154681           0.00039  169_[+1]_81
chr1:10192153-10192396            0.00039  136_[+1]_102
chr2:60867068-60867422            0.00039  338_[+1]_11
chr10:52884061-52884369           0.00039  7_[+1]_296
chr7:1284831-1285159              0.00039  99_[-1]_224
chr2:14973433-14973862            0.00039  168_[-1]_256
chr1:27130353-27130801            0.00039  46_[+1]_397
chr6:60554187-60554444            0.00039  36_[+1]_216
chr4:55590180-55590498            0.00039  239_[+1]_74
chr9:8020366-8020654              0.00039  37_[+1]_246
chr2:902028-902371                0.00039  205_[+1]_133
chr3:61872620-61873027            0.00039  225_[+1]_177
chr1:1430645-1430936              0.00039  162_[+1]_124
chr2:1844699-1845004              0.00039  90_[+1]_210
chr3:46815790-46816156            0.00039  139_[+1]_181_[-1]_35
chr1:1993195-1993521              0.00039  32_[+1]_289
chr4:9614113-9614364              0.00039  13_[-1]_233
chr4:2912598-2912878              0.00039  125_[-1]_150
chr7:13760874-13761149            0.00039  189_[+1]_81
chr3:63274825-63275077            0.00039  82_[+1]_165
chr10:58730106-58730435           0.00039  20_[+1]_304
chr1:19093017-19093411            0.00039  361_[+1]_28
chr4:2448347-2448725              0.00039  179_[+1]_194
chr6:47379731-47380012            0.00039  1_[+1]_275
chr7:63453004-63453264            0.00039  218_[+1]_37
chr10:45618625-45618872           0.00039  2_[+1]_240
chr1:27119397-27119740            0.00039  126_[+1]_212
chr7:61375966-61376410            0.00039  181_[-1]_258
--------------------------------------------------------------------------------

--------------------------------------------------------------------------------
	Motif GMAGCA MEME-1 in BLOCKS format
--------------------------------------------------------------------------------
BL   MOTIF GMAGCA width=6 seqs=463
chr5:14320526-14320765   (  123) GCAGCA  1 
chr6:43616571-43616828   (  114) GCAGCA  1 
chr1:15008747-15009335   (  454) GCAGCA  1 
chr1:15008747-15009335   (  156) GCAGCA  1 
chr1:15008747-15009335   (   23) GCAGCA  1 
chr10:45612772-45613023  (  121) GCAGCA  1 
chr7:62402466-62402771   (  171) GCAGCA  1 
chr7:62402466-62402771   (  120) GCAGCA  1 
chr4:66680585-66680881   (   35) GCAGCA  1 
chr9:47026709-47027237   (  449) GCAGCA  1 
chr4:22432338-22432595   (  189) GCAGCA  1 
chr4:22432338-22432595   (  140) GCAGCA  1 
chr1:21478936-21479188   (  160) GCAGCA  1 
chr1:21478936-21479188   (   82) GCAGCA  1 
chr5:5986814-5987126     (   83) GCAGCA  1 
chr7:63054154-63054469   (  206) GCAGCA  1 
chr7:63054154-63054469   (   17) GCAGCA  1 
chr6:2454037-2454294     (    2) GCAGCA  1 
chr10:57107736-57108213  (  166) GCAGCA  1 
chr6:47321127-47321380   (  103) GCAGCA  1 
chr2:45782480-45782781   (   71) GCAGCA  1 
chr2:3637291-3637596     (   40) GCAGCA  1 
chr2:3637291-3637596     (   12) GCAGCA  1 
chr10:10610136-10610375  (   93) GCAGCA  1 
chr2:69859719-69860081   (  355) GCAGCA  1 
chr2:29554434-29554758   (   54) GCAGCA  1 
chr2:73638735-73639083   (  342) GCAGCA  1 
chr2:73638735-73639083   (  139) GCAGCA  1 
chr9:57817179-57817549   (  209) GCAGCA  1 
chr3:63928875-63929184   (  210) GCAGCA  1 
chr1:8363936-8364206     (  133) GCAGCA  1 
chr10:54897315-54897750  (  390) GCAGCA  1 
chr2:77444769-77445161   (  384) GCAGCA  1 
chr2:77444769-77445161   (  330) GCAGCA  1 
chr2:77444769-77445161   (  319) GCAGCA  1 
chr2:77444769-77445161   (  196) GCAGCA  1 
chr2:77444769-77445161   (  190) GCAGCA  1 
chr2:77444769-77445161   (   28) GCAGCA  1 
chr10:54429281-54429659  (  287) GCAGCA  1 
chr7:63028755-63029149   (  382) GCAGCA  1 
chr2:75495667-75496010   (  252) GCAGCA  1 
chr1:75708219-75708533   (  113) GCAGCA  1 
chr1:3304120-3304527     (  390) GCAGCA  1 
chr1:3304120-3304527     (  350) GCAGCA  1 
chr1:3304120-3304527     (  216) GCAGCA  1 
chr3:19155543-19155799   (   68) GCAGCA  1 
chr2:2157867-2158148     (   45) GCAGCA  1 
chr5:62673917-62674348   (  145) GCAGCA  1 
chr5:316179-316436       (  245) GCAGCA  1 
chr5:316179-316436       (  128) GCAGCA  1 
chr5:316179-316436       (   64) GCAGCA  1 
chr8:14283912-14284254   (  306) GCAGCA  1 
chr8:14283912-14284254   (  217) GCAGCA  1 
chr8:14283912-14284254   (  200) GCAGCA  1 
chr8:14283912-14284254   (  112) GCAGCA  1 
chr4:4499950-4500240     (  262) GCAGCA  1 
chr3:48609266-48609567   (   97) GCAGCA  1 
chr2:6403021-6403297     (  231) GCAGCA  1 
chr5:64543503-64543746   (   87) GCAGCA  1 
chr2:66662988-66663241   (  193) GCAGCA  1 
chr4:66379699-66380163   (  388) GCAGCA  1 
chr3:38377027-38377831   (  362) GCAGCA  1 
chr3:38377027-38377831   (  305) GCAGCA  1 
chr3:38377027-38377831   (  287) GCAGCA  1 
chr5:68876984-68877286   (  165) GCAGCA  1 
chr1:73332871-73333526   (   47) GCAGCA  1 
chr3:61290786-61291188   (  126) GCAGCA  1 
chr8:3896089-3896368     (   24) GCAGCA  1 
chr2:75457009-75457278   (  206) GCAGCA  1 
chr2:75457009-75457278   (   86) GCAGCA  1 
chr7:63669744-63670166   (  350) GCAGCA  1 
chr1:13855278-13855524   (   19) GCAGCA  1 
chr2:64619826-64620065   (  178) GCAGCA  1 
chr4:61933371-61933634   (  134) GCAGCA  1 
chr2:41920300-41920633   (  329) GCAGCA  1 
chr2:12940823-12941147   (  187) GCAGCA  1 
chr4:66726460-66726816   (  219) GCAGCA  1 
chr4:57569210-57570109   (   37) GCAGCA  1 
chr4:57569210-57570109   (   25) GCAGCA  1 
chr2:41733924-41734367   (  280) GCAGCA  1 
chr5:71572237-71572536   (  251) GCAGCA  1 
chr2:1105416-1105899     (  329) GCAGCA  1 
chr2:58956928-58957270   (  292) GCAGCA  1 
chr5:59518539-59519305   (  249) GCAGCA  1 
chr4:64242933-64243324   (  384) GCAGCA  1 
chr6:61095312-61095623   (   81) GCAGCA  1 
chr9:35138708-35139173   (  424) GCAGCA  1 
chr7:4227774-4228020     (  142) GCAGCA  1 
chr7:4227774-4228020     (   67) GCAGCA  1 
chr6:49032967-49033806   (  199) GCAGCA  1 
chr5:56293452-56293930   (  113) GCAGCA  1 
chr4:58598014-58598308   (   53) GCAGCA  1 
chr3:65335620-65335874   (  109) GCAGCA  1 
chr3:65335620-65335874   (  101) GCAGCA  1 
chr3:38371979-38373365   (  432) GCAGCA  1 
chr3:28855074-28856541   ( 1398) GCAGCA  1 
chr3:28848769-28853112   ( 3849) GCAGCA  1 
chr3:28845327-28847069   ( 1325) GCAGCA  1 
chr3:4169797-4170130     (   98) GCAGCA  1 
chr2:9834818-9835288     (  357) GCAGCA  1 
chr2:9248984-9249232     (  192) GCAGCA  1 
chr2:4210589-4212215     (  348) GCAGCA  1 
chr1:66276890-66277300   (   75) GCAGCA  1 
chr1:66276890-66277300   (   13) GCAGCA  1 
chr5:5606155-5606628     (  459) GCAGCA  1 
chr5:5606155-5606628     (  411) GCAGCA  1 
chr1:74101658-74101943   (   38) GCAGCA  1 
chr6:54071357-54071852   (  445) GCAGCA  1 
chr6:54071357-54071852   (  361) GCAGCA  1 
chr3:38368421-38368921   (  271) GCAGCA  1 
chr7:64943751-64944052   (  126) GCAGCA  1 
chr4:54614481-54615021   (  359) GCAGCA  1 
chr3:19681320-19681849   (  439) GCAGCA  1 
chr10:8695385-8695668    (  235) GCAGCA  1 
chr9:55647712-55647977   (   84) GCAGCA  1 
chr7:49247869-49248372   (  335) GCAGCA  1 
chr9:52682920-52683339   (  376) GCAGCA  1 
chr9:52682920-52683339   (  299) GCAGCA  1 
chr9:52682920-52683339   (  239) GCAGCA  1 
chr10:4522500-4522785    (  127) GCAGCA  1 
chr4:4468666-4469095     (  366) GCAGCA  1 
chr9:58422068-58422443   (  328) GCAGCA  1 
chr6:44374299-44374575   (   92) GCAGCA  1 
chr7:60901591-60901831   (  101) GCAGCA  1 
chr10:2813420-2813710    (  231) GCAGCA  1 
chr2:61558158-61558402   (  139) GCAGCA  1 
chr10:1366286-1366557    (  230) GCAGCA  1 
chr10:58054149-58054521  (  142) GCAGCA  1 
chr1:73013235-73013544   (  157) GCAGCA  1 
chr4:14975232-14975527   (   18) GCAGCA  1 
chr2:57742484-57743099   (  605) GCAGCA  1 
chr2:57742484-57743099   (  378) GCAGCA  1 
chr6:54246768-54247174   (  383) GCAGCA  1 
chr6:54246768-54247174   (  321) GCAGCA  1 
chr7:57362695-57363197   (   27) GCAGCA  1 
chr7:6010400-6010767     (  255) GCAGCA  1 
chr3:62155065-62155899   (  282) GCAGCA  1 
chr4:1103433-1103777     (  147) GCAGCA  1 
chr9:54111162-54111479   (  285) GCAGCA  1 
chr2:47717897-47718155   (  194) GCAGCA  1 
chr9:49820748-49821207   (  414) GCAGCA  1 
chr2:9372693-9372952     (  230) GCAGCA  1 
chr9:52185443-52185708   (  245) GCAGCA  1 
chr1:5253010-5253276     (  259) GCAGCA  1 
chr10:56373241-56373541  (  168) GCAGCA  1 
chr10:3308416-3308697    (  138) GCAGCA  1 
chr1:11229848-11230200   (  138) GCAGCA  1 
chr4:11199199-11199489   (   27) GCAGCA  1 
chr3:67688859-67689099   (  215) GCAGCA  1 
chr3:67688859-67689099   (   52) GCAGCA  1 
chr3:67688859-67689099   (   20) GCAGCA  1 
chr2:67576344-67576622   (  215) GCAGCA  1 
chr2:67576344-67576622   (  157) GCAGCA  1 
chr6:45199084-45199508   (   73) GCAGCA  1 
chr5:53894388-53894978   (  242) GCAGCA  1 
chr5:71146454-71146736   (  172) GCAGCA  1 
chr1:80879626-80880418   (  372) GCAGCA  1 
chr4:57820623-57821101   (  449) GCAGCA  1 
chr2:4283254-4283593     (   62) GCAGCA  1 
chr10:3234617-3235134    (  467) GCAGCA  1 
chr1:59864678-59865056   (  106) GCAGCA  1 
chr1:72063652-72063907   (  177) GCAGCA  1 
chr9:5513305-5513565     (  189) GCAGCA  1 
chr6:57204904-57205154   (   32) GCAGCA  1 
chr5:68698273-68698546   (  138) GCAGCA  1 
chr5:68698273-68698546   (   99) GCAGCA  1 
chr5:68698273-68698546   (   82) GCAGCA  1 
chr5:68698273-68698546   (   73) GCAGCA  1 
chr1:22836818-22837194   (  300) GCAGCA  1 
chr8:2641017-2641633     (  511) GCAGCA  1 
chr3:69821996-69822358   (  119) GCAGCA  1 
chr2:60581314-60581568   (  134) GCAGCA  1 
chr6:57343747-57344122   (  269) GCAGCA  1 
chr3:52785553-52785891   (  162) GCAGCA  1 
chr1:17813841-17815280   (  732) GCAGCA  1 
chr1:2521774-2522156     (  181) GCAGCA  1 
chr2:59731985-59732650   (   94) GCAGCA  1 
chr7:4062033-4062288     (  234) GCAGCA  1 
chr2:74750108-74750480   (  141) GCAGCA  1 
chr4:1447039-1447405     (  308) GCAGCA  1 
chr3:3786235-3786541     (  255) GCAGCA  1 
chr3:3786235-3786541     (  121) GCAGCA  1 
chr7:60279955-60280246   (  210) GCAGCA  1 
chr7:60279955-60280246   (   23) GCAGCA  1 
chr8:37961063-37961351   (  119) GCAGCA  1 
chr8:37961063-37961351   (   48) GCAGCA  1 
chr7:1269268-1269572     (  141) GCAGCA  1 
chr2:61409503-61409783   (  251) GCAGCA  1 
chr1:71172630-71172873   (   37) GCAGCA  1 
chr8:61376543-61376794   (   27) GCAGCA  1 
chr7:63799356-63799652   (  138) GCAGCA  1 
chr7:63799356-63799652   (  132) GCAGCA  1 
chr7:63799356-63799652   (  126) GCAGCA  1 
chr7:63799356-63799652   (   46) GCAGCA  1 
chr1:11785135-11785380   (  182) GCAGCA  1 
chr1:11785135-11785380   (  108) GCAGCA  1 
chr1:11785135-11785380   (   44) GCAGCA  1 
chr1:71564310-71564587   (  238) GCAGCA  1 
chr3:62962966-62963286   (   52) GCAGCA  1 
chr2:60846317-60846577   (  147) GCAGCA  1 
chr6:43500554-43500912   (  274) GCAGCA  1 
chr6:43500554-43500912   (  203) GCAGCA  1 
chr1:4541949-4542336     (    7) GCAGCA  1 
chr2:75904910-75905336   (  335) GCAGCA  1 
chr2:75904910-75905336   (  137) GCAGCA  1 
chr2:75904910-75905336   (   75) GCAGCA  1 
chr5:62542573-62543025   (  284) GCAGCA  1 
chr4:61703241-61703500   (  142) GCAGCA  1 
chr4:60096843-60097098   (   87) GCAGCA  1 
chr3:61458524-61459051   (  245) GCAGCA  1 
chr1:27369835-27370228   (   17) GCAGCA  1 
chr3:71680223-71680534   (  138) GCAGCA  1 
chr1:4138647-4138904     (    8) GCAGCA  1 
chr2:72342274-72343070   (  541) GCAGCA  1 
chr2:72342274-72343070   (   28) GCAGCA  1 
chr3:56608551-56608817   (   73) GCAGCA  1 
chr10:58593259-58593591  (  133) GCAGCA  1 
chr5:50859976-50860231   (   15) GCAGCA  1 
chr3:30288312-30288577   (  169) GCAGCA  1 
chr3:30288312-30288577   (  111) GCAGCA  1 
chr1:1236205-1236448     (   84) GCAGCA  1 
chr9:57800126-57800459   (  226) GCAGCA  1 
chr6:51713650-51714066   (  363) GCAGCA  1 
chr10:143823-144081      (  187) GCAGCA  1 
chr6:2202935-2203392     (  178) GCAGCA  1 
chr1:70369799-70370038   (  222) GCAGCA  1 
chr8:50217549-50218123   (   61) GCAGCA  1 
chr2:65068007-65068472   (  386) GCAGCA  1 
chr4:66219863-66220123   (   51) GCAGCA  1 
chr9:15391311-15391707   (  254) GCAGCA  1 
chr7:54867799-54868070   (  154) GCAGCA  1 
chr6:51076761-51077037   (   55) GCAGCA  1 
chr3:59590105-59590471   (  162) GCAGCA  1 
chr10:50927922-50928211  (  181) GCAGCA  1 
chr10:50927922-50928211  (  173) GCAGCA  1 
chr2:66736901-66737453   (  472) GCAGCA  1 
chr9:7462775-7463068     (  256) GCAGCA  1 
chr9:7462775-7463068     (  228) GCAGCA  1 
chr9:7462775-7463068     (  156) GCAGCA  1 
chr7:9202200-9202559     (   20) GCAGCA  1 
chr7:9202200-9202559     (    3) GCAGCA  1 
chr1:7583243-7583695     (   24) GCAGCA  1 
chr2:52997313-52997611   (  293) GCAGCA  1 
chr2:58073550-58073925   (  109) GCAGCA  1 
chr2:58073550-58073925   (   56) GCAGCA  1 
chr5:70802726-70803047   (  119) GCAGCA  1 
chr5:70802726-70803047   (   36) GCAGCA  1 
chr4:58417482-58417977   (   52) GCAGCA  1 
chr2:1225929-1226191     (  220) GCAGCA  1 
chr6:52223851-52224129   (   11) GCAGCA  1 
chr2:18774790-18775414   (  343) GCAGCA  1 
chr10:754596-755118      (  254) GCAGCA  1 
chr3:71801524-71801774   (   27) GCAGCA  1 
chr5:71011340-71011611   (  217) GCAGCA  1 
chr5:71011340-71011611   (   45) GCAGCA  1 
chr7:23499666-23499950   (  258) GCAGCA  1 
chr3:66312436-66312688   (  181) GCAGCA  1 
chr2:58413780-58414073   (  210) GCAGCA  1 
chr2:58413780-58414073   (  204) GCAGCA  1 
chr4:53755926-53756194   (  236) GCAGCA  1 
chr3:69038413-69038689   (    4) GCAGCA  1 
chr1:14077397-14077708   (   67) GCAGCA  1 
chr1:14077397-14077708   (   48) GCAGCA  1 
chr5:67620052-67620323   (  255) GCAGCA  1 
chr6:52414587-52414923   (  171) GAAGCA  1 
chr8:2563428-2563981     (   18) GAAGCA  1 
chr3:60345047-60345401   (  101) GAAGCA  1 
chr1:21478936-21479188   (  189) GAAGCA  1 
chr1:21478936-21479188   (  111) GAAGCA  1 
chr9:11566019-11566328   (   30) GAAGCA  1 
chr2:41901218-41901582   (  203) GAAGCA  1 
chr1:67635546-67635944   (  122) GAAGCA  1 
chr7:63054154-63054469   (  290) GAAGCA  1 
chr6:2454037-2454294     (  186) GAAGCA  1 
chr2:14699226-14699742   (  452) GAAGCA  1 
chr2:14699226-14699742   (  345) GAAGCA  1 
chr2:14699226-14699742   (   61) GAAGCA  1 
chr2:45782480-45782781   (  283) GAAGCA  1 
chr2:45782480-45782781   (  236) GAAGCA  1 
chr2:69859719-69860081   (  221) GAAGCA  1 
chr8:52587693-52587970   (   21) GAAGCA  1 
chr7:50603619-50603931   (  211) GAAGCA  1 
chr10:5993207-5993471    (   84) GAAGCA  1 
chr3:38346915-38347279   (  161) GAAGCA  1 
chr3:63928875-63929184   (  178) GAAGCA  1 
chr8:3634697-3635373     (  659) GAAGCA  1 
chr7:56073747-56073987   (   24) GAAGCA  1 
chr9:55453893-55454207   (  148) GAAGCA  1 
chr9:55453893-55454207   (   84) GAAGCA  1 
chr2:77444769-77445161   (  352) GAAGCA  1 
chr7:63028755-63029149   (   90) GAAGCA  1 
chr1:58268581-58268939   (   55) GAAGCA  1 
chr5:62673917-62674348   (  343) GAAGCA  1 
chr7:12934493-12934800   (  111) GAAGCA  1 
chr5:11123060-11123342   (  241) GAAGCA  1 
chr9:52052172-52052422   (  118) GAAGCA  1 
chr9:52052172-52052422   (   68) GAAGCA  1 
chr3:64672643-64672909   (  154) GAAGCA  1 
chr3:71857410-71857738   (   79) GAAGCA  1 
chr4:58595157-58595506   (  239) GAAGCA  1 
chr4:58595157-58595506   (  144) GAAGCA  1 
chr2:66662988-66663241   (  172) GAAGCA  1 
chr2:66662988-66663241   (   82) GAAGCA  1 
chr2:66662988-66663241   (   49) GAAGCA  1 
chr4:66379699-66380163   (  379) GAAGCA  1 
chr3:38377027-38377831   (  402) GAAGCA  1 
chr3:38377027-38377831   (  329) GAAGCA  1 
chr3:38377027-38377831   (  293) GAAGCA  1 
chr5:68876984-68877286   (  147) GAAGCA  1 
chr3:12139786-12140286   (  485) GAAGCA  1 
chr3:61290786-61291188   (   95) GAAGCA  1 
chr8:3896089-3896368     (  213) GAAGCA  1 
chr2:75457009-75457278   (  265) GAAGCA  1 
chr1:13415297-13415640   (  261) GAAGCA  1 
chr1:74515970-74516217   (  194) GAAGCA  1 
chr8:59352752-59353093   (   88) GAAGCA  1 
chr2:12940823-12941147   (  112) GAAGCA  1 
chr4:66726460-66726816   (   30) GAAGCA  1 
chr4:2314822-2315119     (   95) GAAGCA  1 
chr3:38365016-38365344   (   59) GAAGCA  1 
chr4:57569210-57570109   (  768) GAAGCA  1 
chr10:54960358-54960649  (  166) GAAGCA  1 
chr9:59396690-59396995   (  237) GAAGCA  1 
chr1:17817731-17818082   (  272) GAAGCA  1 
chr3:28859191-28861747   ( 1572) GAAGCA  1 
chr5:59518539-59519305   (  311) GAAGCA  1 
chr3:38413373-38414113   (  561) GAAGCA  1 
chr6:48948665-48948934   (  143) GAAGCA  1 
chr9:35138708-35139173   (  372) GAAGCA  1 
chr8:51280296-51280639   (  152) GAAGCA  1 
chr8:51280296-51280639   (   57) GAAGCA  1 
chr8:2490160-2490514     (  120) GAAGCA  1 
chr7:7218616-7219352     (  700) GAAGCA  1 
chr7:6686267-6686580     (   38) GAAGCA  1 
chr7:396156-396421       (  179) GAAGCA  1 
chr6:49034064-49035191   (  332) GAAGCA  1 
chr5:58158101-58158547   (   50) GAAGCA  1 
chr5:58158101-58158547   (   42) GAAGCA  1 
chr5:7088596-7089158     (  136) GAAGCA  1 
chr4:55691497-55691986   (  476) GAAGCA  1 
chr3:38373618-38374741   (  850) GAAGCA  1 
chr3:38373618-38374741   (  347) GAAGCA  1 
chr3:38333209-38334102   (  828) GAAGCA  1 
chr3:28848769-28853112   ( 3481) GAAGCA  1 
chr3:28845327-28847069   (  784) GAAGCA  1 
chr3:18263514-18264639   (  254) GAAGCA  1 
chr3:18263514-18264639   (  190) GAAGCA  1 
chr3:9104174-9104663     (  243) GAAGCA  1 
chr3:4169797-4170130     (  162) GAAGCA  1 
chr10:60650277-60650516  (  206) GAAGCA  1 
chr10:60274292-60274623  (  232) GAAGCA  1 
chr10:60274292-60274623  (   40) GAAGCA  1 
chr1:71008520-71008886   (  128) GAAGCA  1 
chr5:2857410-2857661     (  212) GAAGCA  1 
chr3:38368421-38368921   (   46) GAAGCA  1 
chr3:38378302-38378694   (   83) GAAGCA  1 
chr8:7315351-7316269     (  232) GAAGCA  1 
chr4:54614481-54615021   (  139) GAAGCA  1 
chr4:49331657-49331930   (  179) GAAGCA  1 
chr2:58452607-58452864   (  168) GAAGCA  1 
chr7:49247869-49248372   (  449) GAAGCA  1 
chr10:4522500-4522785    (  199) GAAGCA  1 
chr3:28857079-28858925   ( 1485) GAAGCA  1 
chr3:28857079-28858925   (  212) GAAGCA  1 
chr1:69774397-69774732   (  247) GAAGCA  1 
chr1:69763643-69763989   (  325) GAAGCA  1 
chr4:51711700-51711960   (  173) GAAGCA  1 
chr7:57362695-57363197   (  101) GAAGCA  1 
chr8:61879194-61879562   (  152) GAAGCA  1 
chr3:64094878-64095120   (  201) GAAGCA  1 
chr5:17669801-17670224   (  403) GAAGCA  1 
chr5:17669801-17670224   (   82) GAAGCA  1 
chr6:55003462-55003900   (  366) GAAGCA  1 
chr4:64899127-64899514   (  107) GAAGCA  1 
chr3:59657884-59658443   (  115) GAAGCA  1 
chr7:65409350-65409651   (   34) GAAGCA  1 
chr1:70437426-70437735   (   61) GAAGCA  1 
chr2:47717897-47718155   (  244) GAAGCA  1 
chr4:12488465-12488727   (  218) GAAGCA  1 
chr7:62781413-62781659   (  167) GAAGCA  1 
chr7:62781413-62781659   (  137) GAAGCA  1 
chr7:3648256-3648516     (   88) GAAGCA  1 
chr2:66507770-66508308   (  404) GAAGCA  1 
chr2:7765152-7765540     (  375) GAAGCA  1 
chr2:7765152-7765540     (   65) GAAGCA  1 
chr2:3779914-3780204     (    2) GAAGCA  1 
chr2:52233185-52233454   (  113) GAAGCA  1 
chr6:45199084-45199508   (   63) GAAGCA  1 
chr5:71146454-71146736   (  123) GAAGCA  1 
chr4:9640586-9641347     (    3) GAAGCA  1 
chr9:4658614-4658892     (  204) GAAGCA  1 
chr4:537930-538608       (  620) GAAGCA  1 
chr3:67710645-67711071   (   78) GAAGCA  1 
chr2:74451669-74452123   (   73) GAAGCA  1 
chr4:64661240-64661537   (  148) GAAGCA  1 
chr8:2641017-2641633     (  520) GAAGCA  1 
chr9:54473759-54474061   (   19) GAAGCA  1 
chr3:63281370-63281701   (   14) GAAGCA  1 
chr1:2521774-2522156     (  102) GAAGCA  1 
chr7:63605472-63605718   (  117) GAAGCA  1 
chr7:63605472-63605718   (   18) GAAGCA  1 
chr4:64835946-64836395   (  184) GAAGCA  1 
chr3:3767651-3767963     (   90) GAAGCA  1 
chr9:35137493-35137807   (   91) GAAGCA  1 
chr1:60363397-60364202   (  746) GAAGCA  1 
chr1:60363397-60364202   (  289) GAAGCA  1 
chr6:58118870-58119364   (   48) GAAGCA  1 
chr9:131375-131658       (   84) GAAGCA  1 
chr2:11180759-11181115   (  290) GAAGCA  1 
chr4:7853302-7853605     (   93) GAAGCA  1 
chr7:2781239-2781519     (    3) GAAGCA  1 
chr5:61186576-61186967   (  339) GAAGCA  1 
chr10:20278770-20279089  (   17) GAAGCA  1 
chr7:61075401-61075691   (   73) GAAGCA  1 
chr10:56105695-56106046  (  271) GAAGCA  1 
chr5:3226739-3227025     (  265) GAAGCA  1 
chr4:54603041-54603296   (   31) GAAGCA  1 
chr1:31769811-31770378   (   38) GAAGCA  1 
chr6:43500554-43500912   (  228) GAAGCA  1 
chr10:18154426-18154681  (  170) GAAGCA  1 
chr1:10192153-10192396   (  137) GAAGCA  1 
chr2:75904910-75905336   (   28) GAAGCA  1 
chr2:60867068-60867422   (  339) GAAGCA  1 
chr10:52884061-52884369  (    8) GAAGCA  1 
chr7:1284831-1285159     (  100) GAAGCA  1 
chr2:14973433-14973862   (  169) GAAGCA  1 
chr1:27130353-27130801   (   47) GAAGCA  1 
chr5:62542573-62543025   (  197) GAAGCA  1 
chr5:62542573-62543025   (   80) GAAGCA  1 
chr6:60554187-60554444   (   37) GAAGCA  1 
chr4:55590180-55590498   (  240) GAAGCA  1 
chr1:27369835-27370228   (  378) GAAGCA  1 
chr9:8020366-8020654     (   38) GAAGCA  1 
chr2:72342274-72343070   (  694) GAAGCA  1 
chr2:902028-902371       (  206) GAAGCA  1 
chr10:58593259-58593591  (  157) GAAGCA  1 
chr3:61872620-61873027   (  226) GAAGCA  1 
chr1:1430645-1430936     (  163) GAAGCA  1 
chr2:1844699-1845004     (   91) GAAGCA  1 
chr5:50859976-50860231   (   93) GAAGCA  1 
chr3:46815790-46816156   (  327) GAAGCA  1 
chr3:46815790-46816156   (  140) GAAGCA  1 
chr8:50217549-50218123   (  175) GAAGCA  1 
chr2:65068007-65068472   (  403) GAAGCA  1 
chr1:1993195-1993521     (   33) GAAGCA  1 
chr4:9614113-9614364     (   14) GAAGCA  1 
chr4:66219863-66220123   (  198) GAAGCA  1 
chr9:15391311-15391707   (  281) GAAGCA  1 
chr4:2912598-2912878     (  126) GAAGCA  1 
chr7:54867799-54868070   (   60) GAAGCA  1 
chr7:13760874-13761149   (  190) GAAGCA  1 
chr3:63274825-63275077   (   83) GAAGCA  1 
chr1:7583243-7583695     (  189) GAAGCA  1 
chr10:58730106-58730435  (   21) GAAGCA  1 
chr1:19093017-19093411   (  362) GAAGCA  1 
chr2:58073550-58073925   (  370) GAAGCA  1 
chr4:2448347-2448725     (  180) GAAGCA  1 
chr6:47379731-47380012   (    2) GAAGCA  1 
chr7:63453004-63453264   (  219) GAAGCA  1 
chr10:45618625-45618872  (    3) GAAGCA  1 
chr1:27119397-27119740   (  127) GAAGCA  1 
chr7:61375966-61376410   (  182) GAAGCA  1 
chr3:69038413-69038689   (   23) GAAGCA  1 
//

--------------------------------------------------------------------------------

--------------------------------------------------------------------------------
	Motif GMAGCA MEME-1 position-specific scoring matrix
--------------------------------------------------------------------------------
log-odds matrix: alength= 4 w= 6 n= 269849 bayes= 8.03433 E= 1.1e-268 
 -1550  -1550    225  -1550 
    57    144  -1550  -1550 
   179  -1550  -1550  -1550 
 -1550  -1550    225  -1550 
 -1550    225  -1550  -1550 
   179  -1550  -1550  -1550 
--------------------------------------------------------------------------------

--------------------------------------------------------------------------------
	Motif GMAGCA MEME-1 position-specific probability matrix
--------------------------------------------------------------------------------
letter-probability matrix: alength= 4 w= 6 nsites= 463 E= 1.1e-268 
 0.000000  0.000000  1.000000  0.000000 
 0.429806  0.570194  0.000000  0.000000 
 1.000000  0.000000  0.000000  0.000000 
 0.000000  0.000000  1.000000  0.000000 
 0.000000  1.000000  0.000000  0.000000 
 1.000000  0.000000  0.000000  0.000000 
--------------------------------------------------------------------------------

--------------------------------------------------------------------------------
	Motif GMAGCA MEME-1 regular expression
--------------------------------------------------------------------------------
G[CA]AGCA
--------------------------------------------------------------------------------


Time 615.83 secs.

********************************************************************************


********************************************************************************
MOTIF CATGCA MEME-2	width =   6  sites = 221  llr = 1855  p-value = 6.1e-150  E-value = 6.1e-150
********************************************************************************
--------------------------------------------------------------------------------
	Motif CATGCA MEME-2 Description
--------------------------------------------------------------------------------
Simplified        A  :a:::a
pos.-specific     C  a:::a:
probability       G  :::a::
matrix            T  ::a:::

         bits    2.3 *  ** 
                 2.0 *  ** 
                 1.8 ******
                 1.6 ******
Relative         1.4 ******
Entropy          1.1 ******
(12.1 bits)      0.9 ******
                 0.7 ******
                 0.5 ******
                 0.2 ******
                 0.0 ------

Multilevel           CATGCA
consensus                  
sequence                   
                           
--------------------------------------------------------------------------------

--------------------------------------------------------------------------------
	Motif CATGCA MEME-2 sites sorted by position p-value
--------------------------------------------------------------------------------
Sequence name            Strand  Start   P-value             Site 
-------------            ------  ----- ---------            ------
chr1:15008747-15009335       -     77  2.26e-04 TAAATTAAAC CATGCA GTCAAGTTTG
chr8:2563428-2563981         +    429  2.26e-04 CCTGATAAAT CATGCA GGAAAGCATT
chr8:2563428-2563981         -    246  2.26e-04 AGGGCGCATA CATGCA ACATCAACAT
chr8:2563428-2563981         +    221  2.26e-04 CGCTCATATA CATGCA ACCTTCAAAA
chr8:7332608-7333018         +    106  2.26e-04 TTCACCAGAA CATGCA CAAACTCTGG
chr5:9954977-9955349         +    350  2.26e-04 TATGCTTGAA CATGCA CCACTTTTAG
chr5:9954977-9955349         -    152  2.26e-04 GGTGGGAATG CATGCA AGATTGTGGG
chr9:47026709-47027237       -    118  2.26e-04 AAGTGGCCCA CATGCA CCCATCATTG
chr3:70902304-70902571       +    248  2.26e-04 AACGTGCACG CATGCA AAAACCTCTT
chr9:11566019-11566328       +    282  2.26e-04 ACTTTCCAAG CATGCA GTTCTCTTTC
chr1:67635546-67635944       -    112  2.26e-04 GAAGCAATAC CATGCA CAGTACACTG
chr6:49024148-49024518       -    113  2.26e-04 TCTGTCAAAC CATGCA TGCCTTGTAG
chr9:37355893-37356261       +      1  2.26e-04          . CATGCA GGGGGATAAA
chr2:45782480-45782781       -    256  2.26e-04 AAACAATGGC CATGCA GAACTTACAG
chr10:10610136-10610375      +     85  2.26e-04 CCTACATAAA CATGCA CGGCAGCACA
chr4:2366168-2366421         +     20  2.26e-04 TTGTGCAAAA CATGCA TTGAGATCGT
chr8:52587693-52587970       +     33  2.26e-04 CTTCACACAG CATGCA CAAATCAAAG
chr2:29554434-29554758       +     60  2.26e-04 AGCTTGCTGC CATGCA CCCACACTTT
chr10:54897315-54897750      -    366  2.26e-04 ATCCTTGTAG CATGCA ATAGCACGGA
chr2:75495667-75496010       +    163  2.26e-04 ATTTCCAAGC CATGCA GAGGAACCGA
chr1:58268581-58268939       -     96  2.26e-04 GGTTTCTAGC CATGCA CAAAAGTACT
chr8:55799529-55799774       -    130  2.26e-04 TGAATCTTAG CATGCA ACGGTTCAAA
chr7:12934493-12934800       -    148  2.26e-04 TGTACTCAGT CATGCA ATCATGTCAA
chr2:6403021-6403297         -    256  2.26e-04 ATACTCATTT CATGCA GAGCATTCTA
chr2:6403021-6403297         -    149  2.26e-04 GCTGTGACAA CATGCA GAAGAATTCT
chr4:66379699-66380163       +      4  2.26e-04        GCC CATGCA GCGTCATCCT
chr2:2149359-2149713         +    341  2.26e-04 AGGCAAGGCA CATGCA ACCTCGTGC 
chr2:2149359-2149713         +    325  2.26e-04 TAGCTAGCAC CATGCA AGGCAAGGCA
chr1:13415297-13415640       -    278  2.26e-04 GTCAGAAGAG CATGCA GTCTCTTCAG
chr2:41920300-41920633       +    243  2.26e-04 AATCTGTTCC CATGCA ATAGTAAGGA
chr9:54777656-54777899       +    143  2.26e-04 TTGTCCCAGT CATGCA AAACCCACTG
chr3:38365016-38365344       -    282  2.26e-04 TCAATAACTG CATGCA TTGCTCGGTG
chr3:38365016-38365344       -    189  2.26e-04 GTTAAGTAGT CATGCA TTACAATAGG
chr4:57569210-57570109       +    433  2.26e-04 TCTTTAGACG CATGCA TAGAGTATTA
chr2:1105416-1105899         -     41  2.26e-04 AGCCTTATAG CATGCA CCTACTGCTC
chr2:1105416-1105899         +     19  2.26e-04 GGCGGCCAAA CATGCA GTTACTGAGC
chr3:28859191-28861747       +   1180  2.26e-04 TGAATAGTTA CATGCA AGTCTATATA
chr2:58956928-58957270       +    257  2.26e-04 AAAGGATGTC CATGCA AGAGGATGAT
chr6:53079830-53080157       -    286  2.26e-04 GTAAATTAGA CATGCA AGTCTGGTCA
chr6:53079830-53080157       -    157  2.26e-04 GTTTCATCAT CATGCA TACTGTATTC
chr9:35138708-35139173       +    350  2.26e-04 ACAGTGGAAT CATGCA ATGCAGGCAG
chr9:14848476-14848724       -    156  2.26e-04 GTGAATCCAC CATGCA CAGGTTCAGT
chr7:5684300-5684681         +    184  2.26e-04 ACAGCCCCAG CATGCA TGAGACTAGT
chr7:4227774-4228020         -    150  2.26e-04 AATACGGATG CATGCA TCTGCTGCAG
chr6:56958830-56959166       +    238  2.26e-04 CATAATAACG CATGCA TTTATGTAGC
chr5:58158101-58158547       -    233  2.26e-04 GCAAGTCAGG CATGCA TGGACTGAGA
chr4:7313610-7315654         -   1953  2.26e-04 AAAGACCCAA CATGCA TTTTTCTGCA
chr4:2479309-2479588         +     95  2.26e-04 TGTTGTTTAT CATGCA GTTGGCTTCT
chr3:67638392-67638759       -     99  2.26e-04 TCCCATCAGC CATGCA GGCAGCTCGC
chr3:38371979-38373365       +   1298  2.26e-04 TCCTTTTCGC CATGCA TAAACTAAAC
chr3:38362306-38363677       -    655  2.26e-04 TGATTAGACG CATGCA ATTGGCGAAA
chr3:28848769-28853112       -   1103  2.26e-04 TTGATTTGGC CATGCA GATAGAGAAT
chr2:9834818-9835288         -     50  2.26e-04 GGAGGGCCGG CATGCA ATTGTGTTTT
chr2:4210589-4212215         +    157  2.26e-04 TATGAGAGTA CATGCA AGAGGGGCAA
chr10:58388108-58388609      -    255  2.26e-04 AAATAGTGAC CATGCA TGCCTTGTAT
chr1:75695783-75696028       +    113  2.26e-04 ACAAAACAAG CATGCA GTTTCCTTGC
chr1:66276890-66277300       +    333  2.26e-04 ATTATTTTCA CATGCA TCCACACGTC
chr1:58111088-58111960       +    278  2.26e-04 ATGGCGAGCC CATGCA AAGGGTTTGG
chr1:53985756-53986162       -     51  2.26e-04 GGCACGAGCA CATGCA GTGCACCGCG
chr6:6657405-6657705         -     43  2.26e-04 AACACACAAT CATGCA TGCTAGCCGC
chr2:69367612-69367871       +    214  2.26e-04 CTCTTGATGT CATGCA CCTAGCGTCG
chr1:74101658-74101943       -     76  2.26e-04 TACCAATGGC CATGCA CGACTGGTGT
chr6:54071357-54071852       -    228  2.26e-04 CGCGGCCATG CATGCA CGCCATGAGC
chr5:2857410-2857661         -    148  2.26e-04 GTCGTCGTCC CATGCA TCCTGCTGGC
chr1:3530597-3530859         -     98  2.26e-04 TTTAGTGTTT CATGCA TATGTCGCAA
chr4:5002978-5003376         +    345  2.26e-04 TGCCTAAGCC CATGCA CCGGTGGTAC
chr1:65244011-65244359       +    160  2.26e-04 TTTAGTACTA CATGCA TATGTTAAAA
chr8:7315351-7316269         -    899  2.26e-04 AAAAACCCGT CATGCA ATGCATTCCT
chr4:5327044-5327363         +     60  2.26e-04 CTACAGAAAT CATGCA TTCCAAAGGA
chr3:3329866-3330415         +     52  2.26e-04 AGTGAGTGCT CATGCA AAATGATTAT
chr9:55647712-55647977       -    214  2.26e-04 TCGCAAATTA CATGCA AACTGTGCAA
chr9:55647712-55647977       -    166  2.26e-04 TTTTGTGCTC CATGCA TGTGCCGCAA
chr1:61542033-61542408       +    300  2.26e-04 TGTACTTAAC CATGCA TTCCGAGTCC
chr1:70913981-70914389       -    184  2.26e-04 CTCATGTGAG CATGCA TACCAGCATC
chr2:74949422-74949674       +     82  2.26e-04 TTTAATACTT CATGCA TGTGTTTAAA
chr7:49247869-49248372       +    199  2.26e-04 GCTCTAGGTT CATGCA TATCTATTGG
chr7:49247869-49248372       +    156  2.26e-04 GCTCTAGGTC CATGCA TAGTCAAAGA
chr10:58062135-58062375      +     78  2.26e-04 TCTTTAGACG CATGCA TGAAGTATTA
chr1:56858215-56858463       +     89  2.26e-04 TCTTTAGACG CATGCA TGGATTATTA
chr4:4468666-4469095         +    413  2.26e-04 TCTAGGACAC CATGCA TCCATAAAAC
chr4:4468666-4469095         +    129  2.26e-04 TGTCGTTACA CATGCA AACGTACGTG
chr1:69774397-69774732       +    313  2.26e-04 TATCATTAGG CATGCA TTAGCCCTGC
chr5:5668453-5668722         +    108  2.26e-04 AATCCAAAAT CATGCA AGGCCTAAAC
chr1:5966303-5966573         +    187  2.26e-04 ATGTATTCCT CATGCA GAAGATGGAT
chr10:1366286-1366557        +    162  2.26e-04 AACGACGGCA CATGCA CGTCTGTGGT
chr4:13039652-13039916       +    103  2.26e-04 TCCACAGGGT CATGCA AAATACATAA
chr4:4321792-4322048         +    231  2.26e-04 ACACGTACCG CATGCA TGACGCAAAG
chr7:60673502-60673761       -    152  2.26e-04 TCACTGTAGT CATGCA TTATGTCTAC
chr1:73013235-73013544       -    280  2.26e-04 TCGTTTTCAC CATGCA TTCCAAATCA
chr5:66228169-66228809       +    243  2.26e-04 TCCACATGAA CATGCA CCCTATTTGA
chr7:57362695-57363197       +    159  2.26e-04 GGGGCAAGGG CATGCA GCTGTTGAGG
chr7:55953073-55953386       -    128  2.26e-04 ATGAAAAAGG CATGCA CGTAAAAAGA
chr7:6010400-6010767         -    121  2.26e-04 ATGCTGTATG CATGCA TGTGGCCATC
chr10:3140504-3140985        -    354  2.26e-04 TTTAATACTT CATGCA TACCTCTAAA
chr4:64899127-64899514       -    342  2.26e-04 TGCAAACATG CATGCA TTTGATGAAA
chr2:64410838-64411229       +    154  2.26e-04 CGAGCTTATC CATGCA ATTAGGCACT
chr10:47720276-47721102      -    230  2.26e-04 TTCGTAGATT CATGCA TAAAAGGAGA
chr5:6064204-6064502         -     97  2.26e-04 TCTTACGACA CATGCA TAAAGTATTA
chr1:20222703-20223159       +     41  2.26e-04 TCTTTAGACG CATGCA TAGAGTATTA
chr2:3992649-3993312         +    509  2.26e-04 TCTTGCGGCA CATGCA TAGAGCATTA
chr2:3992649-3993312         -     87  2.26e-04 TTCTGGAGCG CATGCA ACTTGTGGTT
chr5:3111159-3111629         -    379  2.26e-04 AATTAAATGG CATGCA GTTTAGTTCC
chr2:77331213-77331454       -    121  2.26e-04 GTGACGAACC CATGCA GTAGCTAACA
chr2:66507770-66508308       -    215  2.26e-04 ATCCATCTTT CATGCA CAATTGCATT
chr10:56373241-56373541      -    280  2.26e-04 AAGTTGCTGA CATGCA GTGTATCAGA
chr2:20240130-20240474       +     95  2.26e-04 TTGTCCTCCC CATGCA TATCATGTTC
chr2:4294109-4294513         -     74  2.26e-04 TCTCCACTAT CATGCA TATCGTCCGA
chr4:11199199-11199489       -     21  2.26e-04 TGATGCAGCA CATGCA CCAACCAATC
chr3:67688859-67689099       -    224  2.26e-04 AGCAGGGACA CATGCA AGTTGCTGCG
chr3:67688859-67689099       +    184  2.26e-04 AACATGGCAA CATGCA GATGCCAGCG
chr2:67576344-67576622       +    100  2.26e-04 AGGTTGGTGC CATGCA CCTTTGCAGT
chr4:9640586-9641347         +    493  2.26e-04 TCTTTCAGCA CATGCA TGAAACATTA
chr4:9640586-9641347         +    360  2.26e-04 TCTTGCGGCA CATGCA TAGAGCATTA
chr1:80879626-80880418       +    105  2.26e-04 ATGCTTAACA CATGCA AGTCGAACGG
chr1:13342279-13342670       +    224  2.26e-04 GTGAAGGCAC CATGCA AACATTCAGG
chr3:69278758-69279068       -    278  2.26e-04 ACGATCCAAG CATGCA CTGAATCAAC
chr1:72063652-72063907       -     82  2.26e-04 TGTCTGGCTT CATGCA GACATCTTTC
chr4:537930-538608           -    375  2.26e-04 TTTAATATTC CATGCA TGTGCCACAA
chr4:537930-538608           +    271  2.26e-04 TTTAATACTT CATGCA TGCGACCAAA
chr9:5513305-5513565         -    176  2.26e-04 GCAGTGCACC CATGCA TATCACCGAC
chr9:5513305-5513565         +     91  2.26e-04 CGATCCGATC CATGCA TATGCCCTAT
chr9:5513305-5513565         +     57  2.26e-04 CAGTGTGTGG CATGCA AAAACGAAGC
chr9:5513305-5513565         -     34  2.26e-04 CTGGGGCATG CATGCA CCTGATTGAT
chr3:67710645-67711071       +     56  2.26e-04 ATATACAACA CATGCA CAAAACCTAA
chr2:2434164-2434492         -    178  2.26e-04 GCCCATGCCC CATGCA AATTAAAGAA
chr7:11450431-11450718       -    154  2.26e-04 TGCACGTTCT CATGCA TAGGCTTTGA
chr3:416036-416335           -    169  2.26e-04 AGACCAGATG CATGCA GCCCGAAGTC
chr1:22836818-22837194       +     88  2.26e-04 GAAACAAAAG CATGCA CATTTTTCTT
chr2:63551593-63551920       -    162  2.26e-04 ACGGTATAGG CATGCA TCGATGCATC
chr4:64661240-64661537       +    243  2.26e-04 ACCTTTGCCT CATGCA AAACGCGATG
chr4:64661240-64661537       -    138  2.26e-04 GAAGCAAAAG CATGCA AAGACAAGCT
chr8:2641017-2641633         -    425  2.26e-04 AAAGCTAAAA CATGCA GGCGCATAGC
chr8:2641017-2641633         +     24  2.26e-04 CATTCAAACA CATGCA TAATAGTGGA
chr3:63281370-63281701       +    277  2.26e-04 GATTGGATCA CATGCA AGATGGTGAA
chr3:63281370-63281701       -    208  2.26e-04 AGGTGAAACT CATGCA CTGTGGAGGT
chr2:60581314-60581568       -    104  2.26e-04 GAGACTGCCG CATGCA TTTGCAACCC
chr9:6354075-6354326         +    141  2.26e-04 CACATCGAAC CATGCA ATTTAGCACA
chr1:17813841-17815280       +   1416  2.26e-04 TATGAATGTA CATGCA AAACCAGATG
chr1:17813841-17815280       +    246  2.26e-04 TATTCTGGTT CATGCA CAAGAACAAT
chr9:1555366-1555639         -    122  2.26e-04 AGGCTTACTC CATGCA TATCAATATC
chr10:51624154-51624491      +    140  2.26e-04 TACCTTTTAG CATGCA CCGGATTGGC
chr6:44812584-44812922       +    103  2.26e-04 TATATATTAT CATGCA TGGTACCTAG
chr1:60363397-60364202       +    282  2.26e-04 TCTTGCGGCA CATGCA TGAAGCATTA
chr5:71143929-71144769       -    815  2.26e-04 GCGTCGTGGA CATGCA TGGAATAATT
chr8:58198799-58199263       -    419  2.26e-04 TCTTGCGGCA CATGCA TATTAAATAT
chr2:11180759-11181115       +     49  2.26e-04 TTAGAAGGAA CATGCA GGTAGCTGGT
chr3:3786235-3786541         +    221  2.26e-04 CTACAGACGA CATGCA GTTGCACGCA
chr7:60279955-60280246       +    280  2.26e-04 TAGCAAGGAG CATGCA ACTAGAG   
chr7:60279955-60280246       -    237  2.26e-04 GCCAAGAATC CATGCA AGAAGGTTTA
chr4:54234058-54234427       +    213  2.26e-04 TCTTGCGGCA CATGCA TGAAACATTA
chr1:61979567-61979968       +     58  2.26e-04 ATGGGAGTGT CATGCA TATTAAATAG
chr1:61979567-61979968       -     38  2.26e-04 TCCCATAAAA CATGCA TTGAGACTGG
chr2:1098378-1098667         -    213  2.26e-04 GATCAACATT CATGCA GGCAGAGTTG
chr7:63799356-63799652       -    226  2.26e-04 ATTCCACTCA CATGCA CACGTTCGTG
chr5:3226739-3227025         +    160  2.26e-04 ATCTTGCCCT CATGCA CATCAACAAA
chr2:14835950-14836529       -     17  2.26e-04 GTCTGAAAAA CATGCA ATCTACCTTT
chr3:30536281-30536727       -     76  2.26e-04 AAGAATAAGC CATGCA AAGAACTTCA
chr2:64241344-64241598       +    117  2.26e-04 CACACTCACA CATGCA TTCCCTGTCA
chr6:54971257-54971651       +    374  2.26e-04 TTTGACCTAA CATGCA GAAAGCGGGC
chr5:4059281-4059890         +    314  2.26e-04 TGGGTACACG CATGCA TAAATCAAAT
chr5:4059281-4059890         -    252  2.26e-04 ACGCTAGCTG CATGCA TGCGCGTATT
chr5:4059281-4059890         +    164  2.26e-04 CTAGCTTCCG CATGCA CTATTCATGT
chr5:4059281-4059890         +     82  2.26e-04 CCTGCATGCT CATGCA TGTGCAGTCC
chr5:4059281-4059890         -     74  2.26e-04 CATGCATGAG CATGCA GGACGATGCA
chr6:43500554-43500912       -    159  2.26e-04 TTGTGAAGTA CATGCA TATATAACTA
chr4:52425040-52425283       -     27  2.26e-04 ACTGGACATA CATGCA CGTAGGAGCA
chr7:1284831-1285159         -    289  2.26e-04 TCATCAGCTG CATGCA TACCTGACGA
chr1:27130353-27130801       +    415  2.26e-04 CGTTTGACCG CATGCA AGTCTCTCGG
chr1:27130353-27130801       +    145  2.26e-04 TCTCGTGGCA CATGCA TGAAACATTA
chr1:27130353-27130801       +     31  2.26e-04 TCAGAAGAGG CATGCA GGAGAGAGAG
chr1:60920663-60920948       +     58  2.26e-04 TCTTGCGGCA CATGCA TGAAACATTA
chr1:10755029-10755334       -    177  2.26e-04 GTTTTTGAGT CATGCA TGGATGATGG
chr4:55590180-55590498       +    230  2.26e-04 AGTCTATGGC CATGCA TCCAGAAGCA
chr2:72342274-72343070       -    706  2.26e-04 TGTGGTGTGG CATGCA ATCTCATGCT
chr2:72342274-72343070       -    630  2.26e-04 TCATTATAAG CATGCA AATCTACTTT
chr2:72342274-72343070       +    437  2.26e-04 ACAGATAGCC CATGCA AGACCTGATA
chr2:72342274-72343070       +    110  2.26e-04 ACTTTGGTCG CATGCA CCAGGTTCAA
chr3:11738376-11738657       +    196  2.26e-04 ATTAGAGTTT CATGCA CATTAAATAT
chr9:56551911-56552438       +    457  2.26e-04 GCCACGCGAG CATGCA GATGCAAGCG
chr9:56551911-56552438       +    221  2.26e-04 TCTTTCGTCA CATGCA TAAAGCATTA
chr9:56551911-56552438       +    140  2.26e-04 TCATTGACCA CATGCA TGCTCTCGAG
chr2:902028-902371           +    199  2.26e-04 TCTTGCGGCA CATGCA TGAAGCATTA
chr3:61872620-61873027       +    322  2.26e-04 TTAAAAGTGC CATGCA TCGCAGGGAG
chr3:61872620-61873027       -     26  2.26e-04 TTTAATACTC CATGCA TGTGCCGCAA
chr1:1430645-1430936         -     68  2.26e-04 ATTGAATAAT CATGCA GTATACAAGG
chr4:66219863-66220123       +     29  2.26e-04 CTCTCACACT CATGCA TTGTAGTATC
chr10:52453954-52454326      +    304  2.26e-04 CTGACACTGA CATGCA CTGTTCAAGT
chr1:2371264-2371542         +    206  2.26e-04 TTTTGCGACA CATGCA TAATGCATTA
chr1:2371264-2371542         -    118  2.26e-04 CTCTATCAAA CATGCA CGTGTGAGAT
chr9:15391311-15391707       +    231  2.26e-04 GTACTTTCTC CATGCA TCCGTGTCGC
chr4:2912598-2912878         +     64  2.26e-04 ACACTACACC CATGCA TGTTTTTTTT
chr7:54867799-54868070       -      7  2.26e-04 GGCATCAACC CATGCA AATAAC    
chr1:7779339-7779644         +     61  2.26e-04 TAAGGTAGGA CATGCA TACTACACAT
chr1:7779339-7779644         +     28  2.26e-04 GCTACCATGA CATGCA TATCTATCCC
chr6:51076761-51077037       +     84  2.26e-04 CTACGTACTA CATGCA AGCTACGAGA
chr6:51076761-51077037       +     24  2.26e-04 GGGCATGGAG CATGCA TGCTGTGTGG
chr2:76809390-76809673       +    225  2.26e-04 TCTTTCGATA CATGCA TGAAACATTA
chr3:63274825-63275077       -     69  2.26e-04 TCTAAACAAG CATGCA TGGCGCTAGC
chr2:7314347-7314599         -    245  2.26e-04        GTG CATGCA CCTACACATG
chr2:4511861-4512400         +    186  2.26e-04 TCTTTAGACG CATGCA TAAAGTATTA
chr9:7462775-7463068         +    101  2.26e-04 TGCTGTCCAG CATGCA TTTGTACATA
chr2:52997313-52997611       +     55  2.26e-04 TGTTTGGTAA CATGCA CAGTAACACA
chr1:19093017-19093411       +    103  2.26e-04 ATATGGCCCA CATGCA CTTGACATTG
chr2:58073550-58073925       -    223  2.26e-04 TCTCTGCATA CATGCA TGCCTATGAA
chr2:58073550-58073925       -     65  2.26e-04 AGCTAATTAA CATGCA GCCGCAGCAC
chr5:70802726-70803047       +    233  2.26e-04 TGCATGAGTA CATGCA ACCTACGACT
chr5:70802726-70803047       -    223  2.26e-04 TGCATGTACT CATGCA CTGAATTTAT
chr3:7893834-7894144         +    191  2.26e-04 AAGTTCTAAG CATGCA AGTAACAAAA
chr7:63453004-63453264       +    108  2.26e-04 GTATTAGTCA CATGCA CTATCACAGT
chr7:59526654-59526972       +    203  2.26e-04 TGTTTAAACG CATGCA TAGAGTATTA
chr7:59526654-59526972       +     68  2.26e-04 ACGGCATCGG CATGCA CTACGGCAGC
chr5:16809883-16810122       -    185  2.26e-04 GGTGTGGTCG CATGCA GCTGGATCCC
chr5:16809883-16810122       +    121  2.26e-04 CGTGAGTGAG CATGCA ACCAGAAAAC
chr4:5953217-5953642         +     31  2.26e-04 ACTGCCACGA CATGCA CAGAAGAGGG
chr2:4072495-4072782         -    250  2.26e-04 TGATATCATA CATGCA GTATATGAAT
chr2:60143359-60144090       +    312  2.26e-04 GAACGAATCT CATGCA CGTGTAGAGA
chr3:66312436-66312688       +     79  2.26e-04 GCAGTGCAAC CATGCA GCTAGCTAGC
chr2:58413780-58414073       +    223  2.26e-04 TGCACTGCCG CATGCA GGTCTAGAGA
chr7:61375966-61376410       +    320  2.26e-04 AAACACACGA CATGCA CCGGCGTAGT
chr1:14077397-14077708       -     80  2.26e-04 AGATCAGATG CATGCA CCAAAGGTGC
chr3:52266108-52266413       +    224  2.26e-04 CCATAGGAGC CATGCA GTTCTTTTTC
--------------------------------------------------------------------------------

--------------------------------------------------------------------------------
	Motif CATGCA MEME-2 block diagrams
--------------------------------------------------------------------------------
SEQUENCE NAME            POSITION P-VALUE  MOTIF DIAGRAM
-------------            ----------------  -------------
chr1:15008747-15009335            0.00023  76_[-2]_507
chr8:2563428-2563981              0.00023  220_[+2]_19_[-2]_177_[+2]_120
chr8:7332608-7333018              0.00023  105_[+2]_300
chr5:9954977-9955349              0.00023  151_[-2]_192_[+2]_18
chr9:47026709-47027237            0.00023  117_[-2]_406
chr3:70902304-70902571            0.00023  247_[+2]_15
chr9:11566019-11566328            0.00023  281_[+2]_23
chr1:67635546-67635944            0.00023  111_[-2]_282
chr6:49024148-49024518            0.00023  112_[-2]_253
chr9:37355893-37356261            0.00023  [+2]_363
chr2:45782480-45782781            0.00023  255_[-2]_41
chr10:10610136-10610375           0.00023  84_[+2]_150
chr4:2366168-2366421              0.00023  19_[+2]_229
chr8:52587693-52587970            0.00023  32_[+2]_240
chr2:29554434-29554758            0.00023  59_[+2]_260
chr10:54897315-54897750           0.00023  365_[-2]_65
chr2:75495667-75496010            0.00023  162_[+2]_176
chr1:58268581-58268939            0.00023  95_[-2]_258
chr8:55799529-55799774            0.00023  129_[-2]_111
chr7:12934493-12934800            0.00023  147_[-2]_155
chr2:6403021-6403297              0.00023  148_[-2]_101_[-2]_16
chr4:66379699-66380163            0.00023  3_[+2]_456
chr2:2149359-2149713              0.00023  324_[+2]_10_[+2]_9
chr1:13415297-13415640            0.00023  277_[-2]_61
chr2:41920300-41920633            0.00023  242_[+2]_86
chr9:54777656-54777899            0.00023  142_[+2]_96
chr3:38365016-38365344            0.00023  188_[-2]_87_[-2]_42
chr4:57569210-57570109            0.00023  432_[+2]_462
chr2:1105416-1105899              0.00023  18_[+2]_16_[-2]_438
chr3:28859191-28861747            0.00023  1179_[+2]_1372
chr2:58956928-58957270            0.00023  256_[+2]_81
chr6:53079830-53080157            0.00023  156_[-2]_123_[-2]_37
chr9:35138708-35139173            0.00023  349_[+2]_111
chr9:14848476-14848724            0.00023  155_[-2]_88
chr7:5684300-5684681              0.00023  183_[+2]_193
chr7:4227774-4228020              0.00023  149_[-2]_92
chr6:56958830-56959166            0.00023  237_[+2]_94
chr5:58158101-58158547            0.00023  232_[-2]_209
chr4:7313610-7315654              0.00023  1952_[-2]_87
chr4:2479309-2479588              0.00023  94_[+2]_180
chr3:67638392-67638759            0.00023  98_[-2]_264
chr3:38371979-38373365            0.00023  1297_[+2]_84
chr3:38362306-38363677            0.00023  654_[-2]_712
chr3:28848769-28853112            0.00023  1102_[-2]_3236
chr2:9834818-9835288              0.00023  49_[-2]_416
chr2:4210589-4212215              0.00023  156_[+2]_1465
chr10:58388108-58388609           0.00023  254_[-2]_242
chr1:75695783-75696028            0.00023  112_[+2]_128
chr1:66276890-66277300            0.00023  332_[+2]_73
chr1:58111088-58111960            0.00023  277_[+2]_590
chr1:53985756-53986162            0.00023  50_[-2]_351
chr6:6657405-6657705              0.00023  42_[-2]_253
chr2:69367612-69367871            0.00023  213_[+2]_41
chr1:74101658-74101943            0.00023  75_[-2]_205
chr6:54071357-54071852            0.00023  227_[-2]_263
chr5:2857410-2857661              0.00023  147_[-2]_99
chr1:3530597-3530859              0.00023  97_[-2]_160
chr4:5002978-5003376              0.00023  344_[+2]_49
chr1:65244011-65244359            0.00023  159_[+2]_184
chr8:7315351-7316269              0.00023  898_[-2]_15
chr4:5327044-5327363              0.00023  59_[+2]_255
chr3:3329866-3330415              0.00023  51_[+2]_493
chr9:55647712-55647977            0.00023  165_[-2]_42_[-2]_47
chr1:61542033-61542408            0.00023  299_[+2]_71
chr1:70913981-70914389            0.00023  183_[-2]_220
chr2:74949422-74949674            0.00023  81_[+2]_166
chr7:49247869-49248372            0.00023  155_[+2]_37_[+2]_300
chr10:58062135-58062375           0.00023  77_[+2]_158
chr1:56858215-56858463            0.00023  88_[+2]_155
chr4:4468666-4469095              0.00023  128_[+2]_278_[+2]_12
chr1:69774397-69774732            0.00023  312_[+2]_18
chr5:5668453-5668722              0.00023  107_[+2]_157
chr1:5966303-5966573              0.00023  186_[+2]_79
chr10:1366286-1366557             0.00023  161_[+2]_105
chr4:13039652-13039916            0.00023  102_[+2]_157
chr4:4321792-4322048              0.00023  230_[+2]_21
chr7:60673502-60673761            0.00023  151_[-2]_103
chr1:73013235-73013544            0.00023  279_[-2]_25
chr5:66228169-66228809            0.00023  242_[+2]_393
chr7:57362695-57363197            0.00023  158_[+2]_339
chr7:55953073-55953386            0.00023  127_[-2]_181
chr7:6010400-6010767              0.00023  120_[-2]_242
chr10:3140504-3140985             0.00023  353_[-2]_123
chr4:64899127-64899514            0.00023  341_[-2]_41
chr2:64410838-64411229            0.00023  153_[+2]_233
chr10:47720276-47721102           0.00023  229_[-2]_592
chr5:6064204-6064502              0.00023  96_[-2]_197
chr1:20222703-20223159            0.00023  40_[+2]_411
chr2:3992649-3993312              0.00023  86_[-2]_416_[+2]_150
chr5:3111159-3111629              0.00023  378_[-2]_87
chr2:77331213-77331454            0.00023  120_[-2]_116
chr2:66507770-66508308            0.00023  214_[-2]_319
chr10:56373241-56373541           0.00023  279_[-2]_16
chr2:20240130-20240474            0.00023  94_[+2]_245
chr2:4294109-4294513              0.00023  73_[-2]_326
chr4:11199199-11199489            0.00023  20_[-2]_265
chr3:67688859-67689099            0.00023  183_[+2]_34_[-2]_12
chr2:67576344-67576622            0.00023  99_[+2]_174
chr4:9640586-9641347              0.00023  359_[+2]_127_[+2]_264
chr1:80879626-80880418            0.00023  104_[+2]_683
chr1:13342279-13342670            0.00023  223_[+2]_163
chr3:69278758-69279068            0.00023  277_[-2]_28
chr1:72063652-72063907            0.00023  81_[-2]_169
chr4:537930-538608                0.00023  270_[+2]_98_[-2]_299
chr9:5513305-5513565              0.00023  33_[-2]_17_[+2]_28_[+2]_79_[-2]_80
chr3:67710645-67711071            0.00023  55_[+2]_366
chr2:2434164-2434492              0.00023  177_[-2]_146
chr7:11450431-11450718            0.00023  153_[-2]_129
chr3:416036-416335                0.00023  168_[-2]_126
chr1:22836818-22837194            0.00023  87_[+2]_284
chr2:63551593-63551920            0.00023  161_[-2]_161
chr4:64661240-64661537            0.00023  137_[-2]_99_[+2]_50
chr8:2641017-2641633              0.00023  23_[+2]_395_[-2]_187
chr3:63281370-63281701            0.00023  207_[-2]_63_[+2]_50
chr2:60581314-60581568            0.00023  103_[-2]_146
chr9:6354075-6354326              0.00023  140_[+2]_106
chr1:17813841-17815280            0.00023  245_[+2]_1164_[+2]_19
chr9:1555366-1555639              0.00023  121_[-2]_147
chr10:51624154-51624491           0.00023  139_[+2]_193
chr6:44812584-44812922            0.00023  102_[+2]_231
chr1:60363397-60364202            0.00023  281_[+2]_519
chr5:71143929-71144769            0.00023  814_[-2]_21
chr8:58198799-58199263            0.00023  418_[-2]_41
chr2:11180759-11181115            0.00023  48_[+2]_303
chr3:3786235-3786541              0.00023  220_[+2]_81
chr7:60279955-60280246            0.00023  236_[-2]_37_[+2]_7
chr4:54234058-54234427            0.00023  212_[+2]_152
chr1:61979567-61979968            0.00023  37_[-2]_14_[+2]_339
chr2:1098378-1098667              0.00023  212_[-2]_72
chr7:63799356-63799652            0.00023  225_[-2]_66
chr5:3226739-3227025              0.00023  159_[+2]_122
chr2:14835950-14836529            0.00023  16_[-2]_558
chr3:30536281-30536727            0.00023  75_[-2]_366
chr2:64241344-64241598            0.00023  116_[+2]_133
chr6:54971257-54971651            0.00023  373_[+2]_16
chr5:4059281-4059890              0.00023  73_[-2]_2_[+2]_76_[+2]_82_[-2]_
                                           56_[+2]_291
chr6:43500554-43500912            0.00023  158_[-2]_195
chr4:52425040-52425283            0.00023  26_[-2]_212
chr7:1284831-1285159              0.00023  288_[-2]_35
chr1:27130353-27130801            0.00023  30_[+2]_108_[+2]_264_[+2]_29
chr1:60920663-60920948            0.00023  57_[+2]_223
chr1:10755029-10755334            0.00023  176_[-2]_124
chr4:55590180-55590498            0.00023  229_[+2]_84
chr2:72342274-72343070            0.00023  109_[+2]_321_[+2]_187_[-2]_70_[-2]_86
chr3:11738376-11738657            0.00023  195_[+2]_81
chr9:56551911-56552438            0.00023  139_[+2]_75_[+2]_230_[+2]_66
chr2:902028-902371                0.00023  198_[+2]_140
chr3:61872620-61873027            0.00023  25_[-2]_290_[+2]_81
chr1:1430645-1430936              0.00023  67_[-2]_219
chr4:66219863-66220123            0.00023  28_[+2]_227
chr10:52453954-52454326           0.00023  303_[+2]_64
chr1:2371264-2371542              0.00023  117_[-2]_82_[+2]_68
chr9:15391311-15391707            0.00023  230_[+2]_161
chr4:2912598-2912878              0.00023  63_[+2]_212
chr7:54867799-54868070            0.00023  6_[-2]_260
chr1:7779339-7779644              0.00023  27_[+2]_27_[+2]_240
chr6:51076761-51077037            0.00023  23_[+2]_54_[+2]_188
chr2:76809390-76809673            0.00023  224_[+2]_54
chr3:63274825-63275077            0.00023  68_[-2]_179
chr2:7314347-7314599              0.00023  244_[-2]_3
chr2:4511861-4512400              0.00023  185_[+2]_349
chr9:7462775-7463068              0.00023  100_[+2]_188
chr2:52997313-52997611            0.00023  54_[+2]_239
chr1:19093017-19093411            0.00023  102_[+2]_287
chr2:58073550-58073925            0.00023  64_[-2]_152_[-2]_148
chr5:70802726-70803047            0.00023  222_[-2]_4_[+2]_84
chr3:7893834-7894144              0.00023  190_[+2]_115
chr7:63453004-63453264            0.00023  107_[+2]_148
chr7:59526654-59526972            0.00023  67_[+2]_129_[+2]_111
chr5:16809883-16810122            0.00023  120_[+2]_58_[-2]_50
chr4:5953217-5953642              0.00023  30_[+2]_390
chr2:4072495-4072782              0.00023  249_[-2]_33
chr2:60143359-60144090            0.00023  311_[+2]_415
chr3:66312436-66312688            0.00023  78_[+2]_169
chr2:58413780-58414073            0.00023  222_[+2]_66
chr7:61375966-61376410            0.00023  319_[+2]_120
chr1:14077397-14077708            0.00023  79_[-2]_227
chr3:52266108-52266413            0.00023  223_[+2]_77
--------------------------------------------------------------------------------

--------------------------------------------------------------------------------
	Motif CATGCA MEME-2 in BLOCKS format
--------------------------------------------------------------------------------
BL   MOTIF CATGCA width=6 seqs=221
chr1:15008747-15009335   (   77) CATGCA  1 
chr8:2563428-2563981     (  429) CATGCA  1 
chr8:2563428-2563981     (  246) CATGCA  1 
chr8:2563428-2563981     (  221) CATGCA  1 
chr8:7332608-7333018     (  106) CATGCA  1 
chr5:9954977-9955349     (  350) CATGCA  1 
chr5:9954977-9955349     (  152) CATGCA  1 
chr9:47026709-47027237   (  118) CATGCA  1 
chr3:70902304-70902571   (  248) CATGCA  1 
chr9:11566019-11566328   (  282) CATGCA  1 
chr1:67635546-67635944   (  112) CATGCA  1 
chr6:49024148-49024518   (  113) CATGCA  1 
chr9:37355893-37356261   (    1) CATGCA  1 
chr2:45782480-45782781   (  256) CATGCA  1 
chr10:10610136-10610375  (   85) CATGCA  1 
chr4:2366168-2366421     (   20) CATGCA  1 
chr8:52587693-52587970   (   33) CATGCA  1 
chr2:29554434-29554758   (   60) CATGCA  1 
chr10:54897315-54897750  (  366) CATGCA  1 
chr2:75495667-75496010   (  163) CATGCA  1 
chr1:58268581-58268939   (   96) CATGCA  1 
chr8:55799529-55799774   (  130) CATGCA  1 
chr7:12934493-12934800   (  148) CATGCA  1 
chr2:6403021-6403297     (  256) CATGCA  1 
chr2:6403021-6403297     (  149) CATGCA  1 
chr4:66379699-66380163   (    4) CATGCA  1 
chr2:2149359-2149713     (  341) CATGCA  1 
chr2:2149359-2149713     (  325) CATGCA  1 
chr1:13415297-13415640   (  278) CATGCA  1 
chr2:41920300-41920633   (  243) CATGCA  1 
chr9:54777656-54777899   (  143) CATGCA  1 
chr3:38365016-38365344   (  282) CATGCA  1 
chr3:38365016-38365344   (  189) CATGCA  1 
chr4:57569210-57570109   (  433) CATGCA  1 
chr2:1105416-1105899     (   41) CATGCA  1 
chr2:1105416-1105899     (   19) CATGCA  1 
chr3:28859191-28861747   ( 1180) CATGCA  1 
chr2:58956928-58957270   (  257) CATGCA  1 
chr6:53079830-53080157   (  286) CATGCA  1 
chr6:53079830-53080157   (  157) CATGCA  1 
chr9:35138708-35139173   (  350) CATGCA  1 
chr9:14848476-14848724   (  156) CATGCA  1 
chr7:5684300-5684681     (  184) CATGCA  1 
chr7:4227774-4228020     (  150) CATGCA  1 
chr6:56958830-56959166   (  238) CATGCA  1 
chr5:58158101-58158547   (  233) CATGCA  1 
chr4:7313610-7315654     ( 1953) CATGCA  1 
chr4:2479309-2479588     (   95) CATGCA  1 
chr3:67638392-67638759   (   99) CATGCA  1 
chr3:38371979-38373365   ( 1298) CATGCA  1 
chr3:38362306-38363677   (  655) CATGCA  1 
chr3:28848769-28853112   ( 1103) CATGCA  1 
chr2:9834818-9835288     (   50) CATGCA  1 
chr2:4210589-4212215     (  157) CATGCA  1 
chr10:58388108-58388609  (  255) CATGCA  1 
chr1:75695783-75696028   (  113) CATGCA  1 
chr1:66276890-66277300   (  333) CATGCA  1 
chr1:58111088-58111960   (  278) CATGCA  1 
chr1:53985756-53986162   (   51) CATGCA  1 
chr6:6657405-6657705     (   43) CATGCA  1 
chr2:69367612-69367871   (  214) CATGCA  1 
chr1:74101658-74101943   (   76) CATGCA  1 
chr6:54071357-54071852   (  228) CATGCA  1 
chr5:2857410-2857661     (  148) CATGCA  1 
chr1:3530597-3530859     (   98) CATGCA  1 
chr4:5002978-5003376     (  345) CATGCA  1 
chr1:65244011-65244359   (  160) CATGCA  1 
chr8:7315351-7316269     (  899) CATGCA  1 
chr4:5327044-5327363     (   60) CATGCA  1 
chr3:3329866-3330415     (   52) CATGCA  1 
chr9:55647712-55647977   (  214) CATGCA  1 
chr9:55647712-55647977   (  166) CATGCA  1 
chr1:61542033-61542408   (  300) CATGCA  1 
chr1:70913981-70914389   (  184) CATGCA  1 
chr2:74949422-74949674   (   82) CATGCA  1 
chr7:49247869-49248372   (  199) CATGCA  1 
chr7:49247869-49248372   (  156) CATGCA  1 
chr10:58062135-58062375  (   78) CATGCA  1 
chr1:56858215-56858463   (   89) CATGCA  1 
chr4:4468666-4469095     (  413) CATGCA  1 
chr4:4468666-4469095     (  129) CATGCA  1 
chr1:69774397-69774732   (  313) CATGCA  1 
chr5:5668453-5668722     (  108) CATGCA  1 
chr1:5966303-5966573     (  187) CATGCA  1 
chr10:1366286-1366557    (  162) CATGCA  1 
chr4:13039652-13039916   (  103) CATGCA  1 
chr4:4321792-4322048     (  231) CATGCA  1 
chr7:60673502-60673761   (  152) CATGCA  1 
chr1:73013235-73013544   (  280) CATGCA  1 
chr5:66228169-66228809   (  243) CATGCA  1 
chr7:57362695-57363197   (  159) CATGCA  1 
chr7:55953073-55953386   (  128) CATGCA  1 
chr7:6010400-6010767     (  121) CATGCA  1 
chr10:3140504-3140985    (  354) CATGCA  1 
chr4:64899127-64899514   (  342) CATGCA  1 
chr2:64410838-64411229   (  154) CATGCA  1 
chr10:47720276-47721102  (  230) CATGCA  1 
chr5:6064204-6064502     (   97) CATGCA  1 
chr1:20222703-20223159   (   41) CATGCA  1 
chr2:3992649-3993312     (  509) CATGCA  1 
chr2:3992649-3993312     (   87) CATGCA  1 
chr5:3111159-3111629     (  379) CATGCA  1 
chr2:77331213-77331454   (  121) CATGCA  1 
chr2:66507770-66508308   (  215) CATGCA  1 
chr10:56373241-56373541  (  280) CATGCA  1 
chr2:20240130-20240474   (   95) CATGCA  1 
chr2:4294109-4294513     (   74) CATGCA  1 
chr4:11199199-11199489   (   21) CATGCA  1 
chr3:67688859-67689099   (  224) CATGCA  1 
chr3:67688859-67689099   (  184) CATGCA  1 
chr2:67576344-67576622   (  100) CATGCA  1 
chr4:9640586-9641347     (  493) CATGCA  1 
chr4:9640586-9641347     (  360) CATGCA  1 
chr1:80879626-80880418   (  105) CATGCA  1 
chr1:13342279-13342670   (  224) CATGCA  1 
chr3:69278758-69279068   (  278) CATGCA  1 
chr1:72063652-72063907   (   82) CATGCA  1 
chr4:537930-538608       (  375) CATGCA  1 
chr4:537930-538608       (  271) CATGCA  1 
chr9:5513305-5513565     (  176) CATGCA  1 
chr9:5513305-5513565     (   91) CATGCA  1 
chr9:5513305-5513565     (   57) CATGCA  1 
chr9:5513305-5513565     (   34) CATGCA  1 
chr3:67710645-67711071   (   56) CATGCA  1 
chr2:2434164-2434492     (  178) CATGCA  1 
chr7:11450431-11450718   (  154) CATGCA  1 
chr3:416036-416335       (  169) CATGCA  1 
chr1:22836818-22837194   (   88) CATGCA  1 
chr2:63551593-63551920   (  162) CATGCA  1 
chr4:64661240-64661537   (  243) CATGCA  1 
chr4:64661240-64661537   (  138) CATGCA  1 
chr8:2641017-2641633     (  425) CATGCA  1 
chr8:2641017-2641633     (   24) CATGCA  1 
chr3:63281370-63281701   (  277) CATGCA  1 
chr3:63281370-63281701   (  208) CATGCA  1 
chr2:60581314-60581568   (  104) CATGCA  1 
chr9:6354075-6354326     (  141) CATGCA  1 
chr1:17813841-17815280   ( 1416) CATGCA  1 
chr1:17813841-17815280   (  246) CATGCA  1 
chr9:1555366-1555639     (  122) CATGCA  1 
chr10:51624154-51624491  (  140) CATGCA  1 
chr6:44812584-44812922   (  103) CATGCA  1 
chr1:60363397-60364202   (  282) CATGCA  1 
chr5:71143929-71144769   (  815) CATGCA  1 
chr8:58198799-58199263   (  419) CATGCA  1 
chr2:11180759-11181115   (   49) CATGCA  1 
chr3:3786235-3786541     (  221) CATGCA  1 
chr7:60279955-60280246   (  280) CATGCA  1 
chr7:60279955-60280246   (  237) CATGCA  1 
chr4:54234058-54234427   (  213) CATGCA  1 
chr1:61979567-61979968   (   58) CATGCA  1 
chr1:61979567-61979968   (   38) CATGCA  1 
chr2:1098378-1098667     (  213) CATGCA  1 
chr7:63799356-63799652   (  226) CATGCA  1 
chr5:3226739-3227025     (  160) CATGCA  1 
chr2:14835950-14836529   (   17) CATGCA  1 
chr3:30536281-30536727   (   76) CATGCA  1 
chr2:64241344-64241598   (  117) CATGCA  1 
chr6:54971257-54971651   (  374) CATGCA  1 
chr5:4059281-4059890     (  314) CATGCA  1 
chr5:4059281-4059890     (  252) CATGCA  1 
chr5:4059281-4059890     (  164) CATGCA  1 
chr5:4059281-4059890     (   82) CATGCA  1 
chr5:4059281-4059890     (   74) CATGCA  1 
chr6:43500554-43500912   (  159) CATGCA  1 
chr4:52425040-52425283   (   27) CATGCA  1 
chr7:1284831-1285159     (  289) CATGCA  1 
chr1:27130353-27130801   (  415) CATGCA  1 
chr1:27130353-27130801   (  145) CATGCA  1 
chr1:27130353-27130801   (   31) CATGCA  1 
chr1:60920663-60920948   (   58) CATGCA  1 
chr1:10755029-10755334   (  177) CATGCA  1 
chr4:55590180-55590498   (  230) CATGCA  1 
chr2:72342274-72343070   (  706) CATGCA  1 
chr2:72342274-72343070   (  630) CATGCA  1 
chr2:72342274-72343070   (  437) CATGCA  1 
chr2:72342274-72343070   (  110) CATGCA  1 
chr3:11738376-11738657   (  196) CATGCA  1 
chr9:56551911-56552438   (  457) CATGCA  1 
chr9:56551911-56552438   (  221) CATGCA  1 
chr9:56551911-56552438   (  140) CATGCA  1 
chr2:902028-902371       (  199) CATGCA  1 
chr3:61872620-61873027   (  322) CATGCA  1 
chr3:61872620-61873027   (   26) CATGCA  1 
chr1:1430645-1430936     (   68) CATGCA  1 
chr4:66219863-66220123   (   29) CATGCA  1 
chr10:52453954-52454326  (  304) CATGCA  1 
chr1:2371264-2371542     (  206) CATGCA  1 
chr1:2371264-2371542     (  118) CATGCA  1 
chr9:15391311-15391707   (  231) CATGCA  1 
chr4:2912598-2912878     (   64) CATGCA  1 
chr7:54867799-54868070   (    7) CATGCA  1 
chr1:7779339-7779644     (   61) CATGCA  1 
chr1:7779339-7779644     (   28) CATGCA  1 
chr6:51076761-51077037   (   84) CATGCA  1 
chr6:51076761-51077037   (   24) CATGCA  1 
chr2:76809390-76809673   (  225) CATGCA  1 
chr3:63274825-63275077   (   69) CATGCA  1 
chr2:7314347-7314599     (  245) CATGCA  1 
chr2:4511861-4512400     (  186) CATGCA  1 
chr9:7462775-7463068     (  101) CATGCA  1 
chr2:52997313-52997611   (   55) CATGCA  1 
chr1:19093017-19093411   (  103) CATGCA  1 
chr2:58073550-58073925   (  223) CATGCA  1 
chr2:58073550-58073925   (   65) CATGCA  1 
chr5:70802726-70803047   (  233) CATGCA  1 
chr5:70802726-70803047   (  223) CATGCA  1 
chr3:7893834-7894144     (  191) CATGCA  1 
chr7:63453004-63453264   (  108) CATGCA  1 
chr7:59526654-59526972   (  203) CATGCA  1 
chr7:59526654-59526972   (   68) CATGCA  1 
chr5:16809883-16810122   (  185) CATGCA  1 
chr5:16809883-16810122   (  121) CATGCA  1 
chr4:5953217-5953642     (   31) CATGCA  1 
chr2:4072495-4072782     (  250) CATGCA  1 
chr2:60143359-60144090   (  312) CATGCA  1 
chr3:66312436-66312688   (   79) CATGCA  1 
chr2:58413780-58414073   (  223) CATGCA  1 
chr7:61375966-61376410   (  320) CATGCA  1 
chr1:14077397-14077708   (   80) CATGCA  1 
chr3:52266108-52266413   (  224) CATGCA  1 
//

--------------------------------------------------------------------------------

--------------------------------------------------------------------------------
	Motif CATGCA MEME-2 position-specific scoring matrix
--------------------------------------------------------------------------------
log-odds matrix: alength= 4 w= 6 n= 269849 bayes= 8.30626 E= 6.1e-150 
 -1443    225  -1443  -1443 
   179  -1443  -1443  -1443 
 -1443  -1443  -1443    179 
 -1443  -1443    225  -1443 
 -1443    225  -1443  -1443 
   179  -1443  -1443  -1443 
--------------------------------------------------------------------------------

--------------------------------------------------------------------------------
	Motif CATGCA MEME-2 position-specific probability matrix
--------------------------------------------------------------------------------
letter-probability matrix: alength= 4 w= 6 nsites= 221 E= 6.1e-150 
 0.000000  1.000000  0.000000  0.000000 
 1.000000  0.000000  0.000000  0.000000 
 0.000000  0.000000  0.000000  1.000000 
 0.000000  0.000000  1.000000  0.000000 
 0.000000  1.000000  0.000000  0.000000 
 1.000000  0.000000  0.000000  0.000000 
--------------------------------------------------------------------------------

--------------------------------------------------------------------------------
	Motif CATGCA MEME-2 regular expression
--------------------------------------------------------------------------------
CATGCA
--------------------------------------------------------------------------------


Time 1238.13 secs.

********************************************************************************


********************************************************************************
MOTIF RAAAAG MEME-3	width =   6  sites = 1118  llr = 7507  p-value = 6.5e-014  E-value = 6.5e-014
********************************************************************************
--------------------------------------------------------------------------------
	Motif RAAAAG MEME-3 Description
--------------------------------------------------------------------------------
Simplified        A  6aaa7:
pos.-specific     C  ::::::
probability       G  4:::3a
matrix            T  ::::::

         bits    2.3      *
                 2.0      *
                 1.8  *** *
                 1.6  *** *
Relative         1.4  *** *
Entropy          1.1  *****
(9.7 bits)       0.9 ******
                 0.7 ******
                 0.5 ******
                 0.2 ******
                 0.0 ------

Multilevel           AAAAAG
consensus            G   G 
sequence                   
                           
--------------------------------------------------------------------------------

--------------------------------------------------------------------------------
	Motif RAAAAG MEME-3 sites sorted by position p-value
--------------------------------------------------------------------------------
Sequence name            Strand  Start   P-value             Site 
-------------            ------  ----- ---------            ------
chr7:51444854-51445115       +    188  3.12e-04 AAGGAAGCTG GAAAAG CTCTTTTATG
chr1:15008747-15009335       +    311  3.12e-04 GGACCGCCGT GAAAAG CTAAACGGAA
chr1:15008747-15009335       -    292  3.12e-04 GCGGTCCGTG GAAAAG GGGCTTTCCT
chr1:15008747-15009335       +    207  3.12e-04 AGCTTGAGGA GAAAAG TGTGCAGGGA
chr8:7332608-7333018         +     19  3.12e-04 CAAAATGGTT GAAAAG TTCACCATTG
chr5:9954977-9955349         -    265  3.12e-04 CTTCAACTTG GAAAAG GTAGGGCACC
chr7:62402466-62402771       -    254  3.12e-04 GTATCCTGCA GAAAAG AGGCGTCGAT
chr6:50800643-50800890       -     62  3.12e-04 TTAACGCTTC GAAAAG AAACTGAAAA
chr7:60439510-60439759       -    219  3.12e-04 GATTGATGGG GAAAAG AAAGGGAAAA
chr3:60345047-60345401       -    315  3.12e-04 ACCTAGATGG GAAAAG ATATTATCAG
chr9:11566019-11566328       +    237  3.12e-04 CACAACATTT GAAAAG TAGTCTTCTA
chr9:11566019-11566328       -      1  3.12e-04 AGCTTACTGG GAAAAG           
chr2:41901218-41901582       +    256  3.12e-04 TCTATTGTGG GAAAAG TCTGTGAAAC
chr2:41901218-41901582       +    102  3.12e-04 CAAGAGCAAT GAAAAG TGCCTCCAAC
chr6:2454037-2454294         -    221  3.12e-04 GGTATTTGCA GAAAAG GCAGCCTAGT
chr2:69684553-69684805       -     92  3.12e-04 TGGCAATCAA GAAAAG GTTCCGGACT
chr1:24613134-24613543       +    124  3.12e-04 GCCAAAATGG GAAAAG AACAGCAGTG
chr2:14699226-14699742       +    441  3.12e-04 GAAGGTTGGT GAAAAG CAAAAGAAGC
chr2:14699226-14699742       -    307  3.12e-04 GATTTACATT GAAAAG CTTCTCCATG
chr2:14699226-14699742       -    219  3.12e-04 ATCCAAGCCT GAAAAG GGAAAATTCG
chr2:14699226-14699742       +     96  3.12e-04 CGAGCTTTTT GAAAAG TGGATTTCTC
chr2:23047981-23048379       +    319  3.12e-04 AGAAGAAGAA GAAAAG GACAATGAGG
chr10:10610136-10610375      -    198  3.12e-04 GACTGATTGG GAAAAG GCTTTCAACT
chr3:38346915-38347279       +     69  3.12e-04 GAGATCTCCC GAAAAG TCTTTAGTGC
chr3:51056445-51056702       -     97  3.12e-04 GTTTAGTTCC GAAAAG TGAAAAATTT
chr8:3634697-3635373         -    620  3.12e-04 GTTTTTGTAT GAAAAG AGGCGAGTTC
chr8:3634697-3635373         -    384  3.12e-04 TTTTCGATAT GAAAAG GCCAAAACAT
chr8:3634697-3635373         +     56  3.12e-04 GACATAACAA GAAAAG CAACATGGTA
chr7:56073747-56073987       -     11  3.12e-04 GCAATGAAAG GAAAAG AACCAAAGTC
chr2:77444769-77445161       +     74  3.12e-04 ACTCGACATG GAAAAG AAGCTGCAAG
chr10:54429281-54429659      +     67  3.12e-04 AACTTACTCC GAAAAG TCCTGACAAA
chr1:75708219-75708533       +    213  3.12e-04 GTGGCATGTT GAAAAG AGCACGAATA
chr1:75708219-75708533       +     83  3.12e-04 ACCAACATTG GAAAAG CATGGCGAGG
chr1:75708219-75708533       -     51  3.12e-04 GTTATGGGTT GAAAAG TGATGAACTC
chr3:38366728-38367730       -    166  3.12e-04 GTTCATGGGC GAAAAG TGAGTTGTTT
chr1:3304120-3304527         -     33  3.12e-04 AGCGAGAACT GAAAAG GGAGAGAAGA
chr3:70813607-70814028       +    414  3.12e-04 CCTTTCCATG GAAAAG AAC       
chr2:2157867-2158148         -    150  3.12e-04 TTATGCATTT GAAAAG GCACGGCAAT
chr6:59381247-59381658       -    208  3.12e-04 AAAAAGGAAG GAAAAG AACTGTAGCA
chr5:62673917-62674348       -    106  3.12e-04 ATCGAGGGGA GAAAAG AAAGCAGCTC
chr4:4499950-4500240         -    114  3.12e-04 AAGAGCAAGA GAAAAG ACAAGGATGC
chr9:52052172-52052422       -    166  3.12e-04 AAATCGGGGC GAAAAG GGAGGGGGGG
chr1:9702353-9702632         -    257  3.12e-04 GCAACAAAGC GAAAAG GAAAATCTTA
chr3:28832050-28833729       -   1505  3.12e-04 GCAAAATGAA GAAAAG GGCACCTAAT
chr3:28832050-28833729       -   1466  3.12e-04 ATACCATAAA GAAAAG AACCAGAGAT
chr3:28832050-28833729       +    489  3.12e-04 GAACCCAAAG GAAAAG GATAGGTGCA
chr3:28832050-28833729       +    306  3.12e-04 TGGTTTCAAA GAAAAG TAAAATGGGG
chr3:48609266-48609567       +    114  3.12e-04 CCAGCTTGAC GAAAAG GTAGAGATTC
chr3:38377027-38377831       +    682  3.12e-04 CTATCTGATA GAAAAG GGTCCCATGA
chr3:38377027-38377831       +     49  3.12e-04 GTGATTGGTT GAAAAG AAAGAGAAAT
chr3:12139786-12140286       -    237  3.12e-04 TGCCCATACG GAAAAG AATTTCCTTG
chr2:2149359-2149713         +     61  3.12e-04 TGATGGGCAA GAAAAG TGTGTTGGCT
chr7:63669744-63670166       +    273  3.12e-04 TGTCTAGCAT GAAAAG AAATTGCACG
chr7:63669744-63670166       +    107  3.12e-04 TATTGCTATT GAAAAG GTTAAAGAAC
chr7:57090240-57090648       -    197  3.12e-04 ACTTAACTGT GAAAAG CCCTCCGTGC
chr7:57090240-57090648       +     88  3.12e-04 TCCTGGAGTT GAAAAG TTTTCACCAG
chr1:74515970-74516217       -     57  3.12e-04 ACTTGGTCAT GAAAAG AAGACCACAA
chr5:7421735-7422100         -    309  3.12e-04 ATTTTTTAGA GAAAAG AGTTGACGTG
chr5:7421735-7422100         +     32  3.12e-04 AGTTGCGAAG GAAAAG CGTGAAACAA
chr2:12940823-12941147       -     14  3.12e-04 CTCGAGGTGG GAAAAG GTGTTTGCAA
chr2:63161126-63161467       -    264  3.12e-04 TGATCAATCC GAAAAG AGCAGAGAAG
chr4:2314822-2315119         -    199  3.12e-04 TCTCTGTGCA GAAAAG AAGCTCAAGG
chr4:57569210-57570109       +    332  3.12e-04 GCATCCAACT GAAAAG GTCTGTGTGA
chr3:38363941-38364619       +    497  3.12e-04 CTAAAATCGA GAAAAG AGCAAGTATT
chr10:54960358-54960649      -     65  3.12e-04 GCCAATCTCC GAAAAG TCCCGATTGT
chr2:41733924-41734367       -    154  3.12e-04 TAATATCTTG GAAAAG ATCTCGTCGT
chr3:28859191-28861747       -   1792  3.12e-04 TACGGAGCCC GAAAAG GGGTTGTAGA
chr3:28859191-28861747       +   1324  3.12e-04 CCACCAGTAT GAAAAG TTCTTAATGT
chr3:28859191-28861747       +   1201  3.12e-04 ATATAGCATA GAAAAG CAGGCTGCCC
chr3:28859191-28861747       -   1034  3.12e-04 GCATTTTAAA GAAAAG GTACAAAAGC
chr3:28859191-28861747       -    481  3.12e-04 CCACGATACA GAAAAG ATAAAAGGGG
chr5:59518539-59519305       -    106  3.12e-04 ATCTCAATCG GAAAAG AATCAATAGA
chr1:69166576-69167067       +    106  3.12e-04 ATGGAAAATA GAAAAG AGCAATCTGA
chr7:19482583-19483401       -    534  3.12e-04 TTCGCCCAGG GAAAAG CCCTCTTTGA
chr7:19482583-19483401       -    414  3.12e-04 AGGCCAGCAC GAAAAG CAAAATGACC
chr9:35138708-35139173       -     47  3.12e-04 ACAGCCGCCT GAAAAG GAACTGCAGT
chr9:14848476-14848724       +     26  3.12e-04 GAAGAACTAG GAAAAG GAAAAAAATA
chr7:4227774-4228020         +    130  3.12e-04 TATAAGTGAA GAAAAG TTACCTGCAG
chr6:49034064-49035191       +    991  3.12e-04 AAAAGTTCAA GAAAAG CATCACCCTA
chr6:49034064-49035191       -    739  3.12e-04 AAAATTAGAA GAAAAG CACTAGAAAT
chr6:49034064-49035191       -    373  3.12e-04 TTATTAGAAA GAAAAG CTTCTTTTTC
chr6:49032967-49033806       +    382  3.12e-04 AAAATTAAAA GAAAAG GGGAAACATG
chr5:56293452-56293930       +    292  3.12e-04 TTGAAATAGG GAAAAG ACAAGGATAG
chr5:56293452-56293930       -     89  3.12e-04 ACTAAATTAT GAAAAG GAAAAATTTT
chr4:55691497-55691986       -    453  3.12e-04 GCTTGCCAGA GAAAAG CGAAGCCTTA
chr4:55691497-55691986       -    358  3.12e-04 ACTCTTCTCA GAAAAG ATTCTCGTTC
chr4:55691497-55691986       +    275  3.12e-04 AAGGAAACTA GAAAAG CTTCTCAAAC
chr4:7313610-7315654         -   1670  3.12e-04 TTCATAGAAC GAAAAG AAGTTTTTTG
chr4:7313610-7315654         -   1423  3.12e-04 AAGTTCCCTT GAAAAG CATTGGCGCA
chr3:38373618-38374741       +   1017  3.12e-04 TTCTTATTGT GAAAAG AGTTATTTAC
chr3:38373618-38374741       -     77  3.12e-04 TTTCACCGAG GAAAAG AGAGAAGTTC
chr3:38371979-38373365       -   1290  3.12e-04 TATGCATGGC GAAAAG GAGCCTTGGA
chr3:38371979-38373365       -   1239  3.12e-04 AAAAAAGAAG GAAAAG ATTCCATTGA
chr3:38362306-38363677       +   1270  3.12e-04 GTTTTATAAT GAAAAG TGGAGGGCCT
chr3:38362306-38363677       -    677  3.12e-04 AGACGAATAA GAAAAG TTTTTTTGAT
chr3:38349177-38350203       +    968  3.12e-04 AGTATTTACA GAAAAG AGTCTTCGTT
chr3:38349177-38350203       +    243  3.12e-04 TAAGCGGAAC GAAAAG GGTTTTCCAT
chr3:38349177-38350203       +     95  3.12e-04 ATGAAAGAAT GAAAAG GTGCTTTCGT
chr3:38349177-38350203       -     59  3.12e-04 TTTTTACTTG GAAAAG ACAATGTTCC
chr3:38333209-38334102       -    477  3.12e-04 ATCAATTAAA GAAAAG AGTTGATACT
chr3:28855074-28856541       +     59  3.12e-04 ATATATTTCC GAAAAG TCGAAAACTA
chr3:28848769-28853112       -   3145  3.12e-04 ATGGATCTAT GAAAAG ATCGTGTATT
chr3:28848769-28853112       +   2458  3.12e-04 TATTGAAAGA GAAAAG AGTTCTCTTT
chr3:28848769-28853112       -   2235  3.12e-04 ATAGGGAAGA GAAAAG TCAAGAGGCC
chr3:28848769-28853112       +    597  3.12e-04 ACTACTCATT GAAAAG AATCCTATTC
chr3:28848769-28853112       -    565  3.12e-04 CGCAACTTCG GAAAAG ATAATTTGAT
chr3:28848769-28853112       +    545  3.12e-04 CTCAAGGTAA GAAAAG CTTTATCAAA
chr3:28845327-28847069       -    579  3.12e-04 GAACGCCTAC GAAAAG GTAGGCGTTC
chr3:28845327-28847069       +    508  3.12e-04 AAGATATATA GAAAAG AAAATCTCTA
chr3:28845327-28847069       +     78  3.12e-04 CTGAGCACGT GAAAAG TGAATAGCCT
chr3:25296573-25297129       +    241  3.12e-04 ACTTCTTGGA GAAAAG GAAAGGAAAG
chr3:18263514-18264639       -    612  3.12e-04 TTGCCCGGGG GAAAAG TGATATCCAG
chr3:9104174-9104663         -    330  3.12e-04 CCTCCTGCTG GAAAAG CATTGGTGAC
chr2:9834818-9835288         +    418  3.12e-04 TTGGCGTATT GAAAAG GTGGCTAGCT
chr2:9248984-9249232         -    220  3.12e-04 TAGTGCCCTA GAAAAG AATTTAGAGG
chr2:4210589-4212215         -    919  3.12e-04 ATGAGATAAA GAAAAG AGTTTAGAGA
chr2:4210589-4212215         -    601  3.12e-04 AGAGATCTTC GAAAAG TACGTTTTTA
chr2:4210589-4212215         -    530  3.12e-04 CTATTTCCTT GAAAAG GGTGCTCAAC
chr1:58111088-58111960       -    810  3.12e-04 TTTTATACCA GAAAAG CCTATGTATG
chr1:58111088-58111960       +    719  3.12e-04 CCAAAGTAAG GAAAAG TATCTAGAAC
chr1:58111088-58111960       +    614  3.12e-04 CCAAAGAATG GAAAAG ATTCTTCAAG
chr1:58111088-58111960       +    527  3.12e-04 AGTACTAGAA GAAAAG CACCTAGACC
chr1:58111088-58111960       +    105  3.12e-04 TCTCTAATTA GAAAAG TGCTTGAGCT
chr1:6608974-6609253         +    220  3.12e-04 CCATGGAGGA GAAAAG ATTGTCTCTG
chr6:54071357-54071852       -    203  3.12e-04 CGTGAGGAAA GAAAAG GTAGGTCCAA
chr4:38152213-38152493       +     52  3.12e-04 CTAGCACCTT GAAAAG ATCCTAAACA
chr3:38368421-38368921       +    462  3.12e-04 AGGGAAAGGT GAAAAG AACCCCCAGT
chr3:38368421-38368921       +    174  3.12e-04 GTAGCCAGAG GAAAAG AAAGCAAAAG
chr6:48833467-48833724       +      7  3.12e-04     ACACGC GAAAAG ACTATAGGGA
chr3:50669958-50670276       +    168  3.12e-04 CAAGAAACTG GAAAAG GAGTATTATA
chr3:38378302-38378694       -     16  3.12e-04 ATACTCCCAG GAAAAG CTCGAACGAC
chr4:5002978-5003376         +    299  3.12e-04 ATCCTCGGCC GAAAAG CGACCAGACC
chr1:65244011-65244359       -    307  3.12e-04 GGATGGAAGG GAAAAG CCATCCAGCC
chr8:7315351-7316269         -    284  3.12e-04 AGTTCACCCC GAAAAG CAAAAACTTT
chr4:54614481-54615021       +    291  3.12e-04 CGGCCTCACT GAAAAG CACTGGGTTT
chr3:19681320-19681849       -     97  3.12e-04 TGGCTAATCA GAAAAG GAATGTAAAC
chr10:8695385-8695668        -     30  3.12e-04 ATGTACCGGG GAAAAG GATCACCCAA
chr3:3329866-3330415         +    352  3.12e-04 GGCTCCATGC GAAAAG CCACAAAACA
chr3:3329866-3330415         +    165  3.12e-04 TTTTGTTCCT GAAAAG ATTGGTTAGG
chr9:56044584-56044830       +    173  3.12e-04 GCAGTTTGCA GAAAAG TCTGGCGGCG
chr9:55647712-55647977       -    127  3.12e-04 GAAGAATCTT GAAAAG TTTTTGGTTT
chr9:55647712-55647977       -     39  3.12e-04 GTATATCATG GAAAAG CACAAAACAC
chr1:61542033-61542408       +     11  3.12e-04 CCGCACGGGT GAAAAG TCACAGGGAT
chr1:8033417-8033823         -    117  3.12e-04 CTTTACAGTT GAAAAG TTTTTTATTA
chr1:8033417-8033823         +      1  3.12e-04          . GAAAAG TTTTTAAATT
chr8:5440511-5440834         -    199  3.12e-04 TATGAGTCAA GAAAAG GCAGTAATAA
chr10:53588805-53589118      -    302  3.12e-04    GCTGTAA GAAAAG GAGGTGGCGA
chr10:53588805-53589118      -    236  3.12e-04 GCGGGGGAAA GAAAAG AGTCACACGT
chr4:3383622-3383942         -     51  3.12e-04 CAACTGTAAA GAAAAG ATAAACTTGT
chr4:3383622-3383942         -     11  3.12e-04 ATACCGAAGG GAAAAG TTTAAATGTC
chr9:52682920-52683339       +    288  3.12e-04 GAAAAGTGAG GAAAAG CCTCCTGCTG
chr9:52682920-52683339       +    278  3.12e-04 CTGGATTACA GAAAAG TGAGGAAAAG
chr8:54833114-54833415       -    170  3.12e-04 CATAGAGGGA GAAAAG TGCGTCTTTG
chr8:54833114-54833415       -      5  3.12e-04 TGTTATCGAA GAAAAG ATGG      
chr4:4468666-4469095         +     45  3.12e-04 GAGCTAGTAG GAAAAG AGACGGCACT
chr3:28857079-28858925       -   1724  3.12e-04 CAAAAGCAAG GAAAAG TATTTTGTTT
chr3:28857079-28858925       +   1655  3.12e-04 GATCCTGCGG GAAAAG TGTTGCTAAA
chr1:69774397-69774732       -    267  3.12e-04 CTAGGCCCAA GAAAAG CTAGTACACG
chr9:58422068-58422443       -    122  3.12e-04 GTAATCAGAC GAAAAG AAAATTTTTA
chr2:64254094-64254407       +    185  3.12e-04 AGTACCTAGG GAAAAG CCAAGAGGAA
chr10:2813420-2813710        -    257  3.12e-04 AATACTAGCC GAAAAG GCGGTTCCAT
chr10:2813420-2813710        -     63  3.12e-04 ACCCTACTAA GAAAAG TAAAGTAGAG
chr10:1366286-1366557        -     32  3.12e-04 GTTTAGTTCC GAAAAG TGAAAAGTTT
chr10:1366286-1366557        -     25  3.12e-04 TCCGAAAAGT GAAAAG TTTTTGGTAC
chr4:13039652-13039916       -    154  3.12e-04 ACCATAGAAT GAAAAG CGCCTTCTAA
chr2:7547537-7547797         +    220  3.12e-04 TCTTTGATAG GAAAAG AATACTGAGG
chr4:14975232-14975527       -    131  3.12e-04 GTTGACAAAC GAAAAG GGCATCAGGT
chr2:57742484-57743099       +    109  3.12e-04 TGTAGCTTCC GAAAAG CTCAGATTCA
chr8:61560171-61560426       -    186  3.12e-04 GTTTAGTTCC GAAAAG TGAAAAGTTT
chr8:61560171-61560426       -    179  3.12e-04 TCCGAAAAGT GAAAAG TTTTGGGTAC
chr5:66228169-66228809       +    189  3.12e-04 GTAGTGAAAT GAAAAG GATCCAAGCA
chr4:51711700-51711960       +    102  3.12e-04 CCCCAATAAT GAAAAG TGCTTTGTGT
chr4:64899127-64899514       -    181  3.12e-04 TTTGGAGAAA GAAAAG TAGCTAATTA
chr2:64410838-64411229       -    168  3.12e-04 GTTCCTATTT GAAAAG TGCCTAATTG
chr3:66279554-66280012       -    404  3.12e-04 AGAACAAATA GAAAAG CCAGAACAAA
chr7:59290405-59290668       -     34  3.12e-04 TTGTATCTGA GAAAAG ACGACCGCAA
chr2:3992649-3993312         -    472  3.12e-04 GGAGAATCTT GAAAAG TTTTTGGTTT
chr9:49820748-49821207       -     69  3.12e-04 TGTCTGGTTT GAAAAG TCATGTCTAA
chr3:58823339-58823693       +    176  3.12e-04 TGCCGAAAAG GAAAAG GTCCTTGGAT
chr3:58823339-58823693       +    170  3.12e-04 CAGCAGTGCC GAAAAG GAAAAGGTCC
chr2:77035509-77035765       +     52  3.12e-04 GATTTTCATG GAAAAG CGTGTTTGGT
chr3:58786471-58786909       -    426  3.12e-04   TCTCCCTC GAAAAG CTCATCATTG
chr10:56373241-56373541      -    266  3.12e-04 CAGTGTATCA GAAAAG ATGTTGATTC
chr10:3308416-3308697        -    227  3.12e-04 GAAAAAGAAT GAAAAG GGTAAGGATA
chr6:45199084-45199508       -    317  3.12e-04 TTGCAACACG GAAAAG ATGCCATCCA
chr4:9640586-9641347         -    646  3.12e-04 GTTTAGATGC GAAAAG ATTTTGAATT
chr1:80879626-80880418       -    587  3.12e-04 CGACAGACTT GAAAAG CCACCTACAG
chr1:80879626-80880418       -    457  3.12e-04 TCTTCTCCGA GAAAAG AAGTTGACGA
chr7:43544179-43544494       +    114  3.12e-04 CTGAAGAGAT GAAAAG GTTATTCACA
chr7:43544179-43544494       +     74  3.12e-04 TGTAGAAAAG GAAAAG TACAAATACA
chr7:43544179-43544494       +     68  3.12e-04 TTTTGTTGTA GAAAAG GAAAAGTACA
chr5:21059356-21059657       -    162  3.12e-04 TGTGGTGTTA GAAAAG ATATTTTGTA
chr3:41246961-41247207       -    198  3.12e-04 GGTGTTGCCG GAAAAG CTTGCCGGAG
chr1:16977350-16977642       +    226  3.12e-04 TACGCACGGT GAAAAG GTTGCCCGTG
chr1:13261835-13262083       +    170  3.12e-04 CAAATTAAAA GAAAAG AGTTCCCGTG
chr9:6220582-6220874         -    121  3.12e-04 GAGCACACGA GAAAAG AGCGCGAGGA
chr2:2434164-2434492         +    285  3.12e-04 AAAGATTAGT GAAAAG AATGTGCTCC
chr4:16519304-16520127       +    553  3.12e-04 TCACTTAGAT GAAAAG GAATTTTTCT
chr4:16519304-16520127       -    498  3.12e-04 CCGCTTCCTC GAAAAG TTTTTCTTTG
chr4:16519304-16520127       -    233  3.12e-04 CAAACACAAG GAAAAG GATGTCGTTT
chr10:55406118-55406365      -    219  3.12e-04 GTATCTCACC GAAAAG AAGATGAGGA
chr2:74451669-74452123       -    394  3.12e-04 TTTTCTTTTT GAAAAG AGACTGGAGG
chr10:57344981-57345330      +     94  3.12e-04 GTTTATTTAC GAAAAG ATTTTAGATT
chr2:702076-702363           -    126  3.12e-04 TCTCTAGCTT GAAAAG GTATGTTTCG
chr3:11821376-11821622       +    185  3.12e-04 TTTAACCATA GAAAAG AAAAAGGAAA
chr3:52785553-52785891       +    316  3.12e-04 ACAACTAGTA GAAAAG CTTTATCGAT
chr1:17813841-17815280       -    804  3.12e-04 CAGTTGCTGT GAAAAG GCTTAGTAAG
chr1:17813841-17815280       +    632  3.12e-04 AAAACATACT GAAAAG AAAGGCATCC
chr8:4850349-4850746         +     75  3.12e-04 TGAGAACCCT GAAAAG CAAGATCCCG
chr1:2521774-2522156         +    154  3.12e-04 GGCCGCCGAC GAAAAG AGACCCTCCG
chr2:59731985-59732650       +    649  3.12e-04 TCCGCTTGTA GAAAAG AATTTTTTTT
chr2:59731985-59732650       +    535  3.12e-04 TGGTAAGAGA GAAAAG GAAAATAGAA
chr2:59731985-59732650       +    149  3.12e-04 TCATCTGCCA GAAAAG CAAGAGGCCA
chr7:4062033-4062288         -    179  3.12e-04 ACCAGATACA GAAAAG GATGACCTCC
chr4:64835946-64836395       +    394  3.12e-04 ACCAAGGATT GAAAAG AATGAAATGT
chr3:3767651-3767963         +    133  3.12e-04 GCTGGGTTTT GAAAAG ATAGAAAGCT
chr9:35137493-35137807       +    123  3.12e-04 CAAAAAAGAA GAAAAG CGAGTCTTTG
chr5:117550-117797           -     46  3.12e-04 GTAAAAAAGG GAAAAG GCGTTCCTAT
chr1:60363397-60364202       -    434  3.12e-04 GTTTAGTTCC GAAAAG ATTTTGGATT
chr7:6297093-6297630         +    426  3.12e-04 TTTGCACCTA GAAAAG CCCCAGTATG
chr3:67633554-67633814       -    216  3.12e-04 TACTAAGAAG GAAAAG AATGGAGCTG
chr3:67633554-67633814       +    147  3.12e-04 GGCATTGGAG GAAAAG ATGCTGACAG
chr10:19455830-19456092      +     74  3.12e-04 GGGTGCCTGA GAAAAG ATGTAGGCCT
chr1:79316888-79317246       -    106  3.12e-04 TTGACATTGG GAAAAG GATTGTGTGC
chr9:56136653-56137297       +    167  3.12e-04 AATGAGCCGT GAAAAG CTCACCCAAG
chr8:55488840-55489135       +     65  3.12e-04 TACAATGTCT GAAAAG TGTCTTCCCA
chr2:77333382-77333735       +    283  3.12e-04 GAGGATTAAA GAAAAG GAATCACGAA
chr7:60279955-60280246       -     44  3.12e-04 TGATTTTTAT GAAAAG ATGGTTGCTT
chr10:56105695-56106046      +    295  3.12e-04 ACTTCCTAGC GAAAAG ATAGCACGGT
chr10:56105695-56106046      +    175  3.12e-04 ATACAAACAG GAAAAG AAGCTTGTGG
chr2:1098378-1098667         -     26  3.12e-04 TCGCTGTCCA GAAAAG TAAAAGTCTC
chr10:46825627-46825958      -     37  3.12e-04 ACTAATCATA GAAAAG GATCAAAATG
chr9:53730058-53730309       -    156  3.12e-04 CAGAGCCGGA GAAAAG TGCATCCAGC
chr1:31769811-31770378       -    133  3.12e-04 AGAGGTGTCA GAAAAG TTACCACAGG
chr4:52425040-52425283       +    101  3.12e-04 TCAGTCAATG GAAAAG TGTCGGTCGC
chr4:37408315-37408574       +    221  3.12e-04 CAACAAAAGA GAAAAG AAAGTATTTG
chr10:18154426-18154681      -     98  3.12e-04 ACAGTGCTTT GAAAAG GTAATCCCAG
chr10:52884061-52884369      +    290  3.12e-04 TAATGATCTC GAAAAG AAGAAAAAAG
chr5:3185065-3185353         +    232  3.12e-04 TTTTTCCAGT GAAAAG AGGAGCCAAA
chr1:68613633-68614050       +    109  3.12e-04 AAAATACACT GAAAAG TACTGTTCAC
chr1:68613633-68614050       -     84  3.12e-04 TCAGCGAAAT GAAAAG CCTAAACTAG
chr1:27130353-27130801       -    297  3.12e-04 TGTTAGTTCC GAAAAG TGAAAAGTTT
chr1:27130353-27130801       -    290  3.12e-04 TCCGAAAAGT GAAAAG TTTTCGGTAC
chr9:4153545-4153828         -    277  3.12e-04         GT GAAAAG TACAGTCTTT
chr4:55590180-55590498       +     46  3.12e-04 TGGGGTCTTG GAAAAG CGAAAGACTT
chr9:8020366-8020654         +    256  3.12e-04 GATAAATGTT GAAAAG AGGAATAAAT
chr2:63460644-63460903       +    235  3.12e-04 TGCCAGTCAT GAAAAG ACAGTTTGTC
chr9:56551911-56552438       -    373  3.12e-04 GTTTAGATGC GAAAAG ATTTTGGATT
chr2:902028-902371           -    162  3.12e-04 GGGAAATCTT GAAAAG TTTTTGGTTT
chr2:7671716-7672256         -    527  3.12e-04  AGAAAATCT GAAAAG TTTTACAAAA
chr2:7671716-7672256         -    276  3.12e-04 GAGGCGATTG GAAAAG ACTAGACATA
chr9:14388413-14388818       -    397  3.12e-04       AAGA GAAAAG ATCAACTTCT
chr9:14388413-14388818       -    179  3.12e-04 AACTGATGGG GAAAAG AAGACTATAG
chr2:682415-682654           -    125  3.12e-04 CGTGGGCAAC GAAAAG ACAGGGGCAA
chr9:51849551-51849886       +     60  3.12e-04 ATGAGAATGG GAAAAG AAAATTATAA
chr5:50859976-50860231       +    159  3.12e-04 GTGCCCATAT GAAAAG CCAGGAGTAA
chr10:13048960-13049222      +    131  3.12e-04 GTTTAGTTCC GAAAAG TTTTTGAATT
chr3:30288312-30288577       +    248  3.12e-04 ATTTTGCCAT GAAAAG GGACACCAGA
chr7:13287871-13288311       -    112  3.12e-04 ACAGTGATTA GAAAAG CCTTGAGATG
chr10:143823-144081          -     28  3.12e-04 TCACATAGTG GAAAAG GCACGTTGAA
chr1:64893363-64893916       +    229  3.12e-04 AATCAAAATG GAAAAG AAAATTAGCT
chr6:2202935-2203392         -    386  3.12e-04 TATAACTAAA GAAAAG ACAGTATACC
chr8:50217549-50218123       +    405  3.12e-04 CTCCAACTCT GAAAAG AAGAAAGAGA
chr8:50217549-50218123       -     23  3.12e-04 ACGTGAGGGC GAAAAG GGAACGCTGA
chr8:5643308-5644179         +    797  3.12e-04 ATCTATTGCT GAAAAG ACTAGCAGAT
chr2:65068007-65068472       +    116  3.12e-04 TGTGCACTCG GAAAAG GAGATCACAA
chr1:1993195-1993521         +     83  3.12e-04 ACACCAAAAG GAAAAG GTTAGACTAA
chr4:9614113-9614364         +    175  3.12e-04 AGATACATAA GAAAAG AGTACAATTA
chr10:52453954-52454326      +    148  3.12e-04 AGCAAGAATT GAAAAG GTGGCAAAGT
chr2:52048622-52048906       +     47  3.12e-04 TCCCCCAAAA GAAAAG GATGGTCTTG
chr4:62680275-62680603       -     43  3.12e-04 CCCGGCCCAA GAAAAG AAAGAAAGCG
chr2:19505926-19506176       -     36  3.12e-04 GTGTTAGATT GAAAAG AAAATAAATG
chr8:7317458-7317773         +    147  3.12e-04 AAAAAACATA GAAAAG CTAAGGTTCA
chr9:15391311-15391707       -    350  3.12e-04 ACAGAGGCAA GAAAAG GAGAACAAAA
chr9:15391311-15391707       -    154  3.12e-04 AAACGGTGCG GAAAAG TTGAGGTAAC
chr10:52756424-52756751      +    297  3.12e-04 TTCGAAAAGT GAAAAG TTTTCGGTAC
chr10:52756424-52756751      +    290  3.12e-04 GTTTAGTTTC GAAAAG TGAAAAGTTT
chr7:13760874-13761149       -    226  3.12e-04 ATCACCAACT GAAAAG GTGTGTTCTG
chr2:66736901-66737453       +    129  3.12e-04 TTCAACAACT GAAAAG GTTTTTTCTA
chr9:48945786-48946097       +    272  3.12e-04 TTTCGAAAAC GAAAAG TTTTCGGAAT
chr9:48945786-48946097       -     21  3.12e-04 GCTGGGGGAA GAAAAG TGGCATGGAG
chr8:60168538-60168789       -    204  3.12e-04 ATAACTCCAT GAAAAG GTGTTTGTAT
chr3:30182120-30182510       +     17  3.12e-04 CACACCATTC GAAAAG TTGATGTCCC
chr2:18774790-18775414       +    233  3.12e-04 ATAGGAAAAG GAAAAG GACAGAATCA
chr2:18774790-18775414       +    227  3.12e-04 CATGGTATAG GAAAAG GAAAAGGACA
chr2:18774790-18775414       +    196  3.12e-04 TTTGGTGTAA GAAAAG CTTTAATTTA
chr2:18774790-18775414       +      6  3.12e-04      AACAA GAAAAG AGAATGGAGG
chr7:59526654-59526972       -    104  3.12e-04 GAGCGCGTGT GAAAAG ATCAAGGAGC
chr3:71801524-71801774       -     50  3.12e-04 CATTTTCAAA GAAAAG GGGTTGTTCC
chr3:15877785-15878188       -    384  3.12e-04 ACCTGTTTTG GAAAAG GCGAGGTATT
chr1:8712382-8712662         +    233  3.12e-04 TTTTAAGGAG GAAAAG TGGATTTTTT
chr9:55560026-55560331       -    234  3.12e-04 GGTAAAGAGA GAAAAG GAAAATATGT
chr2:4072495-4072782         +    159  3.12e-04 CTGAGTTCAA GAAAAG GCAACGGATT
chr5:70350881-70351316       -    212  3.12e-04 ATTAAGGATA GAAAAG TACCAAATAC
chr2:60143359-60144090       -    510  3.12e-04 ATGACAAGTC GAAAAG CTCGAGGGCC
chr1:61274202-61274568       -    176  3.12e-04 ATATGACCCT GAAAAG AGACCTGCGG
chr4:53755926-53756194       -    217  3.12e-04 GCCAGCAATT GAAAAG CAGAGCACAT
chr3:69038413-69038689       -    146  3.12e-04 CTGCAGGATT GAAAAG CACTAGCTGC
chr4:4568226-4568522         +    270  7.43e-04 ATTAAAAGAG AAAAAG AGCAAGTGTC
chr6:59421484-59421728       +    190  7.43e-04 TTGGCACCCA AAAAAG AGAATATGAT
chr6:52414587-52414923       +     52  7.43e-04 GGCTCCATAG AAAAAG TTTCTTCATC
chr8:2563428-2563981         -    456  7.43e-04 TATTTCTATT AAAAAG CTAGAGTTTT
chr3:67039712-67039957       -    131  7.43e-04 TTATCAAGAG AAAAAG TAGAAAAACA
chr5:9954977-9955349         -    192  7.43e-04 CAGAAGAAAA AAAAAG ATAGTAAATA
chr9:47026709-47027237       -    304  7.43e-04 CCATTATTAA AAAAAG GGGCCTCATA
chr2:41901218-41901582       +    231  7.43e-04 GGAGCTTATC AAAAAG AACAAAGCCT
chr2:41901218-41901582       +     68  7.43e-04 AACTCTAAGA AAAAAG CTAAGGCTCA
chr2:72013624-72013909       -    269  7.43e-04 GGAAACAGAG AAAAAG TAAAGTATCT
chr2:72013624-72013909       +    123  7.43e-04 AGGCTTGAAC AAAAAG GCCATTCATA
chr1:3630032-3630401         +    326  7.43e-04 TCTCTTCTAG AAAAAG AACGACAGGG
chr2:46824762-46825038       +    270  7.43e-04 CCACAACAGA AAAAAG TT        
chr10:57107736-57108213      +    379  7.43e-04 TACTTTGGAG AAAAAG GAGAAAAAAA
chr10:57107736-57108213      -     20  7.43e-04 CTCCTCGCAA AAAAAG GGTTCTTTGA
chr2:14699226-14699742       -     90  7.43e-04 TCCACTTTTC AAAAAG CTCGATCTTC
chr8:5896960-5897223         -    134  7.43e-04 TTAGAAGAAA AAAAAG AGTATCTTGT
chr2:45782480-45782781       -      2  7.43e-04 CCCCCCCAAA AAAAAG G         
chr2:3637291-3637596         +    248  7.43e-04 ATATTGGACC AAAAAG AAACGTAGGC
chr9:30779501-30780067       -    446  7.43e-04 GCGCTCTTTT AAAAAG CCTTGATATT
chr2:29554434-29554758       +    156  7.43e-04 ATCTGCAAAC AAAAAG TTCAATTTCA
chr2:29554434-29554758       -      4  7.43e-04 GCCAGAGGCC AAAAAG GTG       
chr4:2812883-2813362         +    458  7.43e-04 CTGTATGCTG AAAAAG GACTTACCTC
chr2:73638735-73639083       -    325  7.43e-04 GCGTTTATAA AAAAAG GGAAAGAAAC
chr9:54890316-54890610       +    170  7.43e-04 TCCTGTTGAC AAAAAG TCAGTTTCAT
chr9:5390289-5390641         +    285  7.43e-04 GATAGATTGA AAAAAG CGCAATTGAA
chr4:67541278-67541714       -    294  7.43e-04 CAATGTTCAT AAAAAG GCGAAATGGA
chr4:67541278-67541714       +    234  7.43e-04 ATACTAGGGC AAAAAG TAAATGGAAG
chr8:3634697-3635373         +    306  7.43e-04 AAGGAAACTC AAAAAG ATTATCTGAT
chr8:3634697-3635373         -    149  7.43e-04 CAAGGTGGAG AAAAAG GTCAGAGTTT
chr9:55453893-55454207       +    162  7.43e-04 TCAGGAAACT AAAAAG TAAAGGGCAT
chr9:55453893-55454207       -    123  7.43e-04 TTCGCTCTTG AAAAAG CTTTTAGCAG
chr9:55453893-55454207       -     12  7.43e-04 AAGCTCATGG AAAAAG TATCTGGCCT
chr10:54897315-54897750      -    280  7.43e-04 CAGGAAGATT AAAAAG AATACATGAA
chr10:54897315-54897750      -    201  7.43e-04 ACAAAAGGGA AAAAAG CAAAATGAGC
chr10:54429281-54429659      +    193  7.43e-04 GAAATAATAG AAAAAG AGCTCCAGTA
chr7:63028755-63029149       -    319  7.43e-04 CCCAGCTGTA AAAAAG TCAATGCACT
chr2:75495667-75496010       -    139  7.43e-04 ATTGTTGTTC AAAAAG AGATTGCTAA
chr1:75708219-75708533       +    136  7.43e-04 AAGAGGCAGG AAAAAG CTTTCGCCAG
chr3:38366728-38367730       -    864  7.43e-04 GCAATTGATA AAAAAG AAAGGATATG
chr3:38366728-38367730       -    696  7.43e-04 GAGTCAAAAG AAAAAG CTATTTTGGA
chr3:38366728-38367730       +    236  7.43e-04 GTATGTGCCA AAAAAG GTCTCATAAG
chr5:61380119-61380391       +    114  7.43e-04 CCATTCTTCC AAAAAG TGCTCATTTC
chr1:3304120-3304527         -    362  7.43e-04 GATCACAGCA AAAAAG AGGTCTGCAG
chr3:15363291-15363564       -    103  7.43e-04 ACATCCTGTA AAAAAG ATGGGCACCA
chr6:59381247-59381658       -    250  7.43e-04 AGAGAAAGGC AAAAAG TCGACGGAGA
chr6:59381247-59381658       -    218  7.43e-04 GGAAATGACA AAAAAG GAAGGAAAAG
chr10:59939850-59940103      +    104  7.43e-04 AAACAAAAAA AAAAAG ACTGCGATTT
chr7:12934493-12934800       -    241  7.43e-04 CTATAAATTC AAAAAG AAAAATCCTT
chr3:10638881-10639177       -    138  7.43e-04 TATTTATCAT AAAAAG GGGGAGGTGC
chr3:10638881-10639177       +     46  7.43e-04 GCTTATTCGA AAAAAG CCTTCTTCTT
chr3:10638881-10639177       +      2  7.43e-04          G AAAAAG AATGGATCCG
chr3:28832050-28833729       +   1443  7.43e-04 TTTAAAAATA AAAAAG GGTTCAAATC
chr3:28832050-28833729       -   1425  7.43e-04 TTTTTAAAAG AAAAAG AAGTGTTTAG
chr3:28832050-28833729       +   1293  7.43e-04 TGGCACAGAA AAAAAG GATCTACCGA
chr3:28832050-28833729       -   1009  7.43e-04 ATAAATAAAA AAAAAG AGATAAAAAA
chr3:28832050-28833729       -    998  7.43e-04 AAAAGAGATA AAAAAG AAATCATCTA
chr3:28832050-28833729       -    886  7.43e-04 ATTGATAAAA AAAAAG GATAACAACT
chr3:28832050-28833729       +    717  7.43e-04 GAGATCTTTT AAAAAG TGGATTAATC
chr3:28832050-28833729       +    459  7.43e-04 ACTTTTTTCA AAAAAG TGGTTCTCAA
chr3:28832050-28833729       -    450  7.43e-04 ACTTTTTTGA AAAAAG TGGATTTGGC
chr3:28832050-28833729       +     83  7.43e-04 GAATACTCTA AAAAAG GAAGGAGGGA
chr3:28832050-28833729       +     37  7.43e-04 CAGCTTAGAA AAAAAG AATGAATATC
chr10:38068410-38068656      +    180  7.43e-04 TGAATGTAAG AAAAAG GGGTGAACGC
chr4:66379699-66380163       +    364  7.43e-04 ACAGCACAAA AAAAAG GGCAACAGTT
chr4:66379699-66380163       +    316  7.43e-04 AGAGTGAACT AAAAAG TATCCGCACT
chr4:66379699-66380163       -     21  7.43e-04 AGGTGACCTG AAAAAG GAGGATGACG
chr3:38377027-38377831       +    576  7.43e-04 TTGGCCAAAG AAAAAG CCGCTTCCTG
chr3:38377027-38377831       +    538  7.43e-04 GAGGTCTCAA AAAAAG CGTTCCAAGT
chr3:38377027-38377831       -    477  7.43e-04 CACATACAAG AAAAAG GATAATGGTA
chr3:38377027-38377831       -    246  7.43e-04 CGTGTCAAAA AAAAAG AAATGGTTAA
chr3:38377027-38377831       +     19  7.43e-04 TTCAGAGTAA AAAAAG GATGGAATAA
chr5:68876984-68877286       -     13  7.43e-04 GCAAAGTTCA AAAAAG CCATGATTAC
chr3:61290786-61291188       +     34  7.43e-04 TTAAGACCAA AAAAAG GGAATAACTG
chr10:60038011-60038389      +    240  7.43e-04 CGAGGTGCGC AAAAAG AGAATCAGCA
chr10:60038011-60038389      +      2  7.43e-04          C AAAAAG GCCAGGACGG
chr8:3896089-3896368         -    223  7.43e-04 AGTAAAACTC AAAAAG GTTTGAAGCA
chr1:13415297-13415640       -    324  7.43e-04 CAATATTCTG AAAAAG TTTGATGCCC
chr7:63669744-63670166       +    302  7.43e-04 CGAATGCATC AAAAAG GGTAGACTAC
chr7:63669744-63670166       +    222  7.43e-04 GAATTAACTA AAAAAG CAGATATAAA
chr7:63669744-63670166       +    201  7.43e-04 AAAGCAATGA AAAAAG CTATTGAATT
chr7:63669744-63670166       +    189  7.43e-04 GTTTCATTCC AAAAAG CAATGAAAAA
chr7:63669744-63670166       +     26  7.43e-04 TTTATTAAAG AAAAAG GGAGCAATCG
chr8:59352752-59353093       +    286  7.43e-04 AGACACTCAA AAAAAG TACATGCTCA
chr4:11817922-11818419       +    276  7.43e-04 AGTACCCGGG AAAAAG CAGAATATTT
chr2:68322395-68322690       +    201  7.43e-04 CTGGTGGAAG AAAAAG CGAGCCGAGT
chr5:7421735-7422100         +    257  7.43e-04 TTTCCGCATG AAAAAG ACCAATCAAA
chr4:2314822-2315119         -    142  7.43e-04 CAAGCGCTTC AAAAAG GTGTGGATCG
chr4:2314822-2315119         -     46  7.43e-04 AGAAGGATGC AAAAAG AAGTACGAGG
chr3:38363941-38364619       -    626  7.43e-04 ACTGGATCCA AAAAAG CAGAAATTGA
chr3:38363941-38364619       -    603  7.43e-04 TGATTTTTTG AAAAAG ATTCGAAAAA
chr3:38363941-38364619       -    591  7.43e-04 AAAGATTCGA AAAAAG AAAGTAAGTA
chr3:38363941-38364619       -    552  7.43e-04 GATAAAAGAA AAAAAG GTTTTAGTAA
chr3:38363941-38364619       +    212  7.43e-04 GTCGCGTAAA AAAAAG GCTTTACGCG
chr3:38363941-38364619       -    193  7.43e-04 ACGCGACAGG AAAAAG TGACTACGAA
chr3:38363941-38364619       +    172  7.43e-04 ATTCACAAAC AAAAAG GGGAATTCGT
chr3:38363941-38364619       -      8  7.43e-04 TTCTTTGAGC AAAAAG ATAAAGA   
chr10:54960358-54960649      +    256  7.43e-04 ACCTCTGATC AAAAAG ATAGACCTTG
chr2:41733924-41734367       -    324  7.43e-04 AACCACCTCC AAAAAG AAGATGGATC
chr3:28859191-28861747       +   2487  7.43e-04 TTGCGCGGCA AAAAAG ATGGTACTAG
chr3:28859191-28861747       -   2367  7.43e-04 ACTCAGCCAA AAAAAG GGGGTACTTA
chr3:28859191-28861747       +   1954  7.43e-04 CTGGCTCCTG AAAAAG ACATTAGATA
chr3:28859191-28861747       +   1637  7.43e-04 GTGTTTGGAC AAAAAG TTTTTCCGTC
chr3:28859191-28861747       -   1128  7.43e-04 ATATTCCGTT AAAAAG CTTGATTCTA
chr3:28859191-28861747       +    871  7.43e-04 TTGTGCAGTG AAAAAG ATGCTATACT
chr3:28859191-28861747       +    829  7.43e-04 CCATCAACAG AAAAAG AATAAGTATT
chr3:28859191-28861747       -    745  7.43e-04 ACTTTTGGTA AAAAAG ATAGGGAAAT
chr3:28859191-28861747       -    635  7.43e-04 TTTGTTGGCG AAAAAG CGAAGAAATA
chr3:28859191-28861747       -    583  7.43e-04 CAAGAACAAG AAAAAG AGCGAATATC
chr3:28859191-28861747       -      1  7.43e-04 TCTATCTTAA AAAAAG           
chr2:58956928-58957270       -    326  7.43e-04 ATTTGCTTAA AAAAAG GCCAATAATG
chr5:59518539-59519305       -    705  7.43e-04 TATGGGGCCA AAAAAG CCAAAAAAAT
chr5:59518539-59519305       -    665  7.43e-04 TAGCCCTTAT AAAAAG AAAATGGATT
chr5:59518539-59519305       -    606  7.43e-04 GTACTGCAGA AAAAAG AACCACAAAA
chr5:59518539-59519305       -    488  7.43e-04 TCGAGCCGTG AAAAAG ATTCAACAAA
chr5:59518539-59519305       -    388  7.43e-04 AGACGTAATA AAAAAG GATCGACGCG
chr5:59518539-59519305       -    218  7.43e-04 TGCCATACGC AAAAAG GAAGCGACTC
chr5:59518539-59519305       +     72  7.43e-04 ATTTGTTTCG AAAAAG AAATCGTCCG
chr5:59518539-59519305       -     56  7.43e-04 CGAAACAAAT AAAAAG GAAAAAAAGA
chr5:59518539-59519305       -     47  7.43e-04 TAAAAAGGAA AAAAAG AGAAAACAGA
chr7:19482583-19483401       -    472  7.43e-04 CGACGTCACC AAAAAG AAAGAGAAAG
chr7:19482583-19483401       -    371  7.43e-04 TTCGGCACCA AAAAAG TGTCACTATG
chr3:38413373-38414113       -    674  7.43e-04 AAAATACATG AAAAAG AAAGGAGGTA
chr3:38413373-38414113       -    538  7.43e-04 GAATTACACA AAAAAG ATTTTTCATC
chr3:38413373-38414113       +    241  7.43e-04 TGTGGCCATG AAAAAG GGAGGGGATT
chr3:38413373-38414113       +    154  7.43e-04 TCCCTTGATC AAAAAG AAATTCTGTC
chr3:38413373-38414113       -     53  7.43e-04 TTAAAATAAG AAAAAG TCCAATTTTG
chr3:38413373-38414113       +     23  7.43e-04 CTTTTAATCA AAAAAG TTTTTCCAAT
chr6:48948665-48948934       -    210  7.43e-04 TAGAGAAATA AAAAAG ACCTTTCATA
chr6:48948665-48948934       +      7  7.43e-04     TTGAAC AAAAAG CTGTCGAATT
chr9:47526303-47526717       +    255  7.43e-04 CTGTATAAAC AAAAAG TTTGAGAGTA
chr9:35138708-35139173       +    461  7.43e-04 ATCCCTGGGA AAAAAG           
chr9:35138708-35139173       -      4  7.43e-04 CTACAGCGAT AAAAAG AAT       
chr9:14848476-14848724       -    231  7.43e-04 AATGAATGGA AAAAAG AGAAAATCCT
chr8:51280296-51280639       -     48  7.43e-04 AGAAGCATTC AAAAAG TCCTAATGTG
chr7:58929199-58929541       +     55  7.43e-04 AAAAAGAAAA AAAAAG GAGCGGGAGA
chr7:58929199-58929541       +     45  7.43e-04 ATACATAATA AAAAAG AAAAAAAAAG
chr7:58929199-58929541       +     12  7.43e-04 ATTACATAAA AAAAAG ATATGGAAAT
chr7:7218616-7219352         -    495  7.43e-04 TTAATGACTG AAAAAG TCCAAGTTCA
chr7:5684300-5684681         -    300  7.43e-04 TTTATCTAAA AAAAAG CACCCCACGT
chr7:2276806-2277088         +    246  7.43e-04 CTTTATTTGT AAAAAG GATGGCAAGA
chr6:49034064-49035191       -    474  7.43e-04 TAGAAATAAC AAAAAG AAAAATGATA
chr6:49034064-49035191       +    364  7.43e-04 TAATCTTTCG AAAAAG AAGCTTTTCT
chr6:49032967-49033806       -    676  7.43e-04 GATACGCTTT AAAAAG GTTCTAGTTC
chr6:49032967-49033806       +    498  7.43e-04 GACATGAATA AAAAAG AAACTGTTCG
chr6:49032967-49033806       +    218  7.43e-04 ATCATTGATC AAAAAG GAAATTCACA
chr5:7088596-7089158         +    435  7.43e-04 AAACAACAAT AAAAAG AAAAGAAAAT
chr5:7088596-7089158         +    277  7.43e-04 CAGTTTCTAA AAAAAG TGCTTACACA
chr4:66958022-66958396       +    247  7.43e-04 GTAGTGTAGT AAAAAG AATTGAATTT
chr4:66958022-66958396       -    160  7.43e-04 CATAAGTGTA AAAAAG GGAAAATTGA
chr4:55691497-55691986       -    144  7.43e-04 ATTCCTGACT AAAAAG AATTCAAAAT
chr4:7313610-7315654         -   1210  7.43e-04 TATTGCTTAT AAAAAG GATTCAATCT
chr4:7313610-7315654         +   1021  7.43e-04 AGAAGGGTAG AAAAAG TTATTAGATA
chr4:7313610-7315654         +   1002  7.43e-04 TGATACAAAG AAAAAG GAAAGAAGGG
chr4:7313610-7315654         -    482  7.43e-04 CCCACTAAAT AAAAAG CCTGTTCGGG
chr4:7313610-7315654         +     13  7.43e-04 TACTTCTACC AAAAAG GGATCTATAA
chr4:3371601-3371965         -    269  7.43e-04 AAGGCCAAAC AAAAAG AAAATTAAGT
chr3:67638392-67638759       +    244  7.43e-04 TATTATCATA AAAAAG TGGTTGAAAT
chr3:38373618-38374741       +    913  7.43e-04 TAATAAAAAG AAAAAG GCTTATGCTC
chr3:38373618-38374741       +    907  7.43e-04 AAATAGTAAT AAAAAG AAAAAGGCTT
chr3:38373618-38374741       -    573  7.43e-04 AGCGGTAAGG AAAAAG TTTTAATAAA
chr3:38373618-38374741       -    560  7.43e-04 AAGTTTTAAT AAAAAG AAGAATCAAT
chr3:38371979-38373365       -   1248  7.43e-04 ATTCAGAAAA AAAAAG AAGGAAAAGA
chr3:38371979-38373365       +    582  7.43e-04 TTGGATTTGA AAAAAG TTTCAGAAGA
chr3:38371979-38373365       -    513  7.43e-04 TTTTGTGCAG AAAAAG AAAGAGCAGT
chr3:38362306-38363677       -   1243  7.43e-04 GATAAACCAG AAAAAG ATGGATTGTT
chr3:38362306-38363677       +    865  7.43e-04 TGGGGTAGAA AAAAAG GGAGAAATAC
chr3:38362306-38363677       -    691  7.43e-04 GGGAAGATAG AAAAAG ACGAATAAGA
chr3:38362306-38363677       -    496  7.43e-04 CAATGCCAAT AAAAAG TAACCATCCG
chr3:38362306-38363677       +    373  7.43e-04 AATGCCGGAT AAAAAG GATTTCGGGT
chr3:38333209-38334102       -    882  7.43e-04    AAAAGAA AAAAAG TAAAAGGAAA
chr3:38333209-38334102       -    842  7.43e-04 TTCATGCTTA AAAAAG GTGCGAGATG
chr3:38333209-38334102       -    805  7.43e-04 ATCCTTCAAA AAAAAG AACATAAAAA
chr3:38333209-38334102       +    675  7.43e-04 AATTATGAGT AAAAAG AAAGTTCTAT
chr3:38333209-38334102       -    125  7.43e-04 TCTTTCCCTA AAAAAG AGTAGGGGAT
chr3:38333209-38334102       +     58  7.43e-04 TTTGCTTATA AAAAAG GTAACAAACG
chr3:28855074-28856541       -   1384  7.43e-04 CAAGTCAGGG AAAAAG CTTCTTAATT
chr3:28855074-28856541       -   1357  7.43e-04 TTGGTACCAA AAAAAG AGCAGCGGAT
chr3:28855074-28856541       -   1296  7.43e-04 TTATGTTAAT AAAAAG TGGTTCAGCG
chr3:28855074-28856541       -   1186  7.43e-04 ACCATCTCCC AAAAAG AGATGCGGCA
chr3:28855074-28856541       -   1076  7.43e-04 CTTGATCAGC AAAAAG AGTATATAGC
chr3:28855074-28856541       +    660  7.43e-04 TTGAACTTCA AAAAAG GAATTCTTTT
chr3:28855074-28856541       +    320  7.43e-04 AAACAAAAAT AAAAAG GAACATAGTT
chr3:28855074-28856541       -    163  7.43e-04 GGTCTTAGCA AAAAAG GATTGAGTTA
chr3:28848769-28853112       +   4120  7.43e-04 TACGACGTAC AAAAAG CTCGCGTCCT
chr3:28848769-28853112       +   4098  7.43e-04 AATGTTTCAA AAAAAG TAGGCATACG
chr3:28848769-28853112       +   3794  7.43e-04 AATGTGTCCG AAAAAG AAGAGCAAAG
chr3:28848769-28853112       -   3693  7.43e-04 GGAACATTCC AAAAAG TTGGAGATCC
chr3:28848769-28853112       +   3622  7.43e-04 AAATCAAACA AAAAAG AGAGGTGAAA
chr3:28848769-28853112       +   3572  7.43e-04 ATAAAAAAAG AAAAAG AGTTAAAGAA
chr3:28848769-28853112       +   3566  7.43e-04 TCCCATATAA AAAAAG AAAAAGAGTT
chr3:28848769-28853112       -   2809  7.43e-04 TTCCATCCAA AAAAAG CCTTTCTACT
chr3:28848769-28853112       -   2587  7.43e-04 GTGGATCAAA AAAAAG GAACTATGAT
chr3:28848769-28853112       -   2505  7.43e-04 TTCTTAATAA AAAAAG AAATTTTCTT
chr3:28848769-28853112       -   2470  7.43e-04 TTAGTTTGCC AAAAAG AGAACTCTTT
chr3:28848769-28853112       +   2071  7.43e-04 GATATTAGAA AAAAAG GTTCAAAACT
chr3:28848769-28853112       +   1803  7.43e-04 GGTCGGTAGT AAAAAG TCATAGCAAA
chr3:28848769-28853112       +   1773  7.43e-04 TGAACGGAGG AAAAAG CCTCTGTAAC
chr3:28848769-28853112       +    870  7.43e-04 ATACTATAAT AAAAAG TAAGTGTAAT
chr3:28848769-28853112       +    767  7.43e-04 ATAAAAAATC AAAAAG TTTAGCCTGC
chr3:28845327-28847069       -   1581  7.43e-04 ATTAATGGGA AAAAAG AGAGTTAAAA
chr3:28845327-28847069       -   1157  7.43e-04 TTAAAGGATA AAAAAG TAATATACAG
chr3:28845327-28847069       +   1033  7.43e-04 AAAAATGGGA AAAAAG AAATTGTTTT
chr3:28845327-28847069       +   1017  7.43e-04 GTTTGTTATA AAAAAG AAAAATGGGA
chr3:28845327-28847069       +    213  7.43e-04 CTCTTAAAAA AAAAAG GAACTTCCGT
chr3:28845327-28847069       -    151  7.43e-04 ACAATGGGCC AAAAAG GCCAAAGGGG
chr3:28845327-28847069       +    104  7.43e-04 AAAGATAAAA AAAAAG TTTATCATTT
chr3:28845327-28847069       +     41  7.43e-04 CAATAGAAAA AAAAAG TCCCTAATTC
chr3:25296573-25297129       -    402  7.43e-04 ATCTTTGGAA AAAAAG ACTTATTTTT
chr3:25296573-25297129       -    208  7.43e-04 CTTCTAAGGA AAAAAG AAAGAAGGAT
chr3:25296573-25297129       -    154  7.43e-04 TACAACTAGA AAAAAG TAATTCCCTT
chr3:25296573-25297129       +    141  7.43e-04 ACTGCCATTC AAAAAG GGAATTACTT
chr3:25296573-25297129       -    100  7.43e-04 TTCGATGTCA AAAAAG TGTATTCGTA
chr3:25296573-25297129       -     70  7.43e-04 TCTTTGGAAA AAAAAG ACTTATTTTT
chr3:18263514-18264639       +    562  7.43e-04 CAATTGAAGA AAAAAG CGTAGGGCGT
chr3:18263514-18264639       -    486  7.43e-04 TAATTTTCAA AAAAAG GAATTTATCA
chr3:18263514-18264639       -    377  7.43e-04 TAATTCAATA AAAAAG AAAAGGGGAC
chr3:4169797-4170130         +    245  7.43e-04 TACGCTACTG AAAAAG ACTTTTGCTA
chr2:9248984-9249232         +     74  7.43e-04 CGCAGGCTAT AAAAAG GGAGGAGATG
chr2:4210589-4212215         +   1328  7.43e-04 TCCCTTGATC AAAAAG AAATTCTGTC
chr2:4210589-4212215         -   1227  7.43e-04 TTAAAATAAG AAAAAG TCCAATTTTG
chr2:4210589-4212215         +   1197  7.43e-04 CTTTTAATCA AAAAAG TTTTTCCAAT
chr2:4210589-4212215         -   1112  7.43e-04 GGAAATAAGA AAAAAG AAAGGGTATG
chr2:4210589-4212215         -   1077  7.43e-04 TTTTGAAAGA AAAAAG AATAGGAGTT
chr2:4210589-4212215         -    424  7.43e-04 TAAATGAATA AAAAAG TAGGAGAGGG
chr2:4210589-4212215         +    300  7.43e-04 AATTAGATAT AAAAAG GAAATAAAAT
chr2:4210589-4212215         +     71  7.43e-04 TAAGGGTAAA AAAAAG CAGCCCCAAT
chr10:60650277-60650516      +    182  7.43e-04 ATGCTTTGCC AAAAAG CAAATAAAGC
chr10:60650277-60650516      +    107  7.43e-04 AAGCTTGGTG AAAAAG CAAGTGATAG
chr10:60650277-60650516      -     60  7.43e-04 GAGGTAAAAT AAAAAG CTATTGAAAT
chr10:60274292-60274623      -    164  7.43e-04 TTGCTCAAAA AAAAAG TTGTTTACTA
chr10:54429970-54430820      -    708  7.43e-04 TATCAAAATC AAAAAG ATGTACAATC
chr1:75695783-75696028       -    140  7.43e-04 TCCAAGGCCA AAAAAG GTCATCTTCT
chr1:66276890-66277300       +    231  7.43e-04 AGCATATGCA AAAAAG GCTTAGTTAG
chr1:53985756-53986162       +     24  7.43e-04 ATACGATGGC AAAAAG GCTGCATCTA
chr1:6608974-6609253         +    173  7.43e-04 GATGAATGGG AAAAAG GCGACTTGCT
chr1:6608974-6609253         +     16  7.43e-04 CAGTTAGTAA AAAAAG TACGGCTTAA
chr1:4446851-4447109         +     36  7.43e-04 GGTCGGGGGT AAAAAG ATCCCCTTGC
chr1:1331946-1332281         -    223  7.43e-04 CCACGATGGT AAAAAG GAATCTAGAC
chr5:5606155-5606628         +    268  7.43e-04 AGCGACAAGA AAAAAG CGGGGGCTTA
chr2:69367612-69367871       +    108  7.43e-04 TCCCAAATGG AAAAAG AAAAGACATC
chr1:74101658-74101943       -      6  7.43e-04 GGAAATGGAT AAAAAG GTTTT     
chr5:2857410-2857661         -     86  7.43e-04 CGCCTCTCAC AAAAAG AAAATTAAAG
chr5:2857410-2857661         -     69  7.43e-04 AAATTAAAGG AAAAAG ATGCCGCACA
chr1:3530597-3530859         +     54  7.43e-04 CCCAAAATCT AAAAAG TTTTCAAGAT
chr3:50669958-50670276       -     91  7.43e-04 TCTGAGAAAC AAAAAG AATTTTCACC
chr3:50669958-50670276       -     56  7.43e-04 CTTATGAAAC AAAAAG AATTCTTCAC
chr8:46358119-46358412       +    174  7.43e-04 TAAATCCATT AAAAAG GGGCAAATTT
chr3:38378302-38378694       +    180  7.43e-04 TCTTACCCTG AAAAAG CAGGGTCACC
chr4:5002978-5003376         +     94  7.43e-04 GCAGGCGCAG AAAAAG GCAATTATAT
chr8:7315351-7316269         -    856  7.43e-04 GATGGGTTTT AAAAAG CCGTCATTCA
chr8:7315351-7316269         +    737  7.43e-04 TAAACACACC AAAAAG ACTTTGGTCG
chr8:7315351-7316269         +    272  7.43e-04 GTGGAATCTT AAAAAG TTTTTGCTTT
chr8:3906228-3906545         -    183  7.43e-04 TCTGTTCACT AAAAAG TTGATTTATT
chr4:5327044-5327363         +     13  7.43e-04 GTCCTTTTTG AAAAAG AAACCATTCA
chr4:5327044-5327363         -      6  7.43e-04 TTTCTTTTTC AAAAAG GACGG     
chr2:55481174-55481546       +    340  7.43e-04 GAGTGAAGGG AAAAAG ACATCCTTGC
chr2:55481174-55481546       -    196  7.43e-04 TAATAATGGT AAAAAG TTATATATCC
chr2:55481174-55481546       -     13  7.43e-04 TCTGTGTCCG AAAAAG TCCAATTTGT
chr10:8695385-8695668        -    253  7.43e-04 AGTATTATGC AAAAAG AAATGTGTCG
chr3:63766137-63766386       -      3  7.43e-04 TTCGAGAGGA AAAAAG AG        
chr3:7958550-7958834         +    280  7.43e-04 TGAAGGGGCA AAAAAG           
chr3:7958550-7958834         +    234  7.43e-04 TTTTTTATAT AAAAAG GAAGTGCTAA
chr3:7958550-7958834         -    223  7.43e-04 TTTTTATATA AAAAAG ATCCAGTTTA
chr3:7958550-7958834         +    164  7.43e-04 GAGCGGCTAT AAAAAG TTTGCATAAA
chr3:3329866-3330415         -    330  7.43e-04 AGCCGACCAA AAAAAG CATCGCCTAA
chr3:3329866-3330415         -    233  7.43e-04 CAACAGCACG AAAAAG GATAAATTAG
chr3:3329866-3330415         -     23  7.43e-04 CACCCGCTAC AAAAAG ACAGGGAAAT
chr6:934497-934762           +      6  7.43e-04      GTGAC AAAAAG GAAAACTGTT
chr1:8033417-8033823         +    195  7.43e-04 AGTTGATATG AAAAAG TTGTGAATTA
chr1:70913981-70914389       -    218  7.43e-04 GCAGAAGTGC AAAAAG ATAACGCGTA
chr9:52682920-52683339       -    230  7.43e-04 TTGCTGCAGT AAAAAG AATAGGCAGT
chr4:2923843-2924239         +    362  7.43e-04 AATAAGAAAA AAAAAG GCCAGAATAA
chr4:2923843-2924239         -    101  7.43e-04 GCTCTTATAC AAAAAG AAACGCCATT
chr8:54833114-54833415       +    219  7.43e-04 TTTTTGAACA AAAAAG CCTAAAGTTA
chr3:28857079-28858925       -   1798  7.43e-04 GAAAGAGAAA AAAAAG ATTCTAAGGA
chr3:28857079-28858925       -   1776  7.43e-04 AGGAATCAAA AAAAAG GAAAAATTGG
chr1:69774397-69774732       +    190  7.43e-04 GGAGAATCTT AAAAAG TTTTGGTTTT
chr10:23595405-23595725      +    267  7.43e-04 GTTTCCAACC AAAAAG TGGAGCCAAA
chr10:2813420-2813710        +     25  7.43e-04 TCCCAAGTGA AAAAAG CATATTCATC
chr10:58054149-58054521      -    303  7.43e-04 ATTGGATATG AAAAAG GGAGTTGAGC
chr2:7547537-7547797         +    202  7.43e-04 ATTATAAATA AAAAAG GTTCTTTGAT
chr2:7547537-7547797         -    155  7.43e-04 ATTATATTAT AAAAAG TAGACTATTC
chr4:14975232-14975527       -    240  7.43e-04 TTTAGATCGA AAAAAG GATAGGTTTC
chr1:3379997-3380252         +     10  7.43e-04  AAAAAAGGC AAAAAG ATTTATAAAC
chr1:3379997-3380252         +      2  7.43e-04          A AAAAAG GCAAAAAGAT
chr2:57742484-57743099       +    313  7.43e-04 GCACTGCATC AAAAAG AATGATAAAT
chr2:57742484-57743099       -    258  7.43e-04 TATATTGAGA AAAAAG TGTTGTAAAA
chr3:58433597-58434021       -    293  7.43e-04 AATTTTGGCA AAAAAG TGGTTATTCC
chr3:58433597-58434021       -     92  7.43e-04 TTTGCACAAA AAAAAG TGTGGAGCAA
chr7:55953073-55953386       -    135  7.43e-04 TGTTTGTATG AAAAAG GCATGCACGT
chr7:55953073-55953386       -    119  7.43e-04 GCATGCACGT AAAAAG AGATTAACAG
chr5:17669801-17670224       -    141  7.43e-04 AAGGGAGGAG AAAAAG CACACCTTAT
chr6:55003462-55003900       +    317  7.43e-04 TTTTTTAGAC AAAAAG TTTTCAAGAT
chr6:55003462-55003900       -    228  7.43e-04 TAACTAGGCT AAAAAG ATCCGTCTCG
chr2:20116589-20116855       -    227  7.43e-04 AACTTAATTG AAAAAG TCAAGCAATT
chr2:20116589-20116855       +     17  7.43e-04 GAAAAAGGCA AAAAAG CATTCTTCTT
chr2:20116589-20116855       +      8  7.43e-04    GCACAAG AAAAAG GCAAAAAAGC
chr3:59657884-59658443       -    267  7.43e-04 ATATCTTTCA AAAAAG AAGGCTTTTT
chr3:59657884-59658443       +    257  7.43e-04 CCTTATTCGA AAAAAG CCTTCTTTTT
chr3:59657884-59658443       +    213  7.43e-04 TTTGAATAGG AAAAAG AATGGATCCG
chr3:59657884-59658443       -    103  7.43e-04 CTTCACGCCC AAAAAG AAGGCAGCTA
chr4:5103706-5103954         -    127  7.43e-04 AAATGTACCC AAAAAG CCGTATAATG
chr3:62155065-62155899       -     29  7.43e-04 TGTCTCAAAA AAAAAG TTAAGAAATT
chr1:23746915-23747192       -    237  7.43e-04 GTATACTTAA AAAAAG AATAAAGGGT
chr4:1103433-1103777         +    315  7.43e-04 GCCACCAAAG AAAAAG CGGACCATGA
chr2:64410838-64411229       -     46  7.43e-04 CATACATAGT AAAAAG TTCTGTATTG
chr10:47720276-47721102      -     77  7.43e-04 CTCATTCGAT AAAAAG TAAGTAATGA
chr4:54067481-54067929       -    378  7.43e-04 ATTAAATCCA AAAAAG CGAGCCCCCA
chr9:46797162-46797496       +    248  7.43e-04 TTGACTCCTT AAAAAG CAAAAAATGT
chr9:46797162-46797496       +     21  7.43e-04 CCCCCCTTAG AAAAAG TTTTCCGCCG
chr5:6064204-6064502         -    241  7.43e-04 GAAAACAATA AAAAAG AAAGAGAAGT
chr5:6064204-6064502         -    204  7.43e-04 CAACTGAGAG AAAAAG GTTTCTTGAG
chr10:8250830-8251090        -     46  7.43e-04 TTAAGGGTTC AAAAAG AAACCACGAG
chr8:7110958-7111315         -    263  7.43e-04 TGTTTAGGAA AAAAAG CTATCACACG
chr5:3111159-3111629         +     84  7.43e-04 TTTTTTAAAA AAAAAG GTCAAGAAAT
chr9:49820748-49821207       -    252  7.43e-04 AAAAAACTGA AAAAAG GATGCCAAGA
chr9:49820748-49821207       -      5  7.43e-04 TGACTGACAG AAAAAG TACG      
chr9:56540833-56541288       +    448  7.43e-04 CATCATCTTA AAAAAG GTC       
chr3:58823339-58823693       -     50  7.43e-04 AAGCTGACTC AAAAAG GTCGAATCAG
chr9:57809880-57810136       -    233  7.43e-04 CTTGTGTCAT AAAAAG GCGAAAATTC
chr2:77035509-77035765       +    252  7.43e-04 TTTAACACCA AAAAAG           
chr2:77035509-77035765       -    239  7.43e-04 TTTTGGTGTT AAAAAG TACTATGACA
chr3:58786471-58786909       -    340  7.43e-04 TTTTAAACTG AAAAAG GACTGTTCGC
chr1:76043320-76043670       -    262  7.43e-04 AATGTAAGAA AAAAAG TTTTTTCCCT
chr1:76043320-76043670       +    233  7.43e-04 CGAAAAAAAT AAAAAG TGATCGAGAT
chr4:62051904-62052233       -     17  7.43e-04 AAATATTATT AAAAAG TTATTGTAAT
chr2:7765152-7765540         -    272  7.43e-04 TCTAGATGGT AAAAAG GATCCTGCTT
chr10:3308416-3308697        -    236  7.43e-04 ATCAAAAGTG AAAAAG AATGAAAAGG
chr10:3308416-3308697        +    169  7.43e-04 ACTAAACCCT AAAAAG TTTTTTCCCC
chr2:20240130-20240474       -    337  7.43e-04        CCC AAAAAG TTTTGCAAAT
chr2:3779914-3780204         -    241  7.43e-04 TCAAATTCTC AAAAAG GGATTGAACT
chr2:52233185-52233454       -    230  7.43e-04 GGCCCAAAAC AAAAAG ACTCGTAAAA
chr4:9640586-9641347         +    670  7.43e-04 ACAAGGCCTG AAAAAG GCCCTGAATG
chr4:9640586-9641347         +    451  7.43e-04 CCCAAAAACC AAAAAG TTTTCAAGAT
chr4:9640586-9641347         -    323  7.43e-04 ATGAAATCTT AAAAAG TTTTTGGTTT
chr7:62374294-62374565       +    161  7.43e-04 GAAAGATGAG AAAAAG ACTGGTCTGT
chr4:57820623-57821101       +    189  7.43e-04 GTCTAGACTG AAAAAG AAATCTAGGA
chr4:57820623-57821101       +    149  7.43e-04 GAAACCGACC AAAAAG AAAACAAAGG
chr10:3234617-3235134        +    162  7.43e-04 AATGACTGGA AAAAAG ATATCCCAGA
chr9:4658614-4658892         -     91  7.43e-04 AATATAATAA AAAAAG TTTCCCAGGC
chr1:16977350-16977642       -    173  7.43e-04 CCGCATAAAC AAAAAG GTCTGTTTTT
chr1:16977350-16977642       +     30  7.43e-04 ATGTAGAGCC AAAAAG AATCATATCT
chr1:16977350-16977642       -      3  7.43e-04 TCATAAAGTT AAAAAG TG        
chr4:537930-538608           -    582  7.43e-04 TTTTTATTCA AAAAAG AAATTGATTT
chr4:537930-538608           +    520  7.43e-04 GTCAAAATCC AAAAAG TTTTTGAATC
chr1:13261835-13262083       +    151  7.43e-04 TATTACTAGT AAAAAG ATACAAATTA
chr9:5513305-5513565         +    241  7.43e-04 CCCTTGGCGA AAAAAG CTAGCTAGCA
chr3:67710645-67711071       +    373  7.43e-04 GAAAAATGTA AAAAAG CACCCTCTAA
chr10:4928559-4928904        -     89  7.43e-04 ATGAAGCGCT AAAAAG GAGAGTAAAT
chr3:58227981-58228291       +    280  7.43e-04 TTGGTACTCA AAAAAG CAAATATTGA
chr2:2434164-2434492         +    273  7.43e-04 TGCCTTATTA AAAAAG ATTAGTGAAA
chr2:2434164-2434492         +    250  7.43e-04 AGCTAAAAAA AAAAAG AAAATTTTGC
chr6:57204904-57205154       -    187  7.43e-04 CTCTGAATGA AAAAAG TTGGGTCAAC
chr6:59346173-59346424       -    189  7.43e-04 ATAACTTGAT AAAAAG AAATTGGCCA
chr4:16519304-16520127       -    468  7.43e-04 AAACAAAAAT AAAAAG AGAATGGAAG
chr4:16519304-16520127       -     12  7.43e-04 CAATAAAATA AAAAAG GAGTCTTCAT
chr1:22836818-22837194       -    101  7.43e-04 GCCGTCGAAG AAAAAG AAAAATGTGC
chr2:63551593-63551920       -    198  7.43e-04 CAGAAACGGG AAAAAG GCTCGGCGCA
chr2:74451669-74452123       +    406  7.43e-04 TTTCAAAAAG AAAAAG TTGAGACCCA
chr2:74451669-74452123       +    400  7.43e-04 GTCTCTTTTC AAAAAG AAAAAGTTGA
chr2:74451669-74452123       -    344  7.43e-04 ATATTAAAGA AAAAAG AATACAGTTA
chr2:74451669-74452123       -    281  7.43e-04 TTAAGAAACA AAAAAG ATCAAACTAA
chr4:49487872-49488142       +    107  7.43e-04 CATGCCTTGC AAAAAG CATTGTTAAT
chr4:64661240-64661537       +    218  7.43e-04 GTTCAGGAGC AAAAAG GCAGGCAGTA
chr2:702076-702363           +    223  7.43e-04 GTTTAGATGC AAAAAG TTTTGAGATT
chr3:63281370-63281701       +     84  7.43e-04 CAGATTGATT AAAAAG GTGGGGAACT
chr3:11821376-11821622       +    191  7.43e-04 CATAGAAAAG AAAAAG GAAAAACCGC
chr1:17813841-17815280       -   1324  7.43e-04 TTGGACAGAT AAAAAG AGGAGCAATA
chr8:4850349-4850746         -    165  7.43e-04 TCATTGAGTG AAAAAG GAGCAAAGAA
chr1:2521774-2522156         +    216  7.43e-04 ACATTGTGGA AAAAAG GAACACGGCG
chr3:18255198-18255636       +    427  7.43e-04 TCGAGGGAAA AAAAAG ATAGTTC   
chr3:18255198-18255636       +    190  7.43e-04 CCAACTCCAG AAAAAG GTGAAAAATG
chr7:63605472-63605718       +     73  7.43e-04 TTATCAGAAC AAAAAG ATTCAGAGTT
chr7:63605472-63605718       +     33  7.43e-04 ACTTGTGTTG AAAAAG AACGAAATTG
chr4:64835946-64836395       +    114  7.43e-04 GCCTGCACAG AAAAAG TAAGAAACCT
chr8:57190684-57191021       +    264  7.43e-04 TTCTTAAAAG AAAAAG ACAAAACTAC
chr8:57190684-57191021       +    228  7.43e-04 GAAATAATTA AAAAAG AACTGAATGA
chr8:57190684-57191021       +     65  7.43e-04 AATAAAAAAG AAAAAG ACAAAATCTT
chr8:57190684-57191021       +     59  7.43e-04 AAAATAAATA AAAAAG AAAAAGACAA
chr3:3767651-3767963         -     43  7.43e-04 ATAGGACTAA AAAAAG TTACGTTTGC
chr9:35137493-35137807       +    146  7.43e-04 TTGCTTTGGC AAAAAG AGAAGGAGCT
chr9:35137493-35137807       +    115  7.43e-04 TATCCCGCCA AAAAAG AAGAAAAGCG
chr9:14588029-14588329       -    273  7.43e-04 TTCTCATATG AAAAAG ATGTGAATTT
chr1:1172440-1172699         +    135  7.43e-04 AATCAGTTAA AAAAAG TTGGTAGCAT
chr5:117550-117797           +     81  7.43e-04 CAATCCAAAC AAAAAG CCTCCGCCTC
chr5:117550-117797           -     53  7.43e-04 AAGAATAGTA AAAAAG GGAAAAGGCG
chr5:58479550-58479805       -    153  7.43e-04 GTGTTTCAGG AAAAAG TTTTGTTTTT
chr1:60363397-60364202       +    233  7.43e-04 TAGTTCACCC AAAAAG CAGAAAGTTT
chr6:58118870-58119364       +    147  7.43e-04 TACATATACA AAAAAG TCAAGATAAT
chr5:71143929-71144769       +    473  7.43e-04 CTTTATTAAA AAAAAG GAAAAAACTT
chr5:71143929-71144769       -    274  7.43e-04 CAAATACAAA AAAAAG GGGAATATGC
chr5:71143929-71144769       +     25  7.43e-04 TTTTAAAACT AAAAAG AACTTGAACA
chr7:983774-984042           +    193  7.43e-04 CAAAGTTCAC AAAAAG CAAAGTGCAC
chr7:983774-984042           +     70  7.43e-04 AATTTTGCAC AAAAAG CGGTGTGGAG
chr4:1447039-1447405         +      1  7.43e-04          . AAAAAG ACAATTCGAA
chr1:79316888-79317246       -    136  7.43e-04 TCGAAACAAA AAAAAG AAAATCCTTT
chr1:70447464-70447704       -    212  7.43e-04 GTGGCTCCAG AAAAAG TCCTTGTCCG
chr7:2781239-2781519         -    131  7.43e-04 ATAGACAGAG AAAAAG AACCAGTTAG
chr9:56136653-56137297       +    517  7.43e-04 AGACATGGAC AAAAAG TTTCCTCGAT
chr9:56136653-56137297       -    274  7.43e-04 GTAATAGGAC AAAAAG ATTAAAGAGA
chr5:61186576-61186967       -    301  7.43e-04 ACCTATTCTC AAAAAG TCGAGGTATT
chr5:61186576-61186967       +    116  7.43e-04 GAATTGAGCG AAAAAG AAGAGAGGAA
chr5:61186576-61186967       -     40  7.43e-04 AGAACACATA AAAAAG TGCATAGAGA
chr10:20278770-20279089      +    179  7.43e-04 AAAAGCAAAG AAAAAG ACCCAACCTC
chr2:77333382-77333735       +    334  7.43e-04 TCCTAGGCGG AAAAAG AAGAATCGAT
chr7:61075401-61075691       -    232  7.43e-04 GGGATTCTCT AAAAAG CCAAGGTTGT
chr7:61075401-61075691       -    127  7.43e-04 AAAGAGAATC AAAAAG TTTTATTTTG
chr7:61075401-61075691       -      4  7.43e-04 TGAAAGAAAG AAAAAG TAG       
chr2:19839400-19839722       -    300  7.43e-04 ATAAATAAAG AAAAAG AAAAGAAACA
chr2:61409503-61409783       +    111  7.43e-04 AGAAGTCAAG AAAAAG TACTGCGTCT
chr2:61409503-61409783       -      3  7.43e-04 TTTCATTTCA AAAAAG TT        
chr4:54234058-54234427       +    171  7.43e-04 TTCTAAAACC AAAAAG TTTTCAATAT
chr1:61979567-61979968       +    263  7.43e-04 AAAATTTAAA AAAAAG ATAGTTATTA
chr4:6749003-6749256         +    178  7.43e-04 TTGGCACTTG AAAAAG ACTACACCAA
chr2:1098378-1098667         +    168  7.43e-04 CTTCACTGGC AAAAAG AAGGAAAACA
chr10:46825627-46825958      +    177  7.43e-04 GCCAGAGACA AAAAAG GTTGAAAGGC
chr7:63799356-63799652       +    288  7.43e-04 TGGTGCAAAC AAAAAG GTGG      
chr5:3226739-3227025         -    117  7.43e-04 TAGGCGCTGA AAAAAG GAGTTGAGGG
chr3:30536281-30536727       -    316  7.43e-04 GATTTCCATA AAAAAG GGGAGTCCTG
chr2:64241344-64241598       +     81  7.43e-04 TTAGTAGAAG AAAAAG GAGTCATACA
chr6:54971257-54971651       +    338  7.43e-04 GTTCTTGGCT AAAAAG TGACAATTTT
chr6:54971257-54971651       -      5  7.43e-04 ATCACATTAA AAAAAG TTTA      
chr3:62457124-62457407       +     52  7.43e-04 TCGTAGCCAG AAAAAG GAGAGAAAAC
chr1:31769811-31770378       +     76  7.43e-04 TCGAAGGATC AAAAAG CAACGTCGCT
chr2:60846317-60846577       -     97  7.43e-04 AAACTAAGAG AAAAAG AAAAAGACAG
chr2:60846317-60846577       -     91  7.43e-04 AGAGAAAAAG AAAAAG ACAGGAACAC
chr10:7538430-7538711        +    271  7.43e-04 GACTTTCTTA AAAAAG AAAAAT    
chr10:7538430-7538711        +    237  7.43e-04 TATATAATAG AAAAAG TTAGGTTTTT
chr7:52167199-52167469       -    212  7.43e-04 AATGCTACGT AAAAAG TATTTAGGAT
chr1:4541949-4542336         -    352  7.43e-04 ATTCTGGAAA AAAAAG ATGCTTTGGT
chr2:60867068-60867422       +    280  7.43e-04 AGTTGTATAA AAAAAG TGTGATCCAA
chr2:60867068-60867422       -    135  7.43e-04 TACTTCCCAA AAAAAG CAATTGGAAA
chr10:52884061-52884369      +    300  7.43e-04 GAAAAGAAGA AAAAAG GGGG      
chr1:68613633-68614050       +    311  7.43e-04 GTCATTTCTT AAAAAG AAATGCAAGC
chr1:68613633-68614050       -    226  7.43e-04 TTTTCTTTTA AAAAAG AAAGAAAATG
chr1:68613633-68614050       +     52  7.43e-04 ATTGACTCTA AAAAAG AAGGCTTGTG
chr4:4965620-4965977         -    295  7.43e-04 GTCAAAATCC AAAAAG TTTTTAGATC
chr4:4965620-4965977         +    176  7.43e-04 AAAAATATAG AAAAAG AGTAATTTAC
chr1:27130353-27130801       +    105  7.43e-04 CTTGAAAACC AAAAAG TTTAAGATTC
chr1:78258297-78258595       +     47  7.43e-04 CAAACCGTAG AAAAAG GCAAGCGGGG
chr1:78258297-78258595       +      1  7.43e-04          . AAAAAG AAGAGACGCC
chr2:64761380-64761960       +    273  7.43e-04 GAGAGGGTTA AAAAAG CATGTTCTCC
chr2:64761380-64761960       +     28  7.43e-04 TAAAGGAATA AAAAAG GAGACTCATG
chr6:60554187-60554444       -    106  7.43e-04 AGAATGAAAA AAAAAG AATCATAGAG
chr6:60554187-60554444       +     63  7.43e-04 GGAGCTTTTG AAAAAG TAGTCGGACT
chr1:60920663-60920948       +     17  7.43e-04 CCCAAAAGCC AAAAAG TTTTTAAGAT
chr1:78903842-78904115       -     30  7.43e-04 AAATCTTCAC AAAAAG ATCCTGCTAA
chr1:27369835-27370228       -    162  7.43e-04 GGATCAAGTG AAAAAG AGGAAGCCAT
chr9:8020366-8020654         +     55  7.43e-04 GCATCCAACC AAAAAG GAAGAAGATA
chr2:72342274-72343070       +    618  7.43e-04 TGATGCGTAT AAAAAG TAGATTTGCA
chr2:72342274-72343070       +    562  7.43e-04 CCAAGGTTGT AAAAAG AGGTACTCAA
chr2:63460644-63460903       +    146  7.43e-04 AGTATTTCAC AAAAAG AATCACCCCT
chr3:11738376-11738657       +     34  7.43e-04 AGACCCTACT AAAAAG GGCCTAAAAA
chr10:58593259-58593591      +    149  7.43e-04 CAATCGGCAC AAAAAG CAGAAGCACT
chr3:61872620-61873027       +    274  7.43e-04 TTTTGTTAAA AAAAAG GAGAAACATT
chr3:61872620-61873027       +     50  7.43e-04 AATAGAGATA AAAAAG ATAACTAATT
chr9:51849551-51849886       -    158  7.43e-04 GATATAGAAT AAAAAG ATATTCTAAA
chr9:51849551-51849886       -    111  7.43e-04 GAAAATTACA AAAAAG AGGAACTAAA
chr9:51849551-51849886       -     98  7.43e-04 AAGAGGAACT AAAAAG GGGGATTCGT
chr9:43090538-43090953       -    354  7.43e-04 CACAACTCTG AAAAAG CTACTCCTGC
chr9:43090538-43090953       -    157  7.43e-04 AAGATTAGCC AAAAAG ACTAGCCAAA
chr9:43090538-43090953       -    105  7.43e-04 TAGCTTTGAC AAAAAG ATATTAGAGT
chr8:47779641-47779906       +    170  7.43e-04 GTTTGTTGCA AAAAAG GAATCCCCAT
chr8:47779641-47779906       +    134  7.43e-04 CATTGGTACA AAAAAG GAGAGAACAC
chr6:51713650-51714066       -    187  7.43e-04 CCCAGGATAA AAAAAG AAGAGTACTG
chr7:64587987-64588378       -    380  7.43e-04    AAATAGG AAAAAG CTTCTGGAAT
chr7:64587987-64588378       +    288  7.43e-04 ATTGCTTGTA AAAAAG GGCTGGCATA
chr7:13287871-13288311       -    361  7.43e-04 CTTGAAGGAG AAAAAG CCTTTGCGGA
chr3:46815790-46816156       +     83  7.43e-04 AAAGAAAACA AAAAAG AAAAGCTAAT
chr10:143823-144081          -    251  7.43e-04        CGA AAAAAG TGACAACCAC
chr6:60057392-60057828       -    321  7.43e-04 CACAGAAACC AAAAAG GAAAAAGATA
chr6:60057392-60057828       -    314  7.43e-04 ACCAAAAAGG AAAAAG ATAGAAAAAA
chr6:60057392-60057828       +      8  7.43e-04    ATTAGCC AAAAAG ACTAGCCAAA
chr1:64893363-64893916       -    549  7.43e-04          . AAAAAG TCAGCCCAGT
chr6:2202935-2203392         -    142  7.43e-04 CTTTGAAAAT AAAAAG CAGTTCTGTT
chr1:70369799-70370038       -     71  7.43e-04 CAAAAAACCA AAAAAG ACCAAGAACA
chr7:1498021-1498419         -    294  7.43e-04 AAATAAATAA AAAAAG AAAAAGACAA
chr7:1498021-1498419         -    288  7.43e-04 ATAAAAAAAG AAAAAG ACAAAACCAT
chr7:1498021-1498419         +    152  7.43e-04 AAAAATAAGG AAAAAG TCTACATAAC
chr8:5643308-5644179         +    468  7.43e-04 ACCACCACTA AAAAAG TACAATAAGT
chr2:52048622-52048906       -    233  7.43e-04 AAGAGGACCA AAAAAG GATAGTCTTG
chr2:52048622-52048906       +    129  7.43e-04 CATTAAAAGC AAAAAG ATAGAGCATG
chr2:19505926-19506176       +    105  7.43e-04 CAAAACAAGA AAAAAG AGGTACACTG
chr2:19505926-19506176       +     65  7.43e-04 ATATGCTTAC AAAAAG CTTTGTCTGA
chr7:6298081-6298372         -    213  7.43e-04 AGTACAACTG AAAAAG TAAATTTTCA
chr8:7317458-7317773         -    128  7.43e-04 GTTTTTTTGG AAAAAG GCACAATATG
chr8:7317458-7317773         -     98  7.43e-04 AGGAATGGAA AAAAAG TATGGCACGA
chr10:52756424-52756751      -     40  7.43e-04 CGAGTCAAAA AAAAAG GCGAAGCCAG
chr2:76809390-76809673       +    183  7.43e-04 CCCAAAAACC AAAAAG TTTTCAAGAT
chr2:10812169-10812415       -     25  7.43e-04 GTTAGGTTGC AAAAAG AATGTACAAT
chr10:50927922-50928211      -      1  7.43e-04 ATCTTTCTTC AAAAAG           
chr2:66736901-66737453       +    201  7.43e-04 CTCCAATCTG AAAAAG CAGGAATGCA
chr2:4511861-4512400         +    442  7.43e-04 CTGACACTTG AAAAAG CAGCTTTCAA
chr1:74030419-74030689       -     18  7.43e-04 CCTTGGAACA AAAAAG TGCAATGTTA
chr6:50964977-50965262       +    233  7.43e-04 CCTAAAAACT AAAAAG TTTTTAATAT
chr6:50964977-50965262       +    101  7.43e-04 GTCAGAATCC AAAAAG GTTTTGCATC
chr2:52997313-52997611       -    264  7.43e-04 GAATTGAGGC AAAAAG CGCTCCAAAT
chr2:52997313-52997611       -    213  7.43e-04 AATTCGTTTA AAAAAG AAAGAACTTG
chr1:19093017-19093411       +    261  7.43e-04 TCTTTGTTAC AAAAAG AACTTACATC
chr4:2448347-2448725         +    131  7.43e-04 CTTAAAAACC AAAAAG TTTTCAAGAT
chr3:7893834-7894144         +     24  7.43e-04 TTTTCAAAAA AAAAAG ATTTTGTGTT
chr10:754596-755118          -    462  7.43e-04 TAACCATTAG AAAAAG GTTATCTTCA
chr1:27119397-27119740       +    315  7.43e-04 GTAAAATAAA AAAAAG CAACGAGCTT
chr1:27119397-27119740       +    245  7.43e-04 TTTTTATAAA AAAAAG AAATTGATTT
chr1:27119397-27119740       -    230  7.43e-04 TTTTATAAAA AAAAAG AAATTGATTT
chr4:5953217-5953642         -    157  7.43e-04 TAAGAGAACT AAAAAG TACTCCCTCT
chr1:8712382-8712662         +     99  7.43e-04 GAAATAAATA AAAAAG ACAGACAAAA
chr1:8712382-8712662         -     50  7.43e-04 ATAAATCACA AAAAAG TATAAAATGG
chr9:55560026-55560331       -    170  7.43e-04 TTGTAGAAAG AAAAAG AAAATAGAAT
chr3:68619672-68619934       +    180  7.43e-04 AAAAGCCACT AAAAAG TTGTTTCGCA
chr3:68619672-68619934       +    169  7.43e-04 TGACCAAACT AAAAAG CCACTAAAAA
chr3:68619672-68619934       -    130  7.43e-04 ACATAGAGTT AAAAAG CTCCCGAGCG
chr5:70350881-70351316       -     78  7.43e-04 GATAACAAAT AAAAAG AAAAGTAATA
chr5:71011340-71011611       -     12  7.43e-04 GCTGTTGCTG AAAAAG TACTTAGGTT
chr3:66312436-66312688       +    218  7.43e-04 TGCATCCGCC AAAAAG GCCCTCTCTG
chr7:61375966-61376410       -    397  7.43e-04 AATACAAACG AAAAAG CTACAGTGTC
chr4:53755926-53756194       -    124  7.43e-04 ACAAGAAAAA AAAAAG ACTACACTCA
chr4:53755926-53756194       -     28  7.43e-04 TAGTTGGCCA AAAAAG TAATAAAATA
chr3:69038413-69038689       -     44  7.43e-04 GTGCGACGAT AAAAAG TGCTGATCTG
chr1:14077397-14077708       +    307  7.43e-04 GCTTTGAAGA AAAAAG           
chr1:14077397-14077708       +    275  7.43e-04 GGCAACTAAA AAAAAG CCGTTCAAAG
chr5:67620052-67620323       +    114  7.43e-04 ATTAAGAAGA AAAAAG GTTCAGTACA
chr3:52266108-52266413       -    269  7.43e-04 AGGAGTAAAA AAAAAG AAAATTTGAA
chr3:52266108-52266413       -    233  7.43e-04 CAAAATTAGG AAAAAG AACTGCATGG
chr10:45612772-45613023      +     97  9.69e-04 GCTTGGGCTA GAAAGG TTAGTTCTTG
chr8:2563428-2563981         +     60  9.69e-04 ATTCCATTGT GAAAGG AATTGTTTCA
chr3:67039712-67039957       -     49  9.69e-04 CTATCAGATC GAAAGG GTGTGGTTAT
chr8:7332608-7333018         +    121  9.69e-04 ACAAACTCTG GAAAGG TCATCTTGTT
chr8:7332608-7333018         -     93  9.69e-04 ATGTTCTGGT GAAAGG GGTTTGCCTT
chr5:9954977-9955349         -     68  9.69e-04 CAACAAGGAC GAAAGG CATATATGTT
chr9:47026709-47027237       -    467  9.69e-04 GCAAAGGTAA GAAAGG ACAGACCCAC
chr3:71741034-71741365       +    210  9.69e-04 AGATCTTTCG GAAAGG AGGGCATTCT
chr3:71741034-71741365       +    189  9.69e-04 ATTAGTGTTG GAAAGG AGGGCAGATC
chr3:60345047-60345401       +    125  9.69e-04 TGGAGATTTA GAAAGG AAAGTTAACC
chr7:8424633-8425013         -    300  9.69e-04 ATATCAGAGA GAAAGG AAGGGAGACC
chr1:3630032-3630401         +     42  9.69e-04 TCGATATTTA GAAAGG TCAAATACTT
chr10:57107736-57108213      -    348  9.69e-04 GGTGTGTTAG GAAAGG AGTCTGATGT
chr9:30779501-30780067       -    246  9.69e-04 AGGACAGAAA GAAAGG TGCATAATGG
chr4:2812883-2813362         -    314  9.69e-04 ACCAGACGAA GAAAGG GCATTGTTGT
chr9:57817179-57817549       +    356  9.69e-04 TGTCTAAACT GAAAGG GAAACACTTG
chr8:3634697-3635373         +    171  9.69e-04 CTTGACTGAA GAAAGG AAGTGTTAGT
chr10:17569269-17569523      +     20  9.69e-04 TTGGATGTCG GAAAGG TGTTCTGGTG
chr9:55453893-55454207       +    296  9.69e-04 GTTACAAGCA GAAAGG CTACTTTGAG
chr1:8363936-8364206         -    218  9.69e-04 GAAGGAGAGC GAAAGG ATGGAGGTGA
chr10:54429281-54429659      +    119  9.69e-04 TTTGAACCAC GAAAGG CTTGGCTTCC
chr1:75708219-75708533       +    306  9.69e-04 TCCAAGAGGG GAAAGG TGAG      
chr3:70813607-70814028       -    404  9.69e-04 CTTTTCCATG GAAAGG AACGAACACA
chr3:15363291-15363564       +    247  9.69e-04 AATTTCTTCA GAAAGG ATGTTATCTA
chr6:59381247-59381658       -    257  9.69e-04 AGGAGTCAGA GAAAGG CAAAAAGTCG
chr6:59381247-59381658       -    232  9.69e-04 GACGGAGAGA GAAAGG AAATGACAAA
chr5:62673917-62674348       -    319  9.69e-04 TTCTCGAAGC GAAAGG ACTGATTCTG
chr5:62673917-62674348       +    179  9.69e-04 TGCCTGGAGC GAAAGG AACCTTCATA
chr8:14283912-14284254       +    300  9.69e-04 AAAGGTTTAG GAAAGG GCAGCACGAT
chr8:14283912-14284254       +    289  9.69e-04 TCGATGTCTG GAAAGG TTTAGGAAAG
chr3:28832050-28833729       +   1209  9.69e-04 TGATGCACAA GAAAGG GTCAGGATAG
chr3:71857410-71857738       +    295  9.69e-04 ACCAGATGTG GAAAGG TTCAGGATTT
chr2:66662988-66663241       +    186  9.69e-04 CAATCTCCAG GAAAGG TTGCTGCTCA
chr1:73332871-73333526       -     82  9.69e-04 TGTGCTTAGT GAAAGG AAAGTTGAGG
chr3:61290786-61291188       -    285  9.69e-04 TCCCATTGCT GAAAGG AATGTATGGG
chr10:60038011-60038389      +    355  9.69e-04 CCCGCGAGCG GAAAGG GAGATCCAGA
chr1:13415297-13415640       -     33  9.69e-04 TTGGGAGAAA GAAAGG AGCAGTGGCC
chr2:41920300-41920633       +    209  9.69e-04 AAAAATATTG GAAAGG AAAAATACTT
chr5:7421735-7422100         -    245  9.69e-04 TTTTCATGCG GAAAGG GAAAGATAGT
chr9:54777656-54777899       -     65  9.69e-04 GATGCAGGAG GAAAGG TGATAATCCT
chr2:12940823-12941147       +    139  9.69e-04 GCAGAAACCG GAAAGG GACTTTCCTG
chr4:66726460-66726816       -    306  9.69e-04 GAAAGCTGTG GAAAGG CATGGCATGG
chr3:38341702-38342308       +     71  9.69e-04 TCGTAATAGG GAAAGG TCCTCTCAAT
chr4:57569210-57570109       +    762  9.69e-04 TTTCTGAGCG GAAAGG GAAGCAGAGC
chr4:57569210-57570109       +    663  9.69e-04 ATGAGACTTG GAAAGG TCTGTGTGAG
chr3:28859191-28861747       +   2522  9.69e-04 AATGCCCCCC GAAAGG GGCATCGCCG
chr3:28859191-28861747       -   2453  9.69e-04 TGAGATTGAG GAAAGG GAGTAAATAA
chr3:28859191-28861747       +   1519  9.69e-04 GGTTGTGCTC GAAAGG CAGTTATGAA
chr7:19482583-19483401       +    547  9.69e-04 TTCCCTGGGC GAAAGG GACATGGTTG
chr7:19482583-19483401       -    461  9.69e-04 AAAAGAAAGA GAAAGG CTTTCCCGCA
chr6:48948665-48948934       +    203  9.69e-04 ATTTTTATAT GAAAGG TCTTTTTTAT
chr9:6815761-6816004         -     33  9.69e-04 CTGAGGATTT GAAAGG AAGAGCAGCT
chr7:4227774-4228020         +    167  9.69e-04 ATCCGTATTA GAAAGG AAGACTTCTC
chr7:396156-396421           -    205  9.69e-04 AAGACGAGTT GAAAGG GGCCGGGGGG
chr6:56958830-56959166       +     33  9.69e-04 ATTCATCCAC GAAAGG ATCATCTTCA
chr6:49034064-49035191       +    226  9.69e-04 TCTAGTTTAA GAAAGG AATACCTATA
chr6:49032967-49033806       +    651  9.69e-04 AGAGAGACTA GAAAGG AAACATATAG
chr4:7313610-7315654         +   1298  9.69e-04 GTAAACGGAT GAAAGG GATATCTTCT
chr4:7313610-7315654         -    447  9.69e-04 TAATTCTCCG GAAAGG ATTAGTTGAA
chr3:38373618-38374741       +   1103  9.69e-04 TGAAATGAAA GAAAGG GCTCCGGTGT
chr3:38362306-38363677       -   1039  9.69e-04 TGTGGTATTT GAAAGG TCTTCCTAGT
chr3:38349177-38350203       +    143  9.69e-04 GTACCTTAAT GAAAGG AAAATAGGAA
chr3:38333209-38334102       +    623  9.69e-04 CAGTATAATA GAAAGG GCGATTATAG
chr3:28848769-28853112       +   3585  9.69e-04 AAGAGTTAAA GAAAGG ACAGGAGATG
chr3:28848769-28853112       +   2803  9.69e-04 GCTTAAAGTA GAAAGG CTTTTTTTGG
chr3:28848769-28853112       -   2680  9.69e-04 ATAATACATA GAAAGG GCCTGTTATC
chr3:28848769-28853112       -   1016  9.69e-04 CCCCTATCTA GAAAGG ATAGGCTGGT
chr3:28848769-28853112       +     62  9.69e-04 ACATTCTCTA GAAAGG GTACTGTCAA
chr3:28845327-28847069       +    957  9.69e-04 TGTTTTATTC GAAAGG CTCAGACTCA
chr3:28835749-28836477       -    639  9.69e-04 CTTATAGAGA GAAAGG CGCTTTCCCA
chr3:25296573-25297129       +    247  9.69e-04 TGGAGAAAAG GAAAGG AAAGCTTGGA
chr10:58388108-58388609      -    424  9.69e-04 GTCCAGGTCT GAAAGG ACTGGCATTT
chr1:29438983-29439257       +    101  9.69e-04 ACTGAAAATA GAAAGG GACCTGCAAT
chr2:49575532-49575882       +    299  9.69e-04 AGCAGAGGCC GAAAGG GGCCAGGCCC
chr2:49575532-49575882       +    200  9.69e-04 AAATAAGGAA GAAAGG CCCACATGTC
chr2:49575532-49575882       +     92  9.69e-04 ATAAACAAGG GAAAGG ACCAATATGC
chr6:44405162-44405552       -    286  9.69e-04 AGAAGATCTG GAAAGG GAAAATCCCT
chr3:38368421-38368921       +    455  9.69e-04 TACCGTGAGG GAAAGG TGAAAAGAAC
chr9:53444535-53444827       +     88  9.69e-04 CGTTGGGTCA GAAAGG CCTAAACCCA
chr3:38378302-38378694       -    303  9.69e-04 AGATCAGGCC GAAAGG CGTAGTCGAT
chr3:19681320-19681849       -    467  9.69e-04 CTTTAGTCCC GAAAGG GTGGGTCTTT
chr3:19681320-19681849       -    445  9.69e-04 CTTTAGTCCC GAAAGG GCAGCACCGG
chr3:54133535-54133845       -     20  9.69e-04 CGACCCGCAC GAAAGG CGTAACGATC
chr10:53588805-53589118      -    261  9.69e-04 CCCGCGCGAA GAAAGG AGGCGGCGCG
chr4:4468666-4469095         -    277  9.69e-04 CTTGACAACG GAAAGG AAACAAATCA
chr4:4468666-4469095         +    160  9.69e-04 ATACTGACGA GAAAGG GACCTGCTAC
chr3:28857079-28858925       -    575  9.69e-04 GCCGAATCTC GAAAGG AGAATTGAGG
chr3:28857079-28858925       -    144  9.69e-04 TTGATTGGTT GAAAGG CCTGAAAGAA
chr9:55199681-55200010       -    247  9.69e-04 AACAAATCTG GAAAGG GAAAATCCCT
chr9:55199681-55200010       -    154  9.69e-04 AACGAAAGTG GAAAGG AGAACCCACT
chr5:66228169-66228809       -    473  9.69e-04 ATTATCAGTG GAAAGG GCTGTGCAGG
chr4:51711700-51711960       -     69  9.69e-04 TGTGGTCAAT GAAAGG AAGGTGTCAG
chr4:51711700-51711960       -     37  9.69e-04 TCTGGAGCTG GAAAGG TATTCTATAT
chr1:72845761-72846009       -    221  9.69e-04 TGACCTCTAG GAAAGG ATATCGAGAG
chr10:47720276-47721102      -    596  9.69e-04 CGCTATTATT GAAAGG AATGTATACC
chr1:20222703-20223159       +    256  9.69e-04 GGTAGACTTA GAAAGG TTTCATAGGA
chr9:54111162-54111479       +    232  9.69e-04 ATGAACTGAG GAAAGG GCATCGGCGT
chr9:49820748-49821207       -    342  9.69e-04 GTTGTTGGGG GAAAGG AGGGGAGGGG
chr9:56540833-56541288       -    413  9.69e-04 AATGATACAT GAAAGG AACACTCTGT
chr10:60349573-60349930      +    278  9.69e-04 ACGTCGTGGT GAAAGG TAGGTTGTAT
chr9:57809880-57810136       +    195  9.69e-04 CGTAAGGGAG GAAAGG GCCATCAATC
chr3:58786471-58786909       -    383  9.69e-04 TATTCAGAGG GAAAGG GTGGCATGGT
chr2:66507770-66508308       -     72  9.69e-04 CAACAGCCGT GAAAGG TATCTCCTGC
chr7:61364015-61364312       -     45  9.69e-04 CTTGGCTTAA GAAAGG TGGGATCACT
chr2:4294109-4294513         -    232  9.69e-04 GCAAGGCTAG GAAAGG TAACTGGGCG
chr2:4294109-4294513         +    179  9.69e-04 TGTGGCCTAT GAAAGG TGAAGGGAAA
chr1:11229848-11230200       -    102  9.69e-04 GAATTCAATA GAAAGG CCAATGTTTT
chr10:3234617-3235134        +    131  9.69e-04 GCCATCTCGA GAAAGG TTTCTTGGTG
chr9:4658614-4658892         -     32  9.69e-04 TTTTTTTTTT GAAAGG AATGGCAGGA
chr1:59864678-59865056       +    282  9.69e-04 ATTGCTCTAG GAAAGG CATAAATAGC
chr7:4343682-4343932         +    202  9.69e-04 CTTGTATTTC GAAAGG TTTTCTGTTC
chr2:4865222-4865508         +    242  9.69e-04 CGTTCAAACT GAAAGG CCTTCAAGAA
chr2:4865222-4865508         +    216  9.69e-04 AGTTAAAACT GAAAGG CCTTTAAGCC
chr6:57204904-57205154       -    231  9.69e-04 TTGTCTAACT GAAAGG TTCTTCTAAA
chr6:57204904-57205154       +    110  9.69e-04 GTCACAGTGA GAAAGG AGCAGTTCTT
chr6:59346173-59346424       +    107  9.69e-04 CTTGTTTTGT GAAAGG GCAATCCTTG
chr4:16519304-16520127       -    539  9.69e-04 TCATCTAAGT GAAAGG ATCCAGTATT
chr1:70958034-70958339       +    268  9.69e-04 TGCTTGGATT GAAAGG ATGTTTGGAC
chr1:70958034-70958339       +    210  9.69e-04 ATCTTTGAAG GAAAGG ATGTTTGGAC
chr6:45178069-45178340       -     42  9.69e-04 ACAAGTTTTA GAAAGG CTCCACATTC
chr3:63281370-63281701       -     59  9.69e-04 GCTGTGTAGA GAAAGG GAAGTTCGGT
chr9:1555366-1555639         -     90  9.69e-04 AAAGTGAAAC GAAAGG ATCAGACGGT
chr2:59731985-59732650       -    109  9.69e-04 ATGAACTGCA GAAAGG ATCACCTGGT
chr1:61346648-61346906       -    167  9.69e-04 TCATCATGGA GAAAGG CTAGGGGGCG
chr9:14588029-14588329       +     22  9.69e-04 TTTGAGTAAT GAAAGG GTGAATTTAA
chr1:60363397-60364202       +    675  9.69e-04 TCTAGTTTAA GAAAGG AACATGGAAG
chr5:71143929-71144769       +    443  9.69e-04 CCTGCTAATT GAAAGG AAATCTAGCT
chr4:1447039-1447405         -    130  9.69e-04 GAATCGATGC GAAAGG TGTGGCAATG
chr8:58198799-58199263       -     54  9.69e-04 AACTCTATAA GAAAGG CAGGTGGACC
chr1:79316888-79317246       +    125  9.69e-04 ATGTCAAACC GAAAGG ATTTTCTTTT
chr7:2781239-2781519         -    246  9.69e-04 TATGGGCAAG GAAAGG AGCTGATTGT
chr9:56136653-56137297       -    392  9.69e-04 TATCATACGG GAAAGG GTTTGTTGGC
chr9:56136653-56137297       +    128  9.69e-04 ACAAAGAATG GAAAGG AGCAAAATCT
chr9:56136653-56137297       -     88  9.69e-04 AAAGTATTGT GAAAGG AACAGATAAA
chr3:555807-556128           +    163  9.69e-04 TTTTCACTGA GAAAGG CCTCAACACT
chr8:7316607-7316942         +     29  9.69e-04 GACAACTAAA GAAAGG TACGAACAAG
chr8:37961063-37961351       -    234  9.69e-04 TAGCTAGAGA GAAAGG TGGGTTAATT
chr2:61409503-61409783       +    137  9.69e-04 CGATCTATAC GAAAGG GCACAGGTTT
chr8:61376543-61376794       +    170  9.69e-04 TACCTTAGGG GAAAGG CCAACATGAT
chr1:61979567-61979968       +    138  9.69e-04 CATCAGATGA GAAAGG AGTTTCATCC
chr10:46825627-46825958      +    234  9.69e-04 CACAGCCTGA GAAAGG AACATGGAGG
chr10:46825627-46825958      +    186  9.69e-04 AAAAAAGGTT GAAAGG CAGGTGAAAA
chr2:14835950-14836529       -    231  9.69e-04 CAGAACCTAA GAAAGG CTTCTACATG
chr2:14835950-14836529       +      6  9.69e-04      CACAA GAAAGG TAGATTGCAT
chr1:59470654-59470968       -    102  9.69e-04 TGAGGAAGGA GAAAGG AACGGAGAGC
chr1:59470654-59470968       +     17  9.69e-04 GAACAGCTCT GAAAGG AGATAAGCAA
chr6:54971257-54971651       -     51  9.69e-04 AAAAAAACAA GAAAGG TCCAGGCTGC
chr3:62962966-62963286       +     13  9.69e-04 GCAAGATAAA GAAAGG GATATACCAG
chr9:42806395-42806659       +     46  9.69e-04 TTAAGTTTAA GAAAGG TCACACTATA
chr2:56653551-56653876       +    312  9.69e-04 GGAAGGAAAC GAAAGG AGAAATTTT 
chr3:61458524-61459051       +    145  9.69e-04 GCCGGTGAAG GAAAGG TGTTACGGTC
chr3:11738376-11738657       -    107  9.69e-04 TTTGGTGACA GAAAGG AAGGACATGT
chr2:68559077-68559362       -     37  9.69e-04 CAACCCACAC GAAAGG CGTAACGATC
chr3:64645697-64645945       +     87  9.69e-04 GTTAGCTGCA GAAAGG TGGTGCCGAA
chr3:64645697-64645945       +     32  9.69e-04 TGCTTACATA GAAAGG GACGATCGGA
chr2:1844699-1845004         -    140  9.69e-04 TCCTAGGCTA GAAAGG AGATTGACGA
chr9:57800126-57800459       +    154  9.69e-04 CCTGTAACAT GAAAGG GAGTAATGTT
chr7:64587987-64588378       -    153  9.69e-04 GCAAAAACCA GAAAGG TTAAAAGACC
chr6:2202935-2203392         -     65  9.69e-04 CTCATATAGT GAAAGG CCACACACAG
chr8:5643308-5644179         +    687  9.69e-04 TAAATTAAAA GAAAGG ATGCCATGTA
chr4:66219863-66220123       -    206  9.69e-04 AAGATGGCAT GAAAGG TTGAAGCAGG
chr3:67128629-67128878       -    195  9.69e-04 TATAGAAAGA GAAAGG AAGCCTGAGG
chr2:19505926-19506176       +    160  9.69e-04 TTGCACTCCT GAAAGG TCCTTGTTTG
chr6:51076761-51077037       -    245  9.69e-04 AAAACAAATA GAAAGG GCCACTGAAG
chr3:59590105-59590471       -    187  9.69e-04 TTGTTGTGGT GAAAGG GCTGCTAAAC
chr6:54697829-54698162       -     98  9.69e-04 AGTGGCGAAA GAAAGG GATGAAACCC
chr2:7314347-7314599         +     82  9.69e-04 AAACACAAAG GAAAGG TTGGGGTCTT
chr2:52997313-52997611       -    279  9.69e-04 CAAATATTGT GAAAGG AATTGAGGCA
chr4:58417482-58417977       -    344  9.69e-04 CAAAACAATG GAAAGG AATAGTATGT
chr4:2448347-2448725         +    313  9.69e-04 CTACAGTAGC GAAAGG GCCTTGTTCG
chr4:2448347-2448725         +     42  9.69e-04 GGCCAGAGGA GAAAGG CAGGCGATCA
chr3:30182120-30182510       +    369  9.69e-04 TTGGCTGTCC GAAAGG ATGTCCCTCC
chr10:754596-755118          +    337  9.69e-04 CAAAATGCTA GAAAGG GAACCATTTT
chr1:61274202-61274568       -    241  9.69e-04 TGAAAAAACA GAAAGG TGGTTTTCTG
chr5:71011340-71011611       +     97  9.69e-04 TAAAAGTAGT GAAAGG ATCCTTGTGA
chr7:23499666-23499950       -    184  9.69e-04 CAAGTGTTTT GAAAGG GCATCTGATC
chr7:23499666-23499950       +     59  9.69e-04 TTATTGTGCA GAAAGG ATTTGATCCA
chr3:52266108-52266413       -    256  9.69e-04 AAGAAAATTT GAAAGG GAAACAACAA
chr6:52414587-52414923       +    188  1.28e-03 CAGCTTCACC AAAAGG ATTGATTGGG
chr8:2563428-2563981         +    483  1.28e-03 AAGGAAGGAT AAAAGG GCTGAAGACA
chr4:3739565-3739818         +    136  1.28e-03 GTTGTAGTCC AAAAGG AGCTCCTCCA
chr3:60345047-60345401       -    206  1.28e-03 TCATAAAAGC AAAAGG GGACGACACT
chr9:48532721-48533033       +    214  1.28e-03 GGTTTATCGC AAAAGG TGTTGGCTGT
chr6:2454037-2454294         -    106  1.28e-03 AAGAGCTGAT AAAAGG GAATTTCTGG
chr4:2812883-2813362         -    396  1.28e-03 AAAACAGGCC AAAAGG ACTAGTAAAA
chr9:5390289-5390641         +    171  1.28e-03 TCAGATACGC AAAAGG TATTGTTCAA
chr9:57817179-57817549       +    252  1.28e-03 TTTGGTAGAC AAAAGG TGGGTTGGAG
chr8:3634697-3635373         +    512  1.28e-03 AGCTAAATAC AAAAGG TACACTTGCG
chr8:3634697-3635373         -    123  1.28e-03 CTTCAGTAAT AAAAGG TACTCATAAA
chr10:54897315-54897750      +    421  1.28e-03 TGCAGTTTTC AAAAGG ACTGATCAGG
chr10:54897315-54897750      -    209  1.28e-03 ACTGCAGAAC AAAAGG GAAAAAAGCA
chr3:38366728-38367730       +    359  1.28e-03 CGCATGTTGT AAAAGG CCAAGAGCCA
chr2:2157867-2158148         +    198  1.28e-03 ATGTGAGAGC AAAAGG TATCCCTTCA
chr3:64672643-64672909       -    209  1.28e-03 TGATACTAAC AAAAGG TAAAAATTAT
chr3:28832050-28833729       +    796  1.28e-03 AATTTCTAGT AAAAGG AAAATCCGTC
chr1:13415297-13415640       +    198  1.28e-03 AAACAGATAT AAAAGG ATAAACAAGG
chr7:63669744-63670166       +     63  1.28e-03 AAAGATTTCC AAAAGG GAGTTAATTC
chr8:59352752-59353093       -    134  1.28e-03 GTCGCCAATT AAAAGG AGACATTTTC
chr2:41920300-41920633       +    173  1.28e-03 TATGCTCAAT AAAAGG AATGAGAGAA
chr2:63161126-63161467       -    197  1.28e-03 GATCCATTTC AAAAGG GTTTCTCCCT
chr3:38341702-38342308       -    450  1.28e-03 TAGGCCTCCC AAAAGG TAACGGAGGC
chr9:59396690-59396995       +     66  1.28e-03 AATCAAATTC AAAAGG CAAATGTGTA
chr3:28859191-28861747       -    473  1.28e-03 CAGAAAAGAT AAAAGG GGTTCAGGAA
chr2:58956928-58957270       -    167  1.28e-03 GCTAAGACAC AAAAGG AAAGAATCAA
chr3:38413373-38414113       -     69  1.28e-03 TATGGAAATC AAAAGG TTAAAATAAG
chr7:7218616-7219352         +    178  1.28e-03 CAGGCCGTCC AAAAGG AGACCTGTGT
chr6:49034064-49035191       +    616  1.28e-03 GTAGAATAAC AAAAGG GCTATTCATG
chr3:65335620-65335874       -    189  1.28e-03 ATTCTTTAGT AAAAGG CGAAAGAATA
chr3:65335620-65335874       -     61  1.28e-03 TGGGATTATT AAAAGG CAAAGTGCCA
chr3:38373618-38374741       -   1085  1.28e-03 TCATTTCATC AAAAGG TATTGTGAAC
chr3:38371979-38373365       -    160  1.28e-03 GTCTTTGCCC AAAAGG ATAATCCTAG
chr3:38333209-38334102       -    875  1.28e-03 GAAAAAAAGT AAAAGG AAAAAACCTA
chr3:38333209-38334102       -    258  1.28e-03 GTACAGAGTC AAAAGG CCATTCTATT
chr3:28855074-28856541       +    117  1.28e-03 GTTAATAGGT AAAAGG ATTGGGGTTG
chr3:28848769-28853112       +   4251  1.28e-03 ATATAATCAT AAAAGG CTAATTTTTC
chr3:28848769-28853112       +   4036  1.28e-03 CTGCTCTTCT AAAAGG AACGTCCGCT
chr3:28848769-28853112       +   3461  1.28e-03 AGTCGAAACT AAAAGG AACGTATAAA
chr3:28848769-28853112       +   2955  1.28e-03 CGACCCCCAT AAAAGG AGTAGTCCCC
chr3:28848769-28853112       +   2405  1.28e-03 CAAGATAAAC AAAAGG CAAGGGTTCT
chr3:28835749-28836477       +    582  1.28e-03 GATACCCCCC AAAAGG AACCTTCTTC
chr3:28835749-28836477       +    362  1.28e-03 CCACTTCGAC AAAAGG AAAGAGCATA
chr3:28835749-28836477       +    256  1.28e-03 GAATTGAATT AAAAGG CTTGCTTTGA
chr3:25296573-25297129       -    319  1.28e-03 ATCCAAAACC AAAAGG TTTTTCTGGG
chr3:18263514-18264639       -    405  1.28e-03 TCCAAAAGTC AAAAGG AAATGAATTA
chr3:18263514-18264639       +    262  1.28e-03 GATGCTTCAC AAAAGG CGAAATTTAT
chr2:4210589-4212215         -   1243  1.28e-03 TATAGAAATC AAAAGG TTAAAATAAG
chr1:58111088-58111960       +    399  1.28e-03 CTTCTCCCCC AAAAGG GGATTTTAGT
chr3:38368421-38368921       -     99  1.28e-03 CAGGCAGTTC AAAAGG TTGACCTATT
chr8:46358119-46358412       -     62  1.28e-03 ACTACTTGAT AAAAGG ATCTTGTGAC
chr6:57711366-57711734       +    216  1.28e-03 TACATTGACT AAAAGG AAGATAAAAT
chr8:7315351-7316269         -    651  1.28e-03 ACCCGTCGGT AAAAGG GGGAATGCCC
chr3:54133535-54133845       -    249  1.28e-03 GCCCCCTCGC AAAAGG GGGTCGCAGT
chr2:74949422-74949674       -    226  1.28e-03 CAAACCTTCC AAAAGG CAATTCAGAT
chr4:3383622-3383942         -    304  1.28e-03 CAAAAGAAAC AAAAGG TGAATCCCTA
chr3:28857079-28858925       +   1330  1.28e-03 GCCTTGGAAT AAAAGG AATTGGTATT
chr3:28857079-28858925       -    454  1.28e-03 AATAAGATCC AAAAGG TTTATCGATC
chr2:64254094-64254407       +    160  1.28e-03 AGTGTCATCC AAAAGG AAGGGTCACA
chr3:58433597-58434021       +    354  1.28e-03 GAACCAAAGC AAAAGG GCCTCTAGCC
chr3:58433597-58434021       -    257  1.28e-03 TTTTAGCCTC AAAAGG CTAAAAAAAC
chr7:57362695-57363197       -    115  1.28e-03 TTCACCCTTC AAAAGG CCAGCAGCTG
chr6:55003462-55003900       +    104  1.28e-03 TTTACTTTCT AAAAGG TTTATAAAAT
chr10:3140504-3140985        -     19  1.28e-03 TAGGCTAAGC AAAAGG GGGCTCGGTT
chr3:62155065-62155899       +    231  1.28e-03 TTTTTTAAGT AAAAGG TACCATTGTA
chr1:23746915-23747192       +    112  1.28e-03 TTTTCCTCAT AAAAGG AATCATAATA
chr2:64410838-64411229       -    228  1.28e-03 ATAGGTCATT AAAAGG ATCTTGGACG
chr10:47720276-47721102      -    223  1.28e-03 ATTCATGCAT AAAAGG AGAAGTATAA
chr10:8250830-8251090        -     23  1.28e-03 GAGCACAGTT AAAAGG TTGAAAACGT
chr10:60349573-60349930      -     85  1.28e-03 CTGTCCAATC AAAAGG AGAAAGAAAA
chr2:77035509-77035765       -    200  1.28e-03 TTTAGGCCAC AAAAGG ATGAGTATTG
chr3:58786471-58786909       -    303  1.28e-03 GTGGTTATCC AAAAGG CAATAGCATC
chr4:62051904-62052233       -     84  1.28e-03 GCCACACCTC AAAAGG GAGAAACTTA
chr2:4294109-4294513         -     54  1.28e-03 GTCCGAGGTC AAAAGG AGGATCCATT
chr1:80879626-80880418       +    227  1.28e-03 GCTGAGGAGC AAAAGG AGAAATCCGT
chr1:72063652-72063907       +    219  1.28e-03 ACAAAATGTT AAAAGG GGCAGGATAC
chr3:67710645-67711071       -     26  1.28e-03 TTAAAATGGT AAAAGG GAGCCATAGT
chr9:6220582-6220874         -    197  1.28e-03 AATGGGAGGC AAAAGG GGTATGAGGT
chr1:2830573-2830875         -    102  1.28e-03 ATCTCATTGT AAAAGG ATAGTCAAAG
chr4:16519304-16520127       -    370  1.28e-03 ATCTAAATAT AAAAGG GGTATGAGGG
chr6:45178069-45178340       -    254  1.28e-03 CTGGGTCCTC AAAAGG GTAAGCACCG
chr1:16545767-16546064       -    265  1.28e-03 GACTGTTTAT AAAAGG CATTTAAAAA
chr1:16545767-16546064       +     98  1.28e-03 AAATGTCTTT AAAAGG TATATAGGCA
chr10:51624154-51624491      -    132  1.28e-03 GGTGCATGCT AAAAGG TAGGGCACTA
chr8:57190684-57191021       +    205  1.28e-03 TATGATTTTT AAAAGG TTCAGCCGAA
chr3:3767651-3767963         -     66  1.28e-03 AGAAGCCAAT AAAAGG TTAAAAAATA
chr1:60363397-60364202       -    479  1.28e-03 CTATAAAGGT AAAAGG TGTCCATGAT
chr10:60918085-60918385      -    125  1.28e-03 AGAATTAGCT AAAAGG CATCAATGAT
chr2:11180759-11181115       +    211  1.28e-03 CGTCTACTCC AAAAGG ACCATACGTC
chr3:3786235-3786541         +     60  1.28e-03 TTGGCTTTAC AAAAGG GAAGCTCTTT
chr1:73860862-73861108       +    198  1.28e-03 GGGAGAAAAC AAAAGG AAACGATGAT
chr10:10604169-10604550      -    271  1.28e-03 ATCTGTCGGC AAAAGG TTTTTTGCCA
chr4:6749003-6749256         -     41  1.28e-03 CAGAGAAAAC AAAAGG CTGCAATTTC
chr2:1098378-1098667         -    256  1.28e-03 AACGCTCGAC AAAAGG CCTGAGAATA
chr1:31769811-31770378       +    336  1.28e-03 CCTTAGAGCC AAAAGG AGGGGCGATG
chr10:18154426-18154681      +    246  1.28e-03 CCAGAAGAGT AAAAGG CAGGC     
chr2:60867068-60867422       -    178  1.28e-03 TAACATCCAC AAAAGG AAGCTAAGAG
chr8:57848983-57849398       -    258  1.28e-03 GCGGAATAAC AAAAGG CAGCTAGCTT
chr1:68613633-68614050       -    261  1.28e-03 TGTACTATAT AAAAGG TAGCTCTCTT
chr1:60920663-60920948       -    280  1.28e-03          C AAAAGG TGCAAGAGTG
chr4:55590180-55590498       +    138  1.28e-03 AGGATATGAC AAAAGG TCACATGGTG
chr2:68559077-68559362       -    254  1.28e-03 GCCCCCTTGC AAAAGG GGGTCGCAGT
chr2:7671716-7672256         -    316  1.28e-03 CCGTCTTGAC AAAAGG TCACGTTTAA
chr9:43090538-43090953       -     72  1.28e-03 CAAACTCTAT AAAAGG ATAGCTAGTG
chr5:61674680-61675091       -     39  1.28e-03 TATGCAAAGC AAAAGG CGTGATGAGT
chr7:13287871-13288311       +     93  1.28e-03 CAAAGCATTC AAAAGG CGCCATCTCA
chr2:74990761-74991026       +     33  1.28e-03 GGCAAAACTT AAAAGG AAGTCTGTTC
chr3:67099747-67100003       +     30  1.28e-03 TGGGGATGTC AAAAGG AAAGGGATGG
chr3:59590105-59590471       -    213  1.28e-03 ACCATTCATC AAAAGG AGGGTTCATC
chr1:19093017-19093411       +    342  1.28e-03 CTAAATTTCC AAAAGG TGTGTAGAGT
chr2:58073550-58073925       +    246  1.28e-03 AGAAGGTTAC AAAAGG TCCTAGCATC
chr6:47379731-47380012       +    198  1.28e-03 CTAAGACATC AAAAGG ATTTGATTCC
chr3:71801524-71801774       +     18  1.28e-03 AGCATTGCCC AAAAGG TTGGCAGCAC
chr7:23499666-23499950       +    169  1.28e-03 TTGTCTGTAT AAAAGG ATCAGATGCC
chr7:23499666-23499950       -     12  1.28e-03 CAGCAAGAAC AAAAGG GATCGAGAAA
chr3:66312436-66312688       +    241  1.28e-03 CTGACGATCT AAAAGG TGCCCTT   
chr3:66312436-66312688       +    135  1.28e-03 AGAGACGGTC AAAAGG CACCGCCAAT
--------------------------------------------------------------------------------

--------------------------------------------------------------------------------
	Motif RAAAAG MEME-3 block diagrams
--------------------------------------------------------------------------------
SEQUENCE NAME            POSITION P-VALUE  MOTIF DIAGRAM
-------------            ----------------  -------------
chr7:51444854-51445115            0.00031  187_[+3]_69
chr1:15008747-15009335            0.00031  206_[+3]_79_[-3]_13_[+3]_273
chr8:7332608-7333018              0.00097  18_[+3]_68_[-3]_22_[+3]_285
chr5:9954977-9955349              0.00097  67_[-3]_118_[-3]_67_[-3]_103
chr7:62402466-62402771            0.00031  253_[-3]_47
chr6:50800643-50800890            0.00031  61_[-3]_181
chr7:60439510-60439759            0.00031  218_[-3]_26
chr3:60345047-60345401            0.00097  124_[+3]_75_[-3]_103_[-3]_35
chr9:11566019-11566328            0.00031  [-3]_230_[+3]_68
chr2:41901218-41901582            0.00031  67_[+3]_28_[+3]_123_[+3]_19_[+3]_104
chr6:2454037-2454294               0.0013  105_[-3]_109_[-3]_32
chr2:69684553-69684805            0.00031  91_[-3]_156
chr1:24613134-24613543            0.00031  123_[+3]_281
chr2:14699226-14699742            0.00031  89_[-3]_[+3]_117_[-3]_82_[-3]_128_
                                           [+3]_71
chr2:23047981-23048379            0.00031  318_[+3]_75
chr10:10610136-10610375           0.00031  197_[-3]_37
chr3:38346915-38347279            0.00031  68_[+3]_291
chr3:51056445-51056702            0.00031  96_[-3]_156
chr8:3634697-3635373              0.00097  55_[+3]_61_[-3]_20_[-3]_16_[+3]_
                                           129_[+3]_72_[-3]_122_[+3]_102_[-3]_52
chr7:56073747-56073987            0.00031  10_[-3]_225
chr2:77444769-77445161            0.00031  73_[+3]_314
chr10:54429281-54429659           0.00097  66_[+3]_46_[+3]_68_[+3]_181
chr1:75708219-75708533            0.00097  50_[-3]_26_[+3]_47_[+3]_71_[+3]_
                                           87_[+3]_4
chr3:38366728-38367730             0.0013  165_[-3]_64_[+3]_117_[+3]_331_[-3]_
                                           162_[-3]_134
chr1:3304120-3304527              0.00031  32_[-3]_323_[-3]_41
chr3:70813607-70814028            0.00097  403_[-3]_4_[+3]_3
chr2:2157867-2158148               0.0013  149_[-3]_42_[+3]_79
chr6:59381247-59381658            0.00097  207_[-3]_4_[-3]_8_[-3]_12_[-3]_
                                           1_[-3]_150
chr5:62673917-62674348            0.00097  105_[-3]_67_[+3]_134_[-3]_108
chr4:4499950-4500240              0.00031  113_[-3]_172
chr9:52052172-52052422            0.00031  165_[-3]_80
chr1:9702353-9702632              0.00031  256_[-3]_18
chr3:28832050-28833729            0.00097  36_[+3]_40_[+3]_217_[+3]_138_[-3]_
                                           3_[+3]_24_[+3]_222_[+3]_73_[+3]_
                                           84_[-3]_106_[-3]_5_[-3]_194_[+3]_
                                           78_[+3]_126_[-3]_12_[+3]_17_[-3]_
                                           33_[-3]_170
chr3:48609266-48609567            0.00031  113_[+3]_183
chr3:38377027-38377831            0.00031  18_[+3]_24_[+3]_191_[-3]_225_[-3]_
                                           55_[+3]_32_[+3]_100_[+3]_118
chr3:12139786-12140286            0.00031  236_[-3]_259
chr2:2149359-2149713              0.00031  60_[+3]_289
chr7:63669744-63670166             0.0013  25_[+3]_31_[+3]_38_[+3]_76_[+3]_
                                           6_[+3]_15_[+3]_45_[+3]_23_[+3]_116
chr7:57090240-57090648            0.00031  87_[+3]_103_[-3]_207
chr1:74515970-74516217            0.00031  56_[-3]_186
chr5:7421735-7422100              0.00097  31_[+3]_207_[-3]_6_[+3]_46_[-3]_52
chr2:12940823-12941147            0.00097  13_[-3]_119_[+3]_181
chr2:63161126-63161467             0.0013  196_[-3]_61_[-3]_73
chr4:2314822-2315119              0.00031  45_[-3]_90_[-3]_51_[-3]_94
chr4:57569210-57570109            0.00097  331_[+3]_325_[+3]_93_[+3]_133
chr3:38363941-38364619            0.00031  7_[-3]_158_[+3]_15_[-3]_13_[+3]_
                                           279_[+3]_49_[-3]_33_[-3]_6_[-3]_
                                           17_[-3]_48
chr10:54960358-54960649           0.00031  64_[-3]_185_[+3]_31
chr2:41733924-41734367            0.00031  153_[-3]_164_[-3]_115
chr3:28859191-28861747            0.00097  [-3]_466_[-3]_2_[-3]_96_[-3]_46_
                                           [-3]_104_[-3]_78_[+3]_36_[+3]_157_
                                           [-3]_88_[-3]_67_[+3]_117_[+3]_189_
                                           [+3]_112_[+3]_149_[-3]_156_[+3]_
                                           407_[-3]_80_[-3]_28_[+3]_29_[+3]_30
chr5:59518539-59519305            0.00031  46_[-3]_3_[-3]_10_[+3]_28_[-3]_
                                           106_[-3]_164_[-3]_94_[-3]_112_[-3]_
                                           53_[-3]_34_[-3]_57
chr1:69166576-69167067            0.00031  105_[+3]_381
chr7:19482583-19483401            0.00097  370_[-3]_37_[-3]_41_[-3]_5_[-3]_
                                           56_[-3]_7_[+3]_267
chr9:35138708-35139173            0.00031  3_[-3]_37_[-3]_408_[+3]
chr9:14848476-14848724            0.00031  25_[+3]_199_[-3]_13
chr7:4227774-4228020              0.00097  129_[+3]_31_[+3]_75
chr6:49034064-49035191            0.00097  225_[+3]_132_[+3]_3_[-3]_95_[-3]_
                                           136_[+3]_117_[-3]_246_[+3]_132
chr6:49032967-49033806            0.00097  217_[+3]_158_[+3]_110_[+3]_147_
                                           [+3]_19_[-3]_159
chr5:56293452-56293930            0.00031  88_[-3]_197_[+3]_182
chr4:55691497-55691986            0.00031  143_[-3]_125_[+3]_77_[-3]_89_[-3]_32
chr4:7313610-7315654              0.00097  12_[+3]_428_[-3]_29_[-3]_514_[+3]_
                                           13_[+3]_183_[-3]_82_[+3]_119_[-3]_
                                           241_[-3]_370
chr3:38373618-38374741            0.00097  76_[-3]_477_[-3]_7_[-3]_328_[+3]_
                                           [+3]_98_[+3]_62_[-3]_12_[+3]_16
chr3:38371979-38373365             0.0013  159_[-3]_347_[-3]_63_[+3]_651_[-3]_
                                           3_[-3]_36_[-3]_92
chr3:38362306-38363677            0.00097  372_[+3]_117_[-3]_175_[-3]_8_[-3]_
                                           168_[+3]_168_[-3]_198_[-3]_21_[+3]_97
chr3:38349177-38350203            0.00097  58_[-3]_30_[+3]_42_[+3]_94_[+3]_
                                           719_[+3]_54
chr3:38333209-38334102            0.00097  57_[+3]_61_[-3]_127_[-3]_213_[-3]_
                                           140_[+3]_46_[+3]_124_[-3]_31_[-3]_
                                           27_[-3]_1_[-3]_7
chr3:28855074-28856541             0.0013  58_[+3]_52_[+3]_40_[-3]_151_[+3]_
                                           334_[+3]_410_[-3]_104_[-3]_104_
                                           [-3]_55_[-3]_21_[-3]_79
chr3:28848769-28853112            0.00097  61_[+3]_477_[+3]_14_[-3]_26_[+3]_
                                           164_[+3]_97_[+3]_140_[-3]_751_[+3]_
                                           24_[+3]_262_[+3]_158_[-3]_164_[+3]_
                                           47_[+3]_6_[-3]_29_[-3]_76_[-3]_
                                           87_[-3]_117_[+3]_[-3]_140_[+3]_
                                           184_[-3]_310_[+3]_99_[+3]_[+3]_
                                           7_[+3]_31_[+3]_65_[-3]_95_[+3]_
                                           236_[+3]_56_[+3]_16_[+3]_125_[+3]_88
chr3:28845327-28847069            0.00097  40_[+3]_31_[+3]_20_[+3]_41_[-3]_
                                           56_[+3]_289_[+3]_65_[-3]_372_[+3]_
                                           54_[+3]_10_[+3]_118_[-3]_418_[-3]_157
chr3:25296573-25297129            0.00097  69_[-3]_24_[-3]_35_[+3]_7_[-3]_
                                           48_[-3]_27_[+3]_[+3]_66_[-3]_77_
                                           [-3]_150
chr3:18263514-18264639             0.0013  261_[+3]_109_[-3]_22_[-3]_75_[-3]_
                                           70_[+3]_44_[-3]_509
chr3:9104174-9104663              0.00031  329_[-3]_155
chr2:9834818-9835288              0.00031  417_[+3]_48
chr2:9248984-9249232              0.00031  73_[+3]_140_[-3]_24
chr2:4210589-4212215               0.0013  70_[+3]_223_[+3]_118_[-3]_100_[-3]_
                                           65_[-3]_312_[-3]_152_[-3]_29_[-3]_
                                           79_[+3]_24_[-3]_10_[-3]_79_[+3]_294
chr1:58111088-58111960             0.0013  104_[+3]_288_[+3]_122_[+3]_81_[+3]_
                                           99_[+3]_85_[-3]_58
chr1:6608974-6609253              0.00031  15_[+3]_151_[+3]_41_[+3]_55
chr6:54071357-54071852            0.00031  202_[-3]_288
chr4:38152213-38152493            0.00031  51_[+3]_224
chr3:38368421-38368921            0.00097  98_[-3]_69_[+3]_275_[+3]_1_[+3]_34
chr6:48833467-48833724            0.00031  6_[+3]_246
chr3:50669958-50670276            0.00031  55_[-3]_29_[-3]_71_[+3]_146
chr3:38378302-38378694            0.00097  15_[-3]_158_[+3]_117_[-3]_85
chr4:5002978-5003376              0.00031  93_[+3]_199_[+3]_95
chr1:65244011-65244359            0.00031  306_[-3]_37
chr8:7315351-7316269               0.0013  271_[+3]_6_[-3]_361_[-3]_80_[+3]_
                                           113_[-3]_58
chr4:54614481-54615021            0.00031  290_[+3]_245
chr3:19681320-19681849            0.00097  96_[-3]_342_[-3]_16_[-3]_58
chr10:8695385-8695668             0.00031  29_[-3]_217_[-3]_26
chr3:3329866-3330415              0.00031  22_[-3]_136_[+3]_62_[-3]_91_[-3]_
                                           16_[+3]_193
chr9:56044584-56044830            0.00031  172_[+3]_69
chr9:55647712-55647977            0.00031  38_[-3]_82_[-3]_134
chr1:61542033-61542408            0.00031  10_[+3]_360
chr1:8033417-8033823              0.00031  [+3]_110_[-3]_72_[+3]_207
chr8:5440511-5440834              0.00031  198_[-3]_120
chr10:53588805-53589118           0.00097  235_[-3]_19_[-3]_35_[-3]_7
chr4:3383622-3383942               0.0013  10_[-3]_34_[-3]_247_[-3]_12
chr9:52682920-52683339            0.00031  229_[-3]_42_[+3]_4_[+3]_127
chr8:54833114-54833415            0.00031  4_[-3]_159_[-3]_43_[+3]_78
chr4:4468666-4469095              0.00097  44_[+3]_109_[+3]_111_[-3]_148
chr3:28857079-28858925            0.00097  143_[-3]_304_[-3]_115_[-3]_749_
                                           [+3]_319_[+3]_63_[-3]_46_[-3]_16_
                                           [-3]_44
chr1:69774397-69774732            0.00031  189_[+3]_71_[-3]_64
chr9:58422068-58422443            0.00031  121_[-3]_249
chr2:64254094-64254407             0.0013  159_[+3]_19_[+3]_124
chr10:2813420-2813710             0.00031  24_[+3]_32_[-3]_188_[-3]_29
chr10:1366286-1366557             0.00031  24_[-3]_1_[-3]_235
chr4:13039652-13039916            0.00031  153_[-3]_106
chr2:7547537-7547797              0.00031  154_[-3]_41_[+3]_12_[+3]_36
chr4:14975232-14975527            0.00031  130_[-3]_103_[-3]_51
chr2:57742484-57743099            0.00031  108_[+3]_143_[-3]_49_[+3]_298
chr8:61560171-61560426            0.00031  178_[-3]_1_[-3]_65
chr5:66228169-66228809            0.00097  188_[+3]_278_[-3]_163
chr4:51711700-51711960            0.00097  36_[-3]_26_[-3]_27_[+3]_154
chr4:64899127-64899514            0.00031  180_[-3]_202
chr2:64410838-64411229             0.0013  45_[-3]_116_[-3]_54_[-3]_159
chr3:66279554-66280012            0.00031  403_[-3]_50
chr7:59290405-59290668            0.00031  33_[-3]_225
chr2:3992649-3993312              0.00031  471_[-3]_187
chr9:49820748-49821207            0.00097  4_[-3]_58_[-3]_177_[-3]_84_[-3]_113
chr3:58823339-58823693            0.00031  49_[-3]_114_[+3]_[+3]_174
chr2:77035509-77035765             0.0013  51_[+3]_142_[-3]_33_[-3]_7_[+3]
chr3:58786471-58786909            0.00097  302_[-3]_31_[-3]_37_[-3]_37_[-3]_8
chr10:56373241-56373541           0.00031  265_[-3]_30
chr10:3308416-3308697             0.00031  168_[+3]_52_[-3]_3_[-3]_41
chr6:45199084-45199508            0.00031  316_[-3]_103
chr4:9640586-9641347              0.00031  322_[-3]_122_[+3]_189_[-3]_18_[+3]_87
chr1:80879626-80880418             0.0013  226_[+3]_224_[-3]_124_[-3]_201
chr7:43544179-43544494            0.00031  67_[+3]_[+3]_34_[+3]_197
chr5:21059356-21059657            0.00031  161_[-3]_135
chr3:41246961-41247207            0.00031  197_[-3]_44
chr1:16977350-16977642            0.00031  2_[-3]_21_[+3]_137_[-3]_47_[+3]_62
chr1:13261835-13262083            0.00031  150_[+3]_13_[+3]_74
chr9:6220582-6220874               0.0013  120_[-3]_70_[-3]_91
chr2:2434164-2434492              0.00031  249_[+3]_17_[+3]_6_[+3]_39
chr4:16519304-16520127            0.00097  11_[-3]_215_[-3]_131_[-3]_92_[-3]_
                                           24_[-3]_35_[-3]_8_[+3]_266
chr10:55406118-55406365           0.00031  218_[-3]_24
chr2:74451669-74452123            0.00031  280_[-3]_57_[-3]_44_[-3]_[+3]_[+3]_44
chr10:57344981-57345330           0.00031  93_[+3]_251
chr2:702076-702363                0.00031  125_[-3]_91_[+3]_60
chr3:11821376-11821622            0.00031  184_[+3]_[+3]_51
chr3:52785553-52785891            0.00031  315_[+3]_18
chr1:17813841-17815280            0.00031  631_[+3]_166_[-3]_514_[-3]_111
chr8:4850349-4850746              0.00031  74_[+3]_84_[-3]_228
chr1:2521774-2522156              0.00031  153_[+3]_56_[+3]_162
chr2:59731985-59732650            0.00097  108_[-3]_34_[+3]_380_[+3]_108_[+3]_12
chr7:4062033-4062288              0.00031  178_[-3]_72
chr4:64835946-64836395            0.00031  113_[+3]_274_[+3]_51
chr3:3767651-3767963               0.0013  42_[-3]_17_[-3]_61_[+3]_175
chr9:35137493-35137807            0.00031  114_[+3]_2_[+3]_17_[+3]_164
chr5:117550-117797                0.00031  45_[-3]_1_[-3]_22_[+3]_162
chr1:60363397-60364202            0.00097  232_[+3]_195_[-3]_39_[-3]_190_[+3]_
                                           126
chr7:6297093-6297630              0.00031  425_[+3]_107
chr3:67633554-67633814            0.00031  146_[+3]_63_[-3]_40
chr10:19455830-19456092           0.00031  73_[+3]_184
chr1:79316888-79317246            0.00097  105_[-3]_13_[+3]_5_[-3]_218
chr9:56136653-56137297            0.00097  87_[-3]_34_[+3]_33_[+3]_101_[-3]_
                                           112_[-3]_119_[+3]_123
chr8:55488840-55489135            0.00031  64_[+3]_226
chr2:77333382-77333735            0.00031  282_[+3]_45_[+3]_15
chr7:60279955-60280246            0.00031  43_[-3]_243
chr10:56105695-56106046           0.00031  174_[+3]_114_[+3]_52
chr2:1098378-1098667               0.0013  25_[-3]_136_[+3]_82_[-3]_29
chr10:46825627-46825958           0.00097  36_[-3]_134_[+3]_3_[+3]_42_[+3]_93
chr9:53730058-53730309            0.00031  155_[-3]_91
chr1:31769811-31770378             0.0013  75_[+3]_51_[-3]_197_[+3]_227
chr4:52425040-52425283            0.00031  100_[+3]_138
chr4:37408315-37408574            0.00031  220_[+3]_34
chr10:18154426-18154681            0.0013  97_[-3]_142_[+3]_5
chr10:52884061-52884369           0.00031  289_[+3]_4_[+3]_4
chr5:3185065-3185353              0.00031  231_[+3]_52
chr1:68613633-68614050             0.0013  51_[+3]_26_[-3]_19_[+3]_111_[-3]_
                                           29_[-3]_44_[+3]_102
chr1:27130353-27130801            0.00031  104_[+3]_179_[-3]_1_[-3]_147
chr9:4153545-4153828              0.00031  276_[-3]_2
chr4:55590180-55590498             0.0013  45_[+3]_86_[+3]_176
chr9:8020366-8020654              0.00031  54_[+3]_195_[+3]_28
chr2:63460644-63460903            0.00031  145_[+3]_83_[+3]_20
chr9:56551911-56552438            0.00031  372_[-3]_150
chr2:902028-902371                0.00031  161_[-3]_177
chr2:7671716-7672256               0.0013  275_[-3]_34_[-3]_205_[-3]_9
chr9:14388413-14388818            0.00031  178_[-3]_212_[-3]_4
chr2:682415-682654                0.00031  124_[-3]_110
chr9:51849551-51849886            0.00031  59_[+3]_32_[-3]_7_[-3]_41_[-3]_173
chr5:50859976-50860231            0.00031  158_[+3]_92
chr10:13048960-13049222           0.00031  130_[+3]_127
chr3:30288312-30288577            0.00031  247_[+3]_13
chr7:13287871-13288311             0.0013  92_[+3]_13_[-3]_243_[-3]_75
chr10:143823-144081               0.00031  27_[-3]_217_[-3]_3
chr1:64893363-64893916            0.00031  228_[+3]_314_[-3]
chr6:2202935-2203392              0.00097  64_[-3]_71_[-3]_238_[-3]_67
chr8:50217549-50218123            0.00031  22_[-3]_376_[+3]_165
chr8:5643308-5644179              0.00097  467_[+3]_213_[+3]_104_[+3]_70
chr2:65068007-65068472            0.00031  115_[+3]_345
chr1:1993195-1993521              0.00031  82_[+3]_239
chr4:9614113-9614364              0.00031  174_[+3]_72
chr10:52453954-52454326           0.00031  147_[+3]_220
chr2:52048622-52048906            0.00031  46_[+3]_76_[+3]_98_[-3]_47
chr4:62680275-62680603            0.00031  42_[-3]_281
chr2:19505926-19506176            0.00097  35_[-3]_23_[+3]_34_[+3]_49_[+3]_86
chr8:7317458-7317773              0.00031  97_[-3]_24_[-3]_13_[+3]_164
chr9:15391311-15391707            0.00031  153_[-3]_190_[-3]_42
chr10:52756424-52756751           0.00031  39_[-3]_244_[+3]_1_[+3]_26
chr7:13760874-13761149            0.00031  225_[-3]_45
chr2:66736901-66737453            0.00031  128_[+3]_66_[+3]_347
chr9:48945786-48946097            0.00031  20_[-3]_245_[+3]_35
chr8:60168538-60168789            0.00031  203_[-3]_43
chr3:30182120-30182510            0.00097  16_[+3]_346_[+3]_17
chr2:18774790-18775414            0.00031  5_[+3]_184_[+3]_25_[+3]_[+3]_387
chr7:59526654-59526972            0.00031  103_[-3]_210
chr3:71801524-71801774             0.0013  17_[+3]_26_[-3]_196
chr3:15877785-15878188            0.00031  383_[-3]_15
chr1:8712382-8712662              0.00031  49_[-3]_43_[+3]_128_[+3]_43
chr9:55560026-55560331            0.00031  169_[-3]_58_[-3]_67
chr2:4072495-4072782              0.00031  158_[+3]_124
chr5:70350881-70351316            0.00031  77_[-3]_128_[-3]_219
chr2:60143359-60144090            0.00031  509_[-3]_217
chr1:61274202-61274568            0.00097  175_[-3]_59_[-3]_121
chr4:53755926-53756194            0.00031  27_[-3]_90_[-3]_87_[-3]_47
chr3:69038413-69038689            0.00031  43_[-3]_96_[-3]_126
chr4:4568226-4568522              0.00074  269_[+3]_22
chr6:59421484-59421728            0.00074  189_[+3]_50
chr6:52414587-52414923             0.0013  51_[+3]_130_[+3]_144
chr8:2563428-2563981              0.00097  59_[+3]_390_[-3]_21_[+3]_66
chr3:67039712-67039957            0.00097  48_[-3]_76_[-3]_110
chr9:47026709-47027237            0.00097  303_[-3]_157_[-3]_57
chr2:72013624-72013909            0.00074  122_[+3]_140_[-3]_12
chr1:3630032-3630401              0.00097  41_[+3]_278_[+3]_39
chr2:46824762-46825038            0.00074  269_[+3]_2
chr10:57107736-57108213           0.00097  19_[-3]_322_[-3]_25_[+3]_94
chr8:5896960-5897223              0.00074  133_[-3]_125
chr2:45782480-45782781            0.00074  1_[-3]_295
chr2:3637291-3637596              0.00074  247_[+3]_53
chr9:30779501-30780067            0.00097  245_[-3]_194_[-3]_116
chr2:29554434-29554758            0.00074  3_[-3]_146_[+3]_164
chr4:2812883-2813362              0.00097  313_[-3]_76_[-3]_56_[+3]_17
chr2:73638735-73639083            0.00074  324_[-3]_19
chr9:54890316-54890610            0.00074  169_[+3]_120
chr9:5390289-5390641               0.0013  170_[+3]_108_[+3]_63
chr4:67541278-67541714            0.00074  233_[+3]_54_[-3]_138
chr9:55453893-55454207            0.00097  11_[-3]_105_[-3]_33_[+3]_128_[+3]_14
chr10:54897315-54897750            0.0013  200_[-3]_2_[-3]_65_[-3]_135_[+3]_10
chr7:63028755-63029149            0.00074  318_[-3]_71
chr2:75495667-75496010            0.00074  138_[-3]_200
chr5:61380119-61380391            0.00074  113_[+3]_154
chr3:15363291-15363564            0.00097  102_[-3]_138_[+3]_22
chr10:59939850-59940103           0.00074  103_[+3]_145
chr7:12934493-12934800            0.00074  240_[-3]_62
chr3:10638881-10639177            0.00074  1_[+3]_38_[+3]_86_[-3]_154
chr10:38068410-38068656           0.00074  179_[+3]_62
chr4:66379699-66380163            0.00074  20_[-3]_289_[+3]_42_[+3]_96
chr5:68876984-68877286            0.00074  12_[-3]_285
chr3:61290786-61291188            0.00097  33_[+3]_245_[-3]_113
chr10:60038011-60038389           0.00097  1_[+3]_232_[+3]_109_[+3]_19
chr8:3896089-3896368              0.00074  222_[-3]_52
chr1:13415297-13415640            0.00097  32_[-3]_159_[+3]_120_[-3]_15
chr8:59352752-59353093             0.0013  133_[-3]_146_[+3]_51
chr4:11817922-11818419            0.00074  275_[+3]_217
chr2:68322395-68322690            0.00074  200_[+3]_90
chr2:58956928-58957270             0.0013  166_[-3]_153_[-3]_12
chr3:38413373-38414113             0.0013  22_[+3]_24_[-3]_10_[-3]_79_[+3]_
                                           81_[+3]_291_[-3]_130_[-3]_62
chr6:48948665-48948934            0.00097  6_[+3]_190_[+3]_1_[-3]_55
chr9:47526303-47526717            0.00074  254_[+3]_155
chr8:51280296-51280639            0.00074  47_[-3]_291
chr7:58929199-58929541            0.00074  11_[+3]_27_[+3]_4_[+3]_283
chr7:7218616-7219352               0.0013  177_[+3]_311_[-3]_237
chr7:5684300-5684681              0.00074  299_[-3]_77
chr7:2276806-2277088              0.00074  245_[+3]_32
chr5:7088596-7089158              0.00074  276_[+3]_152_[+3]_123
chr4:66958022-66958396            0.00074  159_[-3]_81_[+3]_123
chr4:3371601-3371965              0.00074  268_[-3]_91
chr3:67638392-67638759            0.00074  243_[+3]_119
chr3:4169797-4170130              0.00074  244_[+3]_84
chr10:60650277-60650516           0.00074  59_[-3]_41_[+3]_69_[+3]_53
chr10:60274292-60274623           0.00074  163_[-3]_163
chr10:54429970-54430820           0.00074  707_[-3]_138
chr1:75695783-75696028            0.00074  139_[-3]_101
chr1:66276890-66277300            0.00074  230_[+3]_175
chr1:53985756-53986162            0.00074  23_[+3]_378
chr1:4446851-4447109              0.00074  35_[+3]_218
chr1:1331946-1332281              0.00074  222_[-3]_108
chr5:5606155-5606628              0.00074  267_[+3]_201
chr2:69367612-69367871            0.00074  107_[+3]_147
chr1:74101658-74101943            0.00074  5_[-3]_275
chr5:2857410-2857661              0.00074  68_[-3]_11_[-3]_161
chr1:3530597-3530859              0.00074  53_[+3]_204
chr8:46358119-46358412             0.0013  61_[-3]_106_[+3]_115
chr8:3906228-3906545              0.00074  182_[-3]_130
chr4:5327044-5327363              0.00074  5_[-3]_1_[+3]_302
chr2:55481174-55481546            0.00074  12_[-3]_177_[-3]_138_[+3]_28
chr3:63766137-63766386            0.00074  2_[-3]_242
chr3:7958550-7958834              0.00074  163_[+3]_53_[-3]_5_[+3]_40_[+3]
chr6:934497-934762                0.00074  5_[+3]_255
chr1:70913981-70914389            0.00074  217_[-3]_186
chr4:2923843-2924239              0.00074  100_[-3]_255_[+3]_30
chr10:23595405-23595725           0.00074  266_[+3]_49
chr10:58054149-58054521           0.00074  302_[-3]_65
chr1:3379997-3380252              0.00074  1_[+3]_2_[+3]_241
chr3:58433597-58434021             0.0013  91_[-3]_159_[-3]_30_[-3]_55_[+3]_66
chr7:55953073-55953386            0.00074  118_[-3]_10_[-3]_174
chr5:17669801-17670224            0.00074  140_[-3]_278
chr6:55003462-55003900             0.0013  103_[+3]_118_[-3]_83_[+3]_117
chr2:20116589-20116855            0.00074  7_[+3]_3_[+3]_204_[-3]_35
chr3:59657884-59658443            0.00074  102_[-3]_104_[+3]_38_[+3]_4_[-3]_288
chr4:5103706-5103954              0.00074  126_[-3]_117
chr3:62155065-62155899             0.0013  28_[-3]_196_[+3]_599
chr1:23746915-23747192             0.0013  111_[+3]_119_[-3]_36
chr4:1103433-1103777              0.00074  314_[+3]_25
chr10:47720276-47721102           0.00097  76_[-3]_140_[-3]_367_[-3]_226
chr4:54067481-54067929            0.00074  377_[-3]_66
chr9:46797162-46797496            0.00074  20_[+3]_221_[+3]_82
chr5:6064204-6064502              0.00074  203_[-3]_31_[-3]_53
chr10:8250830-8251090              0.0013  22_[-3]_17_[-3]_210
chr8:7110958-7111315              0.00074  262_[-3]_90
chr5:3111159-3111629              0.00074  83_[+3]_382
chr9:56540833-56541288            0.00097  412_[-3]_29_[+3]_3
chr9:57809880-57810136            0.00097  194_[+3]_32_[-3]_19
chr1:76043320-76043670            0.00074  232_[+3]_23_[-3]_84
chr4:62051904-62052233             0.0013  16_[-3]_61_[-3]_241
chr2:7765152-7765540              0.00074  271_[-3]_112
chr2:20240130-20240474            0.00074  336_[-3]_3
chr2:3779914-3780204              0.00074  240_[-3]_45
chr2:52233185-52233454            0.00074  229_[-3]_35
chr7:62374294-62374565            0.00074  160_[+3]_106
chr4:57820623-57821101            0.00074  148_[+3]_34_[+3]_285
chr10:3234617-3235134             0.00097  130_[+3]_25_[+3]_351
chr9:4658614-4658892              0.00097  31_[-3]_53_[-3]_183
chr4:537930-538608                0.00074  519_[+3]_56_[-3]_92
chr9:5513305-5513565              0.00074  240_[+3]_15
chr3:67710645-67711071             0.0013  25_[-3]_341_[+3]_49
chr10:4928559-4928904             0.00074  88_[-3]_252
chr3:58227981-58228291            0.00074  279_[+3]_26
chr6:57204904-57205154            0.00097  109_[+3]_71_[-3]_38_[-3]_15
chr6:59346173-59346424            0.00097  106_[+3]_76_[-3]_58
chr1:22836818-22837194            0.00074  100_[-3]_271
chr2:63551593-63551920            0.00074  197_[-3]_125
chr4:49487872-49488142            0.00074  106_[+3]_159
chr4:64661240-64661537            0.00074  217_[+3]_75
chr3:63281370-63281701            0.00097  58_[-3]_19_[+3]_243
chr3:18255198-18255636            0.00074  189_[+3]_231_[+3]_7
chr7:63605472-63605718            0.00074  32_[+3]_34_[+3]_169
chr8:57190684-57191021             0.0013  58_[+3]_[+3]_134_[+3]_17_[+3]_30_
                                           [+3]_69
chr9:14588029-14588329            0.00097  21_[+3]_245_[-3]_23
chr1:1172440-1172699              0.00074  134_[+3]_120
chr5:58479550-58479805            0.00074  152_[-3]_98
chr6:58118870-58119364            0.00074  146_[+3]_343
chr5:71143929-71144769            0.00097  24_[+3]_243_[-3]_163_[+3]_24_[+3]_363
chr7:983774-984042                0.00074  69_[+3]_117_[+3]_71
chr4:1447039-1447405              0.00097  [+3]_123_[-3]_232
chr1:70447464-70447704            0.00074  211_[-3]_24
chr7:2781239-2781519              0.00097  130_[-3]_109_[-3]_30
chr5:61186576-61186967            0.00074  39_[-3]_70_[+3]_179_[-3]_86
chr10:20278770-20279089           0.00074  178_[+3]_136
chr7:61075401-61075691            0.00074  3_[-3]_117_[-3]_99_[-3]_54
chr2:19839400-19839722            0.00074  299_[-3]_18
chr2:61409503-61409783            0.00097  2_[-3]_102_[+3]_20_[+3]_139
chr4:54234058-54234427            0.00074  170_[+3]_194
chr1:61979567-61979968            0.00097  137_[+3]_119_[+3]_134
chr4:6749003-6749256               0.0013  40_[-3]_131_[+3]_71
chr7:63799356-63799652            0.00074  287_[+3]_4
chr5:3226739-3227025              0.00074  116_[-3]_165
chr3:30536281-30536727            0.00074  315_[-3]_126
chr2:64241344-64241598            0.00074  80_[+3]_169
chr6:54971257-54971651            0.00097  4_[-3]_40_[-3]_281_[+3]_52
chr3:62457124-62457407            0.00074  51_[+3]_227
chr2:60846317-60846577            0.00074  90_[-3]_[-3]_159
chr10:7538430-7538711             0.00074  236_[+3]_28_[+3]_6
chr7:52167199-52167469            0.00074  211_[-3]_54
chr1:4541949-4542336              0.00074  351_[-3]_31
chr2:60867068-60867422             0.0013  134_[-3]_37_[-3]_96_[+3]_70
chr4:4965620-4965977              0.00074  175_[+3]_113_[-3]_58
chr1:78258297-78258595            0.00074  [+3]_40_[+3]_247
chr2:64761380-64761960            0.00074  27_[+3]_239_[+3]_303
chr6:60554187-60554444            0.00074  62_[+3]_37_[-3]_147
chr1:60920663-60920948             0.0013  16_[+3]_257_[-3]_1
chr1:78903842-78904115            0.00074  29_[-3]_239
chr1:27369835-27370228            0.00074  161_[-3]_227
chr2:72342274-72343070            0.00074  561_[+3]_50_[+3]_174
chr3:11738376-11738657            0.00097  33_[+3]_67_[-3]_170
chr10:58593259-58593591           0.00074  148_[+3]_179
chr3:61872620-61873027            0.00074  49_[+3]_218_[+3]_129
chr9:43090538-43090953             0.0013  71_[-3]_27_[-3]_46_[-3]_191_[-3]_57
chr8:47779641-47779906            0.00074  133_[+3]_30_[+3]_91
chr6:51713650-51714066            0.00074  186_[-3]_225
chr7:64587987-64588378            0.00097  152_[-3]_129_[+3]_86_[-3]_7
chr3:46815790-46816156            0.00074  82_[+3]_279
chr6:60057392-60057828            0.00074  7_[+3]_300_[-3]_1_[-3]_111
chr1:70369799-70370038            0.00074  70_[-3]_164
chr7:1498021-1498419              0.00074  151_[+3]_130_[-3]_[-3]_100
chr7:6298081-6298372              0.00074  212_[-3]_74
chr2:76809390-76809673            0.00074  182_[+3]_96
chr2:10812169-10812415            0.00074  24_[-3]_217
chr10:50927922-50928211           0.00074  [-3]_284
chr2:4511861-4512400              0.00074  441_[+3]_93
chr1:74030419-74030689            0.00074  17_[-3]_248
chr6:50964977-50965262            0.00074  100_[+3]_126_[+3]_48
chr2:52997313-52997611            0.00097  212_[-3]_45_[-3]_9_[-3]_15
chr1:19093017-19093411             0.0013  260_[+3]_75_[+3]_48
chr4:2448347-2448725              0.00097  41_[+3]_83_[+3]_176_[+3]_61
chr3:7893834-7894144              0.00074  23_[+3]_282
chr10:754596-755118               0.00097  336_[+3]_119_[-3]_56
chr1:27119397-27119740            0.00074  229_[-3]_9_[+3]_64_[+3]_24
chr4:5953217-5953642              0.00074  156_[-3]_264
chr3:68619672-68619934            0.00074  129_[-3]_33_[+3]_5_[+3]_78
chr5:71011340-71011611            0.00097  11_[-3]_79_[+3]_170
chr3:66312436-66312688             0.0013  134_[+3]_77_[+3]_17_[+3]_7
chr7:61375966-61376410            0.00074  396_[-3]_43
chr1:14077397-14077708            0.00074  274_[+3]_26_[+3]
chr5:67620052-67620323            0.00074  113_[+3]_153
chr3:52266108-52266413            0.00097  232_[-3]_17_[-3]_7_[-3]_32
chr10:45612772-45613023           0.00097  96_[+3]_150
chr3:71741034-71741365            0.00097  188_[+3]_15_[+3]_117
chr7:8424633-8425013              0.00097  299_[-3]_76
chr9:57817179-57817549            0.00097  251_[+3]_98_[+3]_10
chr10:17569269-17569523           0.00097  19_[+3]_230
chr1:8363936-8364206              0.00097  217_[-3]_48
chr8:14283912-14284254            0.00097  288_[+3]_5_[+3]_38
chr3:71857410-71857738            0.00097  294_[+3]_29
chr2:66662988-66663241            0.00097  185_[+3]_63
chr1:73332871-73333526            0.00097  81_[-3]_569
chr2:41920300-41920633            0.00097  172_[+3]_30_[+3]_120
chr9:54777656-54777899            0.00097  64_[-3]_174
chr4:66726460-66726816            0.00097  305_[-3]_46
chr3:38341702-38342308            0.00097  70_[+3]_373_[-3]_152
chr9:6815761-6816004              0.00097  32_[-3]_206
chr7:396156-396421                0.00097  204_[-3]_56
chr6:56958830-56959166            0.00097  32_[+3]_299
chr3:28835749-28836477            0.00097  255_[+3]_100_[+3]_214_[+3]_51_[-3]_85
chr10:58388108-58388609           0.00097  423_[-3]_73
chr1:29438983-29439257            0.00097  100_[+3]_169
chr2:49575532-49575882            0.00097  91_[+3]_102_[+3]_93_[+3]_47
chr6:44405162-44405552            0.00097  285_[-3]_100
chr9:53444535-53444827            0.00097  87_[+3]_200
chr3:54133535-54133845            0.00097  19_[-3]_223_[-3]_57
chr9:55199681-55200010            0.00097  153_[-3]_87_[-3]_78
chr1:72845761-72846009            0.00097  220_[-3]_23
chr1:20222703-20223159            0.00097  255_[+3]_196
chr9:54111162-54111479            0.00097  231_[+3]_81
chr10:60349573-60349930           0.00097  84_[-3]_187_[+3]_75
chr2:66507770-66508308            0.00097  71_[-3]_462
chr7:61364015-61364312            0.00097  44_[-3]_248
chr2:4294109-4294513              0.00097  53_[-3]_119_[+3]_47_[-3]_168
chr1:11229848-11230200            0.00097  101_[-3]_246
chr1:59864678-59865056            0.00097  281_[+3]_92
chr7:4343682-4343932              0.00097  201_[+3]_44
chr2:4865222-4865508              0.00097  215_[+3]_20_[+3]_40
chr1:70958034-70958339            0.00097  209_[+3]_52_[+3]_33
chr6:45178069-45178340            0.00097  41_[-3]_206_[-3]_13
chr9:1555366-1555639              0.00097  89_[-3]_179
chr1:61346648-61346906            0.00097  166_[-3]_87
chr8:58198799-58199263            0.00097  53_[-3]_406
chr3:555807-556128                0.00097  162_[+3]_154
chr8:7316607-7316942              0.00097  28_[+3]_302
chr8:37961063-37961351            0.00097  233_[-3]_50
chr8:61376543-61376794            0.00097  169_[+3]_77
chr2:14835950-14836529            0.00097  5_[+3]_219_[-3]_344
chr1:59470654-59470968            0.00097  16_[+3]_79_[-3]_208
chr3:62962966-62963286            0.00097  12_[+3]_303
chr9:42806395-42806659            0.00097  45_[+3]_214
chr2:56653551-56653876            0.00097  311_[+3]_9
chr3:61458524-61459051            0.00097  144_[+3]_378
chr2:68559077-68559362            0.00097  36_[-3]_211_[-3]_27
chr3:64645697-64645945            0.00097  31_[+3]_49_[+3]_157
chr2:1844699-1845004              0.00097  139_[-3]_161
chr9:57800126-57800459            0.00097  153_[+3]_175
chr4:66219863-66220123            0.00097  205_[-3]_50
chr3:67128629-67128878            0.00097  194_[-3]_50
chr6:51076761-51077037            0.00097  244_[-3]_27
chr3:59590105-59590471            0.00097  186_[-3]_20_[-3]_149
chr6:54697829-54698162            0.00097  97_[-3]_231
chr2:7314347-7314599              0.00097  81_[+3]_166
chr4:58417482-58417977            0.00097  343_[-3]_147
chr7:23499666-23499950            0.00097  11_[-3]_41_[+3]_104_[+3]_9_[-3]_96
chr4:3739565-3739818               0.0013  135_[+3]_113
chr9:48532721-48533033             0.0013  213_[+3]_94
chr3:64672643-64672909             0.0013  208_[-3]_53
chr9:59396690-59396995             0.0013  65_[+3]_235
chr3:65335620-65335874             0.0013  60_[-3]_122_[-3]_61
chr6:57711366-57711734             0.0013  215_[+3]_148
chr2:74949422-74949674             0.0013  225_[-3]_22
chr7:57362695-57363197             0.0013  114_[-3]_383
chr10:3140504-3140985              0.0013  18_[-3]_458
chr1:72063652-72063907             0.0013  218_[+3]_32
chr1:2830573-2830875               0.0013  101_[-3]_196
chr1:16545767-16546064             0.0013  97_[+3]_161_[-3]_28
chr10:51624154-51624491            0.0013  131_[-3]_201
chr10:60918085-60918385            0.0013  124_[-3]_171
chr2:11180759-11181115             0.0013  210_[+3]_141
chr3:3786235-3786541               0.0013  59_[+3]_242
chr1:73860862-73861108             0.0013  197_[+3]_44
chr10:10604169-10604550            0.0013  270_[-3]_106
chr8:57848983-57849398             0.0013  257_[-3]_153
chr5:61674680-61675091             0.0013  38_[-3]_368
chr2:74990761-74991026             0.0013  32_[+3]_228
chr3:67099747-67100003             0.0013  29_[+3]_222
chr2:58073550-58073925             0.0013  245_[+3]_125
chr6:47379731-47380012             0.0013  197_[+3]_79
--------------------------------------------------------------------------------

--------------------------------------------------------------------------------
	Motif RAAAAG MEME-3 in BLOCKS format
--------------------------------------------------------------------------------
BL   MOTIF RAAAAG width=6 seqs=1118
chr7:51444854-51445115   (  188) GAAAAG  1 
chr1:15008747-15009335   (  311) GAAAAG  1 
chr1:15008747-15009335   (  292) GAAAAG  1 
chr1:15008747-15009335   (  207) GAAAAG  1 
chr8:7332608-7333018     (   19) GAAAAG  1 
chr5:9954977-9955349     (  265) GAAAAG  1 
chr7:62402466-62402771   (  254) GAAAAG  1 
chr6:50800643-50800890   (   62) GAAAAG  1 
chr7:60439510-60439759   (  219) GAAAAG  1 
chr3:60345047-60345401   (  315) GAAAAG  1 
chr9:11566019-11566328   (  237) GAAAAG  1 
chr9:11566019-11566328   (    1) GAAAAG  1 
chr2:41901218-41901582   (  256) GAAAAG  1 
chr2:41901218-41901582   (  102) GAAAAG  1 
chr6:2454037-2454294     (  221) GAAAAG  1 
chr2:69684553-69684805   (   92) GAAAAG  1 
chr1:24613134-24613543   (  124) GAAAAG  1 
chr2:14699226-14699742   (  441) GAAAAG  1 
chr2:14699226-14699742   (  307) GAAAAG  1 
chr2:14699226-14699742   (  219) GAAAAG  1 
chr2:14699226-14699742   (   96) GAAAAG  1 
chr2:23047981-23048379   (  319) GAAAAG  1 
chr10:10610136-10610375  (  198) GAAAAG  1 
chr3:38346915-38347279   (   69) GAAAAG  1 
chr3:51056445-51056702   (   97) GAAAAG  1 
chr8:3634697-3635373     (  620) GAAAAG  1 
chr8:3634697-3635373     (  384) GAAAAG  1 
chr8:3634697-3635373     (   56) GAAAAG  1 
chr7:56073747-56073987   (   11) GAAAAG  1 
chr2:77444769-77445161   (   74) GAAAAG  1 
chr10:54429281-54429659  (   67) GAAAAG  1 
chr1:75708219-75708533   (  213) GAAAAG  1 
chr1:75708219-75708533   (   83) GAAAAG  1 
chr1:75708219-75708533   (   51) GAAAAG  1 
chr3:38366728-38367730   (  166) GAAAAG  1 
chr1:3304120-3304527     (   33) GAAAAG  1 
chr3:70813607-70814028   (  414) GAAAAG  1 
chr2:2157867-2158148     (  150) GAAAAG  1 
chr6:59381247-59381658   (  208) GAAAAG  1 
chr5:62673917-62674348   (  106) GAAAAG  1 
chr4:4499950-4500240     (  114) GAAAAG  1 
chr9:52052172-52052422   (  166) GAAAAG  1 
chr1:9702353-9702632     (  257) GAAAAG  1 
chr3:28832050-28833729   ( 1505) GAAAAG  1 
chr3:28832050-28833729   ( 1466) GAAAAG  1 
chr3:28832050-28833729   (  489) GAAAAG  1 
chr3:28832050-28833729   (  306) GAAAAG  1 
chr3:48609266-48609567   (  114) GAAAAG  1 
chr3:38377027-38377831   (  682) GAAAAG  1 
chr3:38377027-38377831   (   49) GAAAAG  1 
chr3:12139786-12140286   (  237) GAAAAG  1 
chr2:2149359-2149713     (   61) GAAAAG  1 
chr7:63669744-63670166   (  273) GAAAAG  1 
chr7:63669744-63670166   (  107) GAAAAG  1 
chr7:57090240-57090648   (  197) GAAAAG  1 
chr7:57090240-57090648   (   88) GAAAAG  1 
chr1:74515970-74516217   (   57) GAAAAG  1 
chr5:7421735-7422100     (  309) GAAAAG  1 
chr5:7421735-7422100     (   32) GAAAAG  1 
chr2:12940823-12941147   (   14) GAAAAG  1 
chr2:63161126-63161467   (  264) GAAAAG  1 
chr4:2314822-2315119     (  199) GAAAAG  1 
chr4:57569210-57570109   (  332) GAAAAG  1 
chr3:38363941-38364619   (  497) GAAAAG  1 
chr10:54960358-54960649  (   65) GAAAAG  1 
chr2:41733924-41734367   (  154) GAAAAG  1 
chr3:28859191-28861747   ( 1792) GAAAAG  1 
chr3:28859191-28861747   ( 1324) GAAAAG  1 
chr3:28859191-28861747   ( 1201) GAAAAG  1 
chr3:28859191-28861747   ( 1034) GAAAAG  1 
chr3:28859191-28861747   (  481) GAAAAG  1 
chr5:59518539-59519305   (  106) GAAAAG  1 
chr1:69166576-69167067   (  106) GAAAAG  1 
chr7:19482583-19483401   (  534) GAAAAG  1 
chr7:19482583-19483401   (  414) GAAAAG  1 
chr9:35138708-35139173   (   47) GAAAAG  1 
chr9:14848476-14848724   (   26) GAAAAG  1 
chr7:4227774-4228020     (  130) GAAAAG  1 
chr6:49034064-49035191   (  991) GAAAAG  1 
chr6:49034064-49035191   (  739) GAAAAG  1 
chr6:49034064-49035191   (  373) GAAAAG  1 
chr6:49032967-49033806   (  382) GAAAAG  1 
chr5:56293452-56293930   (  292) GAAAAG  1 
chr5:56293452-56293930   (   89) GAAAAG  1 
chr4:55691497-55691986   (  453) GAAAAG  1 
chr4:55691497-55691986   (  358) GAAAAG  1 
chr4:55691497-55691986   (  275) GAAAAG  1 
chr4:7313610-7315654     ( 1670) GAAAAG  1 
chr4:7313610-7315654     ( 1423) GAAAAG  1 
chr3:38373618-38374741   ( 1017) GAAAAG  1 
chr3:38373618-38374741   (   77) GAAAAG  1 
chr3:38371979-38373365   ( 1290) GAAAAG  1 
chr3:38371979-38373365   ( 1239) GAAAAG  1 
chr3:38362306-38363677   ( 1270) GAAAAG  1 
chr3:38362306-38363677   (  677) GAAAAG  1 
chr3:38349177-38350203   (  968) GAAAAG  1 
chr3:38349177-38350203   (  243) GAAAAG  1 
chr3:38349177-38350203   (   95) GAAAAG  1 
chr3:38349177-38350203   (   59) GAAAAG  1 
chr3:38333209-38334102   (  477) GAAAAG  1 
chr3:28855074-28856541   (   59) GAAAAG  1 
chr3:28848769-28853112   ( 3145) GAAAAG  1 
chr3:28848769-28853112   ( 2458) GAAAAG  1 
chr3:28848769-28853112   ( 2235) GAAAAG  1 
chr3:28848769-28853112   (  597) GAAAAG  1 
chr3:28848769-28853112   (  565) GAAAAG  1 
chr3:28848769-28853112   (  545) GAAAAG  1 
chr3:28845327-28847069   (  579) GAAAAG  1 
chr3:28845327-28847069   (  508) GAAAAG  1 
chr3:28845327-28847069   (   78) GAAAAG  1 
chr3:25296573-25297129   (  241) GAAAAG  1 
chr3:18263514-18264639   (  612) GAAAAG  1 
chr3:9104174-9104663     (  330) GAAAAG  1 
chr2:9834818-9835288     (  418) GAAAAG  1 
chr2:9248984-9249232     (  220) GAAAAG  1 
chr2:4210589-4212215     (  919) GAAAAG  1 
chr2:4210589-4212215     (  601) GAAAAG  1 
chr2:4210589-4212215     (  530) GAAAAG  1 
chr1:58111088-58111960   (  810) GAAAAG  1 
chr1:58111088-58111960   (  719) GAAAAG  1 
chr1:58111088-58111960   (  614) GAAAAG  1 
chr1:58111088-58111960   (  527) GAAAAG  1 
chr1:58111088-58111960   (  105) GAAAAG  1 
chr1:6608974-6609253     (  220) GAAAAG  1 
chr6:54071357-54071852   (  203) GAAAAG  1 
chr4:38152213-38152493   (   52) GAAAAG  1 
chr3:38368421-38368921   (  462) GAAAAG  1 
chr3:38368421-38368921   (  174) GAAAAG  1 
chr6:48833467-48833724   (    7) GAAAAG  1 
chr3:50669958-50670276   (  168) GAAAAG  1 
chr3:38378302-38378694   (   16) GAAAAG  1 
chr4:5002978-5003376     (  299) GAAAAG  1 
chr1:65244011-65244359   (  307) GAAAAG  1 
chr8:7315351-7316269     (  284) GAAAAG  1 
chr4:54614481-54615021   (  291) GAAAAG  1 
chr3:19681320-19681849   (   97) GAAAAG  1 
chr10:8695385-8695668    (   30) GAAAAG  1 
chr3:3329866-3330415     (  352) GAAAAG  1 
chr3:3329866-3330415     (  165) GAAAAG  1 
chr9:56044584-56044830   (  173) GAAAAG  1 
chr9:55647712-55647977   (  127) GAAAAG  1 
chr9:55647712-55647977   (   39) GAAAAG  1 
chr1:61542033-61542408   (   11) GAAAAG  1 
chr1:8033417-8033823     (  117) GAAAAG  1 
chr1:8033417-8033823     (    1) GAAAAG  1 
chr8:5440511-5440834     (  199) GAAAAG  1 
chr10:53588805-53589118  (  302) GAAAAG  1 
chr10:53588805-53589118  (  236) GAAAAG  1 
chr4:3383622-3383942     (   51) GAAAAG  1 
chr4:3383622-3383942     (   11) GAAAAG  1 
chr9:52682920-52683339   (  288) GAAAAG  1 
chr9:52682920-52683339   (  278) GAAAAG  1 
chr8:54833114-54833415   (  170) GAAAAG  1 
chr8:54833114-54833415   (    5) GAAAAG  1 
chr4:4468666-4469095     (   45) GAAAAG  1 
chr3:28857079-28858925   ( 1724) GAAAAG  1 
chr3:28857079-28858925   ( 1655) GAAAAG  1 
chr1:69774397-69774732   (  267) GAAAAG  1 
chr9:58422068-58422443   (  122) GAAAAG  1 
chr2:64254094-64254407   (  185) GAAAAG  1 
chr10:2813420-2813710    (  257) GAAAAG  1 
chr10:2813420-2813710    (   63) GAAAAG  1 
chr10:1366286-1366557    (   32) GAAAAG  1 
chr10:1366286-1366557    (   25) GAAAAG  1 
chr4:13039652-13039916   (  154) GAAAAG  1 
chr2:7547537-7547797     (  220) GAAAAG  1 
chr4:14975232-14975527   (  131) GAAAAG  1 
chr2:57742484-57743099   (  109) GAAAAG  1 
chr8:61560171-61560426   (  186) GAAAAG  1 
chr8:61560171-61560426   (  179) GAAAAG  1 
chr5:66228169-66228809   (  189) GAAAAG  1 
chr4:51711700-51711960   (  102) GAAAAG  1 
chr4:64899127-64899514   (  181) GAAAAG  1 
chr2:64410838-64411229   (  168) GAAAAG  1 
chr3:66279554-66280012   (  404) GAAAAG  1 
chr7:59290405-59290668   (   34) GAAAAG  1 
chr2:3992649-3993312     (  472) GAAAAG  1 
chr9:49820748-49821207   (   69) GAAAAG  1 
chr3:58823339-58823693   (  176) GAAAAG  1 
chr3:58823339-58823693   (  170) GAAAAG  1 
chr2:77035509-77035765   (   52) GAAAAG  1 
chr3:58786471-58786909   (  426) GAAAAG  1 
chr10:56373241-56373541  (  266) GAAAAG  1 
chr10:3308416-3308697    (  227) GAAAAG  1 
chr6:45199084-45199508   (  317) GAAAAG  1 
chr4:9640586-9641347     (  646) GAAAAG  1 
chr1:80879626-80880418   (  587) GAAAAG  1 
chr1:80879626-80880418   (  457) GAAAAG  1 
chr7:43544179-43544494   (  114) GAAAAG  1 
chr7:43544179-43544494   (   74) GAAAAG  1 
chr7:43544179-43544494   (   68) GAAAAG  1 
chr5:21059356-21059657   (  162) GAAAAG  1 
chr3:41246961-41247207   (  198) GAAAAG  1 
chr1:16977350-16977642   (  226) GAAAAG  1 
chr1:13261835-13262083   (  170) GAAAAG  1 
chr9:6220582-6220874     (  121) GAAAAG  1 
chr2:2434164-2434492     (  285) GAAAAG  1 
chr4:16519304-16520127   (  553) GAAAAG  1 
chr4:16519304-16520127   (  498) GAAAAG  1 
chr4:16519304-16520127   (  233) GAAAAG  1 
chr10:55406118-55406365  (  219) GAAAAG  1 
chr2:74451669-74452123   (  394) GAAAAG  1 
chr10:57344981-57345330  (   94) GAAAAG  1 
chr2:702076-702363       (  126) GAAAAG  1 
chr3:11821376-11821622   (  185) GAAAAG  1 
chr3:52785553-52785891   (  316) GAAAAG  1 
chr1:17813841-17815280   (  804) GAAAAG  1 
chr1:17813841-17815280   (  632) GAAAAG  1 
chr8:4850349-4850746     (   75) GAAAAG  1 
chr1:2521774-2522156     (  154) GAAAAG  1 
chr2:59731985-59732650   (  649) GAAAAG  1 
chr2:59731985-59732650   (  535) GAAAAG  1 
chr2:59731985-59732650   (  149) GAAAAG  1 
chr7:4062033-4062288     (  179) GAAAAG  1 
chr4:64835946-64836395   (  394) GAAAAG  1 
chr3:3767651-3767963     (  133) GAAAAG  1 
chr9:35137493-35137807   (  123) GAAAAG  1 
chr5:117550-117797       (   46) GAAAAG  1 
chr1:60363397-60364202   (  434) GAAAAG  1 
chr7:6297093-6297630     (  426) GAAAAG  1 
chr3:67633554-67633814   (  216) GAAAAG  1 
chr3:67633554-67633814   (  147) GAAAAG  1 
chr10:19455830-19456092  (   74) GAAAAG  1 
chr1:79316888-79317246   (  106) GAAAAG  1 
chr9:56136653-56137297   (  167) GAAAAG  1 
chr8:55488840-55489135   (   65) GAAAAG  1 
chr2:77333382-77333735   (  283) GAAAAG  1 
chr7:60279955-60280246   (   44) GAAAAG  1 
chr10:56105695-56106046  (  295) GAAAAG  1 
chr10:56105695-56106046  (  175) GAAAAG  1 
chr2:1098378-1098667     (   26) GAAAAG  1 
chr10:46825627-46825958  (   37) GAAAAG  1 
chr9:53730058-53730309   (  156) GAAAAG  1 
chr1:31769811-31770378   (  133) GAAAAG  1 
chr4:52425040-52425283   (  101) GAAAAG  1 
chr4:37408315-37408574   (  221) GAAAAG  1 
chr10:18154426-18154681  (   98) GAAAAG  1 
chr10:52884061-52884369  (  290) GAAAAG  1 
chr5:3185065-3185353     (  232) GAAAAG  1 
chr1:68613633-68614050   (  109) GAAAAG  1 
chr1:68613633-68614050   (   84) GAAAAG  1 
chr1:27130353-27130801   (  297) GAAAAG  1 
chr1:27130353-27130801   (  290) GAAAAG  1 
chr9:4153545-4153828     (  277) GAAAAG  1 
chr4:55590180-55590498   (   46) GAAAAG  1 
chr9:8020366-8020654     (  256) GAAAAG  1 
chr2:63460644-63460903   (  235) GAAAAG  1 
chr9:56551911-56552438   (  373) GAAAAG  1 
chr2:902028-902371       (  162) GAAAAG  1 
chr2:7671716-7672256     (  527) GAAAAG  1 
chr2:7671716-7672256     (  276) GAAAAG  1 
chr9:14388413-14388818   (  397) GAAAAG  1 
chr9:14388413-14388818   (  179) GAAAAG  1 
chr2:682415-682654       (  125) GAAAAG  1 
chr9:51849551-51849886   (   60) GAAAAG  1 
chr5:50859976-50860231   (  159) GAAAAG  1 
chr10:13048960-13049222  (  131) GAAAAG  1 
chr3:30288312-30288577   (  248) GAAAAG  1 
chr7:13287871-13288311   (  112) GAAAAG  1 
chr10:143823-144081      (   28) GAAAAG  1 
chr1:64893363-64893916   (  229) GAAAAG  1 
chr6:2202935-2203392     (  386) GAAAAG  1 
chr8:50217549-50218123   (  405) GAAAAG  1 
chr8:50217549-50218123   (   23) GAAAAG  1 
chr8:5643308-5644179     (  797) GAAAAG  1 
chr2:65068007-65068472   (  116) GAAAAG  1 
chr1:1993195-1993521     (   83) GAAAAG  1 
chr4:9614113-9614364     (  175) GAAAAG  1 
chr10:52453954-52454326  (  148) GAAAAG  1 
chr2:52048622-52048906   (   47) GAAAAG  1 
chr4:62680275-62680603   (   43) GAAAAG  1 
chr2:19505926-19506176   (   36) GAAAAG  1 
chr8:7317458-7317773     (  147) GAAAAG  1 
chr9:15391311-15391707   (  350) GAAAAG  1 
chr9:15391311-15391707   (  154) GAAAAG  1 
chr10:52756424-52756751  (  297) GAAAAG  1 
chr10:52756424-52756751  (  290) GAAAAG  1 
chr7:13760874-13761149   (  226) GAAAAG  1 
chr2:66736901-66737453   (  129) GAAAAG  1 
chr9:48945786-48946097   (  272) GAAAAG  1 
chr9:48945786-48946097   (   21) GAAAAG  1 
chr8:60168538-60168789   (  204) GAAAAG  1 
chr3:30182120-30182510   (   17) GAAAAG  1 
chr2:18774790-18775414   (  233) GAAAAG  1 
chr2:18774790-18775414   (  227) GAAAAG  1 
chr2:18774790-18775414   (  196) GAAAAG  1 
chr2:18774790-18775414   (    6) GAAAAG  1 
chr7:59526654-59526972   (  104) GAAAAG  1 
chr3:71801524-71801774   (   50) GAAAAG  1 
chr3:15877785-15878188   (  384) GAAAAG  1 
chr1:8712382-8712662     (  233) GAAAAG  1 
chr9:55560026-55560331   (  234) GAAAAG  1 
chr2:4072495-4072782     (  159) GAAAAG  1 
chr5:70350881-70351316   (  212) GAAAAG  1 
chr2:60143359-60144090   (  510) GAAAAG  1 
chr1:61274202-61274568   (  176) GAAAAG  1 
chr4:53755926-53756194   (  217) GAAAAG  1 
chr3:69038413-69038689   (  146) GAAAAG  1 
chr4:4568226-4568522     (  270) AAAAAG  1 
chr6:59421484-59421728   (  190) AAAAAG  1 
chr6:52414587-52414923   (   52) AAAAAG  1 
chr8:2563428-2563981     (  456) AAAAAG  1 
chr3:67039712-67039957   (  131) AAAAAG  1 
chr5:9954977-9955349     (  192) AAAAAG  1 
chr9:47026709-47027237   (  304) AAAAAG  1 
chr2:41901218-41901582   (  231) AAAAAG  1 
chr2:41901218-41901582   (   68) AAAAAG  1 
chr2:72013624-72013909   (  269) AAAAAG  1 
chr2:72013624-72013909   (  123) AAAAAG  1 
chr1:3630032-3630401     (  326) AAAAAG  1 
chr2:46824762-46825038   (  270) AAAAAG  1 
chr10:57107736-57108213  (  379) AAAAAG  1 
chr10:57107736-57108213  (   20) AAAAAG  1 
chr2:14699226-14699742   (   90) AAAAAG  1 
chr8:5896960-5897223     (  134) AAAAAG  1 
chr2:45782480-45782781   (    2) AAAAAG  1 
chr2:3637291-3637596     (  248) AAAAAG  1 
chr9:30779501-30780067   (  446) AAAAAG  1 
chr2:29554434-29554758   (  156) AAAAAG  1 
chr2:29554434-29554758   (    4) AAAAAG  1 
chr4:2812883-2813362     (  458) AAAAAG  1 
chr2:73638735-73639083   (  325) AAAAAG  1 
chr9:54890316-54890610   (  170) AAAAAG  1 
chr9:5390289-5390641     (  285) AAAAAG  1 
chr4:67541278-67541714   (  294) AAAAAG  1 
chr4:67541278-67541714   (  234) AAAAAG  1 
chr8:3634697-3635373     (  306) AAAAAG  1 
chr8:3634697-3635373     (  149) AAAAAG  1 
chr9:55453893-55454207   (  162) AAAAAG  1 
chr9:55453893-55454207   (  123) AAAAAG  1 
chr9:55453893-55454207   (   12) AAAAAG  1 
chr10:54897315-54897750  (  280) AAAAAG  1 
chr10:54897315-54897750  (  201) AAAAAG  1 
chr10:54429281-54429659  (  193) AAAAAG  1 
chr7:63028755-63029149   (  319) AAAAAG  1 
chr2:75495667-75496010   (  139) AAAAAG  1 
chr1:75708219-75708533   (  136) AAAAAG  1 
chr3:38366728-38367730   (  864) AAAAAG  1 
chr3:38366728-38367730   (  696) AAAAAG  1 
chr3:38366728-38367730   (  236) AAAAAG  1 
chr5:61380119-61380391   (  114) AAAAAG  1 
chr1:3304120-3304527     (  362) AAAAAG  1 
chr3:15363291-15363564   (  103) AAAAAG  1 
chr6:59381247-59381658   (  250) AAAAAG  1 
chr6:59381247-59381658   (  218) AAAAAG  1 
chr10:59939850-59940103  (  104) AAAAAG  1 
chr7:12934493-12934800   (  241) AAAAAG  1 
chr3:10638881-10639177   (  138) AAAAAG  1 
chr3:10638881-10639177   (   46) AAAAAG  1 
chr3:10638881-10639177   (    2) AAAAAG  1 
chr3:28832050-28833729   ( 1443) AAAAAG  1 
chr3:28832050-28833729   ( 1425) AAAAAG  1 
chr3:28832050-28833729   ( 1293) AAAAAG  1 
chr3:28832050-28833729   ( 1009) AAAAAG  1 
chr3:28832050-28833729   (  998) AAAAAG  1 
chr3:28832050-28833729   (  886) AAAAAG  1 
chr3:28832050-28833729   (  717) AAAAAG  1 
chr3:28832050-28833729   (  459) AAAAAG  1 
chr3:28832050-28833729   (  450) AAAAAG  1 
chr3:28832050-28833729   (   83) AAAAAG  1 
chr3:28832050-28833729   (   37) AAAAAG  1 
chr10:38068410-38068656  (  180) AAAAAG  1 
chr4:66379699-66380163   (  364) AAAAAG  1 
chr4:66379699-66380163   (  316) AAAAAG  1 
chr4:66379699-66380163   (   21) AAAAAG  1 
chr3:38377027-38377831   (  576) AAAAAG  1 
chr3:38377027-38377831   (  538) AAAAAG  1 
chr3:38377027-38377831   (  477) AAAAAG  1 
chr3:38377027-38377831   (  246) AAAAAG  1 
chr3:38377027-38377831   (   19) AAAAAG  1 
chr5:68876984-68877286   (   13) AAAAAG  1 
chr3:61290786-61291188   (   34) AAAAAG  1 
chr10:60038011-60038389  (  240) AAAAAG  1 
chr10:60038011-60038389  (    2) AAAAAG  1 
chr8:3896089-3896368     (  223) AAAAAG  1 
chr1:13415297-13415640   (  324) AAAAAG  1 
chr7:63669744-63670166   (  302) AAAAAG  1 
chr7:63669744-63670166   (  222) AAAAAG  1 
chr7:63669744-63670166   (  201) AAAAAG  1 
chr7:63669744-63670166   (  189) AAAAAG  1 
chr7:63669744-63670166   (   26) AAAAAG  1 
chr8:59352752-59353093   (  286) AAAAAG  1 
chr4:11817922-11818419   (  276) AAAAAG  1 
chr2:68322395-68322690   (  201) AAAAAG  1 
chr5:7421735-7422100     (  257) AAAAAG  1 
chr4:2314822-2315119     (  142) AAAAAG  1 
chr4:2314822-2315119     (   46) AAAAAG  1 
chr3:38363941-38364619   (  626) AAAAAG  1 
chr3:38363941-38364619   (  603) AAAAAG  1 
chr3:38363941-38364619   (  591) AAAAAG  1 
chr3:38363941-38364619   (  552) AAAAAG  1 
chr3:38363941-38364619   (  212) AAAAAG  1 
chr3:38363941-38364619   (  193) AAAAAG  1 
chr3:38363941-38364619   (  172) AAAAAG  1 
chr3:38363941-38364619   (    8) AAAAAG  1 
chr10:54960358-54960649  (  256) AAAAAG  1 
chr2:41733924-41734367   (  324) AAAAAG  1 
chr3:28859191-28861747   ( 2487) AAAAAG  1 
chr3:28859191-28861747   ( 2367) AAAAAG  1 
chr3:28859191-28861747   ( 1954) AAAAAG  1 
chr3:28859191-28861747   ( 1637) AAAAAG  1 
chr3:28859191-28861747   ( 1128) AAAAAG  1 
chr3:28859191-28861747   (  871) AAAAAG  1 
chr3:28859191-28861747   (  829) AAAAAG  1 
chr3:28859191-28861747   (  745) AAAAAG  1 
chr3:28859191-28861747   (  635) AAAAAG  1 
chr3:28859191-28861747   (  583) AAAAAG  1 
chr3:28859191-28861747   (    1) AAAAAG  1 
chr2:58956928-58957270   (  326) AAAAAG  1 
chr5:59518539-59519305   (  705) AAAAAG  1 
chr5:59518539-59519305   (  665) AAAAAG  1 
chr5:59518539-59519305   (  606) AAAAAG  1 
chr5:59518539-59519305   (  488) AAAAAG  1 
chr5:59518539-59519305   (  388) AAAAAG  1 
chr5:59518539-59519305   (  218) AAAAAG  1 
chr5:59518539-59519305   (   72) AAAAAG  1 
chr5:59518539-59519305   (   56) AAAAAG  1 
chr5:59518539-59519305   (   47) AAAAAG  1 
chr7:19482583-19483401   (  472) AAAAAG  1 
chr7:19482583-19483401   (  371) AAAAAG  1 
chr3:38413373-38414113   (  674) AAAAAG  1 
chr3:38413373-38414113   (  538) AAAAAG  1 
chr3:38413373-38414113   (  241) AAAAAG  1 
chr3:38413373-38414113   (  154) AAAAAG  1 
chr3:38413373-38414113   (   53) AAAAAG  1 
chr3:38413373-38414113   (   23) AAAAAG  1 
chr6:48948665-48948934   (  210) AAAAAG  1 
chr6:48948665-48948934   (    7) AAAAAG  1 
chr9:47526303-47526717   (  255) AAAAAG  1 
chr9:35138708-35139173   (  461) AAAAAG  1 
chr9:35138708-35139173   (    4) AAAAAG  1 
chr9:14848476-14848724   (  231) AAAAAG  1 
chr8:51280296-51280639   (   48) AAAAAG  1 
chr7:58929199-58929541   (   55) AAAAAG  1 
chr7:58929199-58929541   (   45) AAAAAG  1 
chr7:58929199-58929541   (   12) AAAAAG  1 
chr7:7218616-7219352     (  495) AAAAAG  1 
chr7:5684300-5684681     (  300) AAAAAG  1 
chr7:2276806-2277088     (  246) AAAAAG  1 
chr6:49034064-49035191   (  474) AAAAAG  1 
chr6:49034064-49035191   (  364) AAAAAG  1 
chr6:49032967-49033806   (  676) AAAAAG  1 
chr6:49032967-49033806   (  498) AAAAAG  1 
chr6:49032967-49033806   (  218) AAAAAG  1 
chr5:7088596-7089158     (  435) AAAAAG  1 
chr5:7088596-7089158     (  277) AAAAAG  1 
chr4:66958022-66958396   (  247) AAAAAG  1 
chr4:66958022-66958396   (  160) AAAAAG  1 
chr4:55691497-55691986   (  144) AAAAAG  1 
chr4:7313610-7315654     ( 1210) AAAAAG  1 
chr4:7313610-7315654     ( 1021) AAAAAG  1 
chr4:7313610-7315654     ( 1002) AAAAAG  1 
chr4:7313610-7315654     (  482) AAAAAG  1 
chr4:7313610-7315654     (   13) AAAAAG  1 
chr4:3371601-3371965     (  269) AAAAAG  1 
chr3:67638392-67638759   (  244) AAAAAG  1 
chr3:38373618-38374741   (  913) AAAAAG  1 
chr3:38373618-38374741   (  907) AAAAAG  1 
chr3:38373618-38374741   (  573) AAAAAG  1 
chr3:38373618-38374741   (  560) AAAAAG  1 
chr3:38371979-38373365   ( 1248) AAAAAG  1 
chr3:38371979-38373365   (  582) AAAAAG  1 
chr3:38371979-38373365   (  513) AAAAAG  1 
chr3:38362306-38363677   ( 1243) AAAAAG  1 
chr3:38362306-38363677   (  865) AAAAAG  1 
chr3:38362306-38363677   (  691) AAAAAG  1 
chr3:38362306-38363677   (  496) AAAAAG  1 
chr3:38362306-38363677   (  373) AAAAAG  1 
chr3:38333209-38334102   (  882) AAAAAG  1 
chr3:38333209-38334102   (  842) AAAAAG  1 
chr3:38333209-38334102   (  805) AAAAAG  1 
chr3:38333209-38334102   (  675) AAAAAG  1 
chr3:38333209-38334102   (  125) AAAAAG  1 
chr3:38333209-38334102   (   58) AAAAAG  1 
chr3:28855074-28856541   ( 1384) AAAAAG  1 
chr3:28855074-28856541   ( 1357) AAAAAG  1 
chr3:28855074-28856541   ( 1296) AAAAAG  1 
chr3:28855074-28856541   ( 1186) AAAAAG  1 
chr3:28855074-28856541   ( 1076) AAAAAG  1 
chr3:28855074-28856541   (  660) AAAAAG  1 
chr3:28855074-28856541   (  320) AAAAAG  1 
chr3:28855074-28856541   (  163) AAAAAG  1 
chr3:28848769-28853112   ( 4120) AAAAAG  1 
chr3:28848769-28853112   ( 4098) AAAAAG  1 
chr3:28848769-28853112   ( 3794) AAAAAG  1 
chr3:28848769-28853112   ( 3693) AAAAAG  1 
chr3:28848769-28853112   ( 3622) AAAAAG  1 
chr3:28848769-28853112   ( 3572) AAAAAG  1 
chr3:28848769-28853112   ( 3566) AAAAAG  1 
chr3:28848769-28853112   ( 2809) AAAAAG  1 
chr3:28848769-28853112   ( 2587) AAAAAG  1 
chr3:28848769-28853112   ( 2505) AAAAAG  1 
chr3:28848769-28853112   ( 2470) AAAAAG  1 
chr3:28848769-28853112   ( 2071) AAAAAG  1 
chr3:28848769-28853112   ( 1803) AAAAAG  1 
chr3:28848769-28853112   ( 1773) AAAAAG  1 
chr3:28848769-28853112   (  870) AAAAAG  1 
chr3:28848769-28853112   (  767) AAAAAG  1 
chr3:28845327-28847069   ( 1581) AAAAAG  1 
chr3:28845327-28847069   ( 1157) AAAAAG  1 
chr3:28845327-28847069   ( 1033) AAAAAG  1 
chr3:28845327-28847069   ( 1017) AAAAAG  1 
chr3:28845327-28847069   (  213) AAAAAG  1 
chr3:28845327-28847069   (  151) AAAAAG  1 
chr3:28845327-28847069   (  104) AAAAAG  1 
chr3:28845327-28847069   (   41) AAAAAG  1 
chr3:25296573-25297129   (  402) AAAAAG  1 
chr3:25296573-25297129   (  208) AAAAAG  1 
chr3:25296573-25297129   (  154) AAAAAG  1 
chr3:25296573-25297129   (  141) AAAAAG  1 
chr3:25296573-25297129   (  100) AAAAAG  1 
chr3:25296573-25297129   (   70) AAAAAG  1 
chr3:18263514-18264639   (  562) AAAAAG  1 
chr3:18263514-18264639   (  486) AAAAAG  1 
chr3:18263514-18264639   (  377) AAAAAG  1 
chr3:4169797-4170130     (  245) AAAAAG  1 
chr2:9248984-9249232     (   74) AAAAAG  1 
chr2:4210589-4212215     ( 1328) AAAAAG  1 
chr2:4210589-4212215     ( 1227) AAAAAG  1 
chr2:4210589-4212215     ( 1197) AAAAAG  1 
chr2:4210589-4212215     ( 1112) AAAAAG  1 
chr2:4210589-4212215     ( 1077) AAAAAG  1 
chr2:4210589-4212215     (  424) AAAAAG  1 
chr2:4210589-4212215     (  300) AAAAAG  1 
chr2:4210589-4212215     (   71) AAAAAG  1 
chr10:60650277-60650516  (  182) AAAAAG  1 
chr10:60650277-60650516  (  107) AAAAAG  1 
chr10:60650277-60650516  (   60) AAAAAG  1 
chr10:60274292-60274623  (  164) AAAAAG  1 
chr10:54429970-54430820  (  708) AAAAAG  1 
chr1:75695783-75696028   (  140) AAAAAG  1 
chr1:66276890-66277300   (  231) AAAAAG  1 
chr1:53985756-53986162   (   24) AAAAAG  1 
chr1:6608974-6609253     (  173) AAAAAG  1 
chr1:6608974-6609253     (   16) AAAAAG  1 
chr1:4446851-4447109     (   36) AAAAAG  1 
chr1:1331946-1332281     (  223) AAAAAG  1 
chr5:5606155-5606628     (  268) AAAAAG  1 
chr2:69367612-69367871   (  108) AAAAAG  1 
chr1:74101658-74101943   (    6) AAAAAG  1 
chr5:2857410-2857661     (   86) AAAAAG  1 
chr5:2857410-2857661     (   69) AAAAAG  1 
chr1:3530597-3530859     (   54) AAAAAG  1 
chr3:50669958-50670276   (   91) AAAAAG  1 
chr3:50669958-50670276   (   56) AAAAAG  1 
chr8:46358119-46358412   (  174) AAAAAG  1 
chr3:38378302-38378694   (  180) AAAAAG  1 
chr4:5002978-5003376     (   94) AAAAAG  1 
chr8:7315351-7316269     (  856) AAAAAG  1 
chr8:7315351-7316269     (  737) AAAAAG  1 
chr8:7315351-7316269     (  272) AAAAAG  1 
chr8:3906228-3906545     (  183) AAAAAG  1 
chr4:5327044-5327363     (   13) AAAAAG  1 
chr4:5327044-5327363     (    6) AAAAAG  1 
chr2:55481174-55481546   (  340) AAAAAG  1 
chr2:55481174-55481546   (  196) AAAAAG  1 
chr2:55481174-55481546   (   13) AAAAAG  1 
chr10:8695385-8695668    (  253) AAAAAG  1 
chr3:63766137-63766386   (    3) AAAAAG  1 
chr3:7958550-7958834     (  280) AAAAAG  1 
chr3:7958550-7958834     (  234) AAAAAG  1 
chr3:7958550-7958834     (  223) AAAAAG  1 
chr3:7958550-7958834     (  164) AAAAAG  1 
chr3:3329866-3330415     (  330) AAAAAG  1 
chr3:3329866-3330415     (  233) AAAAAG  1 
chr3:3329866-3330415     (   23) AAAAAG  1 
chr6:934497-934762       (    6) AAAAAG  1 
chr1:8033417-8033823     (  195) AAAAAG  1 
chr1:70913981-70914389   (  218) AAAAAG  1 
chr9:52682920-52683339   (  230) AAAAAG  1 
chr4:2923843-2924239     (  362) AAAAAG  1 
chr4:2923843-2924239     (  101) AAAAAG  1 
chr8:54833114-54833415   (  219) AAAAAG  1 
chr3:28857079-28858925   ( 1798) AAAAAG  1 
chr3:28857079-28858925   ( 1776) AAAAAG  1 
chr1:69774397-69774732   (  190) AAAAAG  1 
chr10:23595405-23595725  (  267) AAAAAG  1 
chr10:2813420-2813710    (   25) AAAAAG  1 
chr10:58054149-58054521  (  303) AAAAAG  1 
chr2:7547537-7547797     (  202) AAAAAG  1 
chr2:7547537-7547797     (  155) AAAAAG  1 
chr4:14975232-14975527   (  240) AAAAAG  1 
chr1:3379997-3380252     (   10) AAAAAG  1 
chr1:3379997-3380252     (    2) AAAAAG  1 
chr2:57742484-57743099   (  313) AAAAAG  1 
chr2:57742484-57743099   (  258) AAAAAG  1 
chr3:58433597-58434021   (  293) AAAAAG  1 
chr3:58433597-58434021   (   92) AAAAAG  1 
chr7:55953073-55953386   (  135) AAAAAG  1 
chr7:55953073-55953386   (  119) AAAAAG  1 
chr5:17669801-17670224   (  141) AAAAAG  1 
chr6:55003462-55003900   (  317) AAAAAG  1 
chr6:55003462-55003900   (  228) AAAAAG  1 
chr2:20116589-20116855   (  227) AAAAAG  1 
chr2:20116589-20116855   (   17) AAAAAG  1 
chr2:20116589-20116855   (    8) AAAAAG  1 
chr3:59657884-59658443   (  267) AAAAAG  1 
chr3:59657884-59658443   (  257) AAAAAG  1 
chr3:59657884-59658443   (  213) AAAAAG  1 
chr3:59657884-59658443   (  103) AAAAAG  1 
chr4:5103706-5103954     (  127) AAAAAG  1 
chr3:62155065-62155899   (   29) AAAAAG  1 
chr1:23746915-23747192   (  237) AAAAAG  1 
chr4:1103433-1103777     (  315) AAAAAG  1 
chr2:64410838-64411229   (   46) AAAAAG  1 
chr10:47720276-47721102  (   77) AAAAAG  1 
chr4:54067481-54067929   (  378) AAAAAG  1 
chr9:46797162-46797496   (  248) AAAAAG  1 
chr9:46797162-46797496   (   21) AAAAAG  1 
chr5:6064204-6064502     (  241) AAAAAG  1 
chr5:6064204-6064502     (  204) AAAAAG  1 
chr10:8250830-8251090    (   46) AAAAAG  1 
chr8:7110958-7111315     (  263) AAAAAG  1 
chr5:3111159-3111629     (   84) AAAAAG  1 
chr9:49820748-49821207   (  252) AAAAAG  1 
chr9:49820748-49821207   (    5) AAAAAG  1 
chr9:56540833-56541288   (  448) AAAAAG  1 
chr3:58823339-58823693   (   50) AAAAAG  1 
chr9:57809880-57810136   (  233) AAAAAG  1 
chr2:77035509-77035765   (  252) AAAAAG  1 
chr2:77035509-77035765   (  239) AAAAAG  1 
chr3:58786471-58786909   (  340) AAAAAG  1 
chr1:76043320-76043670   (  262) AAAAAG  1 
chr1:76043320-76043670   (  233) AAAAAG  1 
chr4:62051904-62052233   (   17) AAAAAG  1 
chr2:7765152-7765540     (  272) AAAAAG  1 
chr10:3308416-3308697    (  236) AAAAAG  1 
chr10:3308416-3308697    (  169) AAAAAG  1 
chr2:20240130-20240474   (  337) AAAAAG  1 
chr2:3779914-3780204     (  241) AAAAAG  1 
chr2:52233185-52233454   (  230) AAAAAG  1 
chr4:9640586-9641347     (  670) AAAAAG  1 
chr4:9640586-9641347     (  451) AAAAAG  1 
chr4:9640586-9641347     (  323) AAAAAG  1 
chr7:62374294-62374565   (  161) AAAAAG  1 
chr4:57820623-57821101   (  189) AAAAAG  1 
chr4:57820623-57821101   (  149) AAAAAG  1 
chr10:3234617-3235134    (  162) AAAAAG  1 
chr9:4658614-4658892     (   91) AAAAAG  1 
chr1:16977350-16977642   (  173) AAAAAG  1 
chr1:16977350-16977642   (   30) AAAAAG  1 
chr1:16977350-16977642   (    3) AAAAAG  1 
chr4:537930-538608       (  582) AAAAAG  1 
chr4:537930-538608       (  520) AAAAAG  1 
chr1:13261835-13262083   (  151) AAAAAG  1 
chr9:5513305-5513565     (  241) AAAAAG  1 
chr3:67710645-67711071   (  373) AAAAAG  1 
chr10:4928559-4928904    (   89) AAAAAG  1 
chr3:58227981-58228291   (  280) AAAAAG  1 
chr2:2434164-2434492     (  273) AAAAAG  1 
chr2:2434164-2434492     (  250) AAAAAG  1 
chr6:57204904-57205154   (  187) AAAAAG  1 
chr6:59346173-59346424   (  189) AAAAAG  1 
chr4:16519304-16520127   (  468) AAAAAG  1 
chr4:16519304-16520127   (   12) AAAAAG  1 
chr1:22836818-22837194   (  101) AAAAAG  1 
chr2:63551593-63551920   (  198) AAAAAG  1 
chr2:74451669-74452123   (  406) AAAAAG  1 
chr2:74451669-74452123   (  400) AAAAAG  1 
chr2:74451669-74452123   (  344) AAAAAG  1 
chr2:74451669-74452123   (  281) AAAAAG  1 
chr4:49487872-49488142   (  107) AAAAAG  1 
chr4:64661240-64661537   (  218) AAAAAG  1 
chr2:702076-702363       (  223) AAAAAG  1 
chr3:63281370-63281701   (   84) AAAAAG  1 
chr3:11821376-11821622   (  191) AAAAAG  1 
chr1:17813841-17815280   ( 1324) AAAAAG  1 
chr8:4850349-4850746     (  165) AAAAAG  1 
chr1:2521774-2522156     (  216) AAAAAG  1 
chr3:18255198-18255636   (  427) AAAAAG  1 
chr3:18255198-18255636   (  190) AAAAAG  1 
chr7:63605472-63605718   (   73) AAAAAG  1 
chr7:63605472-63605718   (   33) AAAAAG  1 
chr4:64835946-64836395   (  114) AAAAAG  1 
chr8:57190684-57191021   (  264) AAAAAG  1 
chr8:57190684-57191021   (  228) AAAAAG  1 
chr8:57190684-57191021   (   65) AAAAAG  1 
chr8:57190684-57191021   (   59) AAAAAG  1 
chr3:3767651-3767963     (   43) AAAAAG  1 
chr9:35137493-35137807   (  146) AAAAAG  1 
chr9:35137493-35137807   (  115) AAAAAG  1 
chr9:14588029-14588329   (  273) AAAAAG  1 
chr1:1172440-1172699     (  135) AAAAAG  1 
chr5:117550-117797       (   81) AAAAAG  1 
chr5:117550-117797       (   53) AAAAAG  1 
chr5:58479550-58479805   (  153) AAAAAG  1 
chr1:60363397-60364202   (  233) AAAAAG  1 
chr6:58118870-58119364   (  147) AAAAAG  1 
chr5:71143929-71144769   (  473) AAAAAG  1 
chr5:71143929-71144769   (  274) AAAAAG  1 
chr5:71143929-71144769   (   25) AAAAAG  1 
chr7:983774-984042       (  193) AAAAAG  1 
chr7:983774-984042       (   70) AAAAAG  1 
chr4:1447039-1447405     (    1) AAAAAG  1 
chr1:79316888-79317246   (  136) AAAAAG  1 
chr1:70447464-70447704   (  212) AAAAAG  1 
chr7:2781239-2781519     (  131) AAAAAG  1 
chr9:56136653-56137297   (  517) AAAAAG  1 
chr9:56136653-56137297   (  274) AAAAAG  1 
chr5:61186576-61186967   (  301) AAAAAG  1 
chr5:61186576-61186967   (  116) AAAAAG  1 
chr5:61186576-61186967   (   40) AAAAAG  1 
chr10:20278770-20279089  (  179) AAAAAG  1 
chr2:77333382-77333735   (  334) AAAAAG  1 
chr7:61075401-61075691   (  232) AAAAAG  1 
chr7:61075401-61075691   (  127) AAAAAG  1 
chr7:61075401-61075691   (    4) AAAAAG  1 
chr2:19839400-19839722   (  300) AAAAAG  1 
chr2:61409503-61409783   (  111) AAAAAG  1 
chr2:61409503-61409783   (    3) AAAAAG  1 
chr4:54234058-54234427   (  171) AAAAAG  1 
chr1:61979567-61979968   (  263) AAAAAG  1 
chr4:6749003-6749256     (  178) AAAAAG  1 
chr2:1098378-1098667     (  168) AAAAAG  1 
chr10:46825627-46825958  (  177) AAAAAG  1 
chr7:63799356-63799652   (  288) AAAAAG  1 
chr5:3226739-3227025     (  117) AAAAAG  1 
chr3:30536281-30536727   (  316) AAAAAG  1 
chr2:64241344-64241598   (   81) AAAAAG  1 
chr6:54971257-54971651   (  338) AAAAAG  1 
chr6:54971257-54971651   (    5) AAAAAG  1 
chr3:62457124-62457407   (   52) AAAAAG  1 
chr1:31769811-31770378   (   76) AAAAAG  1 
chr2:60846317-60846577   (   97) AAAAAG  1 
chr2:60846317-60846577   (   91) AAAAAG  1 
chr10:7538430-7538711    (  271) AAAAAG  1 
chr10:7538430-7538711    (  237) AAAAAG  1 
chr7:52167199-52167469   (  212) AAAAAG  1 
chr1:4541949-4542336     (  352) AAAAAG  1 
chr2:60867068-60867422   (  280) AAAAAG  1 
chr2:60867068-60867422   (  135) AAAAAG  1 
chr10:52884061-52884369  (  300) AAAAAG  1 
chr1:68613633-68614050   (  311) AAAAAG  1 
chr1:68613633-68614050   (  226) AAAAAG  1 
chr1:68613633-68614050   (   52) AAAAAG  1 
chr4:4965620-4965977     (  295) AAAAAG  1 
chr4:4965620-4965977     (  176) AAAAAG  1 
chr1:27130353-27130801   (  105) AAAAAG  1 
chr1:78258297-78258595   (   47) AAAAAG  1 
chr1:78258297-78258595   (    1) AAAAAG  1 
chr2:64761380-64761960   (  273) AAAAAG  1 
chr2:64761380-64761960   (   28) AAAAAG  1 
chr6:60554187-60554444   (  106) AAAAAG  1 
chr6:60554187-60554444   (   63) AAAAAG  1 
chr1:60920663-60920948   (   17) AAAAAG  1 
chr1:78903842-78904115   (   30) AAAAAG  1 
chr1:27369835-27370228   (  162) AAAAAG  1 
chr9:8020366-8020654     (   55) AAAAAG  1 
chr2:72342274-72343070   (  618) AAAAAG  1 
chr2:72342274-72343070   (  562) AAAAAG  1 
chr2:63460644-63460903   (  146) AAAAAG  1 
chr3:11738376-11738657   (   34) AAAAAG  1 
chr10:58593259-58593591  (  149) AAAAAG  1 
chr3:61872620-61873027   (  274) AAAAAG  1 
chr3:61872620-61873027   (   50) AAAAAG  1 
chr9:51849551-51849886   (  158) AAAAAG  1 
chr9:51849551-51849886   (  111) AAAAAG  1 
chr9:51849551-51849886   (   98) AAAAAG  1 
chr9:43090538-43090953   (  354) AAAAAG  1 
chr9:43090538-43090953   (  157) AAAAAG  1 
chr9:43090538-43090953   (  105) AAAAAG  1 
chr8:47779641-47779906   (  170) AAAAAG  1 
chr8:47779641-47779906   (  134) AAAAAG  1 
chr6:51713650-51714066   (  187) AAAAAG  1 
chr7:64587987-64588378   (  380) AAAAAG  1 
chr7:64587987-64588378   (  288) AAAAAG  1 
chr7:13287871-13288311   (  361) AAAAAG  1 
chr3:46815790-46816156   (   83) AAAAAG  1 
chr10:143823-144081      (  251) AAAAAG  1 
chr6:60057392-60057828   (  321) AAAAAG  1 
chr6:60057392-60057828   (  314) AAAAAG  1 
chr6:60057392-60057828   (    8) AAAAAG  1 
chr1:64893363-64893916   (  549) AAAAAG  1 
chr6:2202935-2203392     (  142) AAAAAG  1 
chr1:70369799-70370038   (   71) AAAAAG  1 
chr7:1498021-1498419     (  294) AAAAAG  1 
chr7:1498021-1498419     (  288) AAAAAG  1 
chr7:1498021-1498419     (  152) AAAAAG  1 
chr8:5643308-5644179     (  468) AAAAAG  1 
chr2:52048622-52048906   (  233) AAAAAG  1 
chr2:52048622-52048906   (  129) AAAAAG  1 
chr2:19505926-19506176   (  105) AAAAAG  1 
chr2:19505926-19506176   (   65) AAAAAG  1 
chr7:6298081-6298372     (  213) AAAAAG  1 
chr8:7317458-7317773     (  128) AAAAAG  1 
chr8:7317458-7317773     (   98) AAAAAG  1 
chr10:52756424-52756751  (   40) AAAAAG  1 
chr2:76809390-76809673   (  183) AAAAAG  1 
chr2:10812169-10812415   (   25) AAAAAG  1 
chr10:50927922-50928211  (    1) AAAAAG  1 
chr2:66736901-66737453   (  201) AAAAAG  1 
chr2:4511861-4512400     (  442) AAAAAG  1 
chr1:74030419-74030689   (   18) AAAAAG  1 
chr6:50964977-50965262   (  233) AAAAAG  1 
chr6:50964977-50965262   (  101) AAAAAG  1 
chr2:52997313-52997611   (  264) AAAAAG  1 
chr2:52997313-52997611   (  213) AAAAAG  1 
chr1:19093017-19093411   (  261) AAAAAG  1 
chr4:2448347-2448725     (  131) AAAAAG  1 
chr3:7893834-7894144     (   24) AAAAAG  1 
chr10:754596-755118      (  462) AAAAAG  1 
chr1:27119397-27119740   (  315) AAAAAG  1 
chr1:27119397-27119740   (  245) AAAAAG  1 
chr1:27119397-27119740   (  230) AAAAAG  1 
chr4:5953217-5953642     (  157) AAAAAG  1 
chr1:8712382-8712662     (   99) AAAAAG  1 
chr1:8712382-8712662     (   50) AAAAAG  1 
chr9:55560026-55560331   (  170) AAAAAG  1 
chr3:68619672-68619934   (  180) AAAAAG  1 
chr3:68619672-68619934   (  169) AAAAAG  1 
chr3:68619672-68619934   (  130) AAAAAG  1 
chr5:70350881-70351316   (   78) AAAAAG  1 
chr5:71011340-71011611   (   12) AAAAAG  1 
chr3:66312436-66312688   (  218) AAAAAG  1 
chr7:61375966-61376410   (  397) AAAAAG  1 
chr4:53755926-53756194   (  124) AAAAAG  1 
chr4:53755926-53756194   (   28) AAAAAG  1 
chr3:69038413-69038689   (   44) AAAAAG  1 
chr1:14077397-14077708   (  307) AAAAAG  1 
chr1:14077397-14077708   (  275) AAAAAG  1 
chr5:67620052-67620323   (  114) AAAAAG  1 
chr3:52266108-52266413   (  269) AAAAAG  1 
chr3:52266108-52266413   (  233) AAAAAG  1 
chr10:45612772-45613023  (   97) GAAAGG  1 
chr8:2563428-2563981     (   60) GAAAGG  1 
chr3:67039712-67039957   (   49) GAAAGG  1 
chr8:7332608-7333018     (  121) GAAAGG  1 
chr8:7332608-7333018     (   93) GAAAGG  1 
chr5:9954977-9955349     (   68) GAAAGG  1 
chr9:47026709-47027237   (  467) GAAAGG  1 
chr3:71741034-71741365   (  210) GAAAGG  1 
chr3:71741034-71741365   (  189) GAAAGG  1 
chr3:60345047-60345401   (  125) GAAAGG  1 
chr7:8424633-8425013     (  300) GAAAGG  1 
chr1:3630032-3630401     (   42) GAAAGG  1 
chr10:57107736-57108213  (  348) GAAAGG  1 
chr9:30779501-30780067   (  246) GAAAGG  1 
chr4:2812883-2813362     (  314) GAAAGG  1 
chr9:57817179-57817549   (  356) GAAAGG  1 
chr8:3634697-3635373     (  171) GAAAGG  1 
chr10:17569269-17569523  (   20) GAAAGG  1 
chr9:55453893-55454207   (  296) GAAAGG  1 
chr1:8363936-8364206     (  218) GAAAGG  1 
chr10:54429281-54429659  (  119) GAAAGG  1 
chr1:75708219-75708533   (  306) GAAAGG  1 
chr3:70813607-70814028   (  404) GAAAGG  1 
chr3:15363291-15363564   (  247) GAAAGG  1 
chr6:59381247-59381658   (  257) GAAAGG  1 
chr6:59381247-59381658   (  232) GAAAGG  1 
chr5:62673917-62674348   (  319) GAAAGG  1 
chr5:62673917-62674348   (  179) GAAAGG  1 
chr8:14283912-14284254   (  300) GAAAGG  1 
chr8:14283912-14284254   (  289) GAAAGG  1 
chr3:28832050-28833729   ( 1209) GAAAGG  1 
chr3:71857410-71857738   (  295) GAAAGG  1 
chr2:66662988-66663241   (  186) GAAAGG  1 
chr1:73332871-73333526   (   82) GAAAGG  1 
chr3:61290786-61291188   (  285) GAAAGG  1 
chr10:60038011-60038389  (  355) GAAAGG  1 
chr1:13415297-13415640   (   33) GAAAGG  1 
chr2:41920300-41920633   (  209) GAAAGG  1 
chr5:7421735-7422100     (  245) GAAAGG  1 
chr9:54777656-54777899   (   65) GAAAGG  1 
chr2:12940823-12941147   (  139) GAAAGG  1 
chr4:66726460-66726816   (  306) GAAAGG  1 
chr3:38341702-38342308   (   71) GAAAGG  1 
chr4:57569210-57570109   (  762) GAAAGG  1 
chr4:57569210-57570109   (  663) GAAAGG  1 
chr3:28859191-28861747   ( 2522) GAAAGG  1 
chr3:28859191-28861747   ( 2453) GAAAGG  1 
chr3:28859191-28861747   ( 1519) GAAAGG  1 
chr7:19482583-19483401   (  547) GAAAGG  1 
chr7:19482583-19483401   (  461) GAAAGG  1 
chr6:48948665-48948934   (  203) GAAAGG  1 
chr9:6815761-6816004     (   33) GAAAGG  1 
chr7:4227774-4228020     (  167) GAAAGG  1 
chr7:396156-396421       (  205) GAAAGG  1 
chr6:56958830-56959166   (   33) GAAAGG  1 
chr6:49034064-49035191   (  226) GAAAGG  1 
chr6:49032967-49033806   (  651) GAAAGG  1 
chr4:7313610-7315654     ( 1298) GAAAGG  1 
chr4:7313610-7315654     (  447) GAAAGG  1 
chr3:38373618-38374741   ( 1103) GAAAGG  1 
chr3:38362306-38363677   ( 1039) GAAAGG  1 
chr3:38349177-38350203   (  143) GAAAGG  1 
chr3:38333209-38334102   (  623) GAAAGG  1 
chr3:28848769-28853112   ( 3585) GAAAGG  1 
chr3:28848769-28853112   ( 2803) GAAAGG  1 
chr3:28848769-28853112   ( 2680) GAAAGG  1 
chr3:28848769-28853112   ( 1016) GAAAGG  1 
chr3:28848769-28853112   (   62) GAAAGG  1 
chr3:28845327-28847069   (  957) GAAAGG  1 
chr3:28835749-28836477   (  639) GAAAGG  1 
chr3:25296573-25297129   (  247) GAAAGG  1 
chr10:58388108-58388609  (  424) GAAAGG  1 
chr1:29438983-29439257   (  101) GAAAGG  1 
chr2:49575532-49575882   (  299) GAAAGG  1 
chr2:49575532-49575882   (  200) GAAAGG  1 
chr2:49575532-49575882   (   92) GAAAGG  1 
chr6:44405162-44405552   (  286) GAAAGG  1 
chr3:38368421-38368921   (  455) GAAAGG  1 
chr9:53444535-53444827   (   88) GAAAGG  1 
chr3:38378302-38378694   (  303) GAAAGG  1 
chr3:19681320-19681849   (  467) GAAAGG  1 
chr3:19681320-19681849   (  445) GAAAGG  1 
chr3:54133535-54133845   (   20) GAAAGG  1 
chr10:53588805-53589118  (  261) GAAAGG  1 
chr4:4468666-4469095     (  277) GAAAGG  1 
chr4:4468666-4469095     (  160) GAAAGG  1 
chr3:28857079-28858925   (  575) GAAAGG  1 
chr3:28857079-28858925   (  144) GAAAGG  1 
chr9:55199681-55200010   (  247) GAAAGG  1 
chr9:55199681-55200010   (  154) GAAAGG  1 
chr5:66228169-66228809   (  473) GAAAGG  1 
chr4:51711700-51711960   (   69) GAAAGG  1 
chr4:51711700-51711960   (   37) GAAAGG  1 
chr1:72845761-72846009   (  221) GAAAGG  1 
chr10:47720276-47721102  (  596) GAAAGG  1 
chr1:20222703-20223159   (  256) GAAAGG  1 
chr9:54111162-54111479   (  232) GAAAGG  1 
chr9:49820748-49821207   (  342) GAAAGG  1 
chr9:56540833-56541288   (  413) GAAAGG  1 
chr10:60349573-60349930  (  278) GAAAGG  1 
chr9:57809880-57810136   (  195) GAAAGG  1 
chr3:58786471-58786909   (  383) GAAAGG  1 
chr2:66507770-66508308   (   72) GAAAGG  1 
chr7:61364015-61364312   (   45) GAAAGG  1 
chr2:4294109-4294513     (  232) GAAAGG  1 
chr2:4294109-4294513     (  179) GAAAGG  1 
chr1:11229848-11230200   (  102) GAAAGG  1 
chr10:3234617-3235134    (  131) GAAAGG  1 
chr9:4658614-4658892     (   32) GAAAGG  1 
chr1:59864678-59865056   (  282) GAAAGG  1 
chr7:4343682-4343932     (  202) GAAAGG  1 
chr2:4865222-4865508     (  242) GAAAGG  1 
chr2:4865222-4865508     (  216) GAAAGG  1 
chr6:57204904-57205154   (  231) GAAAGG  1 
chr6:57204904-57205154   (  110) GAAAGG  1 
chr6:59346173-59346424   (  107) GAAAGG  1 
chr4:16519304-16520127   (  539) GAAAGG  1 
chr1:70958034-70958339   (  268) GAAAGG  1 
chr1:70958034-70958339   (  210) GAAAGG  1 
chr6:45178069-45178340   (   42) GAAAGG  1 
chr3:63281370-63281701   (   59) GAAAGG  1 
chr9:1555366-1555639     (   90) GAAAGG  1 
chr2:59731985-59732650   (  109) GAAAGG  1 
chr1:61346648-61346906   (  167) GAAAGG  1 
chr9:14588029-14588329   (   22) GAAAGG  1 
chr1:60363397-60364202   (  675) GAAAGG  1 
chr5:71143929-71144769   (  443) GAAAGG  1 
chr4:1447039-1447405     (  130) GAAAGG  1 
chr8:58198799-58199263   (   54) GAAAGG  1 
chr1:79316888-79317246   (  125) GAAAGG  1 
chr7:2781239-2781519     (  246) GAAAGG  1 
chr9:56136653-56137297   (  392) GAAAGG  1 
chr9:56136653-56137297   (  128) GAAAGG  1 
chr9:56136653-56137297   (   88) GAAAGG  1 
chr3:555807-556128       (  163) GAAAGG  1 
chr8:7316607-7316942     (   29) GAAAGG  1 
chr8:37961063-37961351   (  234) GAAAGG  1 
chr2:61409503-61409783   (  137) GAAAGG  1 
chr8:61376543-61376794   (  170) GAAAGG  1 
chr1:61979567-61979968   (  138) GAAAGG  1 
chr10:46825627-46825958  (  234) GAAAGG  1 
chr10:46825627-46825958  (  186) GAAAGG  1 
chr2:14835950-14836529   (  231) GAAAGG  1 
chr2:14835950-14836529   (    6) GAAAGG  1 
chr1:59470654-59470968   (  102) GAAAGG  1 
chr1:59470654-59470968   (   17) GAAAGG  1 
chr6:54971257-54971651   (   51) GAAAGG  1 
chr3:62962966-62963286   (   13) GAAAGG  1 
chr9:42806395-42806659   (   46) GAAAGG  1 
chr2:56653551-56653876   (  312) GAAAGG  1 
chr3:61458524-61459051   (  145) GAAAGG  1 
chr3:11738376-11738657   (  107) GAAAGG  1 
chr2:68559077-68559362   (   37) GAAAGG  1 
chr3:64645697-64645945   (   87) GAAAGG  1 
chr3:64645697-64645945   (   32) GAAAGG  1 
chr2:1844699-1845004     (  140) GAAAGG  1 
chr9:57800126-57800459   (  154) GAAAGG  1 
chr7:64587987-64588378   (  153) GAAAGG  1 
chr6:2202935-2203392     (   65) GAAAGG  1 
chr8:5643308-5644179     (  687) GAAAGG  1 
chr4:66219863-66220123   (  206) GAAAGG  1 
chr3:67128629-67128878   (  195) GAAAGG  1 
chr2:19505926-19506176   (  160) GAAAGG  1 
chr6:51076761-51077037   (  245) GAAAGG  1 
chr3:59590105-59590471   (  187) GAAAGG  1 
chr6:54697829-54698162   (   98) GAAAGG  1 
chr2:7314347-7314599     (   82) GAAAGG  1 
chr2:52997313-52997611   (  279) GAAAGG  1 
chr4:58417482-58417977   (  344) GAAAGG  1 
chr4:2448347-2448725     (  313) GAAAGG  1 
chr4:2448347-2448725     (   42) GAAAGG  1 
chr3:30182120-30182510   (  369) GAAAGG  1 
chr10:754596-755118      (  337) GAAAGG  1 
chr1:61274202-61274568   (  241) GAAAGG  1 
chr5:71011340-71011611   (   97) GAAAGG  1 
chr7:23499666-23499950   (  184) GAAAGG  1 
chr7:23499666-23499950   (   59) GAAAGG  1 
chr3:52266108-52266413   (  256) GAAAGG  1 
chr6:52414587-52414923   (  188) AAAAGG  1 
chr8:2563428-2563981     (  483) AAAAGG  1 
chr4:3739565-3739818     (  136) AAAAGG  1 
chr3:60345047-60345401   (  206) AAAAGG  1 
chr9:48532721-48533033   (  214) AAAAGG  1 
chr6:2454037-2454294     (  106) AAAAGG  1 
chr4:2812883-2813362     (  396) AAAAGG  1 
chr9:5390289-5390641     (  171) AAAAGG  1 
chr9:57817179-57817549   (  252) AAAAGG  1 
chr8:3634697-3635373     (  512) AAAAGG  1 
chr8:3634697-3635373     (  123) AAAAGG  1 
chr10:54897315-54897750  (  421) AAAAGG  1 
chr10:54897315-54897750  (  209) AAAAGG  1 
chr3:38366728-38367730   (  359) AAAAGG  1 
chr2:2157867-2158148     (  198) AAAAGG  1 
chr3:64672643-64672909   (  209) AAAAGG  1 
chr3:28832050-28833729   (  796) AAAAGG  1 
chr1:13415297-13415640   (  198) AAAAGG  1 
chr7:63669744-63670166   (   63) AAAAGG  1 
chr8:59352752-59353093   (  134) AAAAGG  1 
chr2:41920300-41920633   (  173) AAAAGG  1 
chr2:63161126-63161467   (  197) AAAAGG  1 
chr3:38341702-38342308   (  450) AAAAGG  1 
chr9:59396690-59396995   (   66) AAAAGG  1 
chr3:28859191-28861747   (  473) AAAAGG  1 
chr2:58956928-58957270   (  167) AAAAGG  1 
chr3:38413373-38414113   (   69) AAAAGG  1 
chr7:7218616-7219352     (  178) AAAAGG  1 
chr6:49034064-49035191   (  616) AAAAGG  1 
chr3:65335620-65335874   (  189) AAAAGG  1 
chr3:65335620-65335874   (   61) AAAAGG  1 
chr3:38373618-38374741   ( 1085) AAAAGG  1 
chr3:38371979-38373365   (  160) AAAAGG  1 
chr3:38333209-38334102   (  875) AAAAGG  1 
chr3:38333209-38334102   (  258) AAAAGG  1 
chr3:28855074-28856541   (  117) AAAAGG  1 
chr3:28848769-28853112   ( 4251) AAAAGG  1 
chr3:28848769-28853112   ( 4036) AAAAGG  1 
chr3:28848769-28853112   ( 3461) AAAAGG  1 
chr3:28848769-28853112   ( 2955) AAAAGG  1 
chr3:28848769-28853112   ( 2405) AAAAGG  1 
chr3:28835749-28836477   (  582) AAAAGG  1 
chr3:28835749-28836477   (  362) AAAAGG  1 
chr3:28835749-28836477   (  256) AAAAGG  1 
chr3:25296573-25297129   (  319) AAAAGG  1 
chr3:18263514-18264639   (  405) AAAAGG  1 
chr3:18263514-18264639   (  262) AAAAGG  1 
chr2:4210589-4212215     ( 1243) AAAAGG  1 
chr1:58111088-58111960   (  399) AAAAGG  1 
chr3:38368421-38368921   (   99) AAAAGG  1 
chr8:46358119-46358412   (   62) AAAAGG  1 
chr6:57711366-57711734   (  216) AAAAGG  1 
chr8:7315351-7316269     (  651) AAAAGG  1 
chr3:54133535-54133845   (  249) AAAAGG  1 
chr2:74949422-74949674   (  226) AAAAGG  1 
chr4:3383622-3383942     (  304) AAAAGG  1 
chr3:28857079-28858925   ( 1330) AAAAGG  1 
chr3:28857079-28858925   (  454) AAAAGG  1 
chr2:64254094-64254407   (  160) AAAAGG  1 
chr3:58433597-58434021   (  354) AAAAGG  1 
chr3:58433597-58434021   (  257) AAAAGG  1 
chr7:57362695-57363197   (  115) AAAAGG  1 
chr6:55003462-55003900   (  104) AAAAGG  1 
chr10:3140504-3140985    (   19) AAAAGG  1 
chr3:62155065-62155899   (  231) AAAAGG  1 
chr1:23746915-23747192   (  112) AAAAGG  1 
chr2:64410838-64411229   (  228) AAAAGG  1 
chr10:47720276-47721102  (  223) AAAAGG  1 
chr10:8250830-8251090    (   23) AAAAGG  1 
chr10:60349573-60349930  (   85) AAAAGG  1 
chr2:77035509-77035765   (  200) AAAAGG  1 
chr3:58786471-58786909   (  303) AAAAGG  1 
chr4:62051904-62052233   (   84) AAAAGG  1 
chr2:4294109-4294513     (   54) AAAAGG  1 
chr1:80879626-80880418   (  227) AAAAGG  1 
chr1:72063652-72063907   (  219) AAAAGG  1 
chr3:67710645-67711071   (   26) AAAAGG  1 
chr9:6220582-6220874     (  197) AAAAGG  1 
chr1:2830573-2830875     (  102) AAAAGG  1 
chr4:16519304-16520127   (  370) AAAAGG  1 
chr6:45178069-45178340   (  254) AAAAGG  1 
chr1:16545767-16546064   (  265) AAAAGG  1 
chr1:16545767-16546064   (   98) AAAAGG  1 
chr10:51624154-51624491  (  132) AAAAGG  1 
chr8:57190684-57191021   (  205) AAAAGG  1 
chr3:3767651-3767963     (   66) AAAAGG  1 
chr1:60363397-60364202   (  479) AAAAGG  1 
chr10:60918085-60918385  (  125) AAAAGG  1 
chr2:11180759-11181115   (  211) AAAAGG  1 
chr3:3786235-3786541     (   60) AAAAGG  1 
chr1:73860862-73861108   (  198) AAAAGG  1 
chr10:10604169-10604550  (  271) AAAAGG  1 
chr4:6749003-6749256     (   41) AAAAGG  1 
chr2:1098378-1098667     (  256) AAAAGG  1 
chr1:31769811-31770378   (  336) AAAAGG  1 
chr10:18154426-18154681  (  246) AAAAGG  1 
chr2:60867068-60867422   (  178) AAAAGG  1 
chr8:57848983-57849398   (  258) AAAAGG  1 
chr1:68613633-68614050   (  261) AAAAGG  1 
chr1:60920663-60920948   (  280) AAAAGG  1 
chr4:55590180-55590498   (  138) AAAAGG  1 
chr2:68559077-68559362   (  254) AAAAGG  1 
chr2:7671716-7672256     (  316) AAAAGG  1 
chr9:43090538-43090953   (   72) AAAAGG  1 
chr5:61674680-61675091   (   39) AAAAGG  1 
chr7:13287871-13288311   (   93) AAAAGG  1 
chr2:74990761-74991026   (   33) AAAAGG  1 
chr3:67099747-67100003   (   30) AAAAGG  1 
chr3:59590105-59590471   (  213) AAAAGG  1 
chr1:19093017-19093411   (  342) AAAAGG  1 
chr2:58073550-58073925   (  246) AAAAGG  1 
chr6:47379731-47380012   (  198) AAAAGG  1 
chr3:71801524-71801774   (   18) AAAAGG  1 
chr7:23499666-23499950   (  169) AAAAGG  1 
chr7:23499666-23499950   (   12) AAAAGG  1 
chr3:66312436-66312688   (  241) AAAAGG  1 
chr3:66312436-66312688   (  135) AAAAGG  1 
//

--------------------------------------------------------------------------------

--------------------------------------------------------------------------------
	Motif RAAAAG MEME-3 position-specific scoring matrix
--------------------------------------------------------------------------------
log-odds matrix: alength= 4 w= 6 n= 269849 bayes= 7.92159 E= 6.5e-014 
    99  -1677    102  -1677 
   179  -1677  -1677  -1677 
   179  -1677  -1677  -1677 
   179  -1677  -1677  -1677 
   134  -1677     33  -1677 
 -1677  -1677    225  -1677 
--------------------------------------------------------------------------------

--------------------------------------------------------------------------------
	Motif RAAAAG MEME-3 position-specific probability matrix
--------------------------------------------------------------------------------
letter-probability matrix: alength= 4 w= 6 nsites= 1118 E= 6.5e-014 
 0.574240  0.000000  0.425760  0.000000 
 1.000000  0.000000  0.000000  0.000000 
 1.000000  0.000000  0.000000  0.000000 
 1.000000  0.000000  0.000000  0.000000 
 0.736136  0.000000  0.263864  0.000000 
 0.000000  0.000000  1.000000  0.000000 
--------------------------------------------------------------------------------

--------------------------------------------------------------------------------
	Motif RAAAAG MEME-3 regular expression
--------------------------------------------------------------------------------
[AG]AAA[AG]G
--------------------------------------------------------------------------------


Time 1851.67 secs.

********************************************************************************


********************************************************************************
MOTIF GCTGSC MEME-4	width =   6  sites = 317  llr = 2457  p-value = 9.9e-185  E-value = 9.9e-185
********************************************************************************
--------------------------------------------------------------------------------
	Motif GCTGSC MEME-4 Description
--------------------------------------------------------------------------------
Simplified        A  ::::::
pos.-specific     C  3a::6a
probability       G  7::a4:
matrix            T  ::a:::

         bits    2.3  * * *
                 2.0  * * *
                 1.8  *** *
                 1.6  *** *
Relative         1.4 ******
Entropy          1.1 ******
(11.2 bits)      0.9 ******
                 0.7 ******
                 0.5 ******
                 0.2 ******
                 0.0 ------

Multilevel           GCTGCC
consensus            C   G 
sequence                   
                           
--------------------------------------------------------------------------------

--------------------------------------------------------------------------------
	Motif GCTGSC MEME-4 sites sorted by position p-value
--------------------------------------------------------------------------------
Sequence name            Strand  Start   P-value             Site 
-------------            ------  ----- ---------            ------
chr4:3739565-3739818         -    106  1.18e-04 TGTCTGGGGA GCTGCC ACCGAGTCTT
chr4:22432338-22432595       -    235  1.18e-04 GCACGGAACC GCTGCC ACCATTGCTA
chr7:8424633-8425013         -    264  1.18e-04 GACGACGGGA GCTGCC TGGCGGCGAC
chr6:49024148-49024518       +    244  1.18e-04 CCAAGTCCAA GCTGCC CTGAAGAATT
chr2:69684553-69684805       -     53  1.18e-04 CTAAAAGAAG GCTGCC ACATCCCACT
chr9:37355893-37356261       +    183  1.18e-04 ATGGACAAGA GCTGCC CACCAGGACT
chr2:69859719-69860081       -    299  1.18e-04 GCATGGTCAA GCTGCC AAAACGGGAA
chr3:51056445-51056702       +    140  1.18e-04 TTTCTCGCTC GCTGCC CATCCGGTGC
chr5:34047653-34047931       -    105  1.18e-04 GCGAGACGCG GCTGCC GACGAAGCCG
chr2:77444769-77445161       -     89  1.18e-04 GCGCTGTGCC GCTGCC TTGCAGCTTC
chr7:64393473-64393740       +    254  1.18e-04 AAACAAGTCC GCTGCC GAGTGCCGT 
chr7:63028755-63029149       +    288  1.18e-04 GAAATGTACA GCTGCC TGGAGTTAAA
chr6:59381247-59381658       +      1  1.18e-04          . GCTGCC GTTCGTCAGC
chr3:48609266-48609567       +    171  1.18e-04 CGCCAAGCTC GCTGCC ACCCATGGTG
chr3:71857410-71857738       +    129  1.18e-04 AAGCAAAAGA GCTGCC ATGCTTTTGG
chr4:58595157-58595506       +     28  1.18e-04 TAGATGTCTA GCTGCC TGATGAGCTC
chr2:66662988-66663241       -     20  1.18e-04 GTGACTGCAA GCTGCC TGCACCAGCT
chr2:2149359-2149713         +    291  1.18e-04 GCCATGCTCA GCTGCC TGCCAAACTT
chr2:2149359-2149713         +    195  1.18e-04 ACCTCCCATA GCTGCC GTCTAATGCT
chr1:64267735-64267976       +     46  1.18e-04 GCCTTCTCTG GCTGCC CAGGAAGCTC
chr4:1766710-1766965         +    146  1.18e-04 ATACCACCCC GCTGCC GACGGATTAC
chr4:2314822-2315119         -    247  1.18e-04 CGCTGGAGCC GCTGCC GACAAGAAGG
chr4:2314822-2315119         -      6  1.18e-04 ATCACTGCTA GCTGCC ACACG     
chr4:57569210-57570109       +     52  1.18e-04 CCACAGCACA GCTGCC CTTGGTACGA
chr10:59947784-59948067      +    207  1.18e-04 GGCATGTGGC GCTGCC TTCCTGGGCA
chr10:59947784-59948067      +    175  1.18e-04 ATTCCAATCG GCTGCC AGTACGGTGC
chr10:59947784-59948067      +     74  1.18e-04 GCCTAGCGGC GCTGCC ATAGATCCCG
chr3:28859191-28861747       +   1210  1.18e-04 AGAAAAGCAG GCTGCC CATGACGGGT
chr6:53079830-53080157       +    258  1.18e-04 GCATGGAATA GCTGCC TGAAACGATT
chr7:19482583-19483401       +    258  1.18e-04 CGCAGGGCCC GCTGCC AAGTTACTTA
chr9:35138708-35139173       -    361  1.18e-04 AAGCACACCA GCTGCC TGCATTGCAT
chr9:4768847-4769128         +     11  1.18e-04 CGCAAATTTG GCTGCC ACCACTGCAT
chr5:56293452-56293930       +    320  1.18e-04 CGTGATCATG GCTGCC CCTGCCCCTT
chr3:67638392-67638759       +     93  1.18e-04 CCGGTTGCGA GCTGCC TGCATGGCTG
chr3:28848769-28853112       +   3662  1.18e-04 GTGGTATCAG GCTGCC TGTCTCCTTG
chr3:4169797-4170130         -     72  1.18e-04 TCCTGCGCAA GCTGCC ACATTTGGAC
chr1:71008520-71008886       +    315  1.18e-04 GAGAACCTAA GCTGCC AGCGTGGCTC
chr6:44405162-44405552       -     28  1.18e-04 GTGACAGATA GCTGCC ATTTGGCAAG
chr4:5002978-5003376         +    333  1.18e-04 AATGTGTCGA GCTGCC TAAGCCCATG
chr4:54614481-54615021       -     94  1.18e-04 AAGAAATTTG GCTGCC CGTTGACAAA
chr3:3329866-3330415         -      5  1.18e-04 AGGGAAATTG GCTGCC TGCA      
chr9:55647712-55647977       +     16  1.18e-04 GGTAATCTTG GCTGCC ATCGCACGTG
chr3:28857079-28858925       -    173  1.18e-04 TTTAGCAAAA GCTGCC CTACGAGGTC
chr2:64254094-64254407       -     12  1.18e-04 CGCGTACCTC GCTGCC GAAGAAAGCA
chr1:73013235-73013544       -    238  1.18e-04 CCAGCACCAC GCTGCC GTCATGGTCA
chr4:14975232-14975527       -    182  1.18e-04 TGAGCTCATG GCTGCC AAGTTAAGCT
chr8:61879194-61879562       -    208  1.18e-04 CTCTCCTAGA GCTGCC CGGAGATGAT
chr3:59657884-59658443       +     95  1.18e-04 CTCAGACGTA GCTGCC TTCTTTTTGG
chr4:1103433-1103777         -    298  1.18e-04 TTTGGTGGCG GCTGCC TGTCATCGAC
chr3:66279554-66280012       +    256  1.18e-04 AAGCAGAGCA GCTGCC ACAACAAGAA
chr9:6222061-6222388         +    313  1.18e-04 CTATCTCTGA GCTGCC TAGTGCTAGG
chr9:6222061-6222388         +    128  1.18e-04 GGGACCGGAC GCTGCC CGGTGAGTCC
chr9:49820748-49821207       +    327  1.18e-04 GCTACTACCG GCTGCC CCCTCCCCTC
chr9:49820748-49821207       -    283  1.18e-04 CTCTTAAATG GCTGCC AAATAATCGA
chr3:58823339-58823693       -    345  1.18e-04      TGTAC GCTGCC GCCTGCAAAG
chr1:61634755-61635114       +    208  1.18e-04 TGAATCAAAC GCTGCC TATTGGGTGA
chr9:52185443-52185708       -    167  1.18e-04 ATGGAATGGA GCTGCC CAACGAAGCT
chr10:56373241-56373541      -    141  1.18e-04 AGTGCAGTCA GCTGCC ATTGGGTGGT
chr1:13342279-13342670       -    264  1.18e-04 GCTGGCTATG GCTGCC TCACAGGAAA
chr10:3234617-3235134        -    489  1.18e-04 GACTATTGGA GCTGCC CTCGCCTCGC
chr6:39419225-39419482       -    109  1.18e-04 CTCTCTCAGA GCTGCC TAGTGCTAGG
chr8:55248485-55248728       -     70  1.18e-04 TTTGTTTGTG GCTGCC AAACTTTAGC
chr8:2641017-2641633         -    593  1.18e-04 AGATCCCTGA GCTGCC TGATCTGGGC
chr9:56136653-56137297       -    489  1.18e-04 TGAACCTACC GCTGCC TACCTATTAT
chr2:19839400-19839722       -    115  1.18e-04 AGCCAAAGAA GCTGCC AACTGGGTCT
chr1:71172630-71172873       +    203  1.18e-04 GTCAGGATTC GCTGCC GCCATTCTCC
chr8:60668744-60669116       -    152  1.18e-04 GCTCCTTATG GCTGCC TTCATCAGGC
chr6:54971257-54971651       -     40  1.18e-04 AAAGGTCCAG GCTGCC TTAGATTAGA
chr3:62457124-62457407       -     12  1.18e-04 TCATGCTGTC GCTGCC CTAAATTGCA
chr1:31769811-31770378       +    103  1.18e-04 TGAACGCTTG GCTGCC ACAAGCCAGT
chr1:4541949-4542336         -    296  1.18e-04 GAGTACTTGA GCTGCC CTTTGCTCCT
chr2:75904910-75905336       +    105  1.18e-04 CTGATCCGTG GCTGCC TAGAGAAGTC
chr8:57848983-57849398       +    290  1.18e-04 TCTAGACCAG GCTGCC AAAATTGATC
chr2:64761380-64761960       -    503  1.18e-04 AAGATCATGA GCTGCC CATAATGAAA
chr3:61458524-61459051       +      7  1.18e-04     CTTCGA GCTGCC GCCGCTCAAC
chr3:64645697-64645945       -    172  1.18e-04 CCCGTGGTAG GCTGCC GTCTCGTCAA
chr5:50859976-50860231       -    128  1.18e-04 CAACACAGGA GCTGCC CCTACAAAAT
chr2:61096048-61096362       +    190  1.18e-04 CAACTTGGCC GCTGCC ACTTGGTTAG
chr2:65068007-65068472       -     17  1.18e-04 CTGAGTTCTG GCTGCC TGGTTTGGTC
chr2:76809390-76809673       -    129  1.18e-04 AACAAGCACC GCTGCC ACTGGATCAG
chr6:54697829-54698162       -    154  1.18e-04 ATACCATTGC GCTGCC GTGTGCACGC
chr2:4511861-4512400         -     40  1.18e-04 ACTCGCAAGG GCTGCC ATCCGATGGG
chr7:9202200-9202559         -    115  1.18e-04 AAACGGATCC GCTGCC ACAGCCAAGG
chr6:50964977-50965262       +    186  1.18e-04 TAGTGCCGCG GCTGCC TAACGAGTAC
chr4:58417482-58417977       +     13  1.18e-04 AGATTCTCCA GCTGCC CGGTGCATCA
chr6:52223851-52224129       -    165  1.18e-04 TCTTTCCAGA GCTGCC AACTGATGAG
chr6:52223851-52224129       +    112  1.18e-04 TTAGGAAGTC GCTGCC AACGGACTTA
chr7:59526654-59526972       -     78  1.18e-04 ATTTCGATGC GCTGCC GTAGTGCATG
chr5:16809883-16810122       -     98  1.18e-04 ACGCAGTCAC GCTGCC CCACTACCCT
chr2:4072495-4072782         +     45  1.18e-04 AGTTCCTTTA GCTGCC CAACCTATAT
chr3:680134-680606           +    462  1.18e-04 GGCCTTAAGA GCTGCC AGCTTG    
chr3:680134-680606           +     23  1.18e-04 AGCTCCTACG GCTGCC CCTGTGTTTT
chr10:8783857-8784120        -     18  1.18e-04 TGAGGCCACA GCTGCC TCAAAACTCA
chr3:69038413-69038689       -    135  1.18e-04 AAAAGCACTA GCTGCC TTGGAGGTGC
chr1:14077397-14077708       -     39  1.18e-04 GTGCTGCACG GCTGCC CGTGGTCAGC
chr5:67620052-67620323       -    179  1.18e-04 GGGGTAGCTA GCTGCC ACCCGAGTCC
chr3:52266108-52266413       +     30  1.18e-04 GTGTTAGGGG GCTGCC CCTGCCTCCG
chr7:62402466-62402771       +     73  2.37e-04 ACTTGGACTT GCTGGC CTTGTAGACT
chr4:3739565-3739818         +    161  2.37e-04 AATCTCCTGA GCTGGC CTATGGATTC
chr6:47321127-47321380       +    156  2.37e-04 TTCTCGGGGA GCTGGC GTTCCATCAG
chr3:63928875-63929184       +     66  2.37e-04 TCAACCACAG GCTGGC CTTGGCAACG
chr7:64393473-64393740       +    128  2.37e-04 TCTTAACAAT GCTGGC ATCTACATAA
chr8:14283912-14284254       +    177  2.37e-04 TTCCTTGGTC GCTGGC GGCCTATGCT
chr4:4499950-4500240         -    240  2.37e-04 GTGAATTTCT GCTGGC TCCATGTACA
chr5:11123060-11123342       -     46  2.37e-04 TTCTAGCATT GCTGGC CATCTCGAGG
chr3:48609266-48609567       -    103  2.37e-04 TTTTCGTCAA GCTGGC TGCTGCCTCC
chr2:66662988-66663241       -    202  2.37e-04 CACATCATTA GCTGGC TGAGCAGCAA
chr8:3896089-3896368         +    141  2.37e-04 GATCGACGAG GCTGGC CGTGGCCCTG
chr2:75457009-75457278       -    247  2.37e-04 GCAATATGAG GCTGGC AAATCAGGTT
chr2:64619826-64620065       -    224  2.37e-04 ACCACCAGCA GCTGGC TCCTTGCTCC
chr5:8312867-8313135         -     53  2.37e-04 AACTGCCGCT GCTGGC CACCGACGCA
chr4:2314822-2315119         +    182  2.37e-04 CTCCTTGCAG GCTGGC TCCTTGAGCT
chr4:57569210-57570109       -    805  2.37e-04 AAGCGACATG GCTGGC GGCTGGCGCC
chr4:57569210-57570109       -    798  2.37e-04 ATGGCTGGCG GCTGGC GCCGATGCGC
chr5:71572237-71572536       +    237  2.37e-04 TGAGGGAGGC GCTGGC CCTCAACCTG
chr2:1105416-1105899         +     54  2.37e-04 ATGCTATAAG GCTGGC GGTACAGCCG
chr3:28859191-28861747       -   1754  2.37e-04 AACAGCGGAT GCTGGC TATCTTACAC
chr1:69166576-69167067       +    200  2.37e-04 AATTGTTGGG GCTGGC TTGGTTGACA
chr7:19482583-19483401       +    422  2.37e-04 TGCTTTTCGT GCTGGC CTGTATTCGG
chr9:35138708-35139173       +    215  2.37e-04 GAGTCACACA GCTGGC CGACTAGAGC
chr8:2490160-2490514         +    317  2.37e-04 CCCATAGATC GCTGGC TGTCTTGTTT
chr8:2490160-2490514         +    245  2.37e-04 CGATTTTGTA GCTGGC GGCTGCGTAT
chr7:7218616-7219352         -    525  2.37e-04 GTTTATATAG GCTGGC ACTGGGGGGC
chr6:56958830-56959166       +    268  2.37e-04 GTGGCTCCAT GCTGGC CTGGGAAGTG
chr6:49034064-49035191       +    715  2.37e-04 CCCTACCGCT GCTGGC CCAGTGAAAT
chr6:49034064-49035191       -    673  2.37e-04 TAGCCCCACT GCTGGC TTCGTCGCTG
chr3:65335620-65335874       +     81  2.37e-04 ATCCCACATC GCTGGC TGAAGCGAAT
chr3:38371979-38373365       -     16  2.37e-04 AGTTGGATAG GCTGGC CCTTACGTAA
chr3:4169797-4170130         -     17  2.37e-04 CACTGCCGGT GCTGGC GAATTGAAGC
chr1:75695783-75696028       -     84  2.37e-04 CTGAAGTTTG GCTGGC ATATTCTCAT
chr1:53985756-53986162       -    389  2.37e-04 TTACCGCACT GCTGGC AGTGAAAACA
chr1:53985756-53986162       -    338  2.37e-04 TGTCGGCTTT GCTGGC GATCACTTGT
chr1:53985756-53986162       +    239  2.37e-04 AAGCCAATGT GCTGGC GGCTCCTCCG
chr1:53985756-53986162       -    216  2.37e-04 CTTGTGCAAG GCTGGC GCCATTGGTC
chr1:4446851-4447109         -    125  2.37e-04 CGTAGCCTGG GCTGGC GACCACTGCC
chr6:54071357-54071852       +    355  2.37e-04 ACCTGGGCCT GCTGGC TGCTGCAGAA
chr6:54071357-54071852       +     41  2.37e-04 AGGCCTCGCT GCTGGC CCTGGCCCGC
chr5:2857410-2857661         -    138  2.37e-04 CATGCATCCT GCTGGC TCCTTCCACA
chr7:64943751-64944052       +    101  2.37e-04 AAGAGCAAAA GCTGGC CAAGAAAATC
chr2:55481174-55481546       +    315  2.37e-04 GTCCACATCA GCTGGC CAGTATGGAG
chr1:70913981-70914389       +     85  2.37e-04 AGGGGCACTG GCTGGC TGCACAAGTG
chr9:58422068-58422443       +    321  2.37e-04 TGGCATGATT GCTGGC TTGCTGCTGC
chr6:44374299-44374575       +     61  2.37e-04 CGCTAGTGAA GCTGGC CTGAACGGCA
chr7:60901591-60901831       +     54  2.37e-04 GTGTGTTGGA GCTGGC TTGCTTTAGT
chr3:17284267-17284511       +    214  2.37e-04 TATAGTATTT GCTGGC CAAACACAAA
chr7:57362695-57363197       +    141  2.37e-04 CAGTGGCATG GCTGGC TGGGGGCAAG
chr7:6010400-6010767         +    239  2.37e-04 TCTGGACGCT GCTGGC CACTAGCCAG
chr5:17669801-17670224       -     57  2.37e-04 CCGTGCGCGG GCTGGC CCTGACGACA
chr3:66279554-66280012       -    331  2.37e-04 TGAATTACCA GCTGGC TGTTAGAGCT
chr3:66279554-66280012       -     46  2.37e-04 ATCCTTCAGT GCTGGC CTTATCTCCT
chr4:54067481-54067929       +    285  2.37e-04 CTTGAATTTT GCTGGC CGTTAGATGC
chr5:4122711-4122974         -     95  2.37e-04 GTGATAACGA GCTGGC TTGTGAGCTA
chr5:4122711-4122974         -     22  2.37e-04 AGGAGCCAAA GCTGGC TTGATATCCA
chr4:12488465-12488727       +    203  2.37e-04 CCTTGGTAAA GCTGGC AGAATAGATG
chr1:56291879-56292169       +      4  2.37e-04        AAT GCTGGC TAATACAGCT
chr2:77331213-77331454       -     96  2.37e-04 ACCGGCCTAG GCTGGC ACCATGCGCA
chr2:66507770-66508308       +    502  2.37e-04 GTTAGCTGGC GCTGGC CCATTAAGGG
chr2:66507770-66508308       +    496  2.37e-04 TAGTTGGTTA GCTGGC GCTGGCCCAT
chr2:7765152-7765540         -     94  2.37e-04 GAATACCTAC GCTGGC CGCTGGGTTG
chr10:3308416-3308697        +    210  2.37e-04 AGTTGATTCA GCTGGC ATATCCTTAC
chr3:67688859-67689099       -    193  2.37e-04 CTCGCTGGTC GCTGGC ATCTGCATGT
chr6:45199084-45199508       +    161  2.37e-04 ACGTTCGTTG GCTGGC CGCCTCTTTG
chr1:80879626-80880418       -    515  2.37e-04 TACCGCGGCT GCTGGC ACAGAGTTAG
chr1:13342279-13342670       +    352  2.37e-04 ATATGCAGTG GCTGGC TCTTCTTCAG
chr1:13342279-13342670       -    274  2.37e-04 CCAACAATTG GCTGGC TATGGCTGCC
chr2:4283254-4283593         +    301  2.37e-04 CATTTACAGA GCTGGC TAACCATGTC
chr2:4283254-4283593         +     55  2.37e-04 GCAGACAGCT GCTGGC CTGCTGCACA
chr1:59864678-59865056       +     69  2.37e-04 TACAAAGTTG GCTGGC TGTCCTGGAA
chr9:5513305-5513565         +    204  2.37e-04 CCCCCGGCCG GCTGGC CGGTCACGAA
chr1:2830573-2830875         +    169  2.37e-04 ACATTGGTGT GCTGGC CCTCGTATTG
chr5:68698273-68698546       +    128  2.37e-04 TGCGAAGCTT GCTGGC AACAGCAGCA
chr1:22836818-22837194       +    350  2.37e-04 ACTCAGCGAC GCTGGC TGAGTGTTGC
chr1:22836818-22837194       +    207  2.37e-04 ATGTACCGTC GCTGGC GACCCCCGTT
chr8:55248485-55248728       +    102  2.37e-04 TTGTCTGGCT GCTGGC CTCGTGATGC
chr1:19024927-19025268       -    149  2.37e-04 TTGGCACACT GCTGGC CCATCCCAGT
chr2:60581314-60581568       -     87  2.37e-04 TTGCAACCCA GCTGGC TAAAGTTTGG
chr1:17813841-17815280       -    538  2.37e-04 TTGTGTTACT GCTGGC AGATTCCACA
chr1:2521774-2522156         +    355  2.37e-04 CAGCGCAGCG GCTGGC GCACAAGCAC
chr2:59731985-59732650       +     30  2.37e-04 TGGATCCCGA GCTGGC TCTAGAACCA
chr1:67630240-67630527       +    171  2.37e-04 TAGACTCGGT GCTGGC GTGTGCAATT
chr5:117550-117797           -    220  2.37e-04 ACAAACGATG GCTGGC TGGGCTAGCA
chr5:6907981-6908427         -    386  2.37e-04 AACACTGCTA GCTGGC AGAAAACATA
chr10:60918085-60918385      +    244  2.37e-04 ACTAAATTTA GCTGGC TAAAATATAA
chr2:11180759-11181115       -    258  2.37e-04 AGACATGGAG GCTGGC TGTCACAATT
chr10:19455830-19456092      -    131  2.37e-04 CTATTTTGTT GCTGGC TAGTCTTGAA
chr1:71564310-71564587       +    135  2.37e-04 CCAGGTAGAG GCTGGC TCTGATCCGT
chr1:71564310-71564587       +     20  2.37e-04 TTCAGATGGC GCTGGC ACATCTACAG
chr9:53730058-53730309       +     62  2.37e-04 CGAGCAATGG GCTGGC CTTTGGATAG
chr6:54971257-54971651       +    265  2.37e-04 TAAGTTCAAC GCTGGC ATATGCCTGG
chr6:54971257-54971651       +    112  2.37e-04 ACCTTGGCCG GCTGGC GGCGGATACT
chr9:42806395-42806659       +    180  2.37e-04 TGCTAATCTA GCTGGC GTGGCACTAT
chr2:72134430-72134669       -     77  2.37e-04 ATCGCACCCA GCTGGC TGGATGTTGA
chr1:78258297-78258595       -    128  2.37e-04 ACCAAACAAC GCTGGC AGAATACCAT
chr4:61703241-61703500       -    227  2.37e-04 CAATTGACAC GCTGGC GTATCTATGT
chr9:44173570-44173823       -    141  2.37e-04 GAATGTGTTT GCTGGC ATAGGAGTGG
chr3:61458524-61459051       -     52  2.37e-04 CGCCTTCACT GCTGGC GTGAAAACGC
chr3:61458524-61459051       -     35  2.37e-04 TGAAAACGCT GCTGGC CTCCGGGCCG
chr10:54812910-54813303      -    362  2.37e-04 AGGATAGGAA GCTGGC ATAATTGTAA
chr3:30288312-30288577       +    126  2.37e-04 AATGCTGTTG GCTGGC CTTGTAGCGC
chr6:51713650-51714066       -    301  2.37e-04 CAAGTTTCGG GCTGGC ACTGTTAGGA
chr7:64587987-64588378       +    295  2.37e-04 GTAAAAAAGG GCTGGC ATACCATCCA
chr6:2202935-2203392         +    113  2.37e-04 AGAGAGCCGC GCTGGC GATTCGAACT
chr6:2202935-2203392         +     12  2.37e-04 AGTGGGATTT GCTGGC CTAGCTAGGT
chr10:52453954-52454326      +    238  2.37e-04 TGTGCTGGCT GCTGGC TGAGTGGCGT
chr10:52453954-52454326      +    231  2.37e-04 TCAGGTGTGT GCTGGC TGCTGGCTGA
chr2:10812169-10812415       +     98  2.37e-04 TTATAGTCAT GCTGGC CTAGTCGTAC
chr2:643586-643895           +    297  2.37e-04 AACGACCATG GCTGGC TTATGATG  
chr2:58073550-58073925       +    189  2.37e-04 TAGCTGCACG GCTGGC CGGAGCCGCG
chr3:71801524-71801774       -    238  2.37e-04   GTGTCCTG GCTGGC CTTCTTCTTC
chr4:5953217-5953642         -    409  2.37e-04 CCTACTAGCT GCTGGC CAGTTAGGGC
chr9:55560026-55560331       -    212  2.37e-04 ATGTCTGATC GCTGGC CAGGAAGGAT
chr2:60143359-60144090       -    723  2.37e-04       CCAC GCTGGC TACGACTCCG
chr2:60143359-60144090       -    258  2.37e-04 CTCTGGCGAG GCTGGC AATCCTACGC
chr7:61375966-61376410       -    166  2.37e-04 AAAATCCGAA GCTGGC AGTGGCAGAG
chr4:53755926-53756194       +    227  2.37e-04 CTTTTCAATT GCTGGC ATTTGCTGCC
chr10:1368790-1369293        -    211  2.37e-04 AACTTGCGAT GCTGGC TCTTGTTAAA
chr3:52266108-52266413       -    156  2.37e-04 GCTAGTTTTT GCTGGC CTATTCGATG
chr6:43616571-43616828       +    225  3.55e-04 TCCCCAAGCT CCTGCC TGTCGTCAGA
chr7:8424633-8425013         +    228  3.55e-04 TGATCCCCTC CCTGCC TAGCGTTTTT
chr5:5986814-5987126         -    101  3.55e-04 CACATGTGCT CCTGCC AGGGCCACCA
chr1:8247842-8248119         -     59  3.55e-04 AAGTAATCGT CCTGCC TCTGGAACTT
chr1:8363936-8364206         +    238  3.55e-04 TCCTTCTGCC CCTGCC GCTGCTGGGT
chr6:43562361-43562682       +    216  3.55e-04 ACTAGACATG CCTGCC ATCCACAAAA
chr5:9059769-9060025         -    206  3.55e-04 GGATGTCGTT CCTGCC TCCGTTTATA
chr1:75708219-75708533       -    130  3.55e-04 AAAGCTTTTT CCTGCC TCTTAGATGC
chr1:3304120-3304527         +     52  3.55e-04 TCTCGCTCAT CCTGCC AAAAGACAGC
chr5:62673917-62674348       +    167  3.55e-04 TATTCCTGTC CCTGCC TGGAGCGAAA
chr7:12934493-12934800       +     69  3.55e-04 TCCAGATGCT CCTGCC CACCTGCGTT
chr3:12139786-12140286       -    249  3.55e-04 ATGACCTGGT CCTGCC CATACGGAAA
chr1:73332871-73333526       +    230  3.55e-04 CTTAGAGGTT CCTGCC TTTGTAACAA
chr3:61290786-61291188       +     75  3.55e-04 AAATCATATG CCTGCC AAACTTGAAT
chr8:3896089-3896368         +    118  3.55e-04 ACCAAGGAGC CCTGCC TCATGGGGAT
chr3:38363941-38364619       +    448  3.55e-04 TTTGCAGTCC CCTGCC TTACCACTTG
chr10:59947784-59948067      -    219  3.55e-04 CACCTGCGGA CCTGCC CAGGAAGGCA
chr7:4227774-4228020         -     81  3.55e-04 CCAAACAGAG CCTGCC AGCGGCTCTG
chr7:2276806-2277088         -    164  3.55e-04 CTCCACCCTT CCTGCC ATGGCTTCTT
chr5:56293452-56293930       +    326  3.55e-04 CATGGCTGCC CCTGCC CCTTATACCA
chr4:7313610-7315654         +     79  3.55e-04 CGACCCTGCT CCTGCC ACAACATTTG
chr4:2479309-2479588         +      1  3.55e-04          . CCTGCC ATTTATCATC
chr3:38371979-38373365       -    812  3.55e-04 TGGACGTCTA CCTGCC GGGTTGCCCG
chr3:38362306-38363677       -    529  3.55e-04 GAAACGTTGC CCTGCC ATAATGTAAT
chr3:28855074-28856541       -    975  3.55e-04 TATATCGATT CCTGCC AACGATGACA
chr3:28845327-28847069       +   1373  3.55e-04 CCCTCTTTTG CCTGCC TCTATCTCGA
chr3:18263514-18264639       -   1034  3.55e-04 TTTACCTACT CCTGCC CCCCCCCCCA
chr3:18263514-18264639       +    920  3.55e-04 TAGATCTGCG CCTGCC TTTATCGAGT
chr3:4169797-4170130         -    314  3.55e-04 TCCCGTCGTC CCTGCC TCCAAAATGA
chr3:4169797-4170130         +    108  3.55e-04 TGCTGCTGCG CCTGCC CTGCATCCGC
chr1:6608974-6609253         +    105  3.55e-04 ATCGGTCGTT CCTGCC TGCTGTCTCA
chr1:2782022-2782268         -    103  3.55e-04 TGTACCTTGA CCTGCC AGGGGTTAGT
chr1:65244011-65244359       -    344  3.55e-04          . CCTGCC GGCATTCTTC
chr1:61542033-61542408       +    196  3.55e-04 TACACAACAA CCTGCC AATTAACACT
chr7:56366991-56367248       -    149  3.55e-04 TATGAAAATC CCTGCC TTTATATAAT
chr10:58062135-58062375      -      7  3.55e-04 ACCGACTGCG CCTGCC CCTGCG    
chr1:5966303-5966573         +    113  3.55e-04 CAGGGCAACT CCTGCC AATTAGGAGC
chr10:1366286-1366557        +     67  3.55e-04 TTTTCCATGC CCTGCC ATGCCGGCCG
chr4:13039652-13039916       -    189  3.55e-04 GCCCGTACTA CCTGCC TAACCCTTTG
chr5:66228169-66228809       -    352  3.55e-04 AGGTGTGTTT CCTGCC TTCCTAGATG
chr5:17669801-17670224       -    335  3.55e-04 ATCATCGTAT CCTGCC AAGGAGCCAA
chr1:72845761-72846009       -    185  3.55e-04 ATCAGGCATG CCTGCC CTTACAGAGA
chr3:62155065-62155899       +    456  3.55e-04 GTTTTTGCAT CCTGCC TGTTCTCATA
chr5:51922803-51923043       -    216  3.55e-04 GATGATGCCA CCTGCC TCCTCCCATT
chr2:66507770-66508308       -     61  3.55e-04 AAAGGTATCT CCTGCC GGTTCCTGCA
chr1:80879626-80880418       +    165  3.55e-04 CGCGTAAGAA CCTGCC CTTGGGAGTG
chr7:62374294-62374565       +    198  3.55e-04 TGGAAAACAA CCTGCC AAAATGATTC
chr5:21059356-21059657       -    218  3.55e-04 CGTTTTCATC CCTGCC TTTGTGTTTA
chr3:69278758-69279068       +    148  3.55e-04 AGGTCTGGCT CCTGCC CACTAAAGAG
chr9:4658614-4658892         +     23  3.55e-04 AGGCAGAGCT CCTGCC ATTCCTTTCA
chr1:72063652-72063907       -    225  3.55e-04 AAACAAGTAT CCTGCC CCTTTTAACA
chr10:4928559-4928904        -     27  3.55e-04 GAGGAAAGAG CCTGCC AATGGGCTTC
chr1:2830573-2830875         -    118  3.55e-04 AGCTTACTTG CCTGCC ATCTCATTGT
chr5:68698273-68698546       -    221  3.55e-04 AAAAATTATT CCTGCC ACCCCGATCG
chr5:68698273-68698546       +     11  3.55e-04 GCCTTGTGCT CCTGCC CTCTCTTTTG
chr1:22836818-22837194       +    249  3.55e-04 GGGTTGGCGC CCTGCC TGCTCAGACT
chr2:63551593-63551920       -     84  3.55e-04 TTGCTGTGGC CCTGCC GAAAGAGCTG
chr2:74451669-74452123       -     12  3.55e-04 CTCAAATATC CCTGCC GAAGGTGAAA
chr8:2641017-2641633         -    444  3.55e-04 AGTGCTTTTG CCTGCC ACAAAAGCTA
chr6:57343747-57344122       +     19  3.55e-04 TTAAATGGAG CCTGCC ATGTCCTCTT
chr4:62977847-62978100       +     54  3.55e-04 AACTTCGATC CCTGCC AGGTAGACCG
chr3:3786235-3786541         -    170  3.55e-04 TCTCGTCTAC CCTGCC GCGCTGCAGA
chr1:61979567-61979968       -    102  3.55e-04 ATTTAATGAC CCTGCC AAGTCAGCAA
chr7:63799356-63799652       +    147  3.55e-04 AGCAGCAGCA CCTGCC ATTCCTTCTT
chr7:63799356-63799652       +      4  3.55e-04        CTC CCTGCC CTGATCGAAC
chr1:11785135-11785380       +    114  3.55e-04 TTTCGCAGCA CCTGCC GCATCTTCTT
chr1:71564310-71564587       +    220  3.55e-04 TTATTCCTCT CCTGCC TGCCTGCGTG
chr3:62962966-62963286       -    260  3.55e-04 AAGATGCACA CCTGCC ATTCAATTTT
chr10:7538430-7538711        -     10  3.55e-04 AAGGGAAAAT CCTGCC GAGGCAATC 
chr2:75904910-75905336       +    356  3.55e-04 CAGCACAGCT CCTGCC TCCCTGCTCT
chr2:56653551-56653876       -     64  3.55e-04 GCAGGAAAAC CCTGCC TGTACCCACT
chr4:61703241-61703500       -    211  3.55e-04 GTATCTATGT CCTGCC ATGGCTTTGC
chr4:61703241-61703500       -     81  3.55e-04 GGTATTCTCA CCTGCC ACCCTGCCAG
chr4:61703241-61703500       -     73  3.55e-04 CACCTGCCAC CCTGCC AGCGAGGACC
chr1:10755029-10755334       -    146  3.55e-04 ATGGCCTGGC CCTGCC CCCGGGACAT
chr9:8020366-8020654         -    144  3.55e-04 GTGGGAATTT CCTGCC CACTATGCAT
chr3:71680223-71680534       +    146  3.55e-04 ATTGCTGCTA CCTGCC AATATGCAAC
chr4:21154749-21155159       +    368  3.55e-04 TGGCTTACTC CCTGCC AAAGCAAGTG
chr2:68559077-68559362       -    165  3.55e-04 AGGGCCGATG CCTGCC TAGTGCTGGA
chr9:43090538-43090953       -    343  3.55e-04 AAAAGCTACT CCTGCC ATTGCAAACG
chr5:61674680-61675091       -    274  3.55e-04 ATGTCTGCAT CCTGCC AAGCCGAAAA
chr8:47779641-47779906       -    218  3.55e-04 TCCAGAGGCA CCTGCC CTCTCGCTCC
chr2:72468110-72468441       +    148  3.55e-04 ACATAGTTGT CCTGCC TACTTGCCTT
chr9:15391311-15391707       +    378  3.55e-04 CTCGCCGACG CCTGCC GACAACCAGC
chr9:15391311-15391707       +    319  3.55e-04 CTTGTTTCCT CCTGCC GGTTCGTGTC
chr6:54697829-54698162       +    298  3.55e-04 TTTGCTCCGG CCTGCC CTTCTGCCTT
chr7:9202200-9202559         -    271  3.55e-04 TCAACAGCAG CCTGCC AGCACCGACC
chr10:58730106-58730435      +      2  3.55e-04          C CCTGCC GCGTTAAACT
chr2:1225929-1226191         -    256  3.55e-04         TC CCTGCC AGCAAATAGA
chr2:18774790-18775414       -    499  3.55e-04 ATGTTGGCAA CCTGCC TTGGCAAGTG
chr2:18774790-18775414       -    311  3.55e-04 AGTCTTGATT CCTGCC ATTTGCATAA
chr9:55560026-55560331       -    293  3.55e-04   CGTTGTTC CCTGCC CTGTCCCTCT
chr1:61274202-61274568       +     74  3.55e-04 CAGAAGATAA CCTGCC TGATCTTGCC
chr10:52313918-52314217      +     18  3.55e-04 ATGATTTGAA CCTGCC TGATGGATCA
chr3:66312436-66312688       +    152  3.55e-04 ACCGCCAATC CCTGCC GATATACCGA
chr3:680134-680606           +    154  3.55e-04 GTTGCACAGG CCTGCC TGTCTGTGGG
chr3:680134-680606           +    123  3.55e-04 TGAGTTACAG CCTGCC AATATAGAGT
chr7:61375966-61376410       +    232  3.55e-04 AGTACGTACT CCTGCC GACATGATTA
chr1:14077397-14077708       -    196  3.55e-04 AACCTGCATT CCTGCC ACTGCCCAGA
chr3:52266108-52266413       +     36  3.55e-04 GGGGGCTGCC CCTGCC TCCGCCAGTG
--------------------------------------------------------------------------------

--------------------------------------------------------------------------------
	Motif GCTGSC MEME-4 block diagrams
--------------------------------------------------------------------------------
SEQUENCE NAME            POSITION P-VALUE  MOTIF DIAGRAM
-------------            ----------------  -------------
chr4:3739565-3739818              0.00024  105_[-4]_49_[+4]_88
chr4:22432338-22432595            0.00012  234_[-4]_18
chr7:8424633-8425013              0.00036  227_[+4]_30_[-4]_112
chr6:49024148-49024518            0.00012  243_[+4]_122
chr2:69684553-69684805            0.00012  52_[-4]_195
chr9:37355893-37356261            0.00012  182_[+4]_181
chr2:69859719-69860081            0.00012  298_[-4]_59
chr3:51056445-51056702            0.00012  139_[+4]_113
chr5:34047653-34047931            0.00012  104_[-4]_169
chr2:77444769-77445161            0.00012  88_[-4]_299
chr7:64393473-64393740            0.00024  127_[+4]_120_[+4]_9
chr7:63028755-63029149            0.00012  287_[+4]_102
chr6:59381247-59381658            0.00012  [+4]_406
chr3:48609266-48609567            0.00024  102_[-4]_62_[+4]_126
chr3:71857410-71857738            0.00012  128_[+4]_195
chr4:58595157-58595506            0.00012  27_[+4]_317
chr2:66662988-66663241            0.00024  19_[-4]_176_[-4]_47
chr2:2149359-2149713              0.00012  194_[+4]_90_[+4]_59
chr1:64267735-64267976            0.00012  45_[+4]_191
chr4:1766710-1766965              0.00012  145_[+4]_105
chr4:2314822-2315119              0.00024  5_[-4]_170_[+4]_59_[-4]_46
chr4:57569210-57570109            0.00024  51_[+4]_740_[-4]_1_[-4]_90
chr10:59947784-59948067           0.00036  73_[+4]_95_[+4]_26_[+4]_6_[-4]_60
chr3:28859191-28861747            0.00024  1209_[+4]_538_[-4]_798
chr6:53079830-53080157            0.00012  257_[+4]_65
chr7:19482583-19483401            0.00024  257_[+4]_158_[+4]_392
chr9:35138708-35139173            0.00024  214_[+4]_140_[-4]_100
chr9:4768847-4769128              0.00012  10_[+4]_266
chr5:56293452-56293930            0.00036  319_[+4]_[+4]_148
chr3:67638392-67638759            0.00012  92_[+4]_270
chr3:28848769-28853112            0.00012  3661_[+4]_677
chr3:4169797-4170130              0.00024  16_[-4]_49_[-4]_30_[+4]_200_[-4]_15
chr1:71008520-71008886            0.00012  314_[+4]_47
chr6:44405162-44405552            0.00012  27_[-4]_358
chr4:5002978-5003376              0.00012  332_[+4]_61
chr4:54614481-54615021            0.00012  93_[-4]_442
chr3:3329866-3330415              0.00012  4_[-4]_540
chr9:55647712-55647977            0.00012  15_[+4]_245
chr3:28857079-28858925            0.00012  172_[-4]_1669
chr2:64254094-64254407            0.00012  11_[-4]_297
chr1:73013235-73013544            0.00012  237_[-4]_67
chr4:14975232-14975527            0.00012  181_[-4]_109
chr8:61879194-61879562            0.00012  207_[-4]_156
chr3:59657884-59658443            0.00012  94_[+4]_460
chr4:1103433-1103777              0.00012  297_[-4]_42
chr3:66279554-66280012            0.00024  45_[-4]_204_[+4]_69_[-4]_123
chr9:6222061-6222388              0.00012  127_[+4]_179_[+4]_10
chr9:49820748-49821207            0.00012  282_[-4]_38_[+4]_128
chr3:58823339-58823693            0.00012  344_[-4]_5
chr1:61634755-61635114            0.00012  207_[+4]_147
chr9:52185443-52185708            0.00012  166_[-4]_94
chr10:56373241-56373541           0.00012  140_[-4]_155
chr1:13342279-13342670            0.00024  263_[-4]_4_[-4]_72_[+4]_35
chr10:3234617-3235134             0.00012  488_[-4]_24
chr6:39419225-39419482            0.00012  108_[-4]_144
chr8:55248485-55248728            0.00024  69_[-4]_26_[+4]_137
chr8:2641017-2641633              0.00036  443_[-4]_143_[-4]_19
chr9:56136653-56137297            0.00012  488_[-4]_151
chr2:19839400-19839722            0.00012  114_[-4]_203
chr1:71172630-71172873            0.00012  202_[+4]_36
chr8:60668744-60669116            0.00012  151_[-4]_216
chr6:54971257-54971651            0.00024  39_[-4]_66_[+4]_147_[+4]_125
chr3:62457124-62457407            0.00012  11_[-4]_267
chr1:31769811-31770378            0.00012  102_[+4]_460
chr1:4541949-4542336              0.00012  295_[-4]_87
chr2:75904910-75905336            0.00036  104_[+4]_245_[+4]_66
chr8:57848983-57849398            0.00012  289_[+4]_121
chr2:64761380-64761960            0.00012  502_[-4]_73
chr3:61458524-61459051            0.00024  6_[+4]_22_[-4]_11_[-4]_471
chr3:64645697-64645945            0.00012  171_[-4]_72
chr5:50859976-50860231            0.00012  127_[-4]_123
chr2:61096048-61096362            0.00012  189_[+4]_120
chr2:65068007-65068472            0.00012  16_[-4]_444
chr2:76809390-76809673            0.00012  128_[-4]_150
chr6:54697829-54698162            0.00036  153_[-4]_138_[+4]_31
chr2:4511861-4512400              0.00012  39_[-4]_495
chr7:9202200-9202559              0.00036  114_[-4]_150_[-4]_84
chr6:50964977-50965262            0.00012  185_[+4]_95
chr4:58417482-58417977            0.00012  12_[+4]_478
chr6:52223851-52224129            0.00012  111_[+4]_47_[-4]_109
chr7:59526654-59526972            0.00012  77_[-4]_236
chr5:16809883-16810122            0.00012  97_[-4]_137
chr2:4072495-4072782              0.00012  44_[+4]_238
chr3:680134-680606                0.00036  22_[+4]_94_[+4]_25_[+4]_302_[+4]_6
chr10:8783857-8784120             0.00012  17_[-4]_241
chr3:69038413-69038689            0.00012  134_[-4]_137
chr1:14077397-14077708            0.00036  38_[-4]_151_[-4]_111
chr5:67620052-67620323            0.00012  178_[-4]_88
chr3:52266108-52266413            0.00024  29_[+4]_[+4]_114_[-4]_145
chr7:62402466-62402771            0.00024  72_[+4]_228
chr6:47321127-47321380            0.00024  155_[+4]_93
chr3:63928875-63929184            0.00024  65_[+4]_239
chr8:14283912-14284254            0.00024  176_[+4]_161
chr4:4499950-4500240              0.00024  239_[-4]_46
chr5:11123060-11123342            0.00024  45_[-4]_232
chr8:3896089-3896368              0.00024  117_[+4]_17_[+4]_134
chr2:75457009-75457278            0.00024  246_[-4]_18
chr2:64619826-64620065            0.00024  223_[-4]_11
chr5:8312867-8313135              0.00024  52_[-4]_211
chr5:71572237-71572536            0.00024  236_[+4]_58
chr2:1105416-1105899              0.00024  53_[+4]_425
chr1:69166576-69167067            0.00024  199_[+4]_287
chr8:2490160-2490514              0.00024  244_[+4]_66_[+4]_33
chr7:7218616-7219352              0.00024  524_[-4]_207
chr6:56958830-56959166            0.00024  267_[+4]_64
chr6:49034064-49035191            0.00024  672_[-4]_36_[+4]_408
chr3:65335620-65335874            0.00024  80_[+4]_169
chr3:38371979-38373365            0.00024  15_[-4]_790_[-4]_570
chr1:75695783-75696028            0.00024  83_[-4]_157
chr1:53985756-53986162            0.00024  215_[-4]_17_[+4]_93_[-4]_45_[-4]_13
chr1:4446851-4447109              0.00024  124_[-4]_129
chr6:54071357-54071852            0.00024  40_[+4]_308_[+4]_136
chr5:2857410-2857661              0.00024  137_[-4]_109
chr7:64943751-64944052            0.00024  100_[+4]_196
chr2:55481174-55481546            0.00024  314_[+4]_53
chr1:70913981-70914389            0.00024  84_[+4]_319
chr9:58422068-58422443            0.00024  320_[+4]_50
chr6:44374299-44374575            0.00024  60_[+4]_211
chr7:60901591-60901831            0.00024  53_[+4]_182
chr3:17284267-17284511            0.00024  213_[+4]_26
chr7:57362695-57363197            0.00024  140_[+4]_357
chr7:6010400-6010767              0.00024  238_[+4]_124
chr5:17669801-17670224            0.00024  56_[-4]_272_[-4]_84
chr4:54067481-54067929            0.00024  284_[+4]_159
chr5:4122711-4122974              0.00024  21_[-4]_67_[-4]_164
chr4:12488465-12488727            0.00024  202_[+4]_55
chr1:56291879-56292169            0.00024  3_[+4]_282
chr2:77331213-77331454            0.00024  95_[-4]_141
chr2:66507770-66508308            0.00024  60_[-4]_429_[+4]_[+4]_32
chr2:7765152-7765540              0.00024  93_[-4]_290
chr10:3308416-3308697             0.00024  209_[+4]_67
chr3:67688859-67689099            0.00024  192_[-4]_43
chr6:45199084-45199508            0.00024  160_[+4]_259
chr1:80879626-80880418            0.00024  164_[+4]_344_[-4]_273
chr2:4283254-4283593              0.00024  54_[+4]_240_[+4]_34
chr1:59864678-59865056            0.00024  68_[+4]_305
chr9:5513305-5513565              0.00024  203_[+4]_52
chr1:2830573-2830875              0.00024  117_[-4]_45_[+4]_129
chr5:68698273-68698546            0.00024  10_[+4]_111_[+4]_87_[-4]_48
chr1:22836818-22837194            0.00024  206_[+4]_36_[+4]_95_[+4]_22
chr1:19024927-19025268            0.00024  148_[-4]_188
chr2:60581314-60581568            0.00024  86_[-4]_163
chr1:17813841-17815280            0.00024  537_[-4]_897
chr1:2521774-2522156              0.00024  354_[+4]_23
chr2:59731985-59732650            0.00024  29_[+4]_631
chr1:67630240-67630527            0.00024  170_[+4]_112
chr5:117550-117797                0.00024  219_[-4]_23
chr5:6907981-6908427              0.00024  385_[-4]_56
chr10:60918085-60918385           0.00024  243_[+4]_52
chr2:11180759-11181115            0.00024  257_[-4]_94
chr10:19455830-19456092           0.00024  130_[-4]_127
chr1:71564310-71564587            0.00024  19_[+4]_109_[+4]_79_[+4]_53
chr9:53730058-53730309            0.00024  61_[+4]_185
chr9:42806395-42806659            0.00024  179_[+4]_80
chr2:72134430-72134669            0.00024  76_[-4]_158
chr1:78258297-78258595            0.00024  127_[-4]_166
chr4:61703241-61703500            0.00024  72_[-4]_2_[-4]_124_[-4]_10_[-4]_28
chr9:44173570-44173823            0.00024  140_[-4]_108
chr10:54812910-54813303           0.00024  361_[-4]_27
chr3:30288312-30288577            0.00024  125_[+4]_135
chr6:51713650-51714066            0.00024  300_[-4]_111
chr7:64587987-64588378            0.00024  294_[+4]_92
chr6:2202935-2203392              0.00024  11_[+4]_95_[+4]_340
chr10:52453954-52454326           0.00024  230_[+4]_1_[+4]_130
chr2:10812169-10812415            0.00024  97_[+4]_144
chr2:643586-643895                0.00024  296_[+4]_8
chr2:58073550-58073925            0.00024  188_[+4]_182
chr3:71801524-71801774            0.00024  237_[-4]_8
chr4:5953217-5953642              0.00024  408_[-4]_12
chr9:55560026-55560331            0.00024  211_[-4]_75_[-4]_8
chr2:60143359-60144090            0.00024  257_[-4]_459_[-4]_4
chr7:61375966-61376410            0.00024  165_[-4]_60_[+4]_208
chr4:53755926-53756194            0.00024  226_[+4]_37
chr10:1368790-1369293             0.00024  210_[-4]_288
chr6:43616571-43616828            0.00036  224_[+4]_28
chr5:5986814-5987126              0.00036  100_[-4]_207
chr1:8247842-8248119              0.00036  58_[-4]_214
chr1:8363936-8364206              0.00036  237_[+4]_28
chr6:43562361-43562682            0.00036  215_[+4]_101
chr5:9059769-9060025              0.00036  205_[-4]_46
chr1:75708219-75708533            0.00036  129_[-4]_180
chr1:3304120-3304527              0.00036  51_[+4]_351
chr5:62673917-62674348            0.00036  166_[+4]_260
chr7:12934493-12934800            0.00036  68_[+4]_234
chr3:12139786-12140286            0.00036  248_[-4]_247
chr1:73332871-73333526            0.00036  229_[+4]_421
chr3:61290786-61291188            0.00036  74_[+4]_323
chr3:38363941-38364619            0.00036  447_[+4]_226
chr7:4227774-4228020              0.00036  80_[-4]_161
chr7:2276806-2277088              0.00036  163_[-4]_114
chr4:7313610-7315654              0.00036  78_[+4]_1961
chr4:2479309-2479588              0.00036  [+4]_274
chr3:38362306-38363677            0.00036  528_[-4]_838
chr3:28855074-28856541            0.00036  974_[-4]_488
chr3:28845327-28847069            0.00036  1372_[+4]_365
chr3:18263514-18264639            0.00036  919_[+4]_108_[-4]_87
chr1:6608974-6609253              0.00036  104_[+4]_170
chr1:2782022-2782268              0.00036  102_[-4]_139
chr1:65244011-65244359            0.00036  343_[-4]
chr1:61542033-61542408            0.00036  195_[+4]_175
chr7:56366991-56367248            0.00036  148_[-4]_104
chr10:58062135-58062375           0.00036  6_[-4]_229
chr1:5966303-5966573              0.00036  112_[+4]_153
chr10:1366286-1366557             0.00036  66_[+4]_200
chr4:13039652-13039916            0.00036  188_[-4]_71
chr5:66228169-66228809            0.00036  351_[-4]_284
chr1:72845761-72846009            0.00036  184_[-4]_59
chr3:62155065-62155899            0.00036  455_[+4]_374
chr5:51922803-51923043            0.00036  215_[-4]_20
chr7:62374294-62374565            0.00036  197_[+4]_69
chr5:21059356-21059657            0.00036  217_[-4]_79
chr3:69278758-69279068            0.00036  147_[+4]_158
chr9:4658614-4658892              0.00036  22_[+4]_251
chr1:72063652-72063907            0.00036  224_[-4]_26
chr10:4928559-4928904             0.00036  26_[-4]_314
chr2:63551593-63551920            0.00036  83_[-4]_239
chr2:74451669-74452123            0.00036  11_[-4]_438
chr6:57343747-57344122            0.00036  18_[+4]_352
chr4:62977847-62978100            0.00036  53_[+4]_195
chr3:3786235-3786541              0.00036  169_[-4]_132
chr1:61979567-61979968            0.00036  101_[-4]_295
chr7:63799356-63799652            0.00036  3_[+4]_137_[+4]_145
chr1:11785135-11785380            0.00036  113_[+4]_127
chr3:62962966-62963286            0.00036  259_[-4]_56
chr10:7538430-7538711             0.00036  9_[-4]_267
chr2:56653551-56653876            0.00036  63_[-4]_257
chr1:10755029-10755334            0.00036  145_[-4]_155
chr9:8020366-8020654              0.00036  143_[-4]_140
chr3:71680223-71680534            0.00036  145_[+4]_161
chr4:21154749-21155159            0.00036  367_[+4]_38
chr2:68559077-68559362            0.00036  164_[-4]_116
chr9:43090538-43090953            0.00036  342_[-4]_68
chr5:61674680-61675091            0.00036  273_[-4]_133
chr8:47779641-47779906            0.00036  217_[-4]_43
chr2:72468110-72468441            0.00036  147_[+4]_179
chr9:15391311-15391707            0.00036  318_[+4]_53_[+4]_14
chr10:58730106-58730435           0.00036  1_[+4]_323
chr2:1225929-1226191              0.00036  255_[-4]_2
chr2:18774790-18775414            0.00036  310_[-4]_182_[-4]_121
chr1:61274202-61274568            0.00036  73_[+4]_288
chr10:52313918-52314217           0.00036  17_[+4]_277
chr3:66312436-66312688            0.00036  151_[+4]_96
--------------------------------------------------------------------------------

--------------------------------------------------------------------------------
	Motif GCTGSC MEME-4 in BLOCKS format
--------------------------------------------------------------------------------
BL   MOTIF GCTGSC width=6 seqs=317
chr4:3739565-3739818     (  106) GCTGCC  1 
chr4:22432338-22432595   (  235) GCTGCC  1 
chr7:8424633-8425013     (  264) GCTGCC  1 
chr6:49024148-49024518   (  244) GCTGCC  1 
chr2:69684553-69684805   (   53) GCTGCC  1 
chr9:37355893-37356261   (  183) GCTGCC  1 
chr2:69859719-69860081   (  299) GCTGCC  1 
chr3:51056445-51056702   (  140) GCTGCC  1 
chr5:34047653-34047931   (  105) GCTGCC  1 
chr2:77444769-77445161   (   89) GCTGCC  1 
chr7:64393473-64393740   (  254) GCTGCC  1 
chr7:63028755-63029149   (  288) GCTGCC  1 
chr6:59381247-59381658   (    1) GCTGCC  1 
chr3:48609266-48609567   (  171) GCTGCC  1 
chr3:71857410-71857738   (  129) GCTGCC  1 
chr4:58595157-58595506   (   28) GCTGCC  1 
chr2:66662988-66663241   (   20) GCTGCC  1 
chr2:2149359-2149713     (  291) GCTGCC  1 
chr2:2149359-2149713     (  195) GCTGCC  1 
chr1:64267735-64267976   (   46) GCTGCC  1 
chr4:1766710-1766965     (  146) GCTGCC  1 
chr4:2314822-2315119     (  247) GCTGCC  1 
chr4:2314822-2315119     (    6) GCTGCC  1 
chr4:57569210-57570109   (   52) GCTGCC  1 
chr10:59947784-59948067  (  207) GCTGCC  1 
chr10:59947784-59948067  (  175) GCTGCC  1 
chr10:59947784-59948067  (   74) GCTGCC  1 
chr3:28859191-28861747   ( 1210) GCTGCC  1 
chr6:53079830-53080157   (  258) GCTGCC  1 
chr7:19482583-19483401   (  258) GCTGCC  1 
chr9:35138708-35139173   (  361) GCTGCC  1 
chr9:4768847-4769128     (   11) GCTGCC  1 
chr5:56293452-56293930   (  320) GCTGCC  1 
chr3:67638392-67638759   (   93) GCTGCC  1 
chr3:28848769-28853112   ( 3662) GCTGCC  1 
chr3:4169797-4170130     (   72) GCTGCC  1 
chr1:71008520-71008886   (  315) GCTGCC  1 
chr6:44405162-44405552   (   28) GCTGCC  1 
chr4:5002978-5003376     (  333) GCTGCC  1 
chr4:54614481-54615021   (   94) GCTGCC  1 
chr3:3329866-3330415     (    5) GCTGCC  1 
chr9:55647712-55647977   (   16) GCTGCC  1 
chr3:28857079-28858925   (  173) GCTGCC  1 
chr2:64254094-64254407   (   12) GCTGCC  1 
chr1:73013235-73013544   (  238) GCTGCC  1 
chr4:14975232-14975527   (  182) GCTGCC  1 
chr8:61879194-61879562   (  208) GCTGCC  1 
chr3:59657884-59658443   (   95) GCTGCC  1 
chr4:1103433-1103777     (  298) GCTGCC  1 
chr3:66279554-66280012   (  256) GCTGCC  1 
chr9:6222061-6222388     (  313) GCTGCC  1 
chr9:6222061-6222388     (  128) GCTGCC  1 
chr9:49820748-49821207   (  327) GCTGCC  1 
chr9:49820748-49821207   (  283) GCTGCC  1 
chr3:58823339-58823693   (  345) GCTGCC  1 
chr1:61634755-61635114   (  208) GCTGCC  1 
chr9:52185443-52185708   (  167) GCTGCC  1 
chr10:56373241-56373541  (  141) GCTGCC  1 
chr1:13342279-13342670   (  264) GCTGCC  1 
chr10:3234617-3235134    (  489) GCTGCC  1 
chr6:39419225-39419482   (  109) GCTGCC  1 
chr8:55248485-55248728   (   70) GCTGCC  1 
chr8:2641017-2641633     (  593) GCTGCC  1 
chr9:56136653-56137297   (  489) GCTGCC  1 
chr2:19839400-19839722   (  115) GCTGCC  1 
chr1:71172630-71172873   (  203) GCTGCC  1 
chr8:60668744-60669116   (  152) GCTGCC  1 
chr6:54971257-54971651   (   40) GCTGCC  1 
chr3:62457124-62457407   (   12) GCTGCC  1 
chr1:31769811-31770378   (  103) GCTGCC  1 
chr1:4541949-4542336     (  296) GCTGCC  1 
chr2:75904910-75905336   (  105) GCTGCC  1 
chr8:57848983-57849398   (  290) GCTGCC  1 
chr2:64761380-64761960   (  503) GCTGCC  1 
chr3:61458524-61459051   (    7) GCTGCC  1 
chr3:64645697-64645945   (  172) GCTGCC  1 
chr5:50859976-50860231   (  128) GCTGCC  1 
chr2:61096048-61096362   (  190) GCTGCC  1 
chr2:65068007-65068472   (   17) GCTGCC  1 
chr2:76809390-76809673   (  129) GCTGCC  1 
chr6:54697829-54698162   (  154) GCTGCC  1 
chr2:4511861-4512400     (   40) GCTGCC  1 
chr7:9202200-9202559     (  115) GCTGCC  1 
chr6:50964977-50965262   (  186) GCTGCC  1 
chr4:58417482-58417977   (   13) GCTGCC  1 
chr6:52223851-52224129   (  165) GCTGCC  1 
chr6:52223851-52224129   (  112) GCTGCC  1 
chr7:59526654-59526972   (   78) GCTGCC  1 
chr5:16809883-16810122   (   98) GCTGCC  1 
chr2:4072495-4072782     (   45) GCTGCC  1 
chr3:680134-680606       (  462) GCTGCC  1 
chr3:680134-680606       (   23) GCTGCC  1 
chr10:8783857-8784120    (   18) GCTGCC  1 
chr3:69038413-69038689   (  135) GCTGCC  1 
chr1:14077397-14077708   (   39) GCTGCC  1 
chr5:67620052-67620323   (  179) GCTGCC  1 
chr3:52266108-52266413   (   30) GCTGCC  1 
chr7:62402466-62402771   (   73) GCTGGC  1 
chr4:3739565-3739818     (  161) GCTGGC  1 
chr6:47321127-47321380   (  156) GCTGGC  1 
chr3:63928875-63929184   (   66) GCTGGC  1 
chr7:64393473-64393740   (  128) GCTGGC  1 
chr8:14283912-14284254   (  177) GCTGGC  1 
chr4:4499950-4500240     (  240) GCTGGC  1 
chr5:11123060-11123342   (   46) GCTGGC  1 
chr3:48609266-48609567   (  103) GCTGGC  1 
chr2:66662988-66663241   (  202) GCTGGC  1 
chr8:3896089-3896368     (  141) GCTGGC  1 
chr2:75457009-75457278   (  247) GCTGGC  1 
chr2:64619826-64620065   (  224) GCTGGC  1 
chr5:8312867-8313135     (   53) GCTGGC  1 
chr4:2314822-2315119     (  182) GCTGGC  1 
chr4:57569210-57570109   (  805) GCTGGC  1 
chr4:57569210-57570109   (  798) GCTGGC  1 
chr5:71572237-71572536   (  237) GCTGGC  1 
chr2:1105416-1105899     (   54) GCTGGC  1 
chr3:28859191-28861747   ( 1754) GCTGGC  1 
chr1:69166576-69167067   (  200) GCTGGC  1 
chr7:19482583-19483401   (  422) GCTGGC  1 
chr9:35138708-35139173   (  215) GCTGGC  1 
chr8:2490160-2490514     (  317) GCTGGC  1 
chr8:2490160-2490514     (  245) GCTGGC  1 
chr7:7218616-7219352     (  525) GCTGGC  1 
chr6:56958830-56959166   (  268) GCTGGC  1 
chr6:49034064-49035191   (  715) GCTGGC  1 
chr6:49034064-49035191   (  673) GCTGGC  1 
chr3:65335620-65335874   (   81) GCTGGC  1 
chr3:38371979-38373365   (   16) GCTGGC  1 
chr3:4169797-4170130     (   17) GCTGGC  1 
chr1:75695783-75696028   (   84) GCTGGC  1 
chr1:53985756-53986162   (  389) GCTGGC  1 
chr1:53985756-53986162   (  338) GCTGGC  1 
chr1:53985756-53986162   (  239) GCTGGC  1 
chr1:53985756-53986162   (  216) GCTGGC  1 
chr1:4446851-4447109     (  125) GCTGGC  1 
chr6:54071357-54071852   (  355) GCTGGC  1 
chr6:54071357-54071852   (   41) GCTGGC  1 
chr5:2857410-2857661     (  138) GCTGGC  1 
chr7:64943751-64944052   (  101) GCTGGC  1 
chr2:55481174-55481546   (  315) GCTGGC  1 
chr1:70913981-70914389   (   85) GCTGGC  1 
chr9:58422068-58422443   (  321) GCTGGC  1 
chr6:44374299-44374575   (   61) GCTGGC  1 
chr7:60901591-60901831   (   54) GCTGGC  1 
chr3:17284267-17284511   (  214) GCTGGC  1 
chr7:57362695-57363197   (  141) GCTGGC  1 
chr7:6010400-6010767     (  239) GCTGGC  1 
chr5:17669801-17670224   (   57) GCTGGC  1 
chr3:66279554-66280012   (  331) GCTGGC  1 
chr3:66279554-66280012   (   46) GCTGGC  1 
chr4:54067481-54067929   (  285) GCTGGC  1 
chr5:4122711-4122974     (   95) GCTGGC  1 
chr5:4122711-4122974     (   22) GCTGGC  1 
chr4:12488465-12488727   (  203) GCTGGC  1 
chr1:56291879-56292169   (    4) GCTGGC  1 
chr2:77331213-77331454   (   96) GCTGGC  1 
chr2:66507770-66508308   (  502) GCTGGC  1 
chr2:66507770-66508308   (  496) GCTGGC  1 
chr2:7765152-7765540     (   94) GCTGGC  1 
chr10:3308416-3308697    (  210) GCTGGC  1 
chr3:67688859-67689099   (  193) GCTGGC  1 
chr6:45199084-45199508   (  161) GCTGGC  1 
chr1:80879626-80880418   (  515) GCTGGC  1 
chr1:13342279-13342670   (  352) GCTGGC  1 
chr1:13342279-13342670   (  274) GCTGGC  1 
chr2:4283254-4283593     (  301) GCTGGC  1 
chr2:4283254-4283593     (   55) GCTGGC  1 
chr1:59864678-59865056   (   69) GCTGGC  1 
chr9:5513305-5513565     (  204) GCTGGC  1 
chr1:2830573-2830875     (  169) GCTGGC  1 
chr5:68698273-68698546   (  128) GCTGGC  1 
chr1:22836818-22837194   (  350) GCTGGC  1 
chr1:22836818-22837194   (  207) GCTGGC  1 
chr8:55248485-55248728   (  102) GCTGGC  1 
chr1:19024927-19025268   (  149) GCTGGC  1 
chr2:60581314-60581568   (   87) GCTGGC  1 
chr1:17813841-17815280   (  538) GCTGGC  1 
chr1:2521774-2522156     (  355) GCTGGC  1 
chr2:59731985-59732650   (   30) GCTGGC  1 
chr1:67630240-67630527   (  171) GCTGGC  1 
chr5:117550-117797       (  220) GCTGGC  1 
chr5:6907981-6908427     (  386) GCTGGC  1 
chr10:60918085-60918385  (  244) GCTGGC  1 
chr2:11180759-11181115   (  258) GCTGGC  1 
chr10:19455830-19456092  (  131) GCTGGC  1 
chr1:71564310-71564587   (  135) GCTGGC  1 
chr1:71564310-71564587   (   20) GCTGGC  1 
chr9:53730058-53730309   (   62) GCTGGC  1 
chr6:54971257-54971651   (  265) GCTGGC  1 
chr6:54971257-54971651   (  112) GCTGGC  1 
chr9:42806395-42806659   (  180) GCTGGC  1 
chr2:72134430-72134669   (   77) GCTGGC  1 
chr1:78258297-78258595   (  128) GCTGGC  1 
chr4:61703241-61703500   (  227) GCTGGC  1 
chr9:44173570-44173823   (  141) GCTGGC  1 
chr3:61458524-61459051   (   52) GCTGGC  1 
chr3:61458524-61459051   (   35) GCTGGC  1 
chr10:54812910-54813303  (  362) GCTGGC  1 
chr3:30288312-30288577   (  126) GCTGGC  1 
chr6:51713650-51714066   (  301) GCTGGC  1 
chr7:64587987-64588378   (  295) GCTGGC  1 
chr6:2202935-2203392     (  113) GCTGGC  1 
chr6:2202935-2203392     (   12) GCTGGC  1 
chr10:52453954-52454326  (  238) GCTGGC  1 
chr10:52453954-52454326  (  231) GCTGGC  1 
chr2:10812169-10812415   (   98) GCTGGC  1 
chr2:643586-643895       (  297) GCTGGC  1 
chr2:58073550-58073925   (  189) GCTGGC  1 
chr3:71801524-71801774   (  238) GCTGGC  1 
chr4:5953217-5953642     (  409) GCTGGC  1 
chr9:55560026-55560331   (  212) GCTGGC  1 
chr2:60143359-60144090   (  723) GCTGGC  1 
chr2:60143359-60144090   (  258) GCTGGC  1 
chr7:61375966-61376410   (  166) GCTGGC  1 
chr4:53755926-53756194   (  227) GCTGGC  1 
chr10:1368790-1369293    (  211) GCTGGC  1 
chr3:52266108-52266413   (  156) GCTGGC  1 
chr6:43616571-43616828   (  225) CCTGCC  1 
chr7:8424633-8425013     (  228) CCTGCC  1 
chr5:5986814-5987126     (  101) CCTGCC  1 
chr1:8247842-8248119     (   59) CCTGCC  1 
chr1:8363936-8364206     (  238) CCTGCC  1 
chr6:43562361-43562682   (  216) CCTGCC  1 
chr5:9059769-9060025     (  206) CCTGCC  1 
chr1:75708219-75708533   (  130) CCTGCC  1 
chr1:3304120-3304527     (   52) CCTGCC  1 
chr5:62673917-62674348   (  167) CCTGCC  1 
chr7:12934493-12934800   (   69) CCTGCC  1 
chr3:12139786-12140286   (  249) CCTGCC  1 
chr1:73332871-73333526   (  230) CCTGCC  1 
chr3:61290786-61291188   (   75) CCTGCC  1 
chr8:3896089-3896368     (  118) CCTGCC  1 
chr3:38363941-38364619   (  448) CCTGCC  1 
chr10:59947784-59948067  (  219) CCTGCC  1 
chr7:4227774-4228020     (   81) CCTGCC  1 
chr7:2276806-2277088     (  164) CCTGCC  1 
chr5:56293452-56293930   (  326) CCTGCC  1 
chr4:7313610-7315654     (   79) CCTGCC  1 
chr4:2479309-2479588     (    1) CCTGCC  1 
chr3:38371979-38373365   (  812) CCTGCC  1 
chr3:38362306-38363677   (  529) CCTGCC  1 
chr3:28855074-28856541   (  975) CCTGCC  1 
chr3:28845327-28847069   ( 1373) CCTGCC  1 
chr3:18263514-18264639   ( 1034) CCTGCC  1 
chr3:18263514-18264639   (  920) CCTGCC  1 
chr3:4169797-4170130     (  314) CCTGCC  1 
chr3:4169797-4170130     (  108) CCTGCC  1 
chr1:6608974-6609253     (  105) CCTGCC  1 
chr1:2782022-2782268     (  103) CCTGCC  1 
chr1:65244011-65244359   (  344) CCTGCC  1 
chr1:61542033-61542408   (  196) CCTGCC  1 
chr7:56366991-56367248   (  149) CCTGCC  1 
chr10:58062135-58062375  (    7) CCTGCC  1 
chr1:5966303-5966573     (  113) CCTGCC  1 
chr10:1366286-1366557    (   67) CCTGCC  1 
chr4:13039652-13039916   (  189) CCTGCC  1 
chr5:66228169-66228809   (  352) CCTGCC  1 
chr5:17669801-17670224   (  335) CCTGCC  1 
chr1:72845761-72846009   (  185) CCTGCC  1 
chr3:62155065-62155899   (  456) CCTGCC  1 
chr5:51922803-51923043   (  216) CCTGCC  1 
chr2:66507770-66508308   (   61) CCTGCC  1 
chr1:80879626-80880418   (  165) CCTGCC  1 
chr7:62374294-62374565   (  198) CCTGCC  1 
chr5:21059356-21059657   (  218) CCTGCC  1 
chr3:69278758-69279068   (  148) CCTGCC  1 
chr9:4658614-4658892     (   23) CCTGCC  1 
chr1:72063652-72063907   (  225) CCTGCC  1 
chr10:4928559-4928904    (   27) CCTGCC  1 
chr1:2830573-2830875     (  118) CCTGCC  1 
chr5:68698273-68698546   (  221) CCTGCC  1 
chr5:68698273-68698546   (   11) CCTGCC  1 
chr1:22836818-22837194   (  249) CCTGCC  1 
chr2:63551593-63551920   (   84) CCTGCC  1 
chr2:74451669-74452123   (   12) CCTGCC  1 
chr8:2641017-2641633     (  444) CCTGCC  1 
chr6:57343747-57344122   (   19) CCTGCC  1 
chr4:62977847-62978100   (   54) CCTGCC  1 
chr3:3786235-3786541     (  170) CCTGCC  1 
chr1:61979567-61979968   (  102) CCTGCC  1 
chr7:63799356-63799652   (  147) CCTGCC  1 
chr7:63799356-63799652   (    4) CCTGCC  1 
chr1:11785135-11785380   (  114) CCTGCC  1 
chr1:71564310-71564587   (  220) CCTGCC  1 
chr3:62962966-62963286   (  260) CCTGCC  1 
chr10:7538430-7538711    (   10) CCTGCC  1 
chr2:75904910-75905336   (  356) CCTGCC  1 
chr2:56653551-56653876   (   64) CCTGCC  1 
chr4:61703241-61703500   (  211) CCTGCC  1 
chr4:61703241-61703500   (   81) CCTGCC  1 
chr4:61703241-61703500   (   73) CCTGCC  1 
chr1:10755029-10755334   (  146) CCTGCC  1 
chr9:8020366-8020654     (  144) CCTGCC  1 
chr3:71680223-71680534   (  146) CCTGCC  1 
chr4:21154749-21155159   (  368) CCTGCC  1 
chr2:68559077-68559362   (  165) CCTGCC  1 
chr9:43090538-43090953   (  343) CCTGCC  1 
chr5:61674680-61675091   (  274) CCTGCC  1 
chr8:47779641-47779906   (  218) CCTGCC  1 
chr2:72468110-72468441   (  148) CCTGCC  1 
chr9:15391311-15391707   (  378) CCTGCC  1 
chr9:15391311-15391707   (  319) CCTGCC  1 
chr6:54697829-54698162   (  298) CCTGCC  1 
chr7:9202200-9202559     (  271) CCTGCC  1 
chr10:58730106-58730435  (    2) CCTGCC  1 
chr2:1225929-1226191     (  256) CCTGCC  1 
chr2:18774790-18775414   (  499) CCTGCC  1 
chr2:18774790-18775414   (  311) CCTGCC  1 
chr9:55560026-55560331   (  293) CCTGCC  1 
chr1:61274202-61274568   (   74) CCTGCC  1 
chr10:52313918-52314217  (   18) CCTGCC  1 
chr3:66312436-66312688   (  152) CCTGCC  1 
chr3:680134-680606       (  154) CCTGCC  1 
chr3:680134-680606       (  123) CCTGCC  1 
chr7:61375966-61376410   (  232) CCTGCC  1 
chr1:14077397-14077708   (  196) CCTGCC  1 
chr3:52266108-52266413   (   36) CCTGCC  1 
//

--------------------------------------------------------------------------------

--------------------------------------------------------------------------------
	Motif GCTGSC MEME-4 position-specific scoring matrix
--------------------------------------------------------------------------------
log-odds matrix: alength= 4 w= 6 n= 269849 bayes= 8.31309 E= 9.9e-185 
 -1495     59    170  -1495 
 -1495    225  -1495  -1495 
 -1495  -1495  -1495    179 
 -1495  -1495    225  -1495 
 -1495    156     85  -1495 
 -1495    225  -1495  -1495 
--------------------------------------------------------------------------------

--------------------------------------------------------------------------------
	Motif GCTGSC MEME-4 position-specific probability matrix
--------------------------------------------------------------------------------
letter-probability matrix: alength= 4 w= 6 nsites= 317 E= 9.9e-185 
 0.000000  0.315457  0.684543  0.000000 
 0.000000  1.000000  0.000000  0.000000 
 0.000000  0.000000  0.000000  1.000000 
 0.000000  0.000000  1.000000  0.000000 
 0.000000  0.621451  0.378549  0.000000 
 0.000000  1.000000  0.000000  0.000000 
--------------------------------------------------------------------------------

--------------------------------------------------------------------------------
	Motif GCTGSC MEME-4 regular expression
--------------------------------------------------------------------------------
[GC]CTG[CG]C
--------------------------------------------------------------------------------


Time 2418.50 secs.

********************************************************************************


********************************************************************************
MOTIF YTGCTG MEME-5	width =   6  sites = 347  llr = 2542  p-value = 2.6e-193  E-value = 2.6e-193
********************************************************************************
--------------------------------------------------------------------------------
	Motif YTGCTG MEME-5 Description
--------------------------------------------------------------------------------
Simplified        A  ::::2:
pos.-specific     C  5::a::
probability       G  ::a::a
matrix            T  5a::8:

         bits    2.3   ** *
                 2.0   ** *
                 1.8  *** *
                 1.6  *** *
Relative         1.4  *** *
Entropy          1.1 **** *
(10.6 bits)      0.9 ******
                 0.7 ******
                 0.5 ******
                 0.2 ******
                 0.0 ------

Multilevel           CTGCTG
consensus            T   A 
sequence                   
                           
--------------------------------------------------------------------------------

--------------------------------------------------------------------------------
	Motif YTGCTG MEME-5 sites sorted by position p-value
--------------------------------------------------------------------------------
Sequence name            Strand  Start   P-value             Site 
-------------            ------  ----- ---------            ------
chr5:14320526-14320765       -    175  1.64e-04 AGTTTTTAAT CTGCTG AATTGTAAGA
chr6:42716483-42716739       -    247  1.64e-04      TATTT CTGCTG TTCTACATAA
chr6:42716483-42716739       +    164  1.64e-04 GTTGCTTGAG CTGCTG ATGAGTATGC
chr6:42716483-42716739       +    146  1.64e-04 TCTTCAGCCG CTGCTG AGGTTGCTTG
chr6:52414587-52414923       +    328  1.64e-04 GGCTCCATCT CTGCTG TGAT      
chr6:52414587-52414923       -    115  1.64e-04 GGGAAGGGAA CTGCTG ATTTACCTTC
chr3:67039712-67039957       +    114  1.64e-04 AACGTCTATT CTGCTG TTGTTTTTCT
chr5:9954977-9955349         +    315  1.64e-04 TGGCGTGAAC CTGCTG ATTGCAGTGT
chr7:60439510-60439759       +    180  1.64e-04 ATTAGTAACA CTGCTG TCCTATTAGG
chr7:60439510-60439759       +    105  1.64e-04 ATCTTCTTCT CTGCTG AATAATCAAC
chr4:3739565-3739818         +     31  1.64e-04 AAAGTTGACA CTGCTG AGCTCTCCAC
chr4:22432338-22432595       +    173  1.64e-04 GCACTGCCGC CTGCTG GGGTGGCCGT
chr1:24613134-24613543       -    132  1.64e-04 TGTCATCACA CTGCTG TTCTTTTCCC
chr9:37355893-37356261       -     59  1.64e-04 TCGCAATTTT CTGCTG TAGATCTTTG
chr4:2366168-2366421         +     69  1.64e-04 TAGCAGCTCT CTGCTG TCAGATTCAT
chr1:8247842-8248119         +     98  1.64e-04 CTACTGCCTA CTGCTG GTTGGATTGT
chr9:57817179-57817549       +    338  1.64e-04 TCATACACTA CTGCTG GATGTCTAAA
chr5:34047653-34047931       -    249  1.64e-04 CGATCAGATC CTGCTG AATAGATTAG
chr1:8363936-8364206         +    245  1.64e-04 GCCCCTGCCG CTGCTG GGTCCTCTCC
chr2:77444769-77445161       -    363  1.64e-04 ATTTCTGCGT CTGCTG AATTCTGCTT
chr1:75708219-75708533       -     24  1.64e-04 CCTTAAAATC CTGCTG AACTATGTGC
chr6:59381247-59381658       +    301  1.64e-04 TTTGTGACCG CTGCTG ACTGCTAGAG
chr8:38697805-38698045       -     27  1.64e-04 ATGGCCGTCA CTGCTG TCGCCCAGTT
chr3:51831591-51831832       +    148  1.64e-04 CGGCCCTGGC CTGCTG GAGGTTCCAG
chr3:71857410-71857738       -     91  1.64e-04 GCAGAGATCG CTGCTG AAAGCTGAAG
chr4:58595157-58595506       +    335  1.64e-04 ATTTTGGTTT CTGCTG ATTACTGGAG
chr4:58595157-58595506       +     59  1.64e-04 GGAGAGACTT CTGCTG GATTTTTCTT
chr3:61290786-61291188       -    206  1.64e-04 GTACACACTT CTGCTG TTTCTGTTTG
chr1:67841025-67841381       -      8  1.64e-04 TTGAAGCCTT CTGCTG TTTGATC   
chr10:60038011-60038389      -    251  1.64e-04 AGGCCGCCTC CTGCTG ATTCTCTTTT
chr2:75457009-75457278       -     12  1.64e-04 GGTGAGGTGC CTGCTG AGGAAATGCT
chr5:8312867-8313135         +    193  1.64e-04 AGTTCGTCTA CTGCTG TTGTGACCCA
chr5:8312867-8313135         +     17  1.64e-04 CGCGGTTGCG CTGCTG ATGGCTCTCC
chr2:63161126-63161467       +     62  1.64e-04 GATCGAATAA CTGCTG ATGAACCAAC
chr2:41733924-41734367       -     58  1.64e-04 GATTTAGCTA CTGCTG AATGAACGCA
chr3:28859191-28861747       -   1774  1.64e-04 GTTGTAGATA CTGCTG TACGAACAGC
chr9:35138708-35139173       +    276  1.64e-04 CACCACCCGC CTGCTG ACCGGGCGAA
chr7:2276806-2277088         -     88  1.64e-04 GCCGGCAACG CTGCTG ACAACAAAGA
chr4:58598014-58598308       +     44  1.64e-04 CGTGCGGCCT CTGCTG AACTGCTGCT
chr3:38349177-38350203       +    760  1.64e-04 GGTTCAATTC CTGCTG GATGCACGCG
chr3:28845327-28847069       -    126  1.64e-04 GCAATAAGAA CTGCTG TTAAAAAAAT
chr3:9104174-9104663         -    336  1.64e-04 ACTGATCCTC CTGCTG GAAAAGCATT
chr2:9834818-9835288         +    149  1.64e-04 AACTTAATAA CTGCTG GTTCACAATC
chr1:6608974-6609253         +    233  1.64e-04 AAGATTGTCT CTGCTG TTTTTTTTTT
chr3:38368421-38368921       +    112  1.64e-04 TTTGAACTGC CTGCTG AATCCATGAG
chr6:48833467-48833724       +    253  1.64e-04 TCTTAGCCGC CTGCTG           
chr1:2782022-2782268         -    153  1.64e-04 TCAAAACCAG CTGCTG AAGGGCAAGG
chr7:64943751-64944052       +     73  1.64e-04 GGCCCTTATA CTGCTG GTGCTAACTG
chr4:5002978-5003376         -     36  1.64e-04 GCTCAGACAC CTGCTG GAGGCCGGAG
chr8:3906228-3906545         -    153  1.64e-04 TAGAAAGACA CTGCTG ACTGACAGAA
chr1:61542033-61542408       -    219  1.64e-04 CACTAGCTAG CTGCTG ATGACCAAGT
chr1:70913981-70914389       +     15  1.64e-04 GGATCTCACA CTGCTG ATGAGTGATG
chr1:3379997-3380252         -    104  1.64e-04 TAATCTAGAC CTGCTG GACCTATTTA
chr2:57742484-57743099       +    521  1.64e-04 GCAGGCTGTA CTGCTG TTGCCGCCAA
chr2:57742484-57743099       -     15  1.64e-04 TGTACTGAGG CTGCTG ATGTTCCTGT
chr3:58433597-58434021       -    397  1.64e-04 GAACTTAGGC CTGCTG GATGCTACTC
chr7:57362695-57363197       +    108  1.64e-04 GTGGAAGCAG CTGCTG GCCTTTTGAA
chr1:70437426-70437735       -     87  1.64e-04 CATCTGCAAC CTGCTG AATCAAGGGT
chr2:9372693-9372952         -     64  1.64e-04 ACTCAACAAA CTGCTG TGAAGCTCCT
chr3:58823339-58823693       -    160  1.64e-04 CTTTTCGGCA CTGCTG GTAGTATGCA
chr3:58786471-58786909       +    130  1.64e-04 TCTGCACCAT CTGCTG AATATACAGA
chr2:66507770-66508308       -    446  1.64e-04 GTAGCTGCAG CTGCTG TTCACGTGCT
chr7:61364015-61364312       +    125  1.64e-04 TCGCTGGTGG CTGCTG TTGGTCCGCC
chr2:4294109-4294513         +    159  1.64e-04 TTCACACACG CTGCTG TTTGTGTGGC
chr1:80879626-80880418       +    734  1.64e-04 CGAAAGCACT CTGCTG GGCCGACATT
chr10:55406118-55406365      +    158  1.64e-04 CCAGCAGCGC CTGCTG AATTGTAGCC
chr10:55406118-55406365      -    149  1.64e-04 TCAGCAGGCG CTGCTG GGACTTCAGT
chr1:22836818-22837194       +    306  1.64e-04 ACGCTGCTGC CTGCTG ACCGCGCGCG
chr10:57344981-57345330      +    113  1.64e-04 TTAGATTTCG CTGCTG TAACATTTTC
chr8:2641017-2641633         -    187  1.64e-04 ATCCCTCCCT CTGCTG TCTCTGTTCT
chr3:63281370-63281701       -     71  1.64e-04 TTTAATCAAT CTGCTG TGTAGAGAAA
chr3:63281370-63281701       -      1  1.64e-04 TTCTGTTCCA CTGCTG           
chr4:64835946-64836395       -    374  1.64e-04 CTTGGTTTTA CTGCTG TATTAACTTC
chr9:35137493-35137807       -     50  1.64e-04 CTTTAGTGAG CTGCTG AAAGACGTGT
chr5:117550-117797           -    129  1.64e-04 AGGGCTGTAG CTGCTG GGAAGACTAG
chr6:58118870-58119364       +    275  1.64e-04 CATCGTTACG CTGCTG ACCTCGCTCA
chr6:58118870-58119364       +     36  1.64e-04 TCTACAGGAG CTGCTG TCCACGGAAG
chr8:55488840-55489135       -    215  1.64e-04 GCAGAGGTGG CTGCTG ATTGGTTGAG
chr3:3786235-3786541         +    261  1.64e-04 GCCCTGCTGC CTGCTG GTGCTCGCCT
chr10:39939782-39940122      +     68  1.64e-04 GTTGACGTGT CTGCTG AGTTGGAGAT
chr10:46825627-46825958      -    301  1.64e-04 GTTGGACCAT CTGCTG ATCTAGGTTT
chr5:3226739-3227025         +    278  1.64e-04 GCATTTTTGA CTGCTG TCTT      
chr3:62457124-62457407       -    143  1.64e-04 GAATTCTCCG CTGCTG GTGAGAGACA
chr5:3185065-3185353         +    143  1.64e-04 GCCAGAACAG CTGCTG TTCTCGGGCT
chr1:68613633-68614050       +    404  1.64e-04 GAACTAAAAG CTGCTG TGAAGAGAT 
chr5:62542573-62543025       -    325  1.64e-04 ATCTAACTCA CTGCTG TACTTCCAGG
chr9:44173570-44173823       -    156  1.64e-04 TTATTATGCT CTGCTG AATGTGTTTG
chr3:61458524-61459051       +    197  1.64e-04 TCGAATGCCG CTGCTG AAGAAGCCGC
chr4:55428414-55428660       +    219  1.64e-04 GCTTTATGCA CTGCTG TCACTTTCTT
chr8:3924872-3925217         +    234  1.64e-04 ATATAAGGGC CTGCTG TTAGATCCAA
chr3:46815790-46816156       +    348  1.64e-04 TGAAATTCTC CTGCTG TGGTTGTGCC
chr3:67128629-67128878       -      3  1.64e-04 TGAAAGAACG CTGCTG TT        
chr2:9873684-9873935         -    121  1.64e-04 TTCTTGTCTC CTGCTG TGAACGCCTG
chr7:9202200-9202559         +    277  1.64e-04 TGCTGGCAGG CTGCTG TTGACGTCTG
chr1:7583243-7583695         -     12  1.64e-04 CTGCTTTGTT CTGCTG GTTCTGAAAA
chr2:52997313-52997611       +    147  1.64e-04 TTTGCGATAC CTGCTG TAGAACCAAA
chr10:58730106-58730435      +    266  1.64e-04 AAACGACGGG CTGCTG TGTGCTCCGC
chr4:58417482-58417977       +    447  1.64e-04 TAAAGTTGTT CTGCTG AATTCCATGC
chr8:60168538-60168789       -    242  1.64e-04      AAGAA CTGCTG ATATTGGAGT
chr10:8783857-8784120        +    182  1.64e-04 CAAGGATTCG CTGCTG AGTCACTAAC
chr3:52266108-52266413       +    108  1.64e-04 AGTTTCACAA CTGCTG AAGGAGTTGC
chr6:42716483-42716739       -    216  3.89e-04 ATCTATTTCT TTGCTG TAGATACCTG
chr7:51444854-51445115       +    148  3.89e-04 CTACATTGCC TTGCTG GTACCTATCC
chr5:9954977-9955349         -    127  3.89e-04 GAATATATAA TTGCTG ACTAATTTCA
chr7:62402466-62402771       +    160  3.89e-04 TTTGGTCAAC TTGCTG TCCGTTGCTG
chr3:71741034-71741365       +     58  3.89e-04 TTTGCATCAT TTGCTG TCATTTTTCA
chr7:8424633-8425013         +     50  3.89e-04 CTGACCAACC TTGCTG TTTGGACCTC
chr1:67635546-67635944       +    331  3.89e-04 TGCTAAAACG TTGCTG GGCATGTGTA
chr7:63054154-63054469       -    106  3.89e-04 GCTTTAAATA TTGCTG GTTCCATATC
chr6:2454037-2454294         +    179  3.89e-04 AAATGTCAAC TTGCTG TTGCTTCTTT
chr6:49024148-49024518       -    316  3.89e-04 TCCCAGGTTG TTGCTG GACCAGAGCA
chr6:49024148-49024518       -    170  3.89e-04 ATATTGGTTT TTGCTG ATAACTACTG
chr1:24613134-24613543       -     59  3.89e-04 CACGATAGAT TTGCTG GAGTTATTTG
chr2:14699226-14699742       +    381  3.89e-04 CGTCTTGCCT TTGCTG GGCCTACGAT
chr6:47321127-47321380       -    169  3.89e-04 AGTGACATCT TTGCTG ATGGAACGCC
chr6:47321127-47321380       -     83  3.89e-04 TCTGATCTGA TTGCTG TCGAGGGCTC
chr8:5896960-5897223         -    164  3.89e-04 TCCACAACTG TTGCTG TTCTTTTGAC
chr9:37355893-37356261       +    344  3.89e-04 TAGGCTCTAA TTGCTG TTCAAATCCG
chr7:50603619-50603931       +     98  3.89e-04 GTTTAATACA TTGCTG TAATTATTAC
chr4:2812883-2813362         +     50  3.89e-04 AAATAAAATC TTGCTG TTTCATCGCC
chr9:5390289-5390641         +    101  3.89e-04 TTTTGATGTG TTGCTG ATCATCAGGT
chr1:8247842-8248119         +     38  3.89e-04 GGGAGGCGGC TTGCTG AAGAGAAGTT
chr5:34047653-34047931       -    162  3.89e-04 GACGTTGATC TTGCTG TCGAACTGGT
chr8:58507931-58508194       +    163  3.89e-04 TTCGTGGATG TTGCTG TTTTTGGAGA
chr8:58507931-58508194       +     35  3.89e-04 GATGGGGTGT TTGCTG ACCCATTTGA
chr7:64393473-64393740       +     28  3.89e-04 GTGGCCTTGG TTGCTG TGAGGCAAAC
chr2:75495667-75496010       -    268  3.89e-04 ACAACACGTT TTGCTG GTTTATTGAT
chr8:58293789-58294092       -      1  3.89e-04 TATTTGTATT TTGCTG           
chr8:55799529-55799774       +    187  3.89e-04 CAGACAAGGA TTGCTG AGAACAGTTT
chr5:11123060-11123342       -    192  3.89e-04 GGCAGTCTTG TTGCTG AGTGCCTTGT
chr3:71857410-71857738       +    312  3.89e-04 TCAGGATTTG TTGCTG ATTTTGATGA
chr10:38068410-38068656      -     19  3.89e-04 CTACACGCTG TTGCTG AACGAGGCAT
chr5:68876984-68877286       +    212  3.89e-04 CAGGAGCTGC TTGCTG TACCTCACTG
chr1:73332871-73333526       -      7  3.89e-04 GAAGCCTGTG TTGCTG ACCCCA    
chr1:67841025-67841381       -    192  3.89e-04 AATGGCTGCA TTGCTG GTGGCTACGA
chr4:61933371-61933634       -     80  3.89e-04 GTATCAGTGC TTGCTG ATGCTCTGGA
chr1:74515970-74516217       -    134  3.89e-04 CAGGTTCATG TTGCTG ATGTCCCAGC
chr1:64267735-64267976       -    211  3.89e-04 CAAACATCAC TTGCTG ATGAGGCTTG
chr4:57569210-57570109       +    621  3.89e-04 TTTCCTGCGT TTGCTG TGTGGAGGAC
chr4:57569210-57570109       +    192  3.89e-04 GGACCTGGAT TTGCTG GATTGCACAA
chr2:1105416-1105899         +    455  3.89e-04 CTTGGAGCTT TTGCTG ATGAAGAAAT
chr9:59396690-59396995       +    297  3.89e-04 TGTGTCATTG TTGCTG ATGC      
chr3:28859191-28861747       +   2395  3.89e-04 GATTCGACAA TTGCTG AGTAGGATTC
chr2:58956928-58957270       +    225  3.89e-04 TGACCATTTG TTGCTG TGGCTTGTAG
chr9:4768847-4769128         +    275  3.89e-04 ATCTCCCAGG TTGCTG AC        
chr7:5684300-5684681         -    155  3.89e-04 TTCCAAAGCA TTGCTG GTCCACAGTG
chr6:49034064-49035191       -     46  3.89e-04 TATACGAGCT TTGCTG GAATCATAAC
chr6:49032967-49033806       +     95  3.89e-04 GATGTTATTA TTGCTG TAATCAAAGA
chr5:7088596-7089158         -    550  3.89e-04   CTTCCCTC TTGCTG AAATTCAGTC
chr3:38371979-38373365       -    316  3.89e-04 TGGGATTCCA TTGCTG TCATTTTATA
chr3:28855074-28856541       -    700  3.89e-04 ATACTTCAAG TTGCTG AGTTGAGAAA
chr3:28848769-28853112       +   4339  3.89e-04 GATATATTTC TTGCTG           
chr3:28848769-28853112       +   4224  3.89e-04 AATCCCCCCT TTGCTG GATTATTACC
chr3:28848769-28853112       -   3744  3.89e-04 CGAGATGTTT TTGCTG GTATTGATCC
chr3:28848769-28853112       -   3191  3.89e-04 GCGACTAAAG TTGCTG TTTCCATTTT
chr3:28848769-28853112       +   1701  3.89e-04 ACCATCATAC TTGCTG ACCATCGATG
chr3:18263514-18264639       -    180  3.89e-04 GAAGCATAGA TTGCTG TCAACAGAGA
chr3:9104174-9104663         +    362  3.89e-04 AGATACAGGA TTGCTG GTATTATGCG
chr10:60274292-60274623      -    218  3.89e-04 TCGCCCAACA TTGCTG GTGTGGTGGC
chr10:58388108-58388609      +    310  3.89e-04 ATTGTATTAC TTGCTG TTGTGGTTGC
chr10:58388108-58388609      -      6  3.89e-04 ATTTAGAATG TTGCTG TTTAC     
chr1:29438983-29439257       -    218  3.89e-04 CTTTTGGTAA TTGCTG TGGATTTCAG
chr1:4446851-4447109         +     48  3.89e-04 AAAGATCCCC TTGCTG TGCCTCCCTG
chr6:6657405-6657705         +    254  3.89e-04 CCCGGCTGGT TTGCTG TTTTCAAGGA
chr2:49575532-49575882       +    329  3.89e-04 CGCCCGCCCC TTGCTG GATTCCGTTC
chr3:38368421-38368921       -    390  3.89e-04 AAGGTGGTCC TTGCTG ATTCACACGG
chr4:54614481-54615021       +    477  3.89e-04 TGACAGACAG TTGCTG GTTAGTTTAC
chr3:19681320-19681849       +    151  3.89e-04 AGCTTCTAAA TTGCTG GGTACTTAAT
chr6:934497-934762           -     76  3.89e-04 TACCATTCTT TTGCTG AAACAAGCTG
chr4:3383622-3383942         +    111  3.89e-04 ATACAAAAAA TTGCTG ACCATGGGGC
chr5:5668453-5668722         +    242  3.89e-04 AATGCTTACT TTGCTG TCTTAGCTTT
chr3:57149177-57149438       +     38  3.89e-04 TGATGTGCTT TTGCTG GTGGGTAGCG
chr9:58422068-58422443       -    346  3.89e-04 TTGCGTTCGC TTGCTG GATCCATATG
chr9:58422068-58422443       -     81  3.89e-04 AGGGGGTGGT TTGCTG TTTATCTCCT
chr10:23595405-23595725      -    203  3.89e-04 GTATCATACG TTGCTG TGTTATAAAA
chr7:60901591-60901831       +    110  3.89e-04 CTGCTGCTTG TTGCTG AGGCAACATA
chr7:60673502-60673761       -    174  3.89e-04 AACAATCATC TTGCTG TAATATTCAC
chr2:57742484-57743099       -    127  3.89e-04 GCATTTCTGC TTGCTG AATGAATCTG
chr7:57362695-57363197       -    409  3.89e-04 GGCGCACTTA TTGCTG ATAAAACCAG
chr7:57362695-57363197       +    348  3.89e-04 CTTCACATGA TTGCTG ATCGTCTCAA
chr4:3040667-3040960         +    222  3.89e-04 GAGACTGCCT TTGCTG TATAGGTGGA
chr4:1103433-1103777         -    223  3.89e-04 TCTACGGAGA TTGCTG ATCCCGGCTG
chr3:66279554-66280012       -    164  3.89e-04 CTTGCCCCTC TTGCTG AGGCAACAAT
chr7:59290405-59290668       -    156  3.89e-04 TCCAACCATT TTGCTG TCGCAAATAC
chr1:20222703-20223159       +    422  3.89e-04 TGGTAAGGTT TTGCTG GAGCTCCACA
chr4:12488465-12488727       -      9  3.89e-04 AACAACTGAA TTGCTG AATCACGG  
chr3:58823339-58823693       -    192  3.89e-04 TAGTAATTGT TTGCTG ATCCAAGGAC
chr10:60349573-60349930      -    235  3.89e-04 ACTTGCACTA TTGCTG AGGGAGTTGT
chr7:62781413-62781659       +     39  3.89e-04 GTCAACTCAG TTGCTG GGATATGGGG
chr7:62781413-62781659       +      1  3.89e-04          . TTGCTG TGTCTTTGTT
chr7:3648256-3648516         -    173  3.89e-04 ATCATCCAGC TTGCTG ATTTTATATG
chr10:56373241-56373541      -    287  3.89e-04  GAAGACAAG TTGCTG ACATGCAGTG
chr1:11229848-11230200       +    151  3.89e-04 GCAAACAACC TTGCTG TGGATGCCAT
chr6:45199084-45199508       +    195  3.89e-04 AAGGAGGATC TTGCTG TCTACCGGCA
chr4:9640586-9641347         +    101  3.89e-04 ATAAGCAAAT TTGCTG ACTTGGTAGG
chr3:69278758-69279068       -    104  3.89e-04 AATCTGCACA TTGCTG AATGACATTT
chr3:69278758-69279068       +     51  3.89e-04 ATCGTTTCTA TTGCTG GTAGTCGAGA
chr10:4928559-4928904        -    258  3.89e-04 TAGAAGGGGT TTGCTG ACACACCTGT
chr5:68698273-68698546       -    201  3.89e-04 CGATCGCACG TTGCTG TTGTTGCCAA
chr3:416036-416335           -    234  3.89e-04 AAGATAACTG TTGCTG AACCTATAGC
chr2:63551593-63551920       -    145  3.89e-04 CGATGCATCA TTGCTG ACCGGGGAAC
chr2:63551593-63551920       -     94  3.89e-04 GTGGGTGCAC TTGCTG TGGCCCTGCC
chr2:74451669-74452123       +    364  3.89e-04 TAATATATTT TTGCTG TAGGGGCCAA
chr1:19024927-19025268       -    223  3.89e-04 TGGCATTTCT TTGCTG GATCAGACTG
chr8:2641017-2641633         +     75  3.89e-04 TTTTGGTCAG TTGCTG AACTGCGGCA
chr2:60581314-60581568       -    172  3.89e-04 GATATTCCCT TTGCTG ATTCAGACGT
chr1:17813841-17815280       -   1381  3.89e-04 AATATTTGGT TTGCTG TCTAATTAAG
chr1:17813841-17815280       -    811  3.89e-04 GGTAAAACAG TTGCTG TGAAAAGGCT
chr1:17813841-17815280       +    330  3.89e-04 TATTTCCTTG TTGCTG GTTGCCATAA
chr2:74750108-74750480       -    283  3.89e-04 ATGGGGTAAT TTGCTG GATTAATCTA
chr2:74750108-74750480       +    174  3.89e-04 AGGAGAAATC TTGCTG TTGACTTCTA
chr4:64835946-64836395       +    283  3.89e-04 AAGCATCACA TTGCTG TTAGGACATT
chr6:58118870-58119364       +    446  3.89e-04 GGAATGTCGT TTGCTG GGCGATATTT
chr7:6297093-6297630         -    347  3.89e-04 CTGAGAAGGT TTGCTG TTGGCACAAA
chr4:1447039-1447405         -    103  3.89e-04 CATAACGTGC TTGCTG TCTCTAACCT
chr8:58198799-58199263       +    166  3.89e-04 TGCTTACAAC TTGCTG TTATACTTAC
chr10:19455830-19456092      -     58  3.89e-04 TCAGGCACCC TTGCTG GTCCTCTACA
chr1:70447464-70447704       -     68  3.89e-04 AGACATTTGC TTGCTG TACCGGAGAG
chr8:55691624-55691881       +     26  3.89e-04 ACTTGTTTGG TTGCTG GTCTCTAAAG
chr10:10604169-10604550      -    165  3.89e-04 ATTGGCTTCT TTGCTG AATGTCCGAT
chr10:56105695-56106046      +     57  3.89e-04 TCTATAAACA TTGCTG TGGCCGTTTT
chr1:61979567-61979968       +     92  3.89e-04 ATAAGCAAAA TTGCTG ACTTGGCAGG
chr2:1098378-1098667         +     61  3.89e-04 GGAGATGGTG TTGCTG TCATGAGATA
chr2:14835950-14836529       -    299  3.89e-04 TACTGCACCT TTGCTG AGACATTTTT
chr3:30536281-30536727       +    229  3.89e-04 TTGCTGTCAG TTGCTG GAACAGGCTT
chr3:30536281-30536727       +    219  3.89e-04 GAATGTGACT TTGCTG TCAGTTGCTG
chr3:62962966-62963286       +     66  3.89e-04 CATCAGCCCT TTGCTG TCTTATTAAA
chr10:18154426-18154681      +    217  3.89e-04 TATGTATCAA TTGCTG GTCTTCTAGG
chr9:4153545-4153828         -    180  3.89e-04 CTCAGGTTAT TTGCTG TTAGTATCTT
chr2:72342274-72343070       -    646  3.89e-04 TTATCCACTT TTGCTG TCATTATAAG
chr4:21154749-21155159       +    309  3.89e-04 CTATTTCTAA TTGCTG TGTTATTTAC
chr1:72036053-72036340       +    178  3.89e-04 GAGTAGTAAT TTGCTG TTTTCTCCCC
chr1:72036053-72036340       +    153  3.89e-04 AGTCTGGAAA TTGCTG TTGTCATCTG
chr1:6967141-6967385         -    140  3.89e-04 CACTCTCCAA TTGCTG GATAAGTTCC
chr4:55428414-55428660       -    189  3.89e-04 ATTATGAAGC TTGCTG ATGGTTTGTT
chr2:1844699-1845004         -      2  3.89e-04 GATCTTAGGC TTGCTG G         
chr5:61674680-61675091       +    194  3.89e-04 TCAAATAATT TTGCTG ATCAAATTTG
chr9:57800126-57800459       +      8  3.89e-04    TGCCTAG TTGCTG TGGGCGAACT
chr2:72468110-72468441       -    133  3.89e-04 GACAACTATG TTGCTG GACTAACAGA
chr2:72468110-72468441       -     28  3.89e-04 TTTGAAAACA TTGCTG ACAGTTAAGG
chr2:72468110-72468441       +      3  3.89e-04         AT TTGCTG TAAGCTAGCC
chr8:5643308-5644179         -    592  3.89e-04 ATTCATGGAT TTGCTG TAACATTGTT
chr1:1993195-1993521         +    157  3.89e-04 TCCATGCTAC TTGCTG GTCATCTAAC
chr4:9614113-9614364         +     92  3.89e-04 TAATTACTGT TTGCTG TACCTCTAGT
chr10:52453954-52454326      -    340  3.89e-04 TTGCGAACTT TTGCTG ATGTCACCAA
chr2:74990761-74991026       -     82  3.89e-04 GAGAAAAATA TTGCTG GATAGTTGAT
chr7:17089478-17089783       +      4  3.89e-04        CAA TTGCTG AAGCGCCCTA
chr9:15391311-15391707       -    390  3.89e-04         TG TTGCTG GTTGTCGGCA
chr9:15391311-15391707       +    267  3.89e-04 TGCCAGACAC TTGCTG TGTGCGGCTG
chr7:54867799-54868070       +    161  3.89e-04 AACTGCTGCT TTGCTG GTGACTGGGT
chr1:74030419-74030689       -     79  3.89e-04 GCTAACAAAA TTGCTG TATCTCTGAG
chr3:66020015-66020413       -    198  3.89e-04 GTTATCAACT TTGCTG AAGCTCTATA
chr5:70802726-70803047       -     87  3.89e-04 CCTTCGCATG TTGCTG TGTATTTCCC
chr3:30182120-30182510       +    345  3.89e-04 GATCCGGCGG TTGCTG TACATAAATT
chr3:30182120-30182510       -     53  3.89e-04 GTGTTTGATC TTGCTG TAGGGCTTCA
chr10:45618625-45618872      +     92  3.89e-04 TTGTTAGGTT TTGCTG TAAGCTTAGC
chr1:8712382-8712662         +     10  3.89e-04  GTAGATCTA TTGCTG TGGAGTTCAA
chr5:71011340-71011611       -     18  3.89e-04 CATTGGGCTG TTGCTG AAAAAGTACT
chr7:23499666-23499950       +     22  3.89e-04 CCTTTTGTTC TTGCTG ACAATGGGCA
chr3:66312436-66312688       +     51  3.89e-04 TCCTCCCTCT TTGCTG TCTTGCAAAG
chr3:680134-680606           +    245  3.89e-04 TCGGCTCAAT TTGCTG ACTGTTTTTG
chr1:14077397-14077708       +     27  3.89e-04 CGCGTGCTCT TTGCTG ACCACGGGCA
chr5:67620052-67620323       +     70  3.89e-04 GTGTGTTTTT TTGCTG AATAGACAAG
chr5:67620052-67620323       -     25  3.89e-04 GTCCTCGACC TTGCTG GAGTTAAGGA
chr3:52266108-52266413       +    120  3.89e-04 GCTGAAGGAG TTGCTG TCTCTCTCAA
chr3:67039712-67039957       +    231  5.53e-04 ACTGTACTTA CTGCAG ACTACTCAAG
chr7:62402466-62402771       +    127  5.53e-04 TAGTGCTGCA CTGCAG CCTGCACGGC
chr4:66680585-66680881       +    233  5.53e-04 CATTCCTGGT CTGCAG AAATCTTCTA
chr7:63054154-63054469       +     90  5.53e-04 ATCCATCACA CTGCAG GATATGGAAC
chr6:49024148-49024518       +     93  5.53e-04 TTCTGATGCC CTGCAG AGACCTACAA
chr2:45782480-45782781       +    110  5.53e-04 TTGTTCTTAC CTGCAG GATTTTTCGA
chr5:34047653-34047931       +     67  5.53e-04 TTAGTTTCCC CTGCAG GTATTGGGGT
chr1:8363936-8364206         +     65  5.53e-04 CCGTCTCCCT CTGCAG GGGTGGCCAG
chr10:54897315-54897750      +    218  5.53e-04 CCCTTTTGTT CTGCAG TGTGCTAAGC
chr2:75495667-75496010       +    198  5.53e-04 ATTCTCATGG CTGCAG CTATGCAATT
chr3:19155543-19155799       +    175  5.53e-04 GTGGCGTGTC CTGCAG ATGCCTATGG
chr2:66662988-66663241       +    141  5.53e-04 GCTTTGCAAT CTGCAG TTTTGCCTGC
chr2:66662988-66663241       +    111  5.53e-04 CCAGCTGCAG CTGCAG CTACACCCTC
chr2:66662988-66663241       +    105  5.53e-04 GCATCTCCAG CTGCAG CTGCAGCTAC
chr2:12940823-12941147       +    127  5.53e-04 CGCTGATGCG CTGCAG AAACCGGAAA
chr3:38365016-38365344       +    120  5.53e-04 TTGAATGCGA CTGCAG GTACATGCGA
chr4:57569210-57570109       +    261  5.53e-04 CAGTGCAGGG CTGCAG GCAAAAAAAT
chr10:54960358-54960649      +     80  5.53e-04 CGGAGATTGG CTGCAG TTACTAATTC
chr5:71572237-71572536       +    166  5.53e-04 GCGTCGTGGA CTGCAG CGCCGTCGTG
chr5:59518539-59519305       +    613  5.53e-04 GTTCTTTTTT CTGCAG TACCTCGACG
chr9:35138708-35139173       +     38  5.53e-04 TTCCAGATTA CTGCAG TTCCTTTTCA
chr7:5684300-5684681         +     22  5.53e-04 ACGGAGCAAA CTGCAG GTGTCAGCGA
chr5:56293452-56293930       +    468  5.53e-04 CCTCCAAACA CTGCAG GTGGTG    
chr4:7313610-7315654         +     53  5.53e-04 GTTTATGTAC CTGCAG ACGATTTGAC
chr3:28845327-28847069       +     56  5.53e-04 GTCCCTAATT CTGCAG AACATTCTGA
chr3:4169797-4170130         +    224  5.53e-04 ATACTAGTAT CTGCAG GCCGTTACGC
chr10:60274292-60274623      +    202  5.53e-04 AGTTTTCTGC CTGCAG GCCACCACAC
chr5:5606155-5606628         +    369  5.53e-04 GTCGCAAACC CTGCAG TCTCACGAAA
chr2:49575532-49575882       +    172  5.53e-04 TTATCTGTTT CTGCAG GGGGTTATCA
chr3:38378302-38378694       +    120  5.53e-04 TACTTCAGCG CTGCAG CGCTTGGTAC
chr4:54614481-54615021       +    492  5.53e-04 GGTTAGTTTA CTGCAG TGGAGTGACT
chr1:61542033-61542408       +    120  5.53e-04 GTACATCGTC CTGCAG CTGTTACCTT
chr3:28857079-28858925       +   1699  5.53e-04 TCATATGAGA CTGCAG GTCGAACCGA
chr1:69774397-69774732       +    325  5.53e-04 TGCATTAGCC CTGCAG AGAAGT    
chr2:64254094-64254407       +     62  5.53e-04 TTCGTTTTCC CTGCAG AAAACAGATC
chr2:57742484-57743099       +    509  5.53e-04 TGGTAAGGCG CTGCAG GCTGTACTGC
chr2:57742484-57743099       +    469  5.53e-04 CAAGATGGTT CTGCAG TCATAGCTTG
chr2:57742484-57743099       +     84  5.53e-04 CAAATATTAA CTGCAG AAGATCAGTT
chr4:1103433-1103777         +     27  5.53e-04 GAATGGGGAA CTGCAG CGGATCCATG
chr3:66279554-66280012       +    449  5.53e-04 TCTGTATGTA CTGCAG AAATG     
chr1:20222703-20223159       +    380  5.53e-04 GCCATGACGG CTGCAG GGAGAGAGGA
chr4:12488465-12488727       +    256  5.53e-04 AACGAGAGGG CTGCAG AC        
chr2:66507770-66508308       +    452  5.53e-04 TGAACAGCAG CTGCAG CTACTTTAGC
chr10:56373241-56373541      +    214  5.53e-04 ATTGTATTAG CTGCAG CCAATAGATT
chr2:67576344-67576622       +    164  5.53e-04 CTCTGCTGCA CTGCAG CCGTGAACAA
chr5:53894388-53894978       +    479  5.53e-04 TTTCCTTGAC CTGCAG TGCGACACGA
chr4:57820623-57821101       +    221  5.53e-04 GTGTGATGAA CTGCAG GGACTTTAAC
chr8:2641017-2641633         +    361  5.53e-04 ACATGTACCC CTGCAG TGCCTTGCAT
chr8:2641017-2641633         +    171  5.53e-04 GTTGAGTGAT CTGCAG AGAACAGAGA
chr6:57343747-57344122       +    284  5.53e-04 CCGTCTAGCG CTGCAG GGTGCTCAGC
chr1:17813841-17815280       +    842  5.53e-04 CTAATGTTCC CTGCAG AATCGCATAT
chr4:64835946-64836395       +     49  5.53e-04 GCACCCAATT CTGCAG GAACAGTAAC
chr3:3786235-3786541         +    161  5.53e-04 AGCGAGCTTT CTGCAG CGCGGCAGGG
chr3:555807-556128           +    195  5.53e-04 CAAAGTATGT CTGCAG TCTAGGAACT
chr3:30536281-30536727       +    166  5.53e-04 TCTGTATTCT CTGCAG TCGAAGAGAA
chr3:66736909-66737193       +     81  5.53e-04 TATAATAGAG CTGCAG TAGGTGGTCA
chr4:54603041-54603296       +    126  5.53e-04 CACCAAAGAC CTGCAG GATTGCTCAA
chr4:54603041-54603296       +     94  5.53e-04 AATGTGACAT CTGCAG TAGAGTCAAA
chr2:14973433-14973862       +    262  5.53e-04 GTACATTTAG CTGCAG TAAGCATGTT
chr1:27130353-27130801       +    355  5.53e-04 TAGCTGCAGT CTGCAG GCATGTCAAA
chr1:27130353-27130801       +    348  5.53e-04 GCCTTTGTAG CTGCAG TCTGCAGGCA
chr2:64761380-64761960       +    487  5.53e-04 TTTATGACTA CTGCAG TTTCATTATG
chr3:71680223-71680534       +    109  5.53e-04 TATGTTGTTC CTGCAG CTCCTGCATA
chr1:6967141-6967385         +     72  5.53e-04 TATTACTGTT CTGCAG GTTGTCTGAA
chr9:14388413-14388818       +    383  5.53e-04 CATGTTGTTT CTGCAG AAGTTGATCT
chr2:1844699-1845004         +     49  5.53e-04 CTCCGTTGGC CTGCAG GCTGTTGGCC
chr3:46815790-46816156       +    235  5.53e-04 ATATTACCTA CTGCAG TCTAATTCGA
chr2:65068007-65068472       +     49  5.53e-04 GCTACAAAAG CTGCAG CGAATGCTTG
chr2:27029412-27029656       +    168  5.53e-04 GAGAAAATAA CTGCAG ATTTTAGAAT
chr10:50927922-50928211      +    148  5.53e-04 GCCCAGGTCC CTGCAG GGACGAAAAA
chr9:7462775-7463068         +    164  5.53e-04 CTGCAGCAAG CTGCAG TTTTGTGCTC
chr3:66020015-66020413       +    370  5.53e-04 GACATAATCT CTGCAG CGTGATTAAT
chr2:70824041-70824312       +     48  5.53e-04 TGTACTAGTA CTGCAG GAATACGAAA
chr2:1225929-1226191         +     96  5.53e-04 AGGTGAGGTC CTGCAG GCAACTGGGA
chr2:1225929-1226191         +     69  5.53e-04 AGCCACAAAT CTGCAG TGACTCAAGG
chr6:52223851-52224129       +     59  5.53e-04 GATAATCTCC CTGCAG GTTTATGAAG
chr2:18774790-18775414       +     69  5.53e-04 CCGAACAAGC CTGCAG TCCACCCCAT
chr3:15877785-15878188       +    239  5.53e-04 CATAAGGGGA CTGCAG TAGGTTACCA
chr4:5953217-5953642         +     67  5.53e-04 CTAGTGCACA CTGCAG GTTACTAGGC
chr7:23499666-23499950       +     93  5.53e-04 GGCAAATGCA CTGCAG ACGATGAACT
chr3:69038413-69038689       +    177  5.53e-04 CACTGGCTGA CTGCAG CTTTGTTCAT
chr3:69038413-69038689       +    156  5.53e-04 CTTTTCAATC CTGCAG GGGGTCACTG
--------------------------------------------------------------------------------

--------------------------------------------------------------------------------
	Motif YTGCTG MEME-5 block diagrams
--------------------------------------------------------------------------------
SEQUENCE NAME            POSITION P-VALUE  MOTIF DIAGRAM
-------------            ----------------  -------------
chr5:14320526-14320765            0.00016  174_[-5]_60
chr6:42716483-42716739            0.00039  145_[+5]_12_[+5]_46_[-5]_25_[-5]_5
chr6:52414587-52414923            0.00016  114_[-5]_207_[+5]_4
chr3:67039712-67039957            0.00055  113_[+5]_111_[+5]_10
chr5:9954977-9955349              0.00039  126_[-5]_182_[+5]_53
chr7:60439510-60439759            0.00016  104_[+5]_69_[+5]_65
chr4:3739565-3739818              0.00016  30_[+5]_218
chr4:22432338-22432595            0.00016  172_[+5]_80
chr1:24613134-24613543            0.00039  58_[-5]_67_[-5]_273
chr9:37355893-37356261            0.00039  58_[-5]_279_[+5]_20
chr4:2366168-2366421              0.00016  68_[+5]_180
chr1:8247842-8248119              0.00039  37_[+5]_54_[+5]_175
chr9:57817179-57817549            0.00016  337_[+5]_28
chr5:34047653-34047931            0.00039  66_[+5]_89_[-5]_81_[-5]_25
chr1:8363936-8364206              0.00055  64_[+5]_174_[+5]_21
chr2:77444769-77445161            0.00016  362_[-5]_25
chr1:75708219-75708533            0.00016  23_[-5]_286
chr6:59381247-59381658            0.00016  300_[+5]_106
chr8:38697805-38698045            0.00016  26_[-5]_209
chr3:51831591-51831832            0.00016  147_[+5]_89
chr3:71857410-71857738            0.00039  90_[-5]_215_[+5]_12
chr4:58595157-58595506            0.00016  58_[+5]_270_[+5]_10
chr3:61290786-61291188            0.00016  205_[-5]_192
chr1:67841025-67841381            0.00039  7_[-5]_178_[-5]_160
chr10:60038011-60038389           0.00016  250_[-5]_123
chr2:75457009-75457278            0.00016  11_[-5]_253
chr5:8312867-8313135              0.00016  16_[+5]_170_[+5]_71
chr2:63161126-63161467            0.00016  61_[+5]_275
chr2:41733924-41734367            0.00016  57_[-5]_381
chr3:28859191-28861747            0.00039  1773_[-5]_615_[+5]_157
chr9:35138708-35139173            0.00055  37_[+5]_232_[+5]_185
chr7:2276806-2277088              0.00016  87_[-5]_190
chr4:58598014-58598308            0.00016  43_[+5]_246
chr3:38349177-38350203            0.00016  759_[+5]_262
chr3:28845327-28847069            0.00055  55_[+5]_64_[-5]_1612
chr3:9104174-9104663              0.00039  335_[-5]_20_[+5]_123
chr2:9834818-9835288              0.00016  148_[+5]_317
chr1:6608974-6609253              0.00016  232_[+5]_42
chr3:38368421-38368921            0.00039  111_[+5]_272_[-5]_106
chr6:48833467-48833724            0.00016  252_[+5]
chr1:2782022-2782268              0.00016  152_[-5]_89
chr7:64943751-64944052            0.00016  72_[+5]_224
chr4:5002978-5003376              0.00016  35_[-5]_358
chr8:3906228-3906545              0.00016  152_[-5]_160
chr1:61542033-61542408            0.00055  119_[+5]_93_[-5]_152
chr1:70913981-70914389            0.00016  14_[+5]_389
chr1:3379997-3380252              0.00016  103_[-5]_147
chr2:57742484-57743099            0.00039  14_[-5]_63_[+5]_37_[-5]_336_[+5]_
                                           34_[+5]_6_[+5]_90
chr3:58433597-58434021            0.00016  396_[-5]_23
chr7:57362695-57363197            0.00039  107_[+5]_234_[+5]_55_[-5]_89
chr1:70437426-70437735            0.00016  86_[-5]_218
chr2:9372693-9372952              0.00016  63_[-5]_191
chr3:58823339-58823693            0.00039  159_[-5]_26_[-5]_158
chr3:58786471-58786909            0.00016  129_[+5]_304
chr2:66507770-66508308            0.00055  445_[-5]_[+5]_82
chr7:61364015-61364312            0.00016  124_[+5]_168
chr2:4294109-4294513              0.00016  158_[+5]_241
chr1:80879626-80880418            0.00016  733_[+5]_54
chr10:55406118-55406365           0.00016  148_[-5]_3_[+5]_85
chr1:22836818-22837194            0.00016  305_[+5]_66
chr10:57344981-57345330           0.00016  112_[+5]_232
chr8:2641017-2641633              0.00039  74_[+5]_90_[+5]_10_[-5]_168_[+5]_251
chr3:63281370-63281701            0.00016  [-5]_64_[-5]_256
chr4:64835946-64836395            0.00039  48_[+5]_228_[+5]_85_[-5]_71
chr9:35137493-35137807            0.00016  49_[-5]_260
chr5:117550-117797                0.00016  128_[-5]_114
chr6:58118870-58119364            0.00039  35_[+5]_233_[+5]_165_[+5]_44
chr8:55488840-55489135            0.00016  214_[-5]_76
chr3:3786235-3786541              0.00055  160_[+5]_94_[+5]_41
chr10:39939782-39940122           0.00016  67_[+5]_268
chr10:46825627-46825958           0.00016  300_[-5]_26
chr5:3226739-3227025              0.00016  277_[+5]_4
chr3:62457124-62457407            0.00016  142_[-5]_136
chr5:3185065-3185353              0.00016  142_[+5]_141
chr1:68613633-68614050            0.00016  403_[+5]_9
chr5:62542573-62543025            0.00016  324_[-5]_123
chr9:44173570-44173823            0.00016  155_[-5]_93
chr3:61458524-61459051            0.00016  196_[+5]_326
chr4:55428414-55428660            0.00039  188_[-5]_24_[+5]_23
chr8:3924872-3925217              0.00016  233_[+5]_107
chr3:46815790-46816156            0.00055  234_[+5]_107_[+5]_14
chr3:67128629-67128878            0.00016  2_[-5]_242
chr2:9873684-9873935              0.00016  120_[-5]_126
chr7:9202200-9202559              0.00016  276_[+5]_78
chr1:7583243-7583695              0.00016  11_[-5]_436
chr2:52997313-52997611            0.00016  146_[+5]_147
chr10:58730106-58730435           0.00016  265_[+5]_59
chr4:58417482-58417977            0.00016  446_[+5]_44
chr8:60168538-60168789            0.00016  241_[-5]_5
chr10:8783857-8784120             0.00016  181_[+5]_77
chr3:52266108-52266413            0.00039  107_[+5]_6_[+5]_181
chr7:51444854-51445115            0.00039  147_[+5]_109
chr7:62402466-62402771            0.00039  126_[+5]_27_[+5]_141
chr3:71741034-71741365            0.00039  57_[+5]_269
chr7:8424633-8425013              0.00039  49_[+5]_326
chr1:67635546-67635944            0.00039  330_[+5]_63
chr7:63054154-63054469            0.00039  89_[+5]_10_[-5]_205
chr6:2454037-2454294              0.00039  178_[+5]_74
chr6:49024148-49024518            0.00039  92_[+5]_71_[-5]_140_[-5]_50
chr2:14699226-14699742            0.00039  380_[+5]_131
chr6:47321127-47321380            0.00039  82_[-5]_80_[-5]_80
chr8:5896960-5897223              0.00039  163_[-5]_95
chr7:50603619-50603931            0.00039  97_[+5]_210
chr4:2812883-2813362              0.00039  49_[+5]_425
chr9:5390289-5390641              0.00039  100_[+5]_247
chr8:58507931-58508194            0.00039  34_[+5]_122_[+5]_96
chr7:64393473-64393740            0.00039  27_[+5]_235
chr2:75495667-75496010            0.00039  197_[+5]_64_[-5]_71
chr8:58293789-58294092            0.00039  [-5]_298
chr8:55799529-55799774            0.00039  186_[+5]_54
chr5:11123060-11123342            0.00039  191_[-5]_86
chr10:38068410-38068656           0.00039  18_[-5]_223
chr5:68876984-68877286            0.00039  211_[+5]_86
chr1:73332871-73333526            0.00039  6_[-5]_644
chr4:61933371-61933634            0.00039  79_[-5]_179
chr1:74515970-74516217            0.00039  133_[-5]_109
chr1:64267735-64267976            0.00039  210_[-5]_26
chr4:57569210-57570109            0.00039  191_[+5]_63_[+5]_354_[+5]_274
chr2:1105416-1105899              0.00039  454_[+5]_24
chr9:59396690-59396995            0.00039  296_[+5]_4
chr2:58956928-58957270            0.00039  224_[+5]_113
chr9:4768847-4769128              0.00039  274_[+5]_2
chr7:5684300-5684681              0.00039  21_[+5]_127_[-5]_222
chr6:49034064-49035191            0.00039  45_[-5]_1077
chr6:49032967-49033806            0.00039  94_[+5]_740
chr5:7088596-7089158              0.00039  549_[-5]_8
chr3:38371979-38373365            0.00039  315_[-5]_1066
chr3:28855074-28856541            0.00039  699_[-5]_763
chr3:28848769-28853112            0.00039  1700_[+5]_1484_[-5]_547_[-5]_474_
                                           [+5]_109_[+5]
chr3:18263514-18264639            0.00039  179_[-5]_941
chr10:60274292-60274623           0.00039  201_[+5]_10_[-5]_109
chr10:58388108-58388609           0.00039  5_[-5]_298_[+5]_187
chr1:29438983-29439257            0.00039  217_[-5]_52
chr1:4446851-4447109              0.00039  47_[+5]_206
chr6:6657405-6657705              0.00039  253_[+5]_42
chr2:49575532-49575882            0.00039  171_[+5]_151_[+5]_17
chr4:54614481-54615021            0.00039  476_[+5]_9_[+5]_44
chr3:19681320-19681849            0.00039  150_[+5]_374
chr6:934497-934762                0.00039  75_[-5]_185
chr4:3383622-3383942              0.00039  110_[+5]_205
chr5:5668453-5668722              0.00039  241_[+5]_23
chr3:57149177-57149438            0.00039  37_[+5]_219
chr9:58422068-58422443            0.00039  80_[-5]_259_[-5]_25
chr10:23595405-23595725           0.00039  202_[-5]_113
chr7:60901591-60901831            0.00039  109_[+5]_126
chr7:60673502-60673761            0.00039  173_[-5]_81
chr4:3040667-3040960              0.00039  221_[+5]_67
chr4:1103433-1103777              0.00039  26_[+5]_190_[-5]_117
chr3:66279554-66280012            0.00039  163_[-5]_279_[+5]_5
chr7:59290405-59290668            0.00039  155_[-5]_103
chr1:20222703-20223159            0.00039  379_[+5]_36_[+5]_30
chr4:12488465-12488727            0.00039  8_[-5]_241_[+5]_2
chr10:60349573-60349930           0.00039  234_[-5]_118
chr7:62781413-62781659            0.00039  [+5]_32_[+5]_203
chr7:3648256-3648516              0.00039  172_[-5]_83
chr10:56373241-56373541           0.00039  213_[+5]_67_[-5]_9
chr1:11229848-11230200            0.00039  150_[+5]_197
chr6:45199084-45199508            0.00039  194_[+5]_225
chr4:9640586-9641347              0.00039  100_[+5]_656
chr3:69278758-69279068            0.00039  50_[+5]_47_[-5]_202
chr10:4928559-4928904             0.00039  257_[-5]_83
chr5:68698273-68698546            0.00039  200_[-5]_68
chr3:416036-416335                0.00039  233_[-5]_61
chr2:63551593-63551920            0.00039  93_[-5]_45_[-5]_178
chr2:74451669-74452123            0.00039  363_[+5]_86
chr1:19024927-19025268            0.00039  222_[-5]_114
chr2:60581314-60581568            0.00039  171_[-5]_78
chr1:17813841-17815280            0.00039  329_[+5]_475_[-5]_25_[+5]_533_[-5]_54
chr2:74750108-74750480            0.00039  173_[+5]_103_[-5]_85
chr7:6297093-6297630              0.00039  346_[-5]_186
chr4:1447039-1447405              0.00039  102_[-5]_259
chr8:58198799-58199263            0.00039  165_[+5]_294
chr10:19455830-19456092           0.00039  57_[-5]_200
chr1:70447464-70447704            0.00039  67_[-5]_168
chr8:55691624-55691881            0.00039  25_[+5]_227
chr10:10604169-10604550           0.00039  164_[-5]_212
chr10:56105695-56106046           0.00039  56_[+5]_290
chr1:61979567-61979968            0.00039  91_[+5]_305
chr2:1098378-1098667              0.00039  60_[+5]_224
chr2:14835950-14836529            0.00039  298_[-5]_276
chr3:30536281-30536727            0.00039  165_[+5]_47_[+5]_4_[+5]_213
chr3:62962966-62963286            0.00039  65_[+5]_250
chr10:18154426-18154681           0.00039  216_[+5]_34
chr9:4153545-4153828              0.00039  179_[-5]_99
chr2:72342274-72343070            0.00039  645_[-5]_146
chr4:21154749-21155159            0.00039  308_[+5]_97
chr1:72036053-72036340            0.00039  152_[+5]_19_[+5]_105
chr1:6967141-6967385              0.00039  71_[+5]_62_[-5]_100
chr2:1844699-1845004              0.00039  1_[-5]_41_[+5]_252
chr5:61674680-61675091            0.00039  193_[+5]_213
chr9:57800126-57800459            0.00039  7_[+5]_321
chr2:72468110-72468441            0.00039  2_[+5]_19_[-5]_99_[-5]_194
chr8:5643308-5644179              0.00039  591_[-5]_275
chr1:1993195-1993521              0.00039  156_[+5]_165
chr4:9614113-9614364              0.00039  91_[+5]_155
chr10:52453954-52454326           0.00039  339_[-5]_28
chr2:74990761-74991026            0.00039  81_[-5]_179
chr7:17089478-17089783            0.00039  3_[+5]_297
chr9:15391311-15391707            0.00039  266_[+5]_117_[-5]_2
chr7:54867799-54868070            0.00039  160_[+5]_106
chr1:74030419-74030689            0.00039  78_[-5]_187
chr3:66020015-66020413            0.00039  197_[-5]_166_[+5]_24
chr5:70802726-70803047            0.00039  86_[-5]_230
chr3:30182120-30182510            0.00039  52_[-5]_286_[+5]_41
chr10:45618625-45618872           0.00039  91_[+5]_151
chr1:8712382-8712662              0.00039  9_[+5]_266
chr5:71011340-71011611            0.00039  17_[-5]_249
chr7:23499666-23499950            0.00039  21_[+5]_65_[+5]_187
chr3:66312436-66312688            0.00039  50_[+5]_197
chr3:680134-680606                0.00039  244_[+5]_223
chr1:14077397-14077708            0.00039  26_[+5]_280
chr5:67620052-67620323            0.00039  24_[-5]_39_[+5]_197
chr4:66680585-66680881            0.00055  232_[+5]_59
chr2:45782480-45782781            0.00055  109_[+5]_187
chr10:54897315-54897750           0.00055  217_[+5]_213
chr3:19155543-19155799            0.00055  174_[+5]_77
chr2:66662988-66663241            0.00055  104_[+5]_[+5]_24_[+5]_108
chr2:12940823-12941147            0.00055  126_[+5]_193
chr3:38365016-38365344            0.00055  119_[+5]_204
chr10:54960358-54960649           0.00055  79_[+5]_207
chr5:71572237-71572536            0.00055  165_[+5]_129
chr5:59518539-59519305            0.00055  612_[+5]_149
chr5:56293452-56293930            0.00055  467_[+5]_6
chr4:7313610-7315654              0.00055  52_[+5]_1987
chr3:4169797-4170130              0.00055  223_[+5]_105
chr5:5606155-5606628              0.00055  368_[+5]_100
chr3:38378302-38378694            0.00055  119_[+5]_268
chr3:28857079-28858925            0.00055  1698_[+5]_143
chr1:69774397-69774732            0.00055  324_[+5]_6
chr2:64254094-64254407            0.00055  61_[+5]_247
chr2:67576344-67576622            0.00055  163_[+5]_110
chr5:53894388-53894978            0.00055  478_[+5]_107
chr4:57820623-57821101            0.00055  220_[+5]_253
chr6:57343747-57344122            0.00055  283_[+5]_87
chr3:555807-556128                0.00055  194_[+5]_122
chr3:66736909-66737193            0.00055  80_[+5]_199
chr4:54603041-54603296            0.00055  93_[+5]_26_[+5]_125
chr2:14973433-14973862            0.00055  261_[+5]_163
chr1:27130353-27130801            0.00055  347_[+5]_1_[+5]_89
chr2:64761380-64761960            0.00055  486_[+5]_89
chr3:71680223-71680534            0.00055  108_[+5]_198
chr9:14388413-14388818            0.00055  382_[+5]_18
chr2:65068007-65068472            0.00055  48_[+5]_412
chr2:27029412-27029656            0.00055  167_[+5]_72
chr10:50927922-50928211           0.00055  147_[+5]_137
chr9:7462775-7463068              0.00055  163_[+5]_125
chr2:70824041-70824312            0.00055  47_[+5]_219
chr2:1225929-1226191              0.00055  68_[+5]_21_[+5]_162
chr6:52223851-52224129            0.00055  58_[+5]_215
chr2:18774790-18775414            0.00055  68_[+5]_551
chr3:15877785-15878188            0.00055  238_[+5]_160
chr4:5953217-5953642              0.00055  66_[+5]_354
chr3:69038413-69038689            0.00055  155_[+5]_15_[+5]_95
--------------------------------------------------------------------------------

--------------------------------------------------------------------------------
	Motif YTGCTG MEME-5 in BLOCKS format
--------------------------------------------------------------------------------
BL   MOTIF YTGCTG width=6 seqs=347
chr5:14320526-14320765   (  175) CTGCTG  1 
chr6:42716483-42716739   (  247) CTGCTG  1 
chr6:42716483-42716739   (  164) CTGCTG  1 
chr6:42716483-42716739   (  146) CTGCTG  1 
chr6:52414587-52414923   (  328) CTGCTG  1 
chr6:52414587-52414923   (  115) CTGCTG  1 
chr3:67039712-67039957   (  114) CTGCTG  1 
chr5:9954977-9955349     (  315) CTGCTG  1 
chr7:60439510-60439759   (  180) CTGCTG  1 
chr7:60439510-60439759   (  105) CTGCTG  1 
chr4:3739565-3739818     (   31) CTGCTG  1 
chr4:22432338-22432595   (  173) CTGCTG  1 
chr1:24613134-24613543   (  132) CTGCTG  1 
chr9:37355893-37356261   (   59) CTGCTG  1 
chr4:2366168-2366421     (   69) CTGCTG  1 
chr1:8247842-8248119     (   98) CTGCTG  1 
chr9:57817179-57817549   (  338) CTGCTG  1 
chr5:34047653-34047931   (  249) CTGCTG  1 
chr1:8363936-8364206     (  245) CTGCTG  1 
chr2:77444769-77445161   (  363) CTGCTG  1 
chr1:75708219-75708533   (   24) CTGCTG  1 
chr6:59381247-59381658   (  301) CTGCTG  1 
chr8:38697805-38698045   (   27) CTGCTG  1 
chr3:51831591-51831832   (  148) CTGCTG  1 
chr3:71857410-71857738   (   91) CTGCTG  1 
chr4:58595157-58595506   (  335) CTGCTG  1 
chr4:58595157-58595506   (   59) CTGCTG  1 
chr3:61290786-61291188   (  206) CTGCTG  1 
chr1:67841025-67841381   (    8) CTGCTG  1 
chr10:60038011-60038389  (  251) CTGCTG  1 
chr2:75457009-75457278   (   12) CTGCTG  1 
chr5:8312867-8313135     (  193) CTGCTG  1 
chr5:8312867-8313135     (   17) CTGCTG  1 
chr2:63161126-63161467   (   62) CTGCTG  1 
chr2:41733924-41734367   (   58) CTGCTG  1 
chr3:28859191-28861747   ( 1774) CTGCTG  1 
chr9:35138708-35139173   (  276) CTGCTG  1 
chr7:2276806-2277088     (   88) CTGCTG  1 
chr4:58598014-58598308   (   44) CTGCTG  1 
chr3:38349177-38350203   (  760) CTGCTG  1 
chr3:28845327-28847069   (  126) CTGCTG  1 
chr3:9104174-9104663     (  336) CTGCTG  1 
chr2:9834818-9835288     (  149) CTGCTG  1 
chr1:6608974-6609253     (  233) CTGCTG  1 
chr3:38368421-38368921   (  112) CTGCTG  1 
chr6:48833467-48833724   (  253) CTGCTG  1 
chr1:2782022-2782268     (  153) CTGCTG  1 
chr7:64943751-64944052   (   73) CTGCTG  1 
chr4:5002978-5003376     (   36) CTGCTG  1 
chr8:3906228-3906545     (  153) CTGCTG  1 
chr1:61542033-61542408   (  219) CTGCTG  1 
chr1:70913981-70914389   (   15) CTGCTG  1 
chr1:3379997-3380252     (  104) CTGCTG  1 
chr2:57742484-57743099   (  521) CTGCTG  1 
chr2:57742484-57743099   (   15) CTGCTG  1 
chr3:58433597-58434021   (  397) CTGCTG  1 
chr7:57362695-57363197   (  108) CTGCTG  1 
chr1:70437426-70437735   (   87) CTGCTG  1 
chr2:9372693-9372952     (   64) CTGCTG  1 
chr3:58823339-58823693   (  160) CTGCTG  1 
chr3:58786471-58786909   (  130) CTGCTG  1 
chr2:66507770-66508308   (  446) CTGCTG  1 
chr7:61364015-61364312   (  125) CTGCTG  1 
chr2:4294109-4294513     (  159) CTGCTG  1 
chr1:80879626-80880418   (  734) CTGCTG  1 
chr10:55406118-55406365  (  158) CTGCTG  1 
chr10:55406118-55406365  (  149) CTGCTG  1 
chr1:22836818-22837194   (  306) CTGCTG  1 
chr10:57344981-57345330  (  113) CTGCTG  1 
chr8:2641017-2641633     (  187) CTGCTG  1 
chr3:63281370-63281701   (   71) CTGCTG  1 
chr3:63281370-63281701   (    1) CTGCTG  1 
chr4:64835946-64836395   (  374) CTGCTG  1 
chr9:35137493-35137807   (   50) CTGCTG  1 
chr5:117550-117797       (  129) CTGCTG  1 
chr6:58118870-58119364   (  275) CTGCTG  1 
chr6:58118870-58119364   (   36) CTGCTG  1 
chr8:55488840-55489135   (  215) CTGCTG  1 
chr3:3786235-3786541     (  261) CTGCTG  1 
chr10:39939782-39940122  (   68) CTGCTG  1 
chr10:46825627-46825958  (  301) CTGCTG  1 
chr5:3226739-3227025     (  278) CTGCTG  1 
chr3:62457124-62457407   (  143) CTGCTG  1 
chr5:3185065-3185353     (  143) CTGCTG  1 
chr1:68613633-68614050   (  404) CTGCTG  1 
chr5:62542573-62543025   (  325) CTGCTG  1 
chr9:44173570-44173823   (  156) CTGCTG  1 
chr3:61458524-61459051   (  197) CTGCTG  1 
chr4:55428414-55428660   (  219) CTGCTG  1 
chr8:3924872-3925217     (  234) CTGCTG  1 
chr3:46815790-46816156   (  348) CTGCTG  1 
chr3:67128629-67128878   (    3) CTGCTG  1 
chr2:9873684-9873935     (  121) CTGCTG  1 
chr7:9202200-9202559     (  277) CTGCTG  1 
chr1:7583243-7583695     (   12) CTGCTG  1 
chr2:52997313-52997611   (  147) CTGCTG  1 
chr10:58730106-58730435  (  266) CTGCTG  1 
chr4:58417482-58417977   (  447) CTGCTG  1 
chr8:60168538-60168789   (  242) CTGCTG  1 
chr10:8783857-8784120    (  182) CTGCTG  1 
chr3:52266108-52266413   (  108) CTGCTG  1 
chr6:42716483-42716739   (  216) TTGCTG  1 
chr7:51444854-51445115   (  148) TTGCTG  1 
chr5:9954977-9955349     (  127) TTGCTG  1 
chr7:62402466-62402771   (  160) TTGCTG  1 
chr3:71741034-71741365   (   58) TTGCTG  1 
chr7:8424633-8425013     (   50) TTGCTG  1 
chr1:67635546-67635944   (  331) TTGCTG  1 
chr7:63054154-63054469   (  106) TTGCTG  1 
chr6:2454037-2454294     (  179) TTGCTG  1 
chr6:49024148-49024518   (  316) TTGCTG  1 
chr6:49024148-49024518   (  170) TTGCTG  1 
chr1:24613134-24613543   (   59) TTGCTG  1 
chr2:14699226-14699742   (  381) TTGCTG  1 
chr6:47321127-47321380   (  169) TTGCTG  1 
chr6:47321127-47321380   (   83) TTGCTG  1 
chr8:5896960-5897223     (  164) TTGCTG  1 
chr9:37355893-37356261   (  344) TTGCTG  1 
chr7:50603619-50603931   (   98) TTGCTG  1 
chr4:2812883-2813362     (   50) TTGCTG  1 
chr9:5390289-5390641     (  101) TTGCTG  1 
chr1:8247842-8248119     (   38) TTGCTG  1 
chr5:34047653-34047931   (  162) TTGCTG  1 
chr8:58507931-58508194   (  163) TTGCTG  1 
chr8:58507931-58508194   (   35) TTGCTG  1 
chr7:64393473-64393740   (   28) TTGCTG  1 
chr2:75495667-75496010   (  268) TTGCTG  1 
chr8:58293789-58294092   (    1) TTGCTG  1 
chr8:55799529-55799774   (  187) TTGCTG  1 
chr5:11123060-11123342   (  192) TTGCTG  1 
chr3:71857410-71857738   (  312) TTGCTG  1 
chr10:38068410-38068656  (   19) TTGCTG  1 
chr5:68876984-68877286   (  212) TTGCTG  1 
chr1:73332871-73333526   (    7) TTGCTG  1 
chr1:67841025-67841381   (  192) TTGCTG  1 
chr4:61933371-61933634   (   80) TTGCTG  1 
chr1:74515970-74516217   (  134) TTGCTG  1 
chr1:64267735-64267976   (  211) TTGCTG  1 
chr4:57569210-57570109   (  621) TTGCTG  1 
chr4:57569210-57570109   (  192) TTGCTG  1 
chr2:1105416-1105899     (  455) TTGCTG  1 
chr9:59396690-59396995   (  297) TTGCTG  1 
chr3:28859191-28861747   ( 2395) TTGCTG  1 
chr2:58956928-58957270   (  225) TTGCTG  1 
chr9:4768847-4769128     (  275) TTGCTG  1 
chr7:5684300-5684681     (  155) TTGCTG  1 
chr6:49034064-49035191   (   46) TTGCTG  1 
chr6:49032967-49033806   (   95) TTGCTG  1 
chr5:7088596-7089158     (  550) TTGCTG  1 
chr3:38371979-38373365   (  316) TTGCTG  1 
chr3:28855074-28856541   (  700) TTGCTG  1 
chr3:28848769-28853112   ( 4339) TTGCTG  1 
chr3:28848769-28853112   ( 4224) TTGCTG  1 
chr3:28848769-28853112   ( 3744) TTGCTG  1 
chr3:28848769-28853112   ( 3191) TTGCTG  1 
chr3:28848769-28853112   ( 1701) TTGCTG  1 
chr3:18263514-18264639   (  180) TTGCTG  1 
chr3:9104174-9104663     (  362) TTGCTG  1 
chr10:60274292-60274623  (  218) TTGCTG  1 
chr10:58388108-58388609  (  310) TTGCTG  1 
chr10:58388108-58388609  (    6) TTGCTG  1 
chr1:29438983-29439257   (  218) TTGCTG  1 
chr1:4446851-4447109     (   48) TTGCTG  1 
chr6:6657405-6657705     (  254) TTGCTG  1 
chr2:49575532-49575882   (  329) TTGCTG  1 
chr3:38368421-38368921   (  390) TTGCTG  1 
chr4:54614481-54615021   (  477) TTGCTG  1 
chr3:19681320-19681849   (  151) TTGCTG  1 
chr6:934497-934762       (   76) TTGCTG  1 
chr4:3383622-3383942     (  111) TTGCTG  1 
chr5:5668453-5668722     (  242) TTGCTG  1 
chr3:57149177-57149438   (   38) TTGCTG  1 
chr9:58422068-58422443   (  346) TTGCTG  1 
chr9:58422068-58422443   (   81) TTGCTG  1 
chr10:23595405-23595725  (  203) TTGCTG  1 
chr7:60901591-60901831   (  110) TTGCTG  1 
chr7:60673502-60673761   (  174) TTGCTG  1 
chr2:57742484-57743099   (  127) TTGCTG  1 
chr7:57362695-57363197   (  409) TTGCTG  1 
chr7:57362695-57363197   (  348) TTGCTG  1 
chr4:3040667-3040960     (  222) TTGCTG  1 
chr4:1103433-1103777     (  223) TTGCTG  1 
chr3:66279554-66280012   (  164) TTGCTG  1 
chr7:59290405-59290668   (  156) TTGCTG  1 
chr1:20222703-20223159   (  422) TTGCTG  1 
chr4:12488465-12488727   (    9) TTGCTG  1 
chr3:58823339-58823693   (  192) TTGCTG  1 
chr10:60349573-60349930  (  235) TTGCTG  1 
chr7:62781413-62781659   (   39) TTGCTG  1 
chr7:62781413-62781659   (    1) TTGCTG  1 
chr7:3648256-3648516     (  173) TTGCTG  1 
chr10:56373241-56373541  (  287) TTGCTG  1 
chr1:11229848-11230200   (  151) TTGCTG  1 
chr6:45199084-45199508   (  195) TTGCTG  1 
chr4:9640586-9641347     (  101) TTGCTG  1 
chr3:69278758-69279068   (  104) TTGCTG  1 
chr3:69278758-69279068   (   51) TTGCTG  1 
chr10:4928559-4928904    (  258) TTGCTG  1 
chr5:68698273-68698546   (  201) TTGCTG  1 
chr3:416036-416335       (  234) TTGCTG  1 
chr2:63551593-63551920   (  145) TTGCTG  1 
chr2:63551593-63551920   (   94) TTGCTG  1 
chr2:74451669-74452123   (  364) TTGCTG  1 
chr1:19024927-19025268   (  223) TTGCTG  1 
chr8:2641017-2641633     (   75) TTGCTG  1 
chr2:60581314-60581568   (  172) TTGCTG  1 
chr1:17813841-17815280   ( 1381) TTGCTG  1 
chr1:17813841-17815280   (  811) TTGCTG  1 
chr1:17813841-17815280   (  330) TTGCTG  1 
chr2:74750108-74750480   (  283) TTGCTG  1 
chr2:74750108-74750480   (  174) TTGCTG  1 
chr4:64835946-64836395   (  283) TTGCTG  1 
chr6:58118870-58119364   (  446) TTGCTG  1 
chr7:6297093-6297630     (  347) TTGCTG  1 
chr4:1447039-1447405     (  103) TTGCTG  1 
chr8:58198799-58199263   (  166) TTGCTG  1 
chr10:19455830-19456092  (   58) TTGCTG  1 
chr1:70447464-70447704   (   68) TTGCTG  1 
chr8:55691624-55691881   (   26) TTGCTG  1 
chr10:10604169-10604550  (  165) TTGCTG  1 
chr10:56105695-56106046  (   57) TTGCTG  1 
chr1:61979567-61979968   (   92) TTGCTG  1 
chr2:1098378-1098667     (   61) TTGCTG  1 
chr2:14835950-14836529   (  299) TTGCTG  1 
chr3:30536281-30536727   (  229) TTGCTG  1 
chr3:30536281-30536727   (  219) TTGCTG  1 
chr3:62962966-62963286   (   66) TTGCTG  1 
chr10:18154426-18154681  (  217) TTGCTG  1 
chr9:4153545-4153828     (  180) TTGCTG  1 
chr2:72342274-72343070   (  646) TTGCTG  1 
chr4:21154749-21155159   (  309) TTGCTG  1 
chr1:72036053-72036340   (  178) TTGCTG  1 
chr1:72036053-72036340   (  153) TTGCTG  1 
chr1:6967141-6967385     (  140) TTGCTG  1 
chr4:55428414-55428660   (  189) TTGCTG  1 
chr2:1844699-1845004     (    2) TTGCTG  1 
chr5:61674680-61675091   (  194) TTGCTG  1 
chr9:57800126-57800459   (    8) TTGCTG  1 
chr2:72468110-72468441   (  133) TTGCTG  1 
chr2:72468110-72468441   (   28) TTGCTG  1 
chr2:72468110-72468441   (    3) TTGCTG  1 
chr8:5643308-5644179     (  592) TTGCTG  1 
chr1:1993195-1993521     (  157) TTGCTG  1 
chr4:9614113-9614364     (   92) TTGCTG  1 
chr10:52453954-52454326  (  340) TTGCTG  1 
chr2:74990761-74991026   (   82) TTGCTG  1 
chr7:17089478-17089783   (    4) TTGCTG  1 
chr9:15391311-15391707   (  390) TTGCTG  1 
chr9:15391311-15391707   (  267) TTGCTG  1 
chr7:54867799-54868070   (  161) TTGCTG  1 
chr1:74030419-74030689   (   79) TTGCTG  1 
chr3:66020015-66020413   (  198) TTGCTG  1 
chr5:70802726-70803047   (   87) TTGCTG  1 
chr3:30182120-30182510   (  345) TTGCTG  1 
chr3:30182120-30182510   (   53) TTGCTG  1 
chr10:45618625-45618872  (   92) TTGCTG  1 
chr1:8712382-8712662     (   10) TTGCTG  1 
chr5:71011340-71011611   (   18) TTGCTG  1 
chr7:23499666-23499950   (   22) TTGCTG  1 
chr3:66312436-66312688   (   51) TTGCTG  1 
chr3:680134-680606       (  245) TTGCTG  1 
chr1:14077397-14077708   (   27) TTGCTG  1 
chr5:67620052-67620323   (   70) TTGCTG  1 
chr5:67620052-67620323   (   25) TTGCTG  1 
chr3:52266108-52266413   (  120) TTGCTG  1 
chr3:67039712-67039957   (  231) CTGCAG  1 
chr7:62402466-62402771   (  127) CTGCAG  1 
chr4:66680585-66680881   (  233) CTGCAG  1 
chr7:63054154-63054469   (   90) CTGCAG  1 
chr6:49024148-49024518   (   93) CTGCAG  1 
chr2:45782480-45782781   (  110) CTGCAG  1 
chr5:34047653-34047931   (   67) CTGCAG  1 
chr1:8363936-8364206     (   65) CTGCAG  1 
chr10:54897315-54897750  (  218) CTGCAG  1 
chr2:75495667-75496010   (  198) CTGCAG  1 
chr3:19155543-19155799   (  175) CTGCAG  1 
chr2:66662988-66663241   (  141) CTGCAG  1 
chr2:66662988-66663241   (  111) CTGCAG  1 
chr2:66662988-66663241   (  105) CTGCAG  1 
chr2:12940823-12941147   (  127) CTGCAG  1 
chr3:38365016-38365344   (  120) CTGCAG  1 
chr4:57569210-57570109   (  261) CTGCAG  1 
chr10:54960358-54960649  (   80) CTGCAG  1 
chr5:71572237-71572536   (  166) CTGCAG  1 
chr5:59518539-59519305   (  613) CTGCAG  1 
chr9:35138708-35139173   (   38) CTGCAG  1 
chr7:5684300-5684681     (   22) CTGCAG  1 
chr5:56293452-56293930   (  468) CTGCAG  1 
chr4:7313610-7315654     (   53) CTGCAG  1 
chr3:28845327-28847069   (   56) CTGCAG  1 
chr3:4169797-4170130     (  224) CTGCAG  1 
chr10:60274292-60274623  (  202) CTGCAG  1 
chr5:5606155-5606628     (  369) CTGCAG  1 
chr2:49575532-49575882   (  172) CTGCAG  1 
chr3:38378302-38378694   (  120) CTGCAG  1 
chr4:54614481-54615021   (  492) CTGCAG  1 
chr1:61542033-61542408   (  120) CTGCAG  1 
chr3:28857079-28858925   ( 1699) CTGCAG  1 
chr1:69774397-69774732   (  325) CTGCAG  1 
chr2:64254094-64254407   (   62) CTGCAG  1 
chr2:57742484-57743099   (  509) CTGCAG  1 
chr2:57742484-57743099   (  469) CTGCAG  1 
chr2:57742484-57743099   (   84) CTGCAG  1 
chr4:1103433-1103777     (   27) CTGCAG  1 
chr3:66279554-66280012   (  449) CTGCAG  1 
chr1:20222703-20223159   (  380) CTGCAG  1 
chr4:12488465-12488727   (  256) CTGCAG  1 
chr2:66507770-66508308   (  452) CTGCAG  1 
chr10:56373241-56373541  (  214) CTGCAG  1 
chr2:67576344-67576622   (  164) CTGCAG  1 
chr5:53894388-53894978   (  479) CTGCAG  1 
chr4:57820623-57821101   (  221) CTGCAG  1 
chr8:2641017-2641633     (  361) CTGCAG  1 
chr8:2641017-2641633     (  171) CTGCAG  1 
chr6:57343747-57344122   (  284) CTGCAG  1 
chr1:17813841-17815280   (  842) CTGCAG  1 
chr4:64835946-64836395   (   49) CTGCAG  1 
chr3:3786235-3786541     (  161) CTGCAG  1 
chr3:555807-556128       (  195) CTGCAG  1 
chr3:30536281-30536727   (  166) CTGCAG  1 
chr3:66736909-66737193   (   81) CTGCAG  1 
chr4:54603041-54603296   (  126) CTGCAG  1 
chr4:54603041-54603296   (   94) CTGCAG  1 
chr2:14973433-14973862   (  262) CTGCAG  1 
chr1:27130353-27130801   (  355) CTGCAG  1 
chr1:27130353-27130801   (  348) CTGCAG  1 
chr2:64761380-64761960   (  487) CTGCAG  1 
chr3:71680223-71680534   (  109) CTGCAG  1 
chr1:6967141-6967385     (   72) CTGCAG  1 
chr9:14388413-14388818   (  383) CTGCAG  1 
chr2:1844699-1845004     (   49) CTGCAG  1 
chr3:46815790-46816156   (  235) CTGCAG  1 
chr2:65068007-65068472   (   49) CTGCAG  1 
chr2:27029412-27029656   (  168) CTGCAG  1 
chr10:50927922-50928211  (  148) CTGCAG  1 
chr9:7462775-7463068     (  164) CTGCAG  1 
chr3:66020015-66020413   (  370) CTGCAG  1 
chr2:70824041-70824312   (   48) CTGCAG  1 
chr2:1225929-1226191     (   96) CTGCAG  1 
chr2:1225929-1226191     (   69) CTGCAG  1 
chr6:52223851-52224129   (   59) CTGCAG  1 
chr2:18774790-18775414   (   69) CTGCAG  1 
chr3:15877785-15878188   (  239) CTGCAG  1 
chr4:5953217-5953642     (   67) CTGCAG  1 
chr7:23499666-23499950   (   93) CTGCAG  1 
chr3:69038413-69038689   (  177) CTGCAG  1 
chr3:69038413-69038689   (  156) CTGCAG  1 
//

--------------------------------------------------------------------------------

--------------------------------------------------------------------------------
	Motif YTGCTG MEME-5 position-specific scoring matrix
--------------------------------------------------------------------------------
log-odds matrix: alength= 4 w= 6 n= 269849 bayes= 8.41002 E= 2.6e-193 
 -1508    133  -1508     71 
 -1508  -1508  -1508    179 
 -1508  -1508    225  -1508 
 -1508    225  -1508  -1508 
   -29  -1508  -1508    140 
 -1508  -1508    225  -1508 
--------------------------------------------------------------------------------

--------------------------------------------------------------------------------
	Motif YTGCTG MEME-5 position-specific probability matrix
--------------------------------------------------------------------------------
letter-probability matrix: alength= 4 w= 6 nsites= 347 E= 2.6e-193 
 0.000000  0.527378  0.000000  0.472622 
 0.000000  0.000000  0.000000  1.000000 
 0.000000  0.000000  1.000000  0.000000 
 0.000000  1.000000  0.000000  0.000000 
 0.236311  0.000000  0.000000  0.763689 
 0.000000  0.000000  1.000000  0.000000 
--------------------------------------------------------------------------------

--------------------------------------------------------------------------------
	Motif YTGCTG MEME-5 regular expression
--------------------------------------------------------------------------------
[CT]TGC[TA]G
--------------------------------------------------------------------------------


Time 2973.97 secs.

********************************************************************************


********************************************************************************
MOTIF GTTTKG MEME-6	width =   6  sites = 465  llr = 3505  p-value = 9.4e-011  E-value = 9.4e-011
********************************************************************************
--------------------------------------------------------------------------------
	Motif GTTTKG MEME-6 Description
--------------------------------------------------------------------------------
Simplified        A  ::::::
pos.-specific     C  ::::::
probability       G  a:::5a
matrix            T  :aaa5:

         bits    2.3 *    *
                 2.0 *    *
                 1.8 **** *
                 1.6 **** *
Relative         1.4 **** *
Entropy          1.1 **** *
(10.9 bits)      0.9 ******
                 0.7 ******
                 0.5 ******
                 0.2 ******
                 0.0 ------

Multilevel           GTTTTG
consensus                G 
sequence                   
                           
--------------------------------------------------------------------------------

--------------------------------------------------------------------------------
	Motif GTTTKG MEME-6 sites sorted by position p-value
--------------------------------------------------------------------------------
Sequence name            Strand  Start   P-value             Site 
-------------            ------  ----- ---------            ------
chr6:59421484-59421728       +    178  2.26e-04 AAACGAACAG GTTTGG CACCCAAAAA
chr6:59421484-59421728       -    166  2.26e-04 AAACCTGTTC GTTTGG GATCATCAGA
chr3:60345047-60345401       -    343  2.26e-04    ATTAAAG GTTTGG CACTCTTTAA
chr2:41901218-41901582       -     87  2.26e-04 CATTGCTCTT GTTTGG CTCTGAGCCT
chr5:5986814-5987126         -    296  2.26e-04 AGCAGACGAC GTTTGG GTCCTCCAAG
chr6:2454037-2454294         -     47  2.26e-04 TTAGAATAAT GTTTGG AAAAACAAAA
chr6:49024148-49024518       -     13  2.26e-04 GCGTGTACGT GTTTGG ACAGGATAGT
chr2:69684553-69684805       -      5  2.26e-04 CATAAAACAG GTTTGG CTGG      
chr10:57107736-57108213      -    362  2.26e-04 TCCAAAGTAT GTTTGG TGTGTTAGGA
chr2:14699226-14699742       +    335  2.26e-04 TCACTACTTT GTTTGG ACCTTGCTTC
chr2:45782480-45782781       -     85  2.26e-04 AAGGCTGTCA GTTTGG TCATGTGATG
chr2:29554434-29554758       -    284  2.26e-04 CAATTTACTT GTTTGG TTAAGACTTG
chr2:29554434-29554758       -    269  2.26e-04 GTTAAGACTT GTTTGG CTAAGACTTG
chr2:29554434-29554758       -    254  2.26e-04 GCTAAGACTT GTTTGG TTAAGACTTG
chr2:29554434-29554758       -    239  2.26e-04 GTTAAGACTT GTTTGG CTAGCATTCC
chr2:29554434-29554758       -     81  2.26e-04 AGACAGTTTT GTTTGG GCAAGAAAGT
chr2:73638735-73639083       -     55  2.26e-04 AGAGTTTGAA GTTTGG AGTCGCCCCA
chr9:5390289-5390641         +     83  2.26e-04 TCCAGGTATT GTTTGG AATTTTGATG
chr3:38346915-38347279       +    209  2.26e-04 TGCTCAGGTA GTTTGG CCAATAGTAG
chr3:51056445-51056702       -     62  2.26e-04 TAGTAATTTC GTTTGG TTGTGACAAA
chr8:3634697-3635373         -    421  2.26e-04 TGCATATGCA GTTTGG TGTTGTCCCT
chr9:55453893-55454207       -    225  2.26e-04 TTTTTTTCCT GTTTGG TGAGCGGTTG
chr7:63028755-63029149       -     44  2.26e-04 AGAGGGTGAT GTTTGG CATAGTAGAC
chr3:38366728-38367730       -    154  2.26e-04 AAAGTGAGTT GTTTGG GTCCTGGAGG
chr5:61380119-61380391       +    146  2.26e-04 AGTTTTGGCT GTTTGG CTGCATCTAA
chr7:12934493-12934800       +    179  2.26e-04 ATCGTAATTT GTTTGG CCTGTACAAT
chr3:28832050-28833729       -    849  2.26e-04 ATAAAAGAGG GTTTGG GGATAGAGGG
chr3:71857410-71857738       -    183  2.26e-04 TCAAGGGGCT GTTTGG ATTGTTCCCT
chr1:6587033-6587321         -    173  2.26e-04 GTTTTAAGTA GTTTGG TAAAAGTTTG
chr1:6587033-6587321         -     74  2.26e-04 TGAATGTACT GTTTGG TTTTATCAGA
chr3:38377027-38377831       +    564  2.26e-04 TCGAAGTACC GTTTGG CCAAAGAAAA
chr5:68876984-68877286       -     80  2.26e-04 CTTTTGTCCT GTTTGG ATTAGAGTAG
chr3:12139786-12140286       -    200  2.26e-04 AGAATCATCA GTTTGG GTGACAGGCC
chr2:2149359-2149713         -    299  2.26e-04 ACGACTTGAA GTTTGG CAGGCAGCTG
chr2:2149359-2149713         +    243  2.26e-04 TCCATCGCTT GTTTGG AGCAATTTCC
chr1:67841025-67841381       -    213  2.26e-04 AGTGGTGCTC GTTTGG AGGACAATGG
chr10:60038011-60038389      -    178  2.26e-04 CGCGAGTTAC GTTTGG TGATGGTTTC
chr2:75457009-75457278       +    135  2.26e-04 CTGGCCGTCT GTTTGG ACCTGGAATC
chr7:63669744-63670166       -    322  2.26e-04 AGCATGAATT GTTTGG AGGGGTAGTC
chr1:13855278-13855524       +    113  2.26e-04 CCAAGCTGGA GTTTGG TTGATGTACC
chr4:11817922-11818419       +    475  2.26e-04 AGAAATGGAA GTTTGG GCTTTAGAAG
chr2:68322395-68322690       -    217  2.26e-04 TTGAGGTCAG GTTTGG ACTCGGCTCG
chr4:1766710-1766965         -    166  2.26e-04 ATGATGACGC GTTTGG GGTTGTAATC
chr2:12940823-12941147       +    260  2.26e-04 CCTTTAGTTC GTTTGG TCTTGGTGGC
chr2:63161126-63161467       -    134  2.26e-04 TCCAATGGTG GTTTGG CGGAGCGCAG
chr3:38341702-38342308       -    226  2.26e-04 CGACGGGAAG GTTTGG CACCTCGATG
chr4:57569210-57570109       +    480  2.26e-04 TAATTGCACA GTTTGG TCAAAATTGA
chr4:57569210-57570109       +    174  2.26e-04 GATATTTTCA GTTTGG CTGGACCTGG
chr9:59396690-59396995       -    271  2.26e-04 GACACCAATG GTTTGG ATGATGATGA
chr3:28859191-28861747       +   1629  2.26e-04 ACCAATTAGT GTTTGG ACAAAAAGTT
chr3:28859191-28861747       -    565  2.26e-04 CGAATATCCT GTTTGG GTATTTCAAT
chr9:6815761-6816004         +    195  2.26e-04 ACAGAAAAAT GTTTGG GGTTCCACAA
chr9:4768847-4769128         +    172  2.26e-04 GTACGCGTTT GTTTGG CCGCCGGGCT
chr8:2490160-2490514         +     23  2.26e-04 ATGAGGGATA GTTTGG TGGAGGTGGA
chr7:58929199-58929541       +     94  2.26e-04 AAAGATTCAT GTTTGG TTCGGGAAGA
chr7:6686267-6686580         +    217  2.26e-04 GGCTGACCAT GTTTGG CCGTCTCGTT
chr7:4227774-4228020         +     91  2.26e-04 GGCAGGCTCT GTTTGG ATACACAACG
chr7:396156-396421           -    168  2.26e-04 GCTTCCTTCG GTTTGG TTTTAGGTTG
chr6:56958830-56959166       -    213  2.26e-04 GCTGTATTTT GTTTGG TTGTCACCGC
chr5:58158101-58158547       +    371  2.26e-04 CATATGGATA GTTTGG CCTAAAAGAA
chr5:56293452-56293930       -    461  2.26e-04 CACCTGCAGT GTTTGG AGGTGCATTT
chr4:7313610-7315654         -    660  2.26e-04 TGGGGGCGTG GTTTGG TAATACACCA
chr4:3371601-3371965         +    275  2.26e-04 TTTTCTTTTT GTTTGG CCTTCTCTGG
chr3:38373618-38374741       -    445  2.26e-04 TTTGAAGGTA GTTTGG AGGATCATAA
chr3:38371979-38373365       +   1187  2.26e-04 ATTAGAACTT GTTTGG TCGAGTAACG
chr3:38371979-38373365       +   1153  2.26e-04 TCGAAAGATC GTTTGG TGTAGTTGAA
chr3:38371979-38373365       -    125  2.26e-04 TGTTTTCTGG GTTTGG AGAAGTGCCG
chr3:38349177-38350203       +    294  2.26e-04 CCCACACGAG GTTTGG GAATAAGTGA
chr3:38333209-38334102       -    514  2.26e-04 AAAAAATAAA GTTTGG CAAAATTATT
chr3:28848769-28853112       +   3261  2.26e-04 TATATACCGC GTTTGG GCAACCCTCT
chr3:28848769-28853112       -    731  2.26e-04 TAAATATTTT GTTTGG ACATAAGAAA
chr3:28845327-28847069       +    240  2.26e-04 CCGAGCTTTG GTTTGG TGAGTCGTAC
chr3:18263514-18264639       +   1021  2.26e-04 AAATCGGACT GTTTGG GGGGGGGGGC
chr3:18263514-18264639       -     76  2.26e-04 TTAGAGATTG GTTTGG GTTGCGCTAT
chr1:58111088-58111960       -    541  2.26e-04 ACTTAATTTT GTTTGG TCTAGGTGCT
chr1:58111088-58111960       +    288  2.26e-04 CATGCAAAGG GTTTGG TTAAGATATG
chr1:6608974-6609253         -    250  2.26e-04 GGAAACAAGT GTTTGG CAAAAAAAAA
chr1:3530597-3530859         +      4  2.26e-04        TGT GTTTGG GCTTGCCTTG
chr6:57711366-57711734       -    301  2.26e-04 TTTAGGCTTT GTTTGG TTCCACTTGC
chr6:57711366-57711734       +    137  2.26e-04 TTAAGAGTCT GTTTGG TTCTTCTTGC
chr1:65244011-65244359       -    214  2.26e-04 TCTGAGCCAT GTTTGG TTGCTCTCAG
chr1:65244011-65244359       +      3  2.26e-04         CT GTTTGG TTGGAGGTGT
chr2:55481174-55481546       +    213  2.26e-04 CCATTATTAA GTTTGG CACCTCTTCA
chr3:3329866-3330415         +    191  2.26e-04 GAATACGATA GTTTGG TTTTTCTCGT
chr9:56044584-56044830       -    197  2.26e-04 GGTCACGCGA GTTTGG CGACATCCCG
chr9:56044584-56044830       +     18  2.26e-04 GCCGCTCGAA GTTTGG CGGCTAGAGT
chr5:5365430-5365773         +    173  2.26e-04 TAATTGCACA GTTTGG TCGAAATTGA
chr2:74949422-74949674       -    159  2.26e-04 ATGAGGCCAT GTTTGG TTCTCTCTTA
chr7:56366991-56367248       +    252  2.26e-04 AGCCAGATGA GTTTGG A         
chr7:56366991-56367248       -    195  2.26e-04 CAAAACATTT GTTTGG GTTATTTACT
chr10:58062135-58062375      +    125  2.26e-04 TAATTGCACA GTTTGG TCGGAATTGA
chr10:53588805-53589118      -    102  2.26e-04 AAAATGCCAA GTTTGG TCCATCAAAT
chr4:2923843-2924239         -    330  2.26e-04 TCAATATGTC GTTTGG GCTCAAGTTT
chr4:2923843-2924239         +    268  2.26e-04 CCGTGTTAGG GTTTGG GTTTTTTCGG
chr5:5668453-5668722         -    195  2.26e-04 TAAGTAATCG GTTTGG ACCCTATAGC
chr2:64254094-64254407       +    259  2.26e-04 TCTGAAATGC GTTTGG ACCGTAGTCC
chr2:61558158-61558402       +     52  2.26e-04 AAGGACAACT GTTTGG GCTTGCATTC
chr5:66228169-66228809       +    146  2.26e-04 CTCCATTAAT GTTTGG ACAATGCCTC
chr7:57362695-57363197       +    493  2.26e-04 ATTTAAAGTG GTTTGG TTTCT     
chr7:57362695-57363197       -     40  2.26e-04 TCCATGCCCT GTTTGG AGTTGCAGCA
chr6:55003462-55003900       +    202  2.26e-04 TAATTATACA GTTTGG TCGGAATTAA
chr10:3140504-3140985        +    399  2.26e-04 TAATTACACA GTTTGG TCGGAATTGA
chr10:3140504-3140985        -      6  2.26e-04 AGGGGGCTCG GTTTGG GAATG     
chr1:72845761-72846009       +     20  2.26e-04 ATCGAGCTAA GTTTGG ACAGTGCAGT
chr4:64899127-64899514       -    192  2.26e-04 ACAAATGATG GTTTGG AGAAAGAAAA
chr3:62155065-62155899       -    431  2.26e-04 CGAGAGATAG GTTTGG GTAGGTAAAC
chr3:62155065-62155899       +    404  2.26e-04 GTATCAACTA GTTTGG GTAGTTATCA
chr5:51922803-51923043       -    105  2.26e-04 TTTGTCAAGA GTTTGG AGAGATGGTG
chr10:1919125-1919476        -    244  2.26e-04 CGCTCTATTT GTTTGG CTAATAAATT
chr3:66279554-66280012       +     71  2.26e-04 TATTGTTTGG GTTTGG CAAGATGATC
chr3:66279554-66280012       +     65  2.26e-04 GAAGGATATT GTTTGG GTTTGGCAAG
chr3:14187927-14188337       +      8  2.26e-04    AACCCTA GTTTGG GACTGACGGG
chr1:20222703-20223159       +     88  2.26e-04 TAATTGCACA GTTTGG TCGGAATTGA
chr2:3992649-3993312         -    356  2.26e-04 AGATATGATA GTTTGG CTCTTATATA
chr9:54111162-54111479       +    246  2.26e-04 GGGCATCGGC GTTTGG TTTGGGAAGC
chr9:54111162-54111479       +    213  2.26e-04 AGGCGTTCCA GTTTGG GGCATGAACT
chr10:60349573-60349930      +    307  2.26e-04 TTTGGACAGG GTTTGG TTGGGCTTTC
chr9:57809880-57810136       +    175  2.26e-04 TCTCCAGGAA GTTTGG ATTTCGTAAG
chr2:77035509-77035765       +     61  2.26e-04 GGAAAAGCGT GTTTGG TAGTGCGTTG
chr3:58786471-58786909       -    364  2.26e-04 GCATGGTCCA GTTTGG TTACACATTT
chr3:58786471-58786909       +    155  2.26e-04 AACTTTGGAG GTTTGG AACATATATA
chr4:52395374-52395636       +    246  2.26e-04 AGACTTTGGA GTTTGG ACAGGAGCAT
chr4:52395374-52395636       +     19  2.26e-04 TAATTGCACA GTTTGG TTGAAATTGA
chr10:2307528-2307796        -    135  2.26e-04 TACTAAGCCT GTTTGG TAGCTCTGAG
chr10:2307528-2307796        +     83  2.26e-04 CTACCCACCT GTTTGG CAGTGATTCT
chr2:7765152-7765540         +    194  2.26e-04 CCGCGGGTGG GTTTGG ATTGGATCTG
chr2:20240130-20240474       -    238  2.26e-04 TAATTGCACA GTTTGG TCGGAATTGA
chr2:52233185-52233454       +     80  2.26e-04 TTATTTTCAA GTTTGG ATAAGATCAA
chr2:67576344-67576622       +    142  2.26e-04 TGGCTCGTGG GTTTGG TAGATTCTCT
chr5:53894388-53894978       +    268  2.26e-04 AACTGGCACC GTTTGG GGCACGACAA
chr4:9640586-9641347         +    298  2.26e-04 CTCAGGCCTT GTTTGG TTCACCCAAA
chr3:51227561-51227830       +    126  2.26e-04 GCCGCTCGGA GTTTGG TAGCTGGAGT
chr2:4283254-4283593         -    163  2.26e-04 CTAGTTGACT GTTTGG TCATGAACAG
chr9:4658614-4658892         +    168  2.26e-04 CAAGGATGTT GTTTGG TCAGCACAGA
chr9:4658614-4658892         -     73  2.26e-04 TCCCAGGCAT GTTTGG AAAGAAGACA
chr1:16977350-16977642       -    131  2.26e-04 TTTGGAGGTT GTTTGG TTGCTAACTA
chr1:16977350-16977642       -     61  2.26e-04 GATGAGAGGT GTTTGG TTGACAACTA
chr1:13261835-13262083       +    208  2.26e-04 CAAAATTTTT GTTTGG AACATGAAAT
chr6:39419225-39419482       -    142  2.26e-04 CCAAAGCGAA GTTTGG TTCTCTCGAT
chr9:6220582-6220874         +    170  2.26e-04 TCCACCATCG GTTTGG CACCTCCAAC
chr4:16519304-16520127       +    244  2.26e-04 TTTTCCTTGT GTTTGG ACAAGAAGAG
chr1:70958034-70958339       +    276  2.26e-04 TTGAAAGGAT GTTTGG ACATATATTG
chr1:70958034-70958339       +    218  2.26e-04 AGGAAAGGAT GTTTGG ACATATAATT
chr8:55248485-55248728       -    213  2.26e-04 TTAAGGGGTT GTTTGG TAGCCGGTCG
chr8:55248485-55248728       +     32  2.26e-04 ATTAGGGGCT GTTTGG TAGCCGGCCA
chr8:2641017-2641633         -    539  2.26e-04 TTGGATAGGA GTTTGG TAAATGACGG
chr3:69821996-69822358       -    269  2.26e-04 TCTATCCAAA GTTTGG CGCTAGCTCT
chr2:60581314-60581568       -     77  2.26e-04 GCTGGCTAAA GTTTGG AGGTACTATA
chr1:17813841-17815280       -   1249  2.26e-04 CATGTGGCTT GTTTGG ACCTGTAACT
chr1:17813841-17815280       +   1106  2.26e-04 TTATTTCTTT GTTTGG CTGACAGGAA
chr1:17813841-17815280       -    646  2.26e-04 TCAAACAAAA GTTTGG ATGCCTTTCT
chr1:17813841-17815280       -    229  2.26e-04 ACCAGAATAA GTTTGG TTTTTAATAA
chr3:18255198-18255636       -    158  2.26e-04 ATTTTGATTT GTTTGG GTAACTAAAA
chr2:59731985-59732650       -    213  2.26e-04 ACAACAAGTT GTTTGG TTTGCGCGCT
chr2:59731985-59732650       +     70  2.26e-04 CTAGCAATTC GTTTGG ATTCAAGCAT
chr2:59731985-59732650       +     12  2.26e-04 TTTATGGCGT GTTTGG ATTGGATCCC
chr1:67630240-67630527       -     78  2.26e-04 CAGCGTTGAC GTTTGG AGACCCAACT
chr3:3767651-3767963         -    289  2.26e-04 TTGGCTTTGT GTTTGG TCGGACCACA
chr5:117550-117797           -     75  2.26e-04 GAGGCTTTTT GTTTGG ATTGCAAAGA
chr6:58118870-58119364       +    414  2.26e-04 ACCTACATAC GTTTGG TTAGCTGTTG
chr5:71143929-71144769       +     64  2.26e-04 TACAATAGCT GTTTGG ATTATTGTAT
chr9:131375-131658           -     93  2.26e-04 CCTTAGGGGT GTTTGG GACTGCTTCA
chr2:11180759-11181115       -    311  2.26e-04 TACAGATAAA GTTTGG CCCATCAGAG
chr4:7853302-7853605         +    281  2.26e-04 GAATTCATCT GTTTGG AACAGATGAG
chr4:7853302-7853605         +    170  2.26e-04 CTTAGGAGGT GTTTGG AACTTAGTCC
chr4:7853302-7853605         +      4  2.26e-04        ATA GTTTGG TTTTACATCT
chr7:2781239-2781519         -    182  2.26e-04 CACGCTCGAT GTTTGG CAATATTCTT
chr9:56136653-56137297       +    558  2.26e-04 GTGCCCATTT GTTTGG TCACTGTTCT
chr9:56136653-56137297       +    182  2.26e-04 GCTCACCCAA GTTTGG TCATACACCA
chr5:61186576-61186967       +     17  2.26e-04 TAGAATGTAC GTTTGG TAATGGTTCT
chr7:60279955-60280246       +    143  2.26e-04 ATTTTCTTAC GTTTGG CATGAGATAC
chr8:55691624-55691881       +     20  2.26e-04 CTTCAAACTT GTTTGG TTGCTGGTCT
chr7:63799356-63799652       -    109  2.26e-04 AAGCATCGGG GTTTGG GGGAGGACGG
chr2:14835950-14836529       -    269  2.26e-04 TGGATATTAT GTTTGG TTGTTTTAAC
chr3:30536281-30536727       -    146  2.26e-04 TACAGAGACA GTTTGG TTGGACATGA
chr3:30536281-30536727       +     38  2.26e-04 GCTCAAGCTT GTTTGG AAATCCAAGG
chr2:64241344-64241598       -    102  2.26e-04 GTGTGAGTGT GTTTGG GTCTATGTAT
chr3:66736909-66737193       -    192  2.26e-04 TCTCAAGTTG GTTTGG GCAACGAGTT
chr1:31769811-31770378       -    272  2.26e-04 CAGGTGGGGA GTTTGG CTGGGGCGGC
chr5:4059281-4059890         +    384  2.26e-04 GTAAGCCCCA GTTTGG AAATTTTTGT
chr7:52167199-52167469       -    111  2.26e-04 ATTTCCTACG GTTTGG GACCTTCATA
chr2:75904910-75905336       +    165  2.26e-04 TCTTTCTTTT GTTTGG AAGCTTGTGG
chr7:63416455-63416735       -     46  2.26e-04 CCTTAATTTT GTTTGG TCTCTCGCCT
chr2:56653551-56653876       +    164  2.26e-04 CAGGGCTATT GTTTGG TTCTTGGCTC
chr8:57848983-57849398       +    217  2.26e-04 AATCCTCCTA GTTTGG ATTGGTAACT
chr4:4965620-4965977         +    102  2.26e-04 ATTAGGTCTC GTTTGG TTTGCTCCGA
chr1:78258297-78258595       +    137  2.26e-04 TGCCAGCGTT GTTTGG TCTCGTAAAT
chr1:78258297-78258595       -     36  2.26e-04 TTTTTCTACG GTTTGG CATGGAAAAA
chr2:64761380-64761960       -    421  2.26e-04 CTTAAGGCCT GTTTGG CAGAGCTCTA
chr9:8020366-8020654         +    223  2.26e-04 TTTTCGTTTT GTTTGG TCCCATCCAC
chr2:72342274-72343070       +    174  2.26e-04 TGGAGGCATC GTTTGG CAAACCAATA
chr1:72036053-72036340       +     79  2.26e-04 AGCATCGTCG GTTTGG ATTAAAGTCC
chr3:30288312-30288577       -    228  2.26e-04 CAAAATCATC GTTTGG GTCTGTGTTC
chr3:57912425-57912667       +     62  2.26e-04 CGCAAAGAAT GTTTGG GCGTTGTTGG
chr7:13287871-13288311       -     23  2.26e-04 GAACACAAGT GTTTGG GCTAGAGGTT
chr3:46815790-46816156       -     36  2.26e-04 CACGAGATTT GTTTGG GAATACAGCT
chr10:143823-144081          -    178  2.26e-04 TTGCTGCTAG GTTTGG GGGAGGTAGT
chr6:60057392-60057828       -     19  2.26e-04 AAATCAGTAA GTTTGG CTAGTCTTTT
chr1:70369799-70370038       +    187  2.26e-04 CTTATGATGC GTTTGG CATCCAGCGA
chr8:50217549-50218123       +    254  2.26e-04 GAAAGCCCTA GTTTGG TTTTGGATAA
chr7:1498021-1498419         -    170  2.26e-04 ACCCTTGATA GTTTGG GGGTTATGTA
chr8:5643308-5644179         -    821  2.26e-04 TCAGTTTCTT GTTTGG TTTCTTCAAT
chr8:5643308-5644179         -    531  2.26e-04 GAAGATCACA GTTTGG TCATATGTGA
chr8:5643308-5644179         +     17  2.26e-04 ACTTACCTCT GTTTGG ACCATTCCAG
chr2:65068007-65068472       -      9  2.26e-04 TGGCTGCCTG GTTTGG TCGATGGC  
chr2:27029412-27029656       -    230  2.26e-04 TGTAGAAGGT GTTTGG AAAGTACCAA
chr4:9614113-9614364         +    113  2.26e-04 CTAGTGCATT GTTTGG AATTCTTTTG
chr2:74990761-74991026       -    228  2.26e-04 TAATTGCACA GTTTGG TCGAAATTGA
chr2:19505926-19506176       +    171  2.26e-04 AAAGGTCCTT GTTTGG TTTTGGTAAT
chr7:6298081-6298372         -     94  2.26e-04 GGATGTACAA GTTTGG TGCTAATATT
chr6:54697829-54698162       +    122  2.26e-04 CTAAACCACG GTTTGG TTGGCCGGCG
chr2:4511861-4512400         +    278  2.26e-04 GTTAGTACAC GTTTGG ATAATATTTG
chr2:4511861-4512400         +    230  2.26e-04 TAATTGCACA GTTTGG TTGGAATTGA
chr2:643586-643895           +    272  2.26e-04 CTGTATGAGG GTTTGG CCAGAGACGA
chr2:643586-643895           -    255  2.26e-04 CTCATACAGA GTTTGG AAGAATCGGC
chr2:52997313-52997611       -    158  2.26e-04 CTTACGAGCT GTTTGG TTCTACAGCA
chr2:52997313-52997611       +     46  2.26e-04 TTAAGGTGCT GTTTGG TAACATGCAC
chr5:70802726-70803047       +    148  2.26e-04 CGACGAAATA GTTTGG ACTTTTGTGG
chr6:55432248-55432563       +    286  2.26e-04 TAATTGCACA GTTTGG TCGAAATTTA
chr2:18774790-18775414       -    150  2.26e-04 ATTCTACAGA GTTTGG ATGGCCGTGC
chr7:59526654-59526972       +    250  2.26e-04 TAATTACACA GTTTGG TCGGAATTGA
chr10:754596-755118          -    416  2.26e-04 TTTAAATGAA GTTTGG TTAGGTCCTA
chr10:754596-755118          +    139  2.26e-04 CTACCAGTAA GTTTGG TACCTCTCAG
chr3:68619672-68619934       +    257  2.26e-04 AAATTTTTGA GTTTGG G         
chr3:68619672-68619934       -    162  2.26e-04 TGGCTTTTTA GTTTGG TCAATCTTTC
chr4:53755926-53756194       -    176  2.26e-04 CACAATAGTA GTTTGG CATAATTGGA
chr10:45612772-45613023      -     43  5.38e-04 AGATAGGAAA GTTTTG TTAGAACTCG
chr8:7332608-7333018         +     72  5.38e-04 AGATCATGTA GTTTTG TAACGAAGGC
chr4:66680585-66680881       +     66  5.38e-04 AAACGTTCTT GTTTTG CTACTGTCCT
chr1:67635546-67635944       +    254  5.38e-04 TCATAGGTTT GTTTTG GCTTCACTTC
chr6:2454037-2454294         -    242  5.38e-04 CCTGATGAAA GTTTTG GTGAAGGTAT
chr6:2454037-2454294         +     36  5.38e-04 ACCTCTTTCT GTTTTG TTTTTCCAAA
chr2:46824762-46825038       -    232  5.38e-04 TGACAAAATT GTTTTG GCAAAATCTG
chr10:57107736-57108213      -    141  5.38e-04 CTGGTAGATT GTTTTG TGAATGAACA
chr10:10610136-10610375      -    112  5.38e-04 ACAAATGATT GTTTTG GAATCTTAGC
chr4:2366168-2366421         +    162  5.38e-04 CAGTGTGATG GTTTTG TTTTTTTGTG
chr9:30779501-30780067       -    481  5.38e-04 CCTGGCCCTG GTTTTG GATTACCAAA
chr9:30779501-30780067       +    469  5.38e-04 CGCCAATCTT GTTTTG GTAATCCAAA
chr9:30779501-30780067       +    304  5.38e-04 AGCTGTGTTT GTTTTG CACAAGGCCC
chr4:2812883-2813362         -    189  5.38e-04 TCATTTGTGG GTTTTG TTGATTGTGT
chr9:54890316-54890610       +    108  5.38e-04 ACAATATGCT GTTTTG TTTAGGCAGT
chr9:57817179-57817549       +    281  5.38e-04 GAATGGTATG GTTTTG TTCCACAGAA
chr9:57817179-57817549       +    240  5.38e-04 CCATGTGACT GTTTTG GTAGACAAAA
chr9:57817179-57817549       +    197  5.38e-04 CTACCACAAT GTTTTG TAATATGCAG
chr8:3634697-3635373         +    376  5.38e-04 CGCTGTCAAT GTTTTG GCCTTTTCAT
chr9:55453893-55454207       -    184  5.38e-04 CTAATTACAT GTTTTG TACCTCATGC
chr9:55453893-55454207       -     90  5.38e-04 TGTAGATTAC GTTTTG TGCTTCGTTG
chr7:64393473-64393740       -     80  5.38e-04 AAATGCTACG GTTTTG GATCTGGATG
chr5:61380119-61380391       +    137  5.38e-04 TTCTCCAAAA GTTTTG GCTGTTTGGC
chr3:70813607-70814028       -    369  5.38e-04 ACGTCTTAGT GTTTTG CCTATTTCCA
chr10:59939850-59940103      -     83  5.38e-04 TGTTTATTAA GTTTTG GAAATTATAA
chr8:55799529-55799774       +    234  5.38e-04 CTTAGAAACT GTTTTG AATTGTT   
chr8:55799529-55799774       +    118  5.38e-04 TTTGGAACTT GTTTTG AACCGTTGCA
chr8:55799529-55799774       +     89  5.38e-04 TTAGCTAACA GTTTTG GTTAGGTTAG
chr8:55799529-55799774       +      7  5.38e-04     ATTTCT GTTTTG TCCTGTCTAT
chr4:4499950-4500240         -    209  5.38e-04 TCATGTGAAA GTTTTG CTAGGTTATG
chr9:52052172-52052422       -     35  5.38e-04 CGGGGCTAGG GTTTTG GCGATGGGAA
chr2:66662988-66663241       -     56  5.38e-04 GAGATGTATT GTTTTG ATGCTTCAGA
chr1:6587033-6587321         -    207  5.38e-04 GTGCGTATCA GTTTTG TGGAACAACT
chr4:66379699-66380163       -    396  5.38e-04 CGACTAACTA GTTTTG GTTGCTGCCC
chr3:12139786-12140286       -    456  5.38e-04 AGACAAACAA GTTTTG GGAGTACCAG
chr1:67841025-67841381       +     86  5.38e-04 TCTAAGGTTG GTTTTG TAAACAACAT
chr4:1766710-1766965         +    251  5.38e-04 ATCAGTGGCA GTTTTG           
chr3:38365016-38365344       +     42  5.38e-04 TGGAGAGACC GTTTTG TCTTTTGTGC
chr4:57569210-57570109       -    879  5.38e-04 GGAAATTAAT GTTTTG ATAATTAGTG
chr4:57569210-57570109       +    506  5.38e-04 CGAGACGAAT GTTTTG ATCTTAGTTA
chr1:69166576-69167067       +    433  5.38e-04 ATGGTTCGGT GTTTTG ATGATCCCTA
chr1:69166576-69167067       +    122  5.38e-04 AGCAATCTGA GTTTTG AATTTTTACT
chr7:19482583-19483401       -    234  5.38e-04 CGGCTAAACG GTTTTG GATGGAAAAT
chr3:38413373-38414113       -    378  5.38e-04 CATACATAGT GTTTTG ATCTAAGATT
chr6:48948665-48948934       +    155  5.38e-04 CTTCGAATTT GTTTTG TCCAAGTGAG
chr6:56958830-56959166       -     94  5.38e-04 AAATGATCAG GTTTTG CCTGGATCCT
chr6:49032967-49033806       +    740  5.38e-04 AATTCCTAAG GTTTTG GGCGGAATAG
chr5:56293452-56293930       +    279  5.38e-04 TATTATAACA GTTTTG AAATAGGGAA
chr4:7313610-7315654         +    754  5.38e-04 CTGTGAAGTG GTTTTG CGAGAATAGT
chr4:7313610-7315654         +    413  5.38e-04 AAGTATGTTG GTTTTG CAGAAACAAT
chr4:3371601-3371965         +    299  5.38e-04 GGCCTGCGTT GTTTTG TATTTGCACG
chr3:38373618-38374741       +    102  5.38e-04 ACAAGAATCT GTTTTG CTCAAACCAA
chr3:38371979-38373365       +    765  5.38e-04 TTCTTACGAA GTTTTG TTAGGGCATC
chr3:38362306-38363677       -   1230  5.38e-04 AAGATGGATT GTTTTG CGAAAGAATC
chr3:38362306-38363677       -    603  5.38e-04 AGAATGGATG GTTTTG TGCTTATTAC
chr3:38362306-38363677       -    126  5.38e-04 CGGGATAGGT GTTTTG TATAAATGTT
chr3:38333209-38334102       +    539  5.38e-04 TCTTTCTTTA GTTTTG TTTCACTCTT
chr3:38333209-38334102       +    494  5.38e-04 TTAATTGATC GTTTTG CATTAATAAT
chr3:28855074-28856541       +   1255  5.38e-04 AGAAAGTCTA GTTTTG GTAATCGACC
chr3:28855074-28856541       -    811  5.38e-04 ATTATTTTTT GTTTTG CATAGATAAA
chr3:28855074-28856541       +    378  5.38e-04 TCCAATCTGA GTTTTG CTCAAGTCTC
chr3:28855074-28856541       +     85  5.38e-04 AGTGATAACG GTTTTG TGAAATCTTC
chr3:28848769-28853112       -   4075  5.38e-04 ATTTCCGGTA GTTTTG GTAGATGAAG
chr3:28848769-28853112       +   3035  5.38e-04 GCGCCAGTCC GTTTTG GCTTAGGTCT
chr3:28848769-28853112       -   2743  5.38e-04 GGATTTTTTT GTTTTG GTATCTCTGG
chr3:28848769-28853112       -   2080  5.38e-04 GGCTGATGGA GTTTTG AACCTTTTTT
chr3:28848769-28853112       -   1815  5.38e-04 GTCGCTACCG GTTTTG CTATGACTTT
chr3:28848769-28853112       -   1600  5.38e-04 CACAGGCGTG GTTTTG GCTGTATTGA
chr3:28835749-28836477       +    724  5.38e-04 CGACCTTTGC GTTTTG           
chr3:28835749-28836477       +    701  5.38e-04 GATGATTGAG GTTTTG AATAAGACGA
chr3:25296573-25297129       +    326  5.38e-04 AAACCTTTTG GTTTTG GATGCTCGTT
chr2:9834818-9835288         -    236  5.38e-04 TAATATAGTA GTTTTG CTAAAAATTT
chr10:58388108-58388609      +    368  5.38e-04 CACATTTATA GTTTTG TTGATCAAAG
chr1:75695783-75696028       -    104  5.38e-04 CTGCATGCTT GTTTTG TACTCTGAAG
chr1:58111088-58111960       -    207  5.38e-04 GCTTTATCTG GTTTTG GTTTTATTGC
chr1:58111088-58111960       -    186  5.38e-04 ATTGCTTGTT GTTTTG TCTGGTTCAA
chr1:6608974-6609253         -    265  5.38e-04 CCACGAAGCT GTTTTG GAAACAAGTG
chr6:6657405-6657705         -    183  5.38e-04 TACTACGTAC GTTTTG TCAAGGACAT
chr5:5606155-5606628         -    289  5.38e-04 GTTTTAGTCT GTTTTG AGGTTTAAGC
chr5:5606155-5606628         -    103  5.38e-04 ATGCAGAATT GTTTTG AGATGTGTGT
chr2:49575532-49575882       +    152  5.38e-04 AATTCCACGA GTTTTG TTGTTTATCT
chr2:49575532-49575882       -      4  5.38e-04 GACCCTTCAT GTTTTG GTA       
chr1:2782022-2782268         +    162  5.38e-04 TCAGCAGCTG GTTTTG ATGAATCAAG
chr3:50669958-50670276       -    153  5.38e-04 CCAGTTTCTT GTTTTG TTCCCATTTC
chr7:64943751-64944052       -    184  5.38e-04 TTTGTAAAAT GTTTTG ACACATCTTT
chr4:5002978-5003376         +    187  5.38e-04 AGTACAATTT GTTTTG CAGTTTCTTG
chr4:5002978-5003376         +     77  5.38e-04 GTCCCGGATG GTTTTG TGCAGGCGCA
chr8:7315351-7316269         +    839  5.38e-04 TACAGTCGGA GTTTTG TTGAATGACG
chr8:7315351-7316269         -    354  5.38e-04 CTGAGTTAAA GTTTTG AACCTAGCAG
chr2:55481174-55481546       +    363  5.38e-04 TGCCCCTAGG GTTTTG CTCTT     
chr3:7958550-7958834         -     86  5.38e-04 AAGTTTGAAA GTTTTG GTAACAAGTT
chr3:3329866-3330415         -    361  5.38e-04 GAATTGTGGT GTTTTG TGGCTTTTCG
chr6:934497-934762           +    207  5.38e-04 TTGGAGGATT GTTTTG ATGGAAATGT
chr9:55647712-55647977       +     31  5.38e-04 CATCGCACGT GTTTTG TGCTTTTCCA
chr1:8033417-8033823         +    236  5.38e-04 TTTTTAGATC GTTTTG TTTTGACCCA
chr8:5440511-5440834         -     92  5.38e-04 AACTCAGACG GTTTTG GTGTGCCTTA
chr2:74949422-74949674       +     53  5.38e-04 CGTGTTTTTA GTTTTG TAAATAGTCT
chr7:56366991-56367248       +    205  5.38e-04 CCAAACAAAT GTTTTG CGGGAATGGA
chr10:53588805-53589118      +     56  5.38e-04 CTCTCCAACA GTTTTG CATTTGACTT
chr4:4468666-4469095         +    244  5.38e-04 AAATCAGATG GTTTTG GAGCTTCTCT
chr2:61558158-61558402       -     22  5.38e-04 CACAGGCAGT GTTTTG ATTTTTGTGT
chr10:1366286-1366557        +    223  5.38e-04 GTTGCTTTCA GTTTTG TTGCTGCTGA
chr7:60673502-60673761       -     59  5.38e-04 AATAAGTGAT GTTTTG GGTCTTCCAG
chr9:55199681-55200010       -     49  5.38e-04 GTAGCTGTTT GTTTTG GGGCTACTAA
chr2:57742484-57743099       -    203  5.38e-04 GTGGGGCTTG GTTTTG TATGGAGCTT
chr6:54246768-54247174       +    234  5.38e-04 AGGCAACAGT GTTTTG GTGCTATGGC
chr3:62155065-62155899       +    549  5.38e-04 GTTTAGTTTA GTTTTG TCTTATGGCA
chr5:51922803-51923043       -    180  5.38e-04 CTAAAACCAG GTTTTG AGGCCCCAAT
chr2:64410838-64411229       +    206  5.38e-04 TGGCTTTTGT GTTTTG GTGAGTCGTC
chr10:47720276-47721102      -    781  5.38e-04 ACAGCTAAAA GTTTTG GGATGTAAAG
chr10:47720276-47721102      +    498  5.38e-04 CCTTAATTCA GTTTTG ATTACTAATG
chr10:47720276-47721102      -    348  5.38e-04 TTAAGCAGTC GTTTTG TCCAAATAAT
chr10:1919125-1919476        -     86  5.38e-04 GAGGTCTTTA GTTTTG GGTCATGTAA
chr2:70114382-70114626       +    144  5.38e-04 TGACGACGGT GTTTTG ACTTTATAGT
chr9:6222061-6222388         -    271  5.38e-04 AACCAACTTC GTTTTG GAACGATCGC
chr10:8250830-8251090        +    127  5.38e-04 TTTTAAGGCT GTTTTG TGCTGACCTG
chr2:3992649-3993312         -    460  5.38e-04 AAAGTTTTTG GTTTTG GGGGTAAAAA
chr2:70031195-70031485       +    153  5.38e-04 TCGATGAGTT GTTTTG CAAGTGAGCC
chr9:56540833-56541288       -    316  5.38e-04 GTGGAGTGTG GTTTTG CATTATGTCT
chr7:3648256-3648516         -    253  5.38e-04        GGC GTTTTG TTTATTCAAC
chr10:2307528-2307796        -    232  5.38e-04 GAAATTTAAT GTTTTG GACTTTTGGT
chr10:56373241-56373541      -     60  5.38e-04 AACGCAACAT GTTTTG CCACCGAGCT
chr2:3779914-3780204         -    285  5.38e-04          A GTTTTG TGTGGTCACA
chr1:11229848-11230200       -    178  5.38e-04 ATGTGACCAT GTTTTG TGTAAACAAA
chr2:52233185-52233454       +    236  5.38e-04 GAGTCTTTTT GTTTTG GGCCAAGTTC
chr6:45199084-45199508       +     87  5.38e-04 GCCCCGGTTC GTTTTG GCTTGTTCCC
chr5:53894388-53894978       -    353  5.38e-04 CGAGAGCCCA GTTTTG TATTAACCAC
chr5:53894388-53894978       -    255  5.38e-04 AACGGTGCCA GTTTTG ATGATCTGCA
chr7:62374294-62374565       -     79  5.38e-04 TGAAACTTCT GTTTTG TGCCTGAAAC
chr3:51227561-51227830       -    208  5.38e-04 AATTGTTTGT GTTTTG CCTATCGGTC
chr10:3234617-3235134        +    436  5.38e-04 AATGGCTCCA GTTTTG CCGTCTGATG
chr1:59864678-59865056       -     52  5.38e-04 AACTTTGTAT GTTTTG GCTTATTTCG
chr1:72063652-72063907       -    183  5.38e-04 GCACTGATTT GTTTTG TGCTGCAGGT
chr4:537930-538608           -     96  5.38e-04 CAAGGCCAAA GTTTTG GGTTTTTGGG
chr3:67710645-67711071       -     62  5.38e-04 AACATGTTAG GTTTTG TGCATGTGTT
chr10:4928559-4928904        -    333  5.38e-04   GTTATGCC GTTTTG TATGTTTGTG
chr10:4928559-4928904        +    185  5.38e-04 TACATTTGGT GTTTTG TAATGTTCAA
chr2:4865222-4865508         +     79  5.38e-04 TTCCGATTTC GTTTTG AGAGTTGGCA
chr2:4865222-4865508         -     38  5.38e-04 ATCTCCAAGA GTTTTG CAAAATTGAC
chr2:2434164-2434492         +    159  5.38e-04 TCTGACACAT GTTTTG GGCTTCTTTA
chr6:59346173-59346424       +    100  5.38e-04 GCCCATACTT GTTTTG TGAAAGGGCA
chr3:416036-416335           -    199  5.38e-04 GGACATTCCT GTTTTG ATATCTGGCA
chr2:63551593-63551920       +    283  5.38e-04 ACATGCCCGC GTTTTG TTCGTATACG
chr8:55248485-55248728       -    152  5.38e-04 TGTGGTGAGC GTTTTG GCCGCCACAC
chr1:19024927-19025268       +    266  5.38e-04 ACAGCTAATA GTTTTG GAGCTTTGGC
chr4:64661240-64661537       +    100  5.38e-04 GGTTTTGCCA GTTTTG CTCCAACACT
chr4:64661240-64661537       +     91  5.38e-04 TTGAGGCAAG GTTTTG CCAGTTTTGC
chr3:63281370-63281701       -    243  5.38e-04 GTAATTAAAT GTTTTG CCCAGCCTAG
chr3:63281370-63281701       -    151  5.38e-04 TAGCAGATTT GTTTTG GAAACAGTGC
chr3:11821376-11821622       -    218  5.38e-04 TGACAGGGCG GTTTTG AGCCACTTTG
chr3:69821996-69822358       +    291  5.38e-04 TAGATTCTCT GTTTTG CACGGTAGGT
chr1:17813841-17815280       -   1062  5.38e-04 AATATCAGGA GTTTTG AGCATTTCTG
chr1:17813841-17815280       -    950  5.38e-04 GGACACGGAG GTTTTG GACATGTTTA
chr1:17813841-17815280       -    621  5.38e-04 TTTTCAGTAT GTTTTG CGTTTTCTTG
chr10:51624154-51624491      +    327  5.38e-04 CCTACGGCTA GTTTTG TAGCCG    
chr2:59731985-59732650       +    240  5.38e-04 AGTAGCTTGA GTTTTG GTACACAGAG
chr4:64835946-64836395       -    206  5.38e-04 AGCTACGGAG GTTTTG TTAATGGAAC
chr6:44812584-44812922       +    252  5.38e-04 GGGTGGTCCT GTTTTG ATTTCTATTG
chr8:57190684-57191021       -    312  5.38e-04 TGGGCCAATC GTTTTG GTACAGTGAA
chr8:57190684-57191021       -    291  5.38e-04 GTGAATAATA GTTTTG TTATAGTGAC
chr8:57190684-57191021       -    271  5.38e-04 AGTGACAGTA GTTTTG TCTTTTTCTT
chr9:35137493-35137807       +    253  5.38e-04 CCCTACTCTA GTTTTG GTGCAGCTAA
chr9:14588029-14588329       +    126  5.38e-04 ACTATTGGTT GTTTTG TTTTTTTGCA
chr1:60363397-60364202       +    731  5.38e-04 TTTTCGTGTA GTTTTG AACTTTCGAT
chr4:1447039-1447405         +    325  5.38e-04 TTGGCAACGT GTTTTG GATTCGATCT
chr4:7853302-7853605         -    299  5.38e-04          . GTTTTG CACTCATCTG
chr3:67633554-67633814       -    183  5.38e-04 TTGACTGTGT GTTTTG TGTCAATAGT
chr10:19455830-19456092      +    245  5.38e-04 CACTTAATGT GTTTTG GGTGATTGAA
chr9:56136653-56137297       +    447  5.38e-04 GTTCACGGGT GTTTTG CAATCAGTGT
chr8:55488840-55489135       -     79  5.38e-04 AGATTTTTCA GTTTTG GGAAGACACT
chr2:19839400-19839722       -     47  5.38e-04 AACAAAAACT GTTTTG AGAAAACTCT
chr10:39939782-39940122      -     49  5.38e-04 CGTCAACAAT GTTTTG ATCATAACTT
chr4:6749003-6749256         -     20  5.38e-04 ATTTCCAAGT GTTTTG GTCCTCAATT
chr1:71564310-71564587       +    271  5.38e-04 GTCGGAGATC GTTTTG GT        
chr6:54971257-54971651       +    362  5.38e-04 TTTTGCCCTA GTTTTG ACCTAACATG
chr6:54971257-54971651       +    233  5.38e-04 ATGACATTTG GTTTTG TTTCGGGGGG
chr10:7538430-7538711        -    107  5.38e-04 CTCATGTCCA GTTTTG TAGTAGAGAT
chr10:18154426-18154681      -    163  5.38e-04 TATTGCTTCT GTTTTG GTATTCAAGC
chr2:60867068-60867422       -    257  5.38e-04 ACTTAAAGAA GTTTTG ATAGGGTTAC
chr10:52884061-52884369      +      2  5.38e-04          A GTTTTG GAAGCAAACC
chr7:1284831-1285159         +    323  5.38e-04 GCGCTCGTTG GTTTTG C         
chr2:4838084-4838379         +     45  5.38e-04 CGAGACGAAT GTTTTG ATACTAGTTA
chr2:56653551-56653876       +    119  5.38e-04 AAATTTGTTT GTTTTG TAATAAACTT
chr2:14973433-14973862       -     37  5.38e-04 TATTCTATAT GTTTTG GCCCAACAAT
chr5:3185065-3185353         +    251  5.38e-04 AGCCAAAACT GTTTTG ATGGAGACAG
chr5:3185065-3185353         -    244  5.38e-04 CATCAAAACA GTTTTG GCTCCTCTTT
chr4:4965620-4965977         -     14  5.38e-04 TTTAGGCTTA GTTTTG TTTTTTTAAT
chr9:4153545-4153828         -     91  5.38e-04 GAAGGTTTTT GTTTTG GTGAAGTTTC
chr4:60096843-60097098       +    225  5.38e-04 CCGTAAGGCG GTTTTG CGTTTGATGC
chr1:27369835-27370228       +    322  5.38e-04 CTCCACGAGT GTTTTG AAAAACTGCA
chr1:27369835-27370228       -    305  5.38e-04 CTCGTGGAGT GTTTTG TTTGTCCATT
chr3:71680223-71680534       +     65  5.38e-04 TGATTCTGAC GTTTTG AGTTGATCGA
chr2:72342274-72343070       -     96  5.38e-04 TGCGACCAAA GTTTTG GCATTCATGT
chr1:74453011-74453260       +    230  5.38e-04 GTTCGGTGAG GTTTTG AGTTTGCAGA
chr1:74453011-74453260       +    195  5.38e-04 GTGTTAGTGC GTTTTG CAAACCTCTC
chr1:72036053-72036340       +     49  5.38e-04 GAGGTGCGGT GTTTTG ATACAGCATG
chr1:6967141-6967385         +    230  5.38e-04 ATTATAGGTT GTTTTG GCTTTCTAGG
chr2:7671716-7672256         -    217  5.38e-04 GAACATAGTA GTTTTG TAAGTGATAT
chr2:7671716-7672256         +    154  5.38e-04 GTGCAAACAA GTTTTG TTTTTTATAG
chr9:14388413-14388818       +     50  5.38e-04 CACGAACAAT GTTTTG ATTTTTTATT
chr8:3924872-3925217         -    312  5.38e-04 ATTTCCTAGT GTTTTG ACTAGTGGTA
chr8:3924872-3925217         +     84  5.38e-04 TTATTCGTAG GTTTTG TATCGGTGTT
chr1:64893363-64893916       +    444  5.38e-04 ACTATTACTC GTTTTG AATTTTTACT
chr1:64893363-64893916       -    373  5.38e-04 ATTCATTTGT GTTTTG GAGATTTTTT
chr8:50217549-50218123       +    467  5.38e-04 AGGCCATTTT GTTTTG CCACTAAGAC
chr8:50217549-50218123       +     41  5.38e-04 CCTCACGTTC GTTTTG AAGCCCTAGC
chr7:1498021-1498419         +    281  5.38e-04 TTGGATGATG GTTTTG TCTTTTTCTT
chr7:1498021-1498419         +    268  5.38e-04 CCCTAGAGTG GTTTTG GATGATGGTT
chr7:1498021-1498419         -    239  5.38e-04 TATTTGACCG GTTTTG AAAGTTCAGA
chr7:1498021-1498419         +     24  5.38e-04 GATTTCATGT GTTTTG AATAGAGGAG
chr8:5643308-5644179         +    769  5.38e-04 CAAATACTAA GTTTTG GAATAAAATG
chr2:27029412-27029656       +     21  5.38e-04 GGATGCATTA GTTTTG TATTTAACTA
chr10:52453954-52454326      +    327  5.38e-04 AGTATTAGGT GTTTTG GTGACATCAG
chr2:74990761-74991026       -     25  5.38e-04 TTCCTTTTAA GTTTTG CCCGGTGCAG
chr4:62680275-62680603       +     58  5.38e-04 CTTGGGCCGG GTTTTG GACTGAATGT
chr2:19505926-19506176       -     95  5.38e-04 CTTTTTTCTT GTTTTG TTTAATGCTA
chr7:17089478-17089783       +    178  5.38e-04 GTCAAATCCA GTTTTG TTCTTTCGCT
chr9:15391311-15391707       +    339  5.38e-04 CGTGTCTTGC GTTTTG TTCTCCTTTT
chr9:15391311-15391707       +    177  5.38e-04 TTTGATCCTT GTTTTG ACGGCTAGAT
chr2:10812169-10812415       -    126  5.38e-04 TGGAGTTTAT GTTTTG AATTTTTTGT
chr10:50927922-50928211      +     31  5.38e-04 ATAACTCGCA GTTTTG TTGCCTAGCT
chr2:7314347-7314599         -     34  5.38e-04 GTACCTAGCG GTTTTG TTGTTTCCTC
chr1:74030419-74030689       -    261  5.38e-04      ACTCT GTTTTG GGCTGGTGTC
chr1:7583243-7583695         +    401  5.38e-04 TACTGTGCTT GTTTTG TGGTTCTATC
chr5:54523286-54523634       -    227  5.38e-04 CTCTCCAACA GTTTTG CTAAATCTCA
chr6:50964977-50965262       +    107  5.38e-04 ATCCAAAAAG GTTTTG CATCTAAACA
chr4:58417482-58417977       +    354  5.38e-04 CCTTTCCATT GTTTTG ATACGACAAC
chr6:47379731-47380012       -    264  5.38e-04 AGAATGATCA GTTTTG ACCGGAAGAA
chr2:18774790-18775414       -    386  5.38e-04 CGGGGATTTG GTTTTG TAACTATGGC
chr10:50560808-50561076      -    242  5.38e-04 ATTTTACAGC GTTTTG AGTCCAACTC
chr3:15877785-15878188       -    390  5.38e-04  CTCGGACCT GTTTTG GAAAAGGCGA
chr1:8712382-8712662         +    183  5.38e-04 GATTTATCCA GTTTTG AAGTTCACAA
chr1:8712382-8712662         -    122  5.38e-04 CTCTGGAGTA GTTTTG AAGGCGGTTT
chr1:8712382-8712662         -    110  5.38e-04 TTTGAAGGCG GTTTTG TCTGTCTTTT
chr3:680134-680606           -    190  5.38e-04 GTCTAGTTTC GTTTTG AGGCCCATAT
chr3:680134-680606           +     34  5.38e-04 CTGCCCCTGT GTTTTG GCCTTTGGGG
chr10:8783857-8784120        +     11  5.38e-04 TTCCTGATGA GTTTTG AGGCAGCTGT
chr10:1368790-1369293        -    404  5.38e-04 GTCCACGAGT GTTTTG GCCTCCAACT
chr1:14077397-14077708       -    104  5.38e-04 CAGACTTGTG GTTTTG TTCTGCTTAG
--------------------------------------------------------------------------------

--------------------------------------------------------------------------------
	Motif GTTTKG MEME-6 block diagrams
--------------------------------------------------------------------------------
SEQUENCE NAME            POSITION P-VALUE  MOTIF DIAGRAM
-------------            ----------------  -------------
chr6:59421484-59421728            0.00023  165_[-6]_6_[+6]_62
chr3:60345047-60345401            0.00023  342_[-6]_7
chr2:41901218-41901582            0.00023  86_[-6]_273
chr5:5986814-5987126              0.00023  295_[-6]_12
chr6:2454037-2454294              0.00054  35_[+6]_5_[-6]_189_[-6]_11
chr6:49024148-49024518            0.00023  12_[-6]_353
chr2:69684553-69684805            0.00023  4_[-6]_243
chr10:57107736-57108213           0.00054  140_[-6]_215_[-6]_111
chr2:14699226-14699742            0.00023  334_[+6]_177
chr2:45782480-45782781            0.00023  84_[-6]_212
chr2:29554434-29554758            0.00023  80_[-6]_152_[-6]_9_[-6]_9_[-6]_
                                           9_[-6]_36
chr2:73638735-73639083            0.00023  54_[-6]_289
chr9:5390289-5390641              0.00023  82_[+6]_265
chr3:38346915-38347279            0.00023  208_[+6]_151
chr3:51056445-51056702            0.00023  61_[-6]_191
chr8:3634697-3635373              0.00054  375_[+6]_39_[-6]_251
chr9:55453893-55454207            0.00054  89_[-6]_88_[-6]_35_[-6]_85
chr7:63028755-63029149            0.00023  43_[-6]_346
chr3:38366728-38367730            0.00023  153_[-6]_844
chr5:61380119-61380391            0.00054  136_[+6]_3_[+6]_122
chr7:12934493-12934800            0.00023  178_[+6]_124
chr3:28832050-28833729            0.00023  848_[-6]_826
chr3:71857410-71857738            0.00023  182_[-6]_141
chr1:6587033-6587321              0.00054  73_[-6]_93_[-6]_28_[-6]_77
chr3:38377027-38377831            0.00023  563_[+6]_236
chr5:68876984-68877286            0.00023  79_[-6]_218
chr3:12139786-12140286            0.00054  199_[-6]_250_[-6]_40
chr2:2149359-2149713              0.00023  242_[+6]_50_[-6]_51
chr1:67841025-67841381            0.00054  85_[+6]_121_[-6]_139
chr10:60038011-60038389           0.00023  177_[-6]_196
chr2:75457009-75457278            0.00023  134_[+6]_130
chr7:63669744-63670166            0.00023  321_[-6]_96
chr1:13855278-13855524            0.00023  112_[+6]_129
chr4:11817922-11818419            0.00023  474_[+6]_18
chr2:68322395-68322690            0.00023  216_[-6]_74
chr4:1766710-1766965              0.00054  165_[-6]_79_[+6]
chr2:12940823-12941147            0.00023  259_[+6]_60
chr2:63161126-63161467            0.00023  133_[-6]_203
chr3:38341702-38342308            0.00023  225_[-6]_376
chr4:57569210-57570109            0.00054  173_[+6]_300_[+6]_20_[+6]_367_[-6]_16
chr9:59396690-59396995            0.00023  270_[-6]_30
chr3:28859191-28861747            0.00023  564_[-6]_1058_[+6]_923
chr9:6815761-6816004              0.00023  194_[+6]_44
chr9:4768847-4769128              0.00023  171_[+6]_105
chr8:2490160-2490514              0.00023  22_[+6]_327
chr7:58929199-58929541            0.00023  93_[+6]_244
chr7:6686267-6686580              0.00023  216_[+6]_92
chr7:4227774-4228020              0.00023  90_[+6]_151
chr7:396156-396421                0.00023  167_[-6]_93
chr6:56958830-56959166            0.00054  93_[-6]_113_[-6]_119
chr5:58158101-58158547            0.00023  370_[+6]_71
chr5:56293452-56293930            0.00054  278_[+6]_176_[-6]_13
chr4:7313610-7315654              0.00054  412_[+6]_241_[-6]_88_[+6]_1286
chr4:3371601-3371965              0.00054  274_[+6]_18_[+6]_61
chr3:38373618-38374741            0.00054  101_[+6]_337_[-6]_674
chr3:38371979-38373365            0.00054  124_[-6]_634_[+6]_382_[+6]_28_[+6]_
                                           195
chr3:38349177-38350203            0.00023  293_[+6]_728
chr3:38333209-38334102            0.00054  493_[+6]_14_[-6]_19_[+6]_350
chr3:28848769-28853112            0.00054  730_[-6]_863_[-6]_209_[-6]_259_
                                           [-6]_657_[-6]_286_[+6]_220_[+6]_
                                           808_[-6]_264
chr3:28845327-28847069            0.00023  239_[+6]_1498
chr3:18263514-18264639            0.00023  75_[-6]_939_[+6]_100
chr1:58111088-58111960            0.00054  185_[-6]_15_[-6]_75_[+6]_247_[-6]_327
chr1:6608974-6609253              0.00054  249_[-6]_9_[-6]_10
chr1:3530597-3530859              0.00023  3_[+6]_254
chr6:57711366-57711734            0.00023  136_[+6]_158_[-6]_63
chr1:65244011-65244359            0.00023  2_[+6]_205_[-6]_130
chr2:55481174-55481546            0.00054  212_[+6]_144_[+6]_5
chr3:3329866-3330415              0.00054  190_[+6]_164_[-6]_184
chr9:56044584-56044830            0.00023  17_[+6]_173_[-6]_45
chr5:5365430-5365773              0.00023  172_[+6]_166
chr2:74949422-74949674            0.00054  52_[+6]_100_[-6]_89
chr7:56366991-56367248            0.00054  194_[-6]_4_[+6]_41_[+6]_1
chr10:58062135-58062375           0.00023  124_[+6]_111
chr10:53588805-53589118           0.00054  55_[+6]_40_[-6]_207
chr4:2923843-2924239              0.00023  267_[+6]_56_[-6]_62
chr5:5668453-5668722              0.00023  194_[-6]_70
chr2:64254094-64254407            0.00023  258_[+6]_50
chr2:61558158-61558402            0.00054  21_[-6]_24_[+6]_188
chr5:66228169-66228809            0.00023  145_[+6]_490
chr7:57362695-57363197            0.00023  39_[-6]_447_[+6]_5
chr6:55003462-55003900            0.00023  201_[+6]_232
chr10:3140504-3140985             0.00023  5_[-6]_387_[+6]_78
chr1:72845761-72846009            0.00023  19_[+6]_224
chr4:64899127-64899514            0.00023  191_[-6]_191
chr3:62155065-62155899            0.00054  403_[+6]_21_[-6]_112_[+6]_281
chr5:51922803-51923043            0.00054  104_[-6]_69_[-6]_56
chr10:1919125-1919476             0.00054  85_[-6]_152_[-6]_103
chr3:66279554-66280012            0.00023  64_[+6]_[+6]_383
chr3:14187927-14188337            0.00023  7_[+6]_398
chr1:20222703-20223159            0.00023  87_[+6]_364
chr2:3992649-3993312              0.00054  355_[-6]_98_[-6]_199
chr9:54111162-54111479            0.00023  212_[+6]_27_[+6]_67
chr10:60349573-60349930           0.00023  306_[+6]_46
chr9:57809880-57810136            0.00023  174_[+6]_77
chr2:77035509-77035765            0.00023  60_[+6]_191
chr3:58786471-58786909            0.00023  154_[+6]_203_[-6]_70
chr4:52395374-52395636            0.00023  18_[+6]_221_[+6]_12
chr10:2307528-2307796             0.00054  82_[+6]_46_[-6]_91_[-6]_32
chr2:7765152-7765540              0.00023  193_[+6]_190
chr2:20240130-20240474            0.00023  237_[-6]_102
chr2:52233185-52233454            0.00054  79_[+6]_150_[+6]_29
chr2:67576344-67576622            0.00023  141_[+6]_132
chr5:53894388-53894978            0.00054  254_[-6]_7_[+6]_79_[-6]_233
chr4:9640586-9641347              0.00023  297_[+6]_459
chr3:51227561-51227830            0.00054  125_[+6]_76_[-6]_57
chr2:4283254-4283593              0.00023  162_[-6]_172
chr9:4658614-4658892              0.00023  72_[-6]_89_[+6]_106
chr1:16977350-16977642            0.00023  60_[-6]_64_[-6]_157
chr1:13261835-13262083            0.00023  207_[+6]_36
chr6:39419225-39419482            0.00023  141_[-6]_111
chr9:6220582-6220874              0.00023  169_[+6]_118
chr4:16519304-16520127            0.00023  243_[+6]_575
chr1:70958034-70958339            0.00023  217_[+6]_52_[+6]_25
chr8:55248485-55248728            0.00054  31_[+6]_114_[-6]_55_[-6]_26
chr8:2641017-2641633              0.00023  538_[-6]_73
chr3:69821996-69822358            0.00054  268_[-6]_16_[+6]_67
chr2:60581314-60581568            0.00023  76_[-6]_173
chr1:17813841-17815280            0.00054  228_[-6]_386_[-6]_19_[-6]_298_[-6]_
                                           106_[-6]_38_[+6]_137_[-6]_186
chr3:18255198-18255636            0.00023  157_[-6]_276
chr2:59731985-59732650            0.00054  11_[+6]_52_[+6]_137_[-6]_21_[+6]_421
chr1:67630240-67630527            0.00023  77_[-6]_205
chr3:3767651-3767963              0.00023  288_[-6]_19
chr5:117550-117797                0.00023  74_[-6]_168
chr6:58118870-58119364            0.00023  413_[+6]_76
chr5:71143929-71144769            0.00023  63_[+6]_772
chr9:131375-131658                0.00023  92_[-6]_186
chr2:11180759-11181115            0.00023  310_[-6]_41
chr4:7853302-7853605              0.00054  3_[+6]_160_[+6]_105_[+6]_12_[-6]
chr7:2781239-2781519              0.00023  181_[-6]_94
chr9:56136653-56137297            0.00054  181_[+6]_259_[+6]_105_[+6]_82
chr5:61186576-61186967            0.00023  16_[+6]_370
chr7:60279955-60280246            0.00023  142_[+6]_144
chr8:55691624-55691881            0.00023  19_[+6]_233
chr7:63799356-63799652            0.00023  108_[-6]_183
chr2:14835950-14836529            0.00023  268_[-6]_306
chr3:30536281-30536727            0.00023  37_[+6]_102_[-6]_296
chr2:64241344-64241598            0.00023  101_[-6]_148
chr3:66736909-66737193            0.00023  191_[-6]_88
chr1:31769811-31770378            0.00023  271_[-6]_291
chr5:4059281-4059890              0.00023  383_[+6]_221
chr7:52167199-52167469            0.00023  110_[-6]_155
chr2:75904910-75905336            0.00023  164_[+6]_257
chr7:63416455-63416735            0.00023  45_[-6]_230
chr2:56653551-56653876            0.00054  118_[+6]_39_[+6]_157
chr8:57848983-57849398            0.00023  216_[+6]_194
chr4:4965620-4965977              0.00054  13_[-6]_82_[+6]_251
chr1:78258297-78258595            0.00023  35_[-6]_95_[+6]_157
chr2:64761380-64761960            0.00023  420_[-6]_155
chr9:8020366-8020654              0.00023  222_[+6]_61
chr2:72342274-72343070            0.00054  95_[-6]_72_[+6]_618
chr1:72036053-72036340            0.00054  48_[+6]_24_[+6]_204
chr3:30288312-30288577            0.00023  227_[-6]_33
chr3:57912425-57912667            0.00023  61_[+6]_176
chr7:13287871-13288311            0.00023  22_[-6]_413
chr3:46815790-46816156            0.00023  35_[-6]_326
chr10:143823-144081               0.00023  177_[-6]_76
chr6:60057392-60057828            0.00023  18_[-6]_413
chr1:70369799-70370038            0.00023  186_[+6]_48
chr8:50217549-50218123            0.00054  40_[+6]_207_[+6]_207_[+6]_103
chr7:1498021-1498419              0.00054  23_[+6]_140_[-6]_63_[-6]_23_[+6]_
                                           7_[+6]_113
chr8:5643308-5644179              0.00054  16_[+6]_508_[-6]_232_[+6]_46_[-6]_46
chr2:65068007-65068472            0.00023  8_[-6]_452
chr2:27029412-27029656            0.00054  20_[+6]_203_[-6]_10
chr4:9614113-9614364              0.00023  112_[+6]_134
chr2:74990761-74991026            0.00054  24_[-6]_197_[-6]_33
chr2:19505926-19506176            0.00054  94_[-6]_70_[+6]_75
chr7:6298081-6298372              0.00023  93_[-6]_193
chr6:54697829-54698162            0.00023  121_[+6]_207
chr2:4511861-4512400              0.00023  229_[+6]_42_[+6]_257
chr2:643586-643895                0.00023  254_[-6]_11_[+6]_33
chr2:52997313-52997611            0.00023  45_[+6]_106_[-6]_136
chr5:70802726-70803047            0.00023  147_[+6]_169
chr6:55432248-55432563            0.00023  285_[+6]_25
chr2:18774790-18775414            0.00054  149_[-6]_230_[-6]_234
chr7:59526654-59526972            0.00023  249_[+6]_64
chr10:754596-755118               0.00023  138_[+6]_271_[-6]_102
chr3:68619672-68619934            0.00023  161_[-6]_89_[+6]_1
chr4:53755926-53756194            0.00023  175_[-6]_88
chr10:45612772-45613023           0.00054  42_[-6]_204
chr8:7332608-7333018              0.00054  71_[+6]_334
chr4:66680585-66680881            0.00054  65_[+6]_226
chr1:67635546-67635944            0.00054  253_[+6]_140
chr2:46824762-46825038            0.00054  231_[-6]_40
chr10:10610136-10610375           0.00054  111_[-6]_123
chr4:2366168-2366421              0.00054  161_[+6]_87
chr9:30779501-30780067            0.00054  303_[+6]_159_[+6]_6_[-6]_81
chr4:2812883-2813362              0.00054  188_[-6]_286
chr9:54890316-54890610            0.00054  107_[+6]_182
chr9:57817179-57817549            0.00054  196_[+6]_37_[+6]_35_[+6]_85
chr7:64393473-64393740            0.00054  79_[-6]_183
chr3:70813607-70814028            0.00054  368_[-6]_48
chr10:59939850-59940103           0.00054  82_[-6]_166
chr8:55799529-55799774            0.00054  6_[+6]_76_[+6]_23_[+6]_110_[+6]_7
chr4:4499950-4500240              0.00054  208_[-6]_77
chr9:52052172-52052422            0.00054  34_[-6]_211
chr2:66662988-66663241            0.00054  55_[-6]_193
chr4:66379699-66380163            0.00054  395_[-6]_64
chr3:38365016-38365344            0.00054  41_[+6]_282
chr1:69166576-69167067            0.00054  121_[+6]_305_[+6]_54
chr7:19482583-19483401            0.00054  233_[-6]_580
chr3:38413373-38414113            0.00054  377_[-6]_358
chr6:48948665-48948934            0.00054  154_[+6]_110
chr6:49032967-49033806            0.00054  739_[+6]_95
chr3:38362306-38363677            0.00054  125_[-6]_471_[-6]_621_[-6]_137
chr3:28855074-28856541            0.00054  84_[+6]_287_[+6]_427_[-6]_438_[+6]_
                                           208
chr3:28835749-28836477            0.00054  700_[+6]_17_[+6]
chr3:25296573-25297129            0.00054  325_[+6]_226
chr2:9834818-9835288              0.00054  235_[-6]_230
chr10:58388108-58388609           0.00054  367_[+6]_129
chr1:75695783-75696028            0.00054  103_[-6]_137
chr6:6657405-6657705              0.00054  182_[-6]_113
chr5:5606155-5606628              0.00054  102_[-6]_180_[-6]_180
chr2:49575532-49575882            0.00054  3_[-6]_142_[+6]_194
chr1:2782022-2782268              0.00054  161_[+6]_80
chr3:50669958-50670276            0.00054  152_[-6]_161
chr7:64943751-64944052            0.00054  183_[-6]_113
chr4:5002978-5003376              0.00054  76_[+6]_104_[+6]_207
chr8:7315351-7316269              0.00054  353_[-6]_479_[+6]_75
chr3:7958550-7958834              0.00054  85_[-6]_194
chr6:934497-934762                0.00054  206_[+6]_54
chr9:55647712-55647977            0.00054  30_[+6]_230
chr1:8033417-8033823              0.00054  235_[+6]_166
chr8:5440511-5440834              0.00054  91_[-6]_227
chr4:4468666-4469095              0.00054  243_[+6]_181
chr10:1366286-1366557             0.00054  222_[+6]_44
chr7:60673502-60673761            0.00054  58_[-6]_196
chr9:55199681-55200010            0.00054  48_[-6]_276
chr2:57742484-57743099            0.00054  202_[-6]_408
chr6:54246768-54247174            0.00054  233_[+6]_168
chr2:64410838-64411229            0.00054  205_[+6]_181
chr10:47720276-47721102           0.00054  347_[-6]_144_[+6]_277_[-6]_41
chr2:70114382-70114626            0.00054  143_[+6]_96
chr9:6222061-6222388              0.00054  270_[-6]_52
chr10:8250830-8251090             0.00054  126_[+6]_129
chr2:70031195-70031485            0.00054  152_[+6]_133
chr9:56540833-56541288            0.00054  315_[-6]_135
chr7:3648256-3648516              0.00054  252_[-6]_3
chr10:56373241-56373541           0.00054  59_[-6]_236
chr2:3779914-3780204              0.00054  284_[-6]_1
chr1:11229848-11230200            0.00054  177_[-6]_170
chr6:45199084-45199508            0.00054  86_[+6]_333
chr7:62374294-62374565            0.00054  78_[-6]_188
chr10:3234617-3235134             0.00054  435_[+6]_77
chr1:59864678-59865056            0.00054  51_[-6]_322
chr1:72063652-72063907            0.00054  182_[-6]_68
chr4:537930-538608                0.00054  95_[-6]_578
chr3:67710645-67711071            0.00054  61_[-6]_360
chr10:4928559-4928904             0.00054  184_[+6]_142_[-6]_8
chr2:4865222-4865508              0.00054  37_[-6]_35_[+6]_203
chr2:2434164-2434492              0.00054  158_[+6]_165
chr6:59346173-59346424            0.00054  99_[+6]_147
chr3:416036-416335                0.00054  198_[-6]_96
chr2:63551593-63551920            0.00054  282_[+6]_40
chr1:19024927-19025268            0.00054  265_[+6]_71
chr4:64661240-64661537            0.00054  90_[+6]_3_[+6]_193
chr3:63281370-63281701            0.00054  150_[-6]_86_[-6]_84
chr3:11821376-11821622            0.00054  217_[-6]_24
chr10:51624154-51624491           0.00054  326_[+6]_6
chr4:64835946-64836395            0.00054  205_[-6]_239
chr6:44812584-44812922            0.00054  251_[+6]_82
chr8:57190684-57191021            0.00054  270_[-6]_14_[-6]_15_[-6]_21
chr9:35137493-35137807            0.00054  252_[+6]_57
chr9:14588029-14588329            0.00054  125_[+6]_170
chr1:60363397-60364202            0.00054  730_[+6]_70
chr4:1447039-1447405              0.00054  324_[+6]_37
chr3:67633554-67633814            0.00054  182_[-6]_73
chr10:19455830-19456092           0.00054  244_[+6]_13
chr8:55488840-55489135            0.00054  78_[-6]_212
chr2:19839400-19839722            0.00054  46_[-6]_271
chr10:39939782-39940122           0.00054  48_[-6]_287
chr4:6749003-6749256              0.00054  19_[-6]_229
chr1:71564310-71564587            0.00054  270_[+6]_2
chr6:54971257-54971651            0.00054  232_[+6]_123_[+6]_28
chr10:7538430-7538711             0.00054  106_[-6]_170
chr10:18154426-18154681           0.00054  162_[-6]_88
chr2:60867068-60867422            0.00054  256_[-6]_93
chr10:52884061-52884369           0.00054  1_[+6]_302
chr7:1284831-1285159              0.00054  322_[+6]_1
chr2:4838084-4838379              0.00054  44_[+6]_246
chr2:14973433-14973862            0.00054  36_[-6]_388
chr5:3185065-3185353              0.00054  243_[-6]_1_[+6]_33
chr9:4153545-4153828              0.00054  90_[-6]_188
chr4:60096843-60097098            0.00054  224_[+6]_26
chr1:27369835-27370228            0.00054  304_[-6]_11_[+6]_67
chr3:71680223-71680534            0.00054  64_[+6]_242
chr1:74453011-74453260            0.00054  194_[+6]_29_[+6]_15
chr1:6967141-6967385              0.00054  229_[+6]_10
chr2:7671716-7672256              0.00054  153_[+6]_57_[-6]_319
chr9:14388413-14388818            0.00054  49_[+6]_351
chr8:3924872-3925217              0.00054  83_[+6]_222_[-6]_29
chr1:64893363-64893916            0.00054  372_[-6]_65_[+6]_105
chr10:52453954-52454326           0.00054  326_[+6]_41
chr4:62680275-62680603            0.00054  57_[+6]_266
chr7:17089478-17089783            0.00054  177_[+6]_123
chr9:15391311-15391707            0.00054  176_[+6]_156_[+6]_53
chr2:10812169-10812415            0.00054  125_[-6]_116
chr10:50927922-50928211           0.00054  30_[+6]_254
chr2:7314347-7314599              0.00054  33_[-6]_214
chr1:74030419-74030689            0.00054  260_[-6]_5
chr1:7583243-7583695              0.00054  400_[+6]_47
chr5:54523286-54523634            0.00054  226_[-6]_117
chr6:50964977-50965262            0.00054  106_[+6]_174
chr4:58417482-58417977            0.00054  353_[+6]_137
chr6:47379731-47380012            0.00054  263_[-6]_13
chr10:50560808-50561076           0.00054  241_[-6]_22
chr3:15877785-15878188            0.00054  389_[-6]_9
chr1:8712382-8712662              0.00054  109_[-6]_6_[-6]_55_[+6]_93
chr3:680134-680606                0.00054  33_[+6]_150_[-6]_278
chr10:8783857-8784120             0.00054  10_[+6]_248
chr10:1368790-1369293             0.00054  403_[-6]_95
chr1:14077397-14077708            0.00054  103_[-6]_203
--------------------------------------------------------------------------------

--------------------------------------------------------------------------------
	Motif GTTTKG MEME-6 in BLOCKS format
--------------------------------------------------------------------------------
BL   MOTIF GTTTKG width=6 seqs=465
chr6:59421484-59421728   (  178) GTTTGG  1 
chr6:59421484-59421728   (  166) GTTTGG  1 
chr3:60345047-60345401   (  343) GTTTGG  1 
chr2:41901218-41901582   (   87) GTTTGG  1 
chr5:5986814-5987126     (  296) GTTTGG  1 
chr6:2454037-2454294     (   47) GTTTGG  1 
chr6:49024148-49024518   (   13) GTTTGG  1 
chr2:69684553-69684805   (    5) GTTTGG  1 
chr10:57107736-57108213  (  362) GTTTGG  1 
chr2:14699226-14699742   (  335) GTTTGG  1 
chr2:45782480-45782781   (   85) GTTTGG  1 
chr2:29554434-29554758   (  284) GTTTGG  1 
chr2:29554434-29554758   (  269) GTTTGG  1 
chr2:29554434-29554758   (  254) GTTTGG  1 
chr2:29554434-29554758   (  239) GTTTGG  1 
chr2:29554434-29554758   (   81) GTTTGG  1 
chr2:73638735-73639083   (   55) GTTTGG  1 
chr9:5390289-5390641     (   83) GTTTGG  1 
chr3:38346915-38347279   (  209) GTTTGG  1 
chr3:51056445-51056702   (   62) GTTTGG  1 
chr8:3634697-3635373     (  421) GTTTGG  1 
chr9:55453893-55454207   (  225) GTTTGG  1 
chr7:63028755-63029149   (   44) GTTTGG  1 
chr3:38366728-38367730   (  154) GTTTGG  1 
chr5:61380119-61380391   (  146) GTTTGG  1 
chr7:12934493-12934800   (  179) GTTTGG  1 
chr3:28832050-28833729   (  849) GTTTGG  1 
chr3:71857410-71857738   (  183) GTTTGG  1 
chr1:6587033-6587321     (  173) GTTTGG  1 
chr1:6587033-6587321     (   74) GTTTGG  1 
chr3:38377027-38377831   (  564) GTTTGG  1 
chr5:68876984-68877286   (   80) GTTTGG  1 
chr3:12139786-12140286   (  200) GTTTGG  1 
chr2:2149359-2149713     (  299) GTTTGG  1 
chr2:2149359-2149713     (  243) GTTTGG  1 
chr1:67841025-67841381   (  213) GTTTGG  1 
chr10:60038011-60038389  (  178) GTTTGG  1 
chr2:75457009-75457278   (  135) GTTTGG  1 
chr7:63669744-63670166   (  322) GTTTGG  1 
chr1:13855278-13855524   (  113) GTTTGG  1 
chr4:11817922-11818419   (  475) GTTTGG  1 
chr2:68322395-68322690   (  217) GTTTGG  1 
chr4:1766710-1766965     (  166) GTTTGG  1 
chr2:12940823-12941147   (  260) GTTTGG  1 
chr2:63161126-63161467   (  134) GTTTGG  1 
chr3:38341702-38342308   (  226) GTTTGG  1 
chr4:57569210-57570109   (  480) GTTTGG  1 
chr4:57569210-57570109   (  174) GTTTGG  1 
chr9:59396690-59396995   (  271) GTTTGG  1 
chr3:28859191-28861747   ( 1629) GTTTGG  1 
chr3:28859191-28861747   (  565) GTTTGG  1 
chr9:6815761-6816004     (  195) GTTTGG  1 
chr9:4768847-4769128     (  172) GTTTGG  1 
chr8:2490160-2490514     (   23) GTTTGG  1 
chr7:58929199-58929541   (   94) GTTTGG  1 
chr7:6686267-6686580     (  217) GTTTGG  1 
chr7:4227774-4228020     (   91) GTTTGG  1 
chr7:396156-396421       (  168) GTTTGG  1 
chr6:56958830-56959166   (  213) GTTTGG  1 
chr5:58158101-58158547   (  371) GTTTGG  1 
chr5:56293452-56293930   (  461) GTTTGG  1 
chr4:7313610-7315654     (  660) GTTTGG  1 
chr4:3371601-3371965     (  275) GTTTGG  1 
chr3:38373618-38374741   (  445) GTTTGG  1 
chr3:38371979-38373365   ( 1187) GTTTGG  1 
chr3:38371979-38373365   ( 1153) GTTTGG  1 
chr3:38371979-38373365   (  125) GTTTGG  1 
chr3:38349177-38350203   (  294) GTTTGG  1 
chr3:38333209-38334102   (  514) GTTTGG  1 
chr3:28848769-28853112   ( 3261) GTTTGG  1 
chr3:28848769-28853112   (  731) GTTTGG  1 
chr3:28845327-28847069   (  240) GTTTGG  1 
chr3:18263514-18264639   ( 1021) GTTTGG  1 
chr3:18263514-18264639   (   76) GTTTGG  1 
chr1:58111088-58111960   (  541) GTTTGG  1 
chr1:58111088-58111960   (  288) GTTTGG  1 
chr1:6608974-6609253     (  250) GTTTGG  1 
chr1:3530597-3530859     (    4) GTTTGG  1 
chr6:57711366-57711734   (  301) GTTTGG  1 
chr6:57711366-57711734   (  137) GTTTGG  1 
chr1:65244011-65244359   (  214) GTTTGG  1 
chr1:65244011-65244359   (    3) GTTTGG  1 
chr2:55481174-55481546   (  213) GTTTGG  1 
chr3:3329866-3330415     (  191) GTTTGG  1 
chr9:56044584-56044830   (  197) GTTTGG  1 
chr9:56044584-56044830   (   18) GTTTGG  1 
chr5:5365430-5365773     (  173) GTTTGG  1 
chr2:74949422-74949674   (  159) GTTTGG  1 
chr7:56366991-56367248   (  252) GTTTGG  1 
chr7:56366991-56367248   (  195) GTTTGG  1 
chr10:58062135-58062375  (  125) GTTTGG  1 
chr10:53588805-53589118  (  102) GTTTGG  1 
chr4:2923843-2924239     (  330) GTTTGG  1 
chr4:2923843-2924239     (  268) GTTTGG  1 
chr5:5668453-5668722     (  195) GTTTGG  1 
chr2:64254094-64254407   (  259) GTTTGG  1 
chr2:61558158-61558402   (   52) GTTTGG  1 
chr5:66228169-66228809   (  146) GTTTGG  1 
chr7:57362695-57363197   (  493) GTTTGG  1 
chr7:57362695-57363197   (   40) GTTTGG  1 
chr6:55003462-55003900   (  202) GTTTGG  1 
chr10:3140504-3140985    (  399) GTTTGG  1 
chr10:3140504-3140985    (    6) GTTTGG  1 
chr1:72845761-72846009   (   20) GTTTGG  1 
chr4:64899127-64899514   (  192) GTTTGG  1 
chr3:62155065-62155899   (  431) GTTTGG  1 
chr3:62155065-62155899   (  404) GTTTGG  1 
chr5:51922803-51923043   (  105) GTTTGG  1 
chr10:1919125-1919476    (  244) GTTTGG  1 
chr3:66279554-66280012   (   71) GTTTGG  1 
chr3:66279554-66280012   (   65) GTTTGG  1 
chr3:14187927-14188337   (    8) GTTTGG  1 
chr1:20222703-20223159   (   88) GTTTGG  1 
chr2:3992649-3993312     (  356) GTTTGG  1 
chr9:54111162-54111479   (  246) GTTTGG  1 
chr9:54111162-54111479   (  213) GTTTGG  1 
chr10:60349573-60349930  (  307) GTTTGG  1 
chr9:57809880-57810136   (  175) GTTTGG  1 
chr2:77035509-77035765   (   61) GTTTGG  1 
chr3:58786471-58786909   (  364) GTTTGG  1 
chr3:58786471-58786909   (  155) GTTTGG  1 
chr4:52395374-52395636   (  246) GTTTGG  1 
chr4:52395374-52395636   (   19) GTTTGG  1 
chr10:2307528-2307796    (  135) GTTTGG  1 
chr10:2307528-2307796    (   83) GTTTGG  1 
chr2:7765152-7765540     (  194) GTTTGG  1 
chr2:20240130-20240474   (  238) GTTTGG  1 
chr2:52233185-52233454   (   80) GTTTGG  1 
chr2:67576344-67576622   (  142) GTTTGG  1 
chr5:53894388-53894978   (  268) GTTTGG  1 
chr4:9640586-9641347     (  298) GTTTGG  1 
chr3:51227561-51227830   (  126) GTTTGG  1 
chr2:4283254-4283593     (  163) GTTTGG  1 
chr9:4658614-4658892     (  168) GTTTGG  1 
chr9:4658614-4658892     (   73) GTTTGG  1 
chr1:16977350-16977642   (  131) GTTTGG  1 
chr1:16977350-16977642   (   61) GTTTGG  1 
chr1:13261835-13262083   (  208) GTTTGG  1 
chr6:39419225-39419482   (  142) GTTTGG  1 
chr9:6220582-6220874     (  170) GTTTGG  1 
chr4:16519304-16520127   (  244) GTTTGG  1 
chr1:70958034-70958339   (  276) GTTTGG  1 
chr1:70958034-70958339   (  218) GTTTGG  1 
chr8:55248485-55248728   (  213) GTTTGG  1 
chr8:55248485-55248728   (   32) GTTTGG  1 
chr8:2641017-2641633     (  539) GTTTGG  1 
chr3:69821996-69822358   (  269) GTTTGG  1 
chr2:60581314-60581568   (   77) GTTTGG  1 
chr1:17813841-17815280   ( 1249) GTTTGG  1 
chr1:17813841-17815280   ( 1106) GTTTGG  1 
chr1:17813841-17815280   (  646) GTTTGG  1 
chr1:17813841-17815280   (  229) GTTTGG  1 
chr3:18255198-18255636   (  158) GTTTGG  1 
chr2:59731985-59732650   (  213) GTTTGG  1 
chr2:59731985-59732650   (   70) GTTTGG  1 
chr2:59731985-59732650   (   12) GTTTGG  1 
chr1:67630240-67630527   (   78) GTTTGG  1 
chr3:3767651-3767963     (  289) GTTTGG  1 
chr5:117550-117797       (   75) GTTTGG  1 
chr6:58118870-58119364   (  414) GTTTGG  1 
chr5:71143929-71144769   (   64) GTTTGG  1 
chr9:131375-131658       (   93) GTTTGG  1 
chr2:11180759-11181115   (  311) GTTTGG  1 
chr4:7853302-7853605     (  281) GTTTGG  1 
chr4:7853302-7853605     (  170) GTTTGG  1 
chr4:7853302-7853605     (    4) GTTTGG  1 
chr7:2781239-2781519     (  182) GTTTGG  1 
chr9:56136653-56137297   (  558) GTTTGG  1 
chr9:56136653-56137297   (  182) GTTTGG  1 
chr5:61186576-61186967   (   17) GTTTGG  1 
chr7:60279955-60280246   (  143) GTTTGG  1 
chr8:55691624-55691881   (   20) GTTTGG  1 
chr7:63799356-63799652   (  109) GTTTGG  1 
chr2:14835950-14836529   (  269) GTTTGG  1 
chr3:30536281-30536727   (  146) GTTTGG  1 
chr3:30536281-30536727   (   38) GTTTGG  1 
chr2:64241344-64241598   (  102) GTTTGG  1 
chr3:66736909-66737193   (  192) GTTTGG  1 
chr1:31769811-31770378   (  272) GTTTGG  1 
chr5:4059281-4059890     (  384) GTTTGG  1 
chr7:52167199-52167469   (  111) GTTTGG  1 
chr2:75904910-75905336   (  165) GTTTGG  1 
chr7:63416455-63416735   (   46) GTTTGG  1 
chr2:56653551-56653876   (  164) GTTTGG  1 
chr8:57848983-57849398   (  217) GTTTGG  1 
chr4:4965620-4965977     (  102) GTTTGG  1 
chr1:78258297-78258595   (  137) GTTTGG  1 
chr1:78258297-78258595   (   36) GTTTGG  1 
chr2:64761380-64761960   (  421) GTTTGG  1 
chr9:8020366-8020654     (  223) GTTTGG  1 
chr2:72342274-72343070   (  174) GTTTGG  1 
chr1:72036053-72036340   (   79) GTTTGG  1 
chr3:30288312-30288577   (  228) GTTTGG  1 
chr3:57912425-57912667   (   62) GTTTGG  1 
chr7:13287871-13288311   (   23) GTTTGG  1 
chr3:46815790-46816156   (   36) GTTTGG  1 
chr10:143823-144081      (  178) GTTTGG  1 
chr6:60057392-60057828   (   19) GTTTGG  1 
chr1:70369799-70370038   (  187) GTTTGG  1 
chr8:50217549-50218123   (  254) GTTTGG  1 
chr7:1498021-1498419     (  170) GTTTGG  1 
chr8:5643308-5644179     (  821) GTTTGG  1 
chr8:5643308-5644179     (  531) GTTTGG  1 
chr8:5643308-5644179     (   17) GTTTGG  1 
chr2:65068007-65068472   (    9) GTTTGG  1 
chr2:27029412-27029656   (  230) GTTTGG  1 
chr4:9614113-9614364     (  113) GTTTGG  1 
chr2:74990761-74991026   (  228) GTTTGG  1 
chr2:19505926-19506176   (  171) GTTTGG  1 
chr7:6298081-6298372     (   94) GTTTGG  1 
chr6:54697829-54698162   (  122) GTTTGG  1 
chr2:4511861-4512400     (  278) GTTTGG  1 
chr2:4511861-4512400     (  230) GTTTGG  1 
chr2:643586-643895       (  272) GTTTGG  1 
chr2:643586-643895       (  255) GTTTGG  1 
chr2:52997313-52997611   (  158) GTTTGG  1 
chr2:52997313-52997611   (   46) GTTTGG  1 
chr5:70802726-70803047   (  148) GTTTGG  1 
chr6:55432248-55432563   (  286) GTTTGG  1 
chr2:18774790-18775414   (  150) GTTTGG  1 
chr7:59526654-59526972   (  250) GTTTGG  1 
chr10:754596-755118      (  416) GTTTGG  1 
chr10:754596-755118      (  139) GTTTGG  1 
chr3:68619672-68619934   (  257) GTTTGG  1 
chr3:68619672-68619934   (  162) GTTTGG  1 
chr4:53755926-53756194   (  176) GTTTGG  1 
chr10:45612772-45613023  (   43) GTTTTG  1 
chr8:7332608-7333018     (   72) GTTTTG  1 
chr4:66680585-66680881   (   66) GTTTTG  1 
chr1:67635546-67635944   (  254) GTTTTG  1 
chr6:2454037-2454294     (  242) GTTTTG  1 
chr6:2454037-2454294     (   36) GTTTTG  1 
chr2:46824762-46825038   (  232) GTTTTG  1 
chr10:57107736-57108213  (  141) GTTTTG  1 
chr10:10610136-10610375  (  112) GTTTTG  1 
chr4:2366168-2366421     (  162) GTTTTG  1 
chr9:30779501-30780067   (  481) GTTTTG  1 
chr9:30779501-30780067   (  469) GTTTTG  1 
chr9:30779501-30780067   (  304) GTTTTG  1 
chr4:2812883-2813362     (  189) GTTTTG  1 
chr9:54890316-54890610   (  108) GTTTTG  1 
chr9:57817179-57817549   (  281) GTTTTG  1 
chr9:57817179-57817549   (  240) GTTTTG  1 
chr9:57817179-57817549   (  197) GTTTTG  1 
chr8:3634697-3635373     (  376) GTTTTG  1 
chr9:55453893-55454207   (  184) GTTTTG  1 
chr9:55453893-55454207   (   90) GTTTTG  1 
chr7:64393473-64393740   (   80) GTTTTG  1 
chr5:61380119-61380391   (  137) GTTTTG  1 
chr3:70813607-70814028   (  369) GTTTTG  1 
chr10:59939850-59940103  (   83) GTTTTG  1 
chr8:55799529-55799774   (  234) GTTTTG  1 
chr8:55799529-55799774   (  118) GTTTTG  1 
chr8:55799529-55799774   (   89) GTTTTG  1 
chr8:55799529-55799774   (    7) GTTTTG  1 
chr4:4499950-4500240     (  209) GTTTTG  1 
chr9:52052172-52052422   (   35) GTTTTG  1 
chr2:66662988-66663241   (   56) GTTTTG  1 
chr1:6587033-6587321     (  207) GTTTTG  1 
chr4:66379699-66380163   (  396) GTTTTG  1 
chr3:12139786-12140286   (  456) GTTTTG  1 
chr1:67841025-67841381   (   86) GTTTTG  1 
chr4:1766710-1766965     (  251) GTTTTG  1 
chr3:38365016-38365344   (   42) GTTTTG  1 
chr4:57569210-57570109   (  879) GTTTTG  1 
chr4:57569210-57570109   (  506) GTTTTG  1 
chr1:69166576-69167067   (  433) GTTTTG  1 
chr1:69166576-69167067   (  122) GTTTTG  1 
chr7:19482583-19483401   (  234) GTTTTG  1 
chr3:38413373-38414113   (  378) GTTTTG  1 
chr6:48948665-48948934   (  155) GTTTTG  1 
chr6:56958830-56959166   (   94) GTTTTG  1 
chr6:49032967-49033806   (  740) GTTTTG  1 
chr5:56293452-56293930   (  279) GTTTTG  1 
chr4:7313610-7315654     (  754) GTTTTG  1 
chr4:7313610-7315654     (  413) GTTTTG  1 
chr4:3371601-3371965     (  299) GTTTTG  1 
chr3:38373618-38374741   (  102) GTTTTG  1 
chr3:38371979-38373365   (  765) GTTTTG  1 
chr3:38362306-38363677   ( 1230) GTTTTG  1 
chr3:38362306-38363677   (  603) GTTTTG  1 
chr3:38362306-38363677   (  126) GTTTTG  1 
chr3:38333209-38334102   (  539) GTTTTG  1 
chr3:38333209-38334102   (  494) GTTTTG  1 
chr3:28855074-28856541   ( 1255) GTTTTG  1 
chr3:28855074-28856541   (  811) GTTTTG  1 
chr3:28855074-28856541   (  378) GTTTTG  1 
chr3:28855074-28856541   (   85) GTTTTG  1 
chr3:28848769-28853112   ( 4075) GTTTTG  1 
chr3:28848769-28853112   ( 3035) GTTTTG  1 
chr3:28848769-28853112   ( 2743) GTTTTG  1 
chr3:28848769-28853112   ( 2080) GTTTTG  1 
chr3:28848769-28853112   ( 1815) GTTTTG  1 
chr3:28848769-28853112   ( 1600) GTTTTG  1 
chr3:28835749-28836477   (  724) GTTTTG  1 
chr3:28835749-28836477   (  701) GTTTTG  1 
chr3:25296573-25297129   (  326) GTTTTG  1 
chr2:9834818-9835288     (  236) GTTTTG  1 
chr10:58388108-58388609  (  368) GTTTTG  1 
chr1:75695783-75696028   (  104) GTTTTG  1 
chr1:58111088-58111960   (  207) GTTTTG  1 
chr1:58111088-58111960   (  186) GTTTTG  1 
chr1:6608974-6609253     (  265) GTTTTG  1 
chr6:6657405-6657705     (  183) GTTTTG  1 
chr5:5606155-5606628     (  289) GTTTTG  1 
chr5:5606155-5606628     (  103) GTTTTG  1 
chr2:49575532-49575882   (  152) GTTTTG  1 
chr2:49575532-49575882   (    4) GTTTTG  1 
chr1:2782022-2782268     (  162) GTTTTG  1 
chr3:50669958-50670276   (  153) GTTTTG  1 
chr7:64943751-64944052   (  184) GTTTTG  1 
chr4:5002978-5003376     (  187) GTTTTG  1 
chr4:5002978-5003376     (   77) GTTTTG  1 
chr8:7315351-7316269     (  839) GTTTTG  1 
chr8:7315351-7316269     (  354) GTTTTG  1 
chr2:55481174-55481546   (  363) GTTTTG  1 
chr3:7958550-7958834     (   86) GTTTTG  1 
chr3:3329866-3330415     (  361) GTTTTG  1 
chr6:934497-934762       (  207) GTTTTG  1 
chr9:55647712-55647977   (   31) GTTTTG  1 
chr1:8033417-8033823     (  236) GTTTTG  1 
chr8:5440511-5440834     (   92) GTTTTG  1 
chr2:74949422-74949674   (   53) GTTTTG  1 
chr7:56366991-56367248   (  205) GTTTTG  1 
chr10:53588805-53589118  (   56) GTTTTG  1 
chr4:4468666-4469095     (  244) GTTTTG  1 
chr2:61558158-61558402   (   22) GTTTTG  1 
chr10:1366286-1366557    (  223) GTTTTG  1 
chr7:60673502-60673761   (   59) GTTTTG  1 
chr9:55199681-55200010   (   49) GTTTTG  1 
chr2:57742484-57743099   (  203) GTTTTG  1 
chr6:54246768-54247174   (  234) GTTTTG  1 
chr3:62155065-62155899   (  549) GTTTTG  1 
chr5:51922803-51923043   (  180) GTTTTG  1 
chr2:64410838-64411229   (  206) GTTTTG  1 
chr10:47720276-47721102  (  781) GTTTTG  1 
chr10:47720276-47721102  (  498) GTTTTG  1 
chr10:47720276-47721102  (  348) GTTTTG  1 
chr10:1919125-1919476    (   86) GTTTTG  1 
chr2:70114382-70114626   (  144) GTTTTG  1 
chr9:6222061-6222388     (  271) GTTTTG  1 
chr10:8250830-8251090    (  127) GTTTTG  1 
chr2:3992649-3993312     (  460) GTTTTG  1 
chr2:70031195-70031485   (  153) GTTTTG  1 
chr9:56540833-56541288   (  316) GTTTTG  1 
chr7:3648256-3648516     (  253) GTTTTG  1 
chr10:2307528-2307796    (  232) GTTTTG  1 
chr10:56373241-56373541  (   60) GTTTTG  1 
chr2:3779914-3780204     (  285) GTTTTG  1 
chr1:11229848-11230200   (  178) GTTTTG  1 
chr2:52233185-52233454   (  236) GTTTTG  1 
chr6:45199084-45199508   (   87) GTTTTG  1 
chr5:53894388-53894978   (  353) GTTTTG  1 
chr5:53894388-53894978   (  255) GTTTTG  1 
chr7:62374294-62374565   (   79) GTTTTG  1 
chr3:51227561-51227830   (  208) GTTTTG  1 
chr10:3234617-3235134    (  436) GTTTTG  1 
chr1:59864678-59865056   (   52) GTTTTG  1 
chr1:72063652-72063907   (  183) GTTTTG  1 
chr4:537930-538608       (   96) GTTTTG  1 
chr3:67710645-67711071   (   62) GTTTTG  1 
chr10:4928559-4928904    (  333) GTTTTG  1 
chr10:4928559-4928904    (  185) GTTTTG  1 
chr2:4865222-4865508     (   79) GTTTTG  1 
chr2:4865222-4865508     (   38) GTTTTG  1 
chr2:2434164-2434492     (  159) GTTTTG  1 
chr6:59346173-59346424   (  100) GTTTTG  1 
chr3:416036-416335       (  199) GTTTTG  1 
chr2:63551593-63551920   (  283) GTTTTG  1 
chr8:55248485-55248728   (  152) GTTTTG  1 
chr1:19024927-19025268   (  266) GTTTTG  1 
chr4:64661240-64661537   (  100) GTTTTG  1 
chr4:64661240-64661537   (   91) GTTTTG  1 
chr3:63281370-63281701   (  243) GTTTTG  1 
chr3:63281370-63281701   (  151) GTTTTG  1 
chr3:11821376-11821622   (  218) GTTTTG  1 
chr3:69821996-69822358   (  291) GTTTTG  1 
chr1:17813841-17815280   ( 1062) GTTTTG  1 
chr1:17813841-17815280   (  950) GTTTTG  1 
chr1:17813841-17815280   (  621) GTTTTG  1 
chr10:51624154-51624491  (  327) GTTTTG  1 
chr2:59731985-59732650   (  240) GTTTTG  1 
chr4:64835946-64836395   (  206) GTTTTG  1 
chr6:44812584-44812922   (  252) GTTTTG  1 
chr8:57190684-57191021   (  312) GTTTTG  1 
chr8:57190684-57191021   (  291) GTTTTG  1 
chr8:57190684-57191021   (  271) GTTTTG  1 
chr9:35137493-35137807   (  253) GTTTTG  1 
chr9:14588029-14588329   (  126) GTTTTG  1 
chr1:60363397-60364202   (  731) GTTTTG  1 
chr4:1447039-1447405     (  325) GTTTTG  1 
chr4:7853302-7853605     (  299) GTTTTG  1 
chr3:67633554-67633814   (  183) GTTTTG  1 
chr10:19455830-19456092  (  245) GTTTTG  1 
chr9:56136653-56137297   (  447) GTTTTG  1 
chr8:55488840-55489135   (   79) GTTTTG  1 
chr2:19839400-19839722   (   47) GTTTTG  1 
chr10:39939782-39940122  (   49) GTTTTG  1 
chr4:6749003-6749256     (   20) GTTTTG  1 
chr1:71564310-71564587   (  271) GTTTTG  1 
chr6:54971257-54971651   (  362) GTTTTG  1 
chr6:54971257-54971651   (  233) GTTTTG  1 
chr10:7538430-7538711    (  107) GTTTTG  1 
chr10:18154426-18154681  (  163) GTTTTG  1 
chr2:60867068-60867422   (  257) GTTTTG  1 
chr10:52884061-52884369  (    2) GTTTTG  1 
chr7:1284831-1285159     (  323) GTTTTG  1 
chr2:4838084-4838379     (   45) GTTTTG  1 
chr2:56653551-56653876   (  119) GTTTTG  1 
chr2:14973433-14973862   (   37) GTTTTG  1 
chr5:3185065-3185353     (  251) GTTTTG  1 
chr5:3185065-3185353     (  244) GTTTTG  1 
chr4:4965620-4965977     (   14) GTTTTG  1 
chr9:4153545-4153828     (   91) GTTTTG  1 
chr4:60096843-60097098   (  225) GTTTTG  1 
chr1:27369835-27370228   (  322) GTTTTG  1 
chr1:27369835-27370228   (  305) GTTTTG  1 
chr3:71680223-71680534   (   65) GTTTTG  1 
chr2:72342274-72343070   (   96) GTTTTG  1 
chr1:74453011-74453260   (  230) GTTTTG  1 
chr1:74453011-74453260   (  195) GTTTTG  1 
chr1:72036053-72036340   (   49) GTTTTG  1 
chr1:6967141-6967385     (  230) GTTTTG  1 
chr2:7671716-7672256     (  217) GTTTTG  1 
chr2:7671716-7672256     (  154) GTTTTG  1 
chr9:14388413-14388818   (   50) GTTTTG  1 
chr8:3924872-3925217     (  312) GTTTTG  1 
chr8:3924872-3925217     (   84) GTTTTG  1 
chr1:64893363-64893916   (  444) GTTTTG  1 
chr1:64893363-64893916   (  373) GTTTTG  1 
chr8:50217549-50218123   (  467) GTTTTG  1 
chr8:50217549-50218123   (   41) GTTTTG  1 
chr7:1498021-1498419     (  281) GTTTTG  1 
chr7:1498021-1498419     (  268) GTTTTG  1 
chr7:1498021-1498419     (  239) GTTTTG  1 
chr7:1498021-1498419     (   24) GTTTTG  1 
chr8:5643308-5644179     (  769) GTTTTG  1 
chr2:27029412-27029656   (   21) GTTTTG  1 
chr10:52453954-52454326  (  327) GTTTTG  1 
chr2:74990761-74991026   (   25) GTTTTG  1 
chr4:62680275-62680603   (   58) GTTTTG  1 
chr2:19505926-19506176   (   95) GTTTTG  1 
chr7:17089478-17089783   (  178) GTTTTG  1 
chr9:15391311-15391707   (  339) GTTTTG  1 
chr9:15391311-15391707   (  177) GTTTTG  1 
chr2:10812169-10812415   (  126) GTTTTG  1 
chr10:50927922-50928211  (   31) GTTTTG  1 
chr2:7314347-7314599     (   34) GTTTTG  1 
chr1:74030419-74030689   (  261) GTTTTG  1 
chr1:7583243-7583695     (  401) GTTTTG  1 
chr5:54523286-54523634   (  227) GTTTTG  1 
chr6:50964977-50965262   (  107) GTTTTG  1 
chr4:58417482-58417977   (  354) GTTTTG  1 
chr6:47379731-47380012   (  264) GTTTTG  1 
chr2:18774790-18775414   (  386) GTTTTG  1 
chr10:50560808-50561076  (  242) GTTTTG  1 
chr3:15877785-15878188   (  390) GTTTTG  1 
chr1:8712382-8712662     (  183) GTTTTG  1 
chr1:8712382-8712662     (  122) GTTTTG  1 
chr1:8712382-8712662     (  110) GTTTTG  1 
chr3:680134-680606       (  190) GTTTTG  1 
chr3:680134-680606       (   34) GTTTTG  1 
chr10:8783857-8784120    (   11) GTTTTG  1 
chr10:1368790-1369293    (  404) GTTTTG  1 
chr1:14077397-14077708   (  104) GTTTTG  1 
//

--------------------------------------------------------------------------------

--------------------------------------------------------------------------------
	Motif GTTTKG MEME-6 position-specific scoring matrix
--------------------------------------------------------------------------------
log-odds matrix: alength= 4 w= 6 n= 269849 bayes= 8.1587 E= 9.4e-011 
 -1550  -1550    225  -1550 
 -1550  -1550  -1550    179 
 -1550  -1550  -1550    179 
 -1550  -1550  -1550    179 
 -1550  -1550    121     83 
 -1550  -1550    225  -1550 
--------------------------------------------------------------------------------

--------------------------------------------------------------------------------
	Motif GTTTKG MEME-6 position-specific probability matrix
--------------------------------------------------------------------------------
letter-probability matrix: alength= 4 w= 6 nsites= 465 E= 9.4e-011 
 0.000000  0.000000  1.000000  0.000000 
 0.000000  0.000000  0.000000  1.000000 
 0.000000  0.000000  0.000000  1.000000 
 0.000000  0.000000  0.000000  1.000000 
 0.000000  0.000000  0.486022  0.513978 
 0.000000  0.000000  1.000000  0.000000 
--------------------------------------------------------------------------------

--------------------------------------------------------------------------------
	Motif GTTTKG MEME-6 regular expression
--------------------------------------------------------------------------------
GTTT[TG]G
--------------------------------------------------------------------------------


Time 3502.77 secs.

********************************************************************************


********************************************************************************
MOTIF SGTGGM MEME-7	width =   6  sites = 378  llr = 2835  p-value = 2.2e-266  E-value = 2.2e-266
********************************************************************************
--------------------------------------------------------------------------------
	Motif SGTGGM MEME-7 Description
--------------------------------------------------------------------------------
Simplified        A  :::::5
pos.-specific     C  4::::5
probability       G  6a:aa:
matrix            T  ::a:::

         bits    2.3  * ** 
                 2.0  * ** 
                 1.8  **** 
                 1.6  **** 
Relative         1.4 ***** 
Entropy          1.1 ***** 
(10.8 bits)      0.9 ******
                 0.7 ******
                 0.5 ******
                 0.2 ******
                 0.0 ------

Multilevel           GGTGGA
consensus            C    C
sequence                   
                           
--------------------------------------------------------------------------------

--------------------------------------------------------------------------------
	Motif SGTGGM MEME-7 sites sorted by position p-value
--------------------------------------------------------------------------------
Sequence name            Strand  Start   P-value             Site 
-------------            ------  ----- ---------            ------
chr6:42716483-42716739       +      2  1.18e-04          A GGTGGC CCCGATACCC
chr7:51444854-51445115       -     41  1.18e-04 ATGAGCCCTC GGTGGC CTCAAGAACC
chr9:47026709-47027237       +    370  1.18e-04 CAATAATCTT GGTGGC TTGCTATGTG
chr4:22432338-22432595       +    180  1.18e-04 CGCCTGCTGG GGTGGC CGTTGCTGCG
chr3:60345047-60345401       +     74  1.18e-04 GCTGAAGGTC GGTGGC TATATCTTCT
chr5:5986814-5987126         +     92  1.18e-04 CTGCTGCTGT GGTGGC CCTGGCAGGA
chr2:69684553-69684805       -    104  1.18e-04 TCTTTATTTG GGTGGC AATCAAGAAA
chr2:72013624-72013909       -    212  1.18e-04 GAAGGAAGTG GGTGGC AGACTTGAGA
chr2:46824762-46825038       -    185  1.18e-04 ACTGAACTTC GGTGGC TACAGGTTGT
chr10:57107736-57108213      +    243  1.18e-04 TACCAATTCA GGTGGC AACACTAATA
chr9:30779501-30780067       +    417  1.18e-04 TTGTCGAAGT GGTGGC CCCAGAGCCA
chr10:17569269-17569523      -    248  1.18e-04         GT GGTGGC ATGCCTACAG
chr1:8363936-8364206         -    190  1.18e-04 CTGGTAAGAC GGTGGC GGCACCGGGC
chr1:8363936-8364206         +     72  1.18e-04 CCTCTGCAGG GGTGGC CAGAGCGCAT
chr7:64393473-64393740       +     17  1.18e-04 CGGTAGCTGT GGTGGC CTTGGTTGCT
chr2:75495667-75496010       -     71  1.18e-04 GGATAATAGG GGTGGC TTAGGCTGCT
chr8:14283912-14284254       -     55  1.18e-04 ACACGTTCTC GGTGGC TTCGTTCGTC
chr3:48609266-48609567       +    183  1.18e-04 TGCCACCCAT GGTGGC GCAGCTTATG
chr5:64543503-64543746       +    119  1.18e-04 CAGCGGAGGT GGTGGC ACCCTTGGAG
chr2:66662988-66663241       -    229  1.18e-04 CACATTGCTA GGTGGC AGACTAGTAG
chr4:66379699-66380163       -    224  1.18e-04 AGTGTTGGAT GGTGGC TATTGTTTCT
chr2:2149359-2149713         +    105  1.18e-04 GTGAAGGGGT GGTGGC GGTACCGCTG
chr4:1766710-1766965         -      3  1.18e-04 CGGCGGCGGT GGTGGC CG        
chr2:12940823-12941147       +    270  1.18e-04 GTTTGGTCTT GGTGGC GCCCTTTACA
chr2:12940823-12941147       +    174  1.18e-04 CATGAGTTGG GGTGGC CGCGGAATGC
chr3:38341702-38342308       +    200  1.18e-04 TACAGCTCCA GGTGGC GAAGAGCCGA
chr5:71572237-71572536       +    267  1.18e-04 ATGCGCCACC GGTGGC TAGCTTAGAG
chr5:71572237-71572536       -    261  1.18e-04 GCTAGCCACC GGTGGC GCATGCAGCA
chr5:71572237-71572536       -    216  1.18e-04 CCTCAGCGCC GGTGGC ATGACATCGT
chr9:59396690-59396995       +    110  1.18e-04 TTCAATAAAT GGTGGC CTAACCTACA
chr7:19482583-19483401       -    638  1.18e-04 TTGGAGTGCG GGTGGC CACTAACCCA
chr8:2490160-2490514         -    103  1.18e-04 TACTCGCGGC GGTGGC ATTGACGGCG
chr7:7218616-7219352         -    647  1.18e-04 GGAGAAAGTA GGTGGC GGGAGCCATT
chr7:6686267-6686580         -    170  1.18e-04 GAGAGCGACC GGTGGC GACTTTGGTG
chr6:56958830-56959166       +    257  1.18e-04 ATGTAGCATT GGTGGC TCCATGCTGG
chr3:65335620-65335874       +     49  1.18e-04 ACATATTGAC GGTGGC ACTTTGCCTT
chr3:65335620-65335874       -     16  1.18e-04 CGGACCAACG GGTGGC CCATTACAAT
chr3:28848769-28853112       -   3973  1.18e-04 GGAGTTCTAT GGTGGC GAACTCAATG
chr2:9834818-9835288         +     16  1.18e-04 TTGTTGCGGA GGTGGC GCATGCCTAG
chr10:60650277-60650516      +    127  1.18e-04 TGATAGTGAT GGTGGC ATGGGTGCAA
chr10:60274292-60274623      -    208  1.18e-04 TTGCTGGTGT GGTGGC CTGCAGGCAG
chr1:4446851-4447109         +     90  1.18e-04 CTGTGGCAAT GGTGGC GGCCCAACCT
chr6:54071357-54071852       +    457  1.18e-04 CTGCTGTACT GGTGGC CACTGCCCGG
chr6:54071357-54071852       +    243  1.18e-04 GCATGGCCGC GGTGGC CATCTTGCAT
chr6:54071357-54071852       +    107  1.18e-04 AATGGCAGTA GGTGGC AAGAGAACCG
chr6:54071357-54071852       +     73  1.18e-04 CTCCATGGTA GGTGGC AAGAGAACCG
chr4:5002978-5003376         +    248  1.18e-04 TTTCTGAATA GGTGGC CCGCCTCTGA
chr4:54614481-54615021       +    110  1.18e-04 CAAATTTCTT GGTGGC CCAGCTCACG
chr2:55481174-55481546       +    298  1.18e-04 TATTTGCCTT GGTGGC AGTCCACATC
chr8:5440511-5440834         +     67  1.18e-04 GAACTGAACG GGTGGC GAAGACAAAT
chr7:29075330-29075645       -    304  1.18e-04    ATAGCTT GGTGGC AACCAAGTGA
chr10:53588805-53589118      -    294  1.18e-04 AAGAAAAGGA GGTGGC GATGGATCTC
chr9:52682920-52683339       -    317  1.18e-04 TGCTGAATCA GGTGGC ATAGTGGCCT
chr10:4522500-4522785        +    211  1.18e-04 AGCAGGGGAT GGTGGC CCTGATGACG
chr3:28857079-28858925       -   1829  1.18e-04 TAAGATATTA GGTGGC AGTTTGATAC
chr9:58422068-58422443       +    309  1.18e-04 CAGGATGAGC GGTGGC ATGATTGCTG
chr6:44374299-44374575       +    229  1.18e-04 CCCACGAGCT GGTGGC GGGGCGCCGC
chr6:44374299-44374575       -    214  1.18e-04 CAGCTCGTGG GGTGGC ACCCAGTCCA
chr4:13039652-13039916       +     45  1.18e-04 TCTGCGCCGT GGTGGC AAGACTACTA
chr5:51922803-51923043       -     93  1.18e-04 TTGGAGAGAT GGTGGC TAATGAGTTT
chr4:1103433-1103777         -    305  1.18e-04 CTTTTTCTTT GGTGGC GGCTGCCTGT
chr5:4122711-4122974         +    238  1.18e-04 CTCAAGCTCT GGTGGC AGTGTTGGAC
chr1:20222703-20223159       -    397  1.18e-04 AAGCACTCAC GGTGGC CTCCTCTCTC
chr1:20222703-20223159       +    277  1.18e-04 TAGGAGGTTA GGTGGC TAGGCGGTGG
chr9:54111162-54111479       -    260  1.18e-04 CCCGAACTTC GGTGGC TTCCCAAACC
chr9:54111162-54111479       -    179  1.18e-04 AATGCCATTC GGTGGC AGACCACCAG
chr9:54111162-54111479       +     78  1.18e-04 GTCTCCACGG GGTGGC GCCGCCAGGT
chr1:5253010-5253276         -     55  1.18e-04 AATGCGAAAT GGTGGC TGACAAGAAT
chr10:3308416-3308697        -    105  1.18e-04 CTTTCGTTGA GGTGGC TTGGGGGTGC
chr7:61364015-61364312       -    138  1.18e-04 AATGTGCCAT GGTGGC GGACCAACAG
chr2:3779914-3780204         -     82  1.18e-04 ATAACATGGG GGTGGC GAATGGTTAA
chr6:45199084-45199508       -    215  1.18e-04 GCCAGGGAGT GGTGGC CTGATGCCGG
chr4:9640586-9641347         +    175  1.18e-04 ATGAAACTCA GGTGGC TCGGTTATCT
chr5:21059356-21059657       +    181  1.18e-04 CACCACATTT GGTGGC CTTGAATACT
chr3:41246961-41247207       -    128  1.18e-04 GGGAGCTACA GGTGGC GGCTTGGGAT
chr10:3234617-3235134        +    378  1.18e-04 GCACACTGGT GGTGGC ACATGAAGTT
chr10:4928559-4928904        -    120  1.18e-04 AGCGTTTGAT GGTGGC GTAGTAGGAT
chr1:70958034-70958339       +    152  1.18e-04 AGCTCGGGTT GGTGGC AGAAGAATTG
chr5:2284071-2284346         +     31  1.18e-04 GGATCTGGTC GGTGGC GAAGCTAAAG
chr2:60581314-60581568       +     20  1.18e-04 CAAATTGAAT GGTGGC GCGCGCGCAC
chr1:2521774-2522156         -    294  1.18e-04 GCCGGTGGGC GGTGGC CATTCTTCTC
chr3:18255198-18255636       -    176  1.18e-04 TTCTGGAGTT GGTGGC ACATTTTGAT
chr2:59731985-59732650       -    161  1.18e-04 TTCCGGACGA GGTGGC CTCTTGCTTT
chr1:61346648-61346906       -    225  1.18e-04 TTGCCACAAT GGTGGC GTCCACCACC
chr1:61346648-61346906       -    127  1.18e-04 TAGAGACGAA GGTGGC CGAGTTTGTG
chr6:58118870-58119364       -    345  1.18e-04 GTTTAAACTA GGTGGC AAGCACGCGC
chr2:11180759-11181115       +     62  1.18e-04 GCAGGTAGCT GGTGGC TGCAACAGGG
chr8:37961063-37961351       +    109  1.18e-04 GGGATCGCGA GGTGGC GGTGGCAGCA
chr7:61075401-61075691       -    215  1.18e-04 CAAGGTTGTG GGTGGC CAAGAGGGCC
chr1:11785135-11785380       +    205  1.18e-04 GTTGGGCCGT GGTGGC GAAGAAGATC
chr9:53730058-53730309       +    188  1.18e-04 CCTTTGCTTT GGTGGC ATGTGGCTTA
chr3:66736909-66737193       +    174  1.18e-04 GATGATGTCA GGTGGC TGAACTCGTT
chr10:50368528-50368834      +    193  1.18e-04 CTATCCAGGA GGTGGC AACCTCCTAG
chr2:60846317-60846577       -    253  1.18e-04        GCT GGTGGC CTCGAAATTA
chr5:4059281-4059890         -    233  1.18e-04 GCGTATTTTT GGTGGC CCACTTGTGA
chr10:18154426-18154681      -    232  1.18e-04 TTACTCTTCT GGTGGC CTAGAAGACC
chr2:56653551-56653876       +     22  1.18e-04 CCATTGGTGC GGTGGC TCGTGCAGCT
chr2:72342274-72343070       +    382  1.18e-04 CATGGAAATG GGTGGC AAACAAGGTA
chr3:56608551-56608817       +    106  1.18e-04 ACGAGAGCGC GGTGGC GAGGCCCGCG
chr10:58593259-58593591      -     84  1.18e-04 CTATCTCCTG GGTGGC GGCTGCTTGC
chr10:58593259-58593591      +     41  1.18e-04 GAGCCCCCAC GGTGGC GCGACGACGA
chr2:7671716-7672256         -    434  1.18e-04 TCCTGCTAGC GGTGGC AACACCCGGC
chr2:682415-682654           +     52  1.18e-04 TGACGTTCTA GGTGGC TTGAGCGTTT
chr2:1844699-1845004         +    256  1.18e-04 ACCATGGCAC GGTGGC AATTTTCGTG
chr5:50859976-50860231       -     34  1.18e-04 GTATGGTGGG GGTGGC GCCCGATGCG
chr3:57912425-57912667       +      7  1.18e-04     GTGTCA GGTGGC GGCAGAAGAT
chr6:51713650-51714066       -    256  1.18e-04 GATGGCGTTG GGTGGC TGAATACTGT
chr7:64587987-64588378       -    219  1.18e-04 TCTGCTAAAT GGTGGC ACTGTGCCTG
chr3:46815790-46816156       -    179  1.18e-04 TATTTGTTCT GGTGGC ATTCTTGAAG
chr1:1993195-1993521         -    221  1.18e-04 CTTTGGTAGG GGTGGC GCTTATTGCA
chr5:54523286-54523634       +     34  1.18e-04 ACGCGGATGC GGTGGC TGTGTAGTTG
chr5:70802726-70803047       -    258  1.18e-04 AATTTGTAGG GGTGGC TTGGAATGGA
chr6:52223851-52224129       +     35  1.18e-04 CATTTGGTGC GGTGGC TGTGCTTAGA
chr7:23499666-23499950       -    117  1.18e-04 GGCTCTCGAT GGTGGC GCCAGATAAG
chr3:66312436-66312688       +     15  1.18e-04 AACAGGAGAT GGTGGC GGAGCCCACT
chr3:680134-680606           +    101  1.18e-04 ATAATATGAA GGTGGC CGAGCATGAG
chr1:14077397-14077708       -    172  1.18e-04 GATCAGATCT GGTGGC CGAGGCCACC
chr1:14077397-14077708       +    162  1.18e-04 CGAATCATCA GGTGGC CTCGGCCACC
chr4:3739565-3739818         -     42  2.82e-04 CAACAACTTT GGTGGA GAGCTCAGCA
chr1:3630032-3630401         -    281  2.82e-04 TGTCCTTGCA GGTGGA ACAAATCACT
chr4:2812883-2813362         +    327  2.82e-04 TTCTTCGTCT GGTGGA GGCATGGTTC
chr2:73638735-73639083       -    194  2.82e-04 TTTGCAGTGA GGTGGA TTTTTTTTAA
chr3:51056445-51056702       -    205  2.82e-04 CGGCGAATGA GGTGGA CCGAAACGGA
chr8:3634697-3635373         -    156  2.82e-04 CTTCAGTCAA GGTGGA GAAAAAGGTC
chr7:64393473-64393740       -    193  2.82e-04 CATGGTAACT GGTGGA CCGCCGTCCA
chr5:9059769-9060025         +    118  2.82e-04 AGTTTCTATA GGTGGA TATGTGTAAT
chr2:2157867-2158148         +     13  2.82e-04 CACTAGTGGA GGTGGA GGAGGAGCAT
chr5:62673917-62674348       +    269  2.82e-04 TCGAGGCTGT GGTGGA GCCGTGGAGT
chr4:59661005-59661262       -    172  2.82e-04 TAAGAGATCT GGTGGA AATGCTCGAC
chr3:12139786-12140286       -    423  2.82e-04 GTAATACCTG GGTGGA AATAAGCGTG
chr2:2149359-2149713         +     31  2.82e-04 GGAGGCTGAT GGTGGA GGTGAGATAG
chr2:2149359-2149713         +     18  2.82e-04 ATGTAATTAG GGTGGA GGCTGATGGT
chr1:67841025-67841381       -    176  2.82e-04 GTGGCTACGA GGTGGA TGGGTCTACA
chr1:67841025-67841381       +    136  2.82e-04 CTGGCTCCTT GGTGGA TACATAGACA
chr1:13415297-13415640       -     81  2.82e-04 TAGAGATGAA GGTGGA CAAACATGCG
chr2:64619826-64620065       +    167  2.82e-04 AGCAGGCTAG GGTGGA GCACTGCAGC
chr2:68322395-68322690       +    193  2.82e-04 TACCCTCGCT GGTGGA AGAAAAAGCG
chr2:63161126-63161467       +     34  2.82e-04 ACTTAGACCT GGTGGA ATTGACACAG
chr3:38341702-38342308       -    598  2.82e-04       CTTA GGTGGA AGGCGAAGAA
chr9:59396690-59396995       -     22  2.82e-04 AGCCTAAGGA GGTGGA AAGAGCAGCT
chr3:28859191-28861747       -   1313  2.82e-04 TTTTCATACT GGTGGA GTATTCACAG
chr5:59518539-59519305       +    727  2.82e-04 CATATTGTAG GGTGGA TCTCGAAAGA
chr7:19482583-19483401       +    201  2.82e-04 TCTGACTCTA GGTGGA AAGTCTTTCT
chr6:61095312-61095623       +    160  2.82e-04 CCAACTTCAA GGTGGA CCTACTCTTC
chr3:38413373-38414113       -    488  2.82e-04 GGGAAAACGT GGTGGA TTTACACAGT
chr9:35138708-35139173       -    316  2.82e-04 CACTTGACTG GGTGGA CTATTGACCG
chr8:2490160-2490514         +     33  2.82e-04 GTTTGGTGGA GGTGGA GTCCTTACCG
chr7:7218616-7219352         -    295  2.82e-04 GGTGTTTTTG GGTGGA AGGGTCATGC
chr7:2276806-2277088         +    173  2.82e-04 TGGCAGGAAG GGTGGA GGAGGATTTT
chr3:67638392-67638759       +    346  2.82e-04 TAATTTAATT GGTGGA GGATGTCACA
chr3:38371979-38373365       -    248  2.82e-04 CGTAGCACCC GGTGGA TCTTTAGCTA
chr3:28855074-28856541       +   1199  2.82e-04 TTTGGGAGAT GGTGGA ATTTTCCCAT
chr3:28848769-28853112       -   3986  2.82e-04 TAGGCGTAAC GGTGGA GTTCTATGGT
chr3:28848769-28853112       -   1645  2.82e-04 GTATCTCACA GGTGGA TTTAAAAAAC
chr3:18263514-18264639       +    818  2.82e-04 TGTTCCAGTC GGTGGA GCTACTCTCG
chr10:54429970-54430820      -    832  2.82e-04 ATATGACAAA GGTGGA GTCTTGGAGT
chr1:71008520-71008886       -     93  2.82e-04 GTGAGATCAC GGTGGA GGGAGATGAT
chr1:1331946-1332281         -    125  2.82e-04 AATTGACACG GGTGGA ACTGTTTAGC
chr6:54071357-54071852       +    425  2.82e-04 ACGCACCGCC GGTGGA CGTTTGACCT
chr2:58452607-58452864       +    104  2.82e-04 AGTGGTCTAC GGTGGA GTGGTTAGGA
chr1:69763643-69763989       +    135  2.82e-04 AAAAATTTTG GGTGGA AAACTAAACA
chr5:66228169-66228809       -     81  2.82e-04 ATTGTTCGGA GGTGGA TGTTTTTATT
chr4:3040667-3040960         +    232  2.82e-04 TTGCTGTATA GGTGGA GATGACAGGG
chr3:64094878-64095120       +    217  2.82e-04 TGAGGACTGA GGTGGA AAACAACTTC
chr6:55003462-55003900       -     54  2.82e-04 TTGGCGTCGC GGTGGA ACCGTGGAAC
chr1:23746915-23747192       +    141  2.82e-04 ACTTCAAATT GGTGGA AATGATACTT
chr1:20222703-20223159       +    288  2.82e-04 GTGGCTAGGC GGTGGA GACAACAAGA
chr2:3992649-3993312         -    308  2.82e-04 CATAGGTAAT GGTGGA CTGAAATAGC
chr2:3992649-3993312         +    129  2.82e-04 CGTTTCAGGT GGTGGA ATTATTTTTA
chr2:47717897-47718155       +    125  2.82e-04 TCTCCAGTCT GGTGGA TCAGCTTGAT
chr9:56540833-56541288       +    347  2.82e-04 GAGTTTCTTT GGTGGA ATTGGAATGT
chr2:77331213-77331454       -    148  2.82e-04 GATTGCAAAG GGTGGA TAGAGGACGA
chr1:76043320-76043670       -    336  2.82e-04 GGTAATGCTT GGTGGA GCTTATTTAT
chr5:53894388-53894978       +    437  2.82e-04 GTTCTTGTAT GGTGGA AGGACATGGT
chr1:80879626-80880418       +    680  2.82e-04 GGGAATTTCC GGTGGA GTGGTGAAAT
chr1:80879626-80880418       +    633  2.82e-04 CTGGACAGGC GGTGGA AACTACCAAG
chr1:80879626-80880418       +    430  2.82e-04 GCCGCGTGGA GGTGGA AGGCCTACGG
chr1:13342279-13342670       +     43  2.82e-04 TTCTGTTACA GGTGGA AATAAAGTGT
chr3:69278758-69279068       +    249  2.82e-04 ATGCCCTGAT GGTGGA ACTGTCATTT
chr9:6220582-6220874         -    160  2.82e-04 CCAAACCGAT GGTGGA AGAGATGGTT
chr1:2830573-2830875         +     84  2.82e-04 TGCTTAATCT GGTGGA TTCTTTGACT
chr1:22836818-22837194       +    123  2.82e-04 CGGCGAGGGC GGTGGA GAGCGGGCGG
chr7:4062033-4062288         -    209  2.82e-04 GTCACAAGCT GGTGGA CAAGGGGCAT
chr1:61346648-61346906       +    218  2.82e-04 CCAGCTTGGT GGTGGA CGCCACCATT
chr5:58479550-58479805       -    120  2.82e-04 AAAATACCAA GGTGGA GGAAGACAAG
chr6:58118870-58119364       -    212  2.82e-04 GAGAGCGGGT GGTGGA TTGTGACAAC
chr9:131375-131658           +    134  2.82e-04 TCTTAGAGGT GGTGGA TCGAAGGTAT
chr8:58198799-58199263       -     46  2.82e-04 AAGAAAGGCA GGTGGA CCACTGCATT
chr8:7316607-7316942         -    319  2.82e-04 GGATAACATT GGTGGA TAAAACTATA
chr8:61376543-61376794       -     81  2.82e-04 TGGTTGCTTG GGTGGA CGTTGTGCCG
chr5:3226739-3227025         -     11  2.82e-04 GGGGCGCGCT GGTGGA CGACGCAGAC
chr4:54603041-54603296       +     42  2.82e-04 AAGCACTTTT GGTGGA AGAATATGAA
chr4:52425040-52425283       -     72  2.82e-04 AATATCGGTG GGTGGA GAGCCCGGGA
chr5:3185065-3185353         +    120  2.82e-04 TCTGGTACCT GGTGGA TGCACCGGCC
chr2:64761380-64761960       -    534  2.82e-04 TAGATGTAGA GGTGGA TAATAGATCA
chr3:61458524-61459051       +    284  2.82e-04 TCCGCAAGGC GGTGGA CGAAATGCCG
chr3:61458524-61459051       +    213  2.82e-04 AAGAAGCCGC GGTGGA CCAATCGTGG
chr9:56551911-56552438       +    119  2.82e-04 GGGCAAGTTG GGTGGA GCCATTCATT
chr4:21154749-21155159       -     82  2.82e-04 ACTAACGGAG GGTGGA CTATATAAGA
chr1:72036053-72036340       -     92  2.82e-04 CTGGACTCAC GGTGGA CTTTAATCCA
chr3:64645697-64645945       +    148  2.82e-04 CCTAGTGTGC GGTGGA TTCGGCGGTT
chr3:56608551-56608817       +    156  2.82e-04 AGGAAGGGGT GGTGGA TTTGGGGGGT
chr5:50859976-50860231       +    179  2.82e-04 GAGTAAGCTC GGTGGA GATCAGTTTT
chr5:61674680-61675091       -    331  2.82e-04 AGTACCTCAA GGTGGA TCGCGCACTC
chr1:1236205-1236448         -    231  2.82e-04   CTTCAACG GGTGGA CTGGTTAGTG
chr7:64587987-64588378       -    307  2.82e-04 AGGCTCCAGG GGTGGA TGGTATGCCA
chr1:64893363-64893916       +    282  2.82e-04 ACAAACTATT GGTGGA TAAAATAATT
chr8:50217549-50218123       -     96  2.82e-04 GGCGCGCAAT GGTGGA GAACTCCTCA
chr7:13760874-13761149       -    156  2.82e-04 GAGAGGTGAT GGTGGA GAAGGTGATC
chr6:54697829-54698162       +    259  2.82e-04 CGCGCTGATG GGTGGA GTGGCCTGAA
chr6:54697829-54698162       +    184  2.82e-04 ATAGTTAATC GGTGGA TTATGACTGA
chr1:74030419-74030689       -    209  2.82e-04 CAATTTCTCG GGTGGA GCAGTCAACA
chr9:7462775-7463068         +     60  2.82e-04 AAAATGCTAT GGTGGA TAATAAATAT
chr7:9202200-9202559         -    245  2.82e-04 CTCAGAAGCT GGTGGA TACCAAGGCT
chr6:55432248-55432563       -    183  2.82e-04 TTGGATTTTG GGTGGA AGTAAACAAG
chr2:18774790-18775414       -     75  2.82e-04 GACTGTATGG GGTGGA CTGCAGGCTT
chr5:71011340-71011611       -    147  2.82e-04 ATGGATGTAA GGTGGA ACTCTACATA
chr9:17105010-17105263       +    111  2.82e-04 TAATCTATAC GGTGGA GCATAGCTGA
chr3:69038413-69038689       +    210  2.82e-04 TCCTGTGAAT GGTGGA ACCCTCTAGC
chr3:52266108-52266413       -     74  2.82e-04 AAAAAAAATT GGTGGA GACATTTCTA
chr8:2563428-2563981         -    396  4.00e-04 AACGGCATCA CGTGGC TTCTGGTAGT
chr4:3739565-3739818         -    238  4.00e-04 ATGGTGCACA CGTGGC CAAGCTCACT
chr2:69859719-69860081       +     44  4.00e-04 GACAAGAAGG CGTGGC CGTACGTCCA
chr5:62673917-62674348       +    304  4.00e-04 AGCGAACCCA CGTGGC AGAATCAGTC
chr8:38697805-38698045       +    146  4.00e-04 GCATCACGCA CGTGGC GATTGGTATA
chr8:3896089-3896368         +    147  4.00e-04 CGAGGCTGGC CGTGGC CCTGTCCTTG
chr5:71572237-71572536       -    293  4.00e-04         GT CGTGGC GGCGGACCTC
chr2:1105416-1105899         +    364  4.00e-04 TGTGGCGTCC CGTGGC TTCATCGATG
chr9:4768847-4769128         -     31  4.00e-04 AGGGTTGGCA CGTGGC GACGATGCAG
chr7:396156-396421           +     64  4.00e-04 ACACGTAACG CGTGGC AACAGGCAAC
chr3:28848769-28853112       -   2377  4.00e-04 ACTCAATCAT CGTGGC TCTAGTATGA
chr3:28848769-28853112       -   2093  4.00e-04 GATCCAATAC CGTGGC TGATGGAGTT
chr3:28848769-28853112       -    305  4.00e-04 GGGGAACCTG CGTGGC CCAACGATCT
chr3:28835749-28836477       -    510  4.00e-04 GATTAGAGCA CGTGGC TACGAACCAC
chr1:71008520-71008886       +    323  4.00e-04 AAGCTGCCAG CGTGGC TCTCAAGTTA
chr1:71008520-71008886       -    254  4.00e-04 AGAGGGTGGG CGTGGC AGTCGGCTAC
chr1:1331946-1332281         -    288  4.00e-04 AAGTCCCCCA CGTGGC TAAAAATAAA
chr2:49575532-49575882       -    276  4.00e-04 GCTTTCTTCC CGTGGC TTCTGGAGTC
chr6:44405162-44405552       +    105  4.00e-04 AAACAGCCGC CGTGGC CCATACGAGC
chr4:54614481-54615021       +    383  4.00e-04 ATCCAGTTTG CGTGGC TAGCTGGGAT
chr4:54614481-54615021       -    277  4.00e-04 TCAGTGAGGC CGTGGC TCTCCATTGG
chr9:52682920-52683339       -    108  4.00e-04 CCCTAGTCAC CGTGGC ACCGATCAGC
chr2:61558158-61558402       -    197  4.00e-04 GCTCGTCGTA CGTGGC GTCAAGTTGT
chr1:73013235-73013544       +    197  4.00e-04 GGTGTGGTGG CGTGGC CATCCTAATG
chr6:54246768-54247174       -    137  4.00e-04 TGAATCCGCG CGTGGC GTGCAGGCAT
chr8:61879194-61879562       +     35  4.00e-04 CATACGCCTT CGTGGC CTATTTCAAA
chr5:17669801-17670224       -    244  4.00e-04 CGCCTAGTGT CGTGGC GTCTGACGAT
chr4:64899127-64899514       -    158  4.00e-04 TTAATTAAGG CGTGGC CATTTTGTTT
chr4:5103706-5103954         +    149  4.00e-04 ATTTGCGCAC CGTGGC TTACAATTTG
chr4:5103706-5103954         -     45  4.00e-04 CGGATAAGAG CGTGGC TTTAACTTGT
chr4:62051904-62052233       -    322  4.00e-04        AAC CGTGGC CGCACATTGT
chr4:11199199-11199489       +    241  4.00e-04 GATCGAGTGA CGTGGC AAGTTGAGAG
chr2:67576344-67576622       +    130  4.00e-04 TCTCCAGCGT CGTGGC TCGTGGGTTT
chr6:45199084-45199508       +    108  4.00e-04 TTCCCGGCGA CGTGGC CTTGGATTCC
chr9:6220582-6220874         -    269  4.00e-04 CAATGGGCAT CGTGGC GTGTGTAGAC
chr1:22836818-22837194       +    277  4.00e-04 AGCGCGGTGG CGTGGC GGTCGTTGAT
chr4:64661240-64661537       +    164  4.00e-04 CAGATTTGCC CGTGGC TTCATTCGTA
chr2:60581314-60581568       -    155  4.00e-04 TTCAGACGTT CGTGGC ACCCTTTGTT
chr6:57343747-57344122       +    353  4.00e-04 CTGGTTGGGC CGTGGC TAGCTTCTTC
chr5:71143929-71144769       -    224  4.00e-04 TGACTTGAAT CGTGGC ACTCTAATAT
chr8:58198799-58199263       +    198  4.00e-04 CTTCACATGC CGTGGC AACTCTACAT
chr1:70447464-70447704       -    223  4.00e-04 TGATATCAGC CGTGGC TCCAGAAAAA
chr1:70447464-70447704       +    101  4.00e-04 ACACGTATCC CGTGGC GTCATTACGA
chr10:10604169-10604550      +    215  4.00e-04 CGAGTGTTGA CGTGGC ACTCGGCAAA
chr1:31769811-31770378       -    183  4.00e-04 GGAACAAAAG CGTGGC CTATCGATCC
chr5:4059281-4059890         +    111  4.00e-04 ATCTGGTGGT CGTGGC AGACCAATGC
chr2:60867068-60867422       +    328  4.00e-04 TGTGCATTAT CGTGGC CAAGTGAAGC
chr1:27130353-27130801       +    138  4.00e-04 CATCAAATCT CGTGGC ACATGCATGA
chr1:4138647-4138904         +    183  4.00e-04 ATACTCAATA CGTGGC ATACAGCATA
chr9:56551911-56552438       -    486  4.00e-04 GTTTATTTAG CGTGGC CTAGCTAGAT
chr9:56551911-56552438       -    447  4.00e-04 TGCATGCTCG CGTGGC AATCAACTAG
chr2:682415-682654           +    152  4.00e-04 ACGGTCCATG CGTGGC TCCAGGATTT
chr9:15391311-15391707       -    139  4.00e-04 GTTGAGGTAA CGTGGC TAGCGTGCCT
chr10:58730106-58730435      -    120  4.00e-04 GCGGCGTATG CGTGGC CTGTCAGACT
chr2:70824041-70824312       -     11  4.00e-04 TCAGGAATTC CGTGGC TCTATTGGAT
chr4:58417482-58417977       -     59  4.00e-04 TTCGCAGATC CGTGGC CGCAGCATTA
chr9:48945786-48946097       +    112  4.00e-04 AGCTACTGTT CGTGGC CAACATCAGT
chr4:5953217-5953642         -     24  4.00e-04 CTGTGCATGT CGTGGC AGTCTTTGGT
chr1:8712382-8712662         +    264  4.00e-04 CTTGGATTTC CGTGGC ATGCTCTGTT
chr5:70350881-70351316       -     37  4.00e-04 TGGGACCTTG CGTGGC AAGTTTATCT
chr2:60143359-60144090       +    559  4.00e-04 CGCCGTTCTT CGTGGC GATTATTATT
chr1:61274202-61274568       +     41  4.00e-04 CTTTTAATAT CGTGGC TGTTACTTCA
chr3:61313067-61313314       +      4  4.00e-04        TCG CGTGGC GACGCCGAGA
chr10:8783857-8784120        +     75  4.00e-04 CCTTTGTGAT CGTGGC CGAAGGAGAC
chr6:42716483-42716739       -     88  5.64e-04 AAGCACCACT CGTGGA GGAGAAACCA
chr5:9954977-9955349         -    219  5.64e-04 ATATACTGGA CGTGGA CAGATTGCAC
chr9:47026709-47027237       +     22  5.64e-04 AAGAATGTAA CGTGGA TGATTCGGGT
chr3:38346915-38347279       -    135  5.64e-04 AAACAGGCAC CGTGGA AGTACATGCC
chr3:63928875-63929184       +    150  5.64e-04 TCTCACAGGC CGTGGA TTTCATAGAC
chr8:58507931-58508194       +    155  5.64e-04 TTGCAGTTTT CGTGGA TGTTGCTGTT
chr10:54429281-54429659      -    311  5.64e-04 GGCAACCCGC CGTGGA AGCCTTTACT
chr5:62673917-62674348       +    277  5.64e-04 GTGGTGGAGC CGTGGA GTGCGACGGG
chr1:9702353-9702632         +     32  5.64e-04 GCTAAACAGG CGTGGA TTACGGGTTG
chr4:64638993-64639240       -     64  5.64e-04 AAGAAATCGA CGTGGA TCACTTATGG
chr2:2149359-2149713         +    213  5.64e-04 CTAATGCTCT CGTGGA CGGTTGTCTG
chr2:12940823-12941147       -     62  5.64e-04 GGCTAGAGAG CGTGGA GACTGGCGGG
chr5:71572237-71572536       +    160  5.64e-04 TGCTCTGCGT CGTGGA CTGCAGCGCC
chr10:59947784-59948067      -    111  5.64e-04 ATCCTTCGAG CGTGGA TTCTGCTCGG
chr2:1105416-1105899         -    251  5.64e-04 AATCTTATGA CGTGGA GGATGGCAAG
chr3:28859191-28861747       +    492  5.64e-04 TTTTCTGTAT CGTGGA TCGTCAAAAT
chr7:19482583-19483401       +    183  5.64e-04 GGTCATCTAG CGTGGA CTTCTGACTC
chr7:19482583-19483401       +     99  5.64e-04 CAATTTATTT CGTGGA TCGATTGAAA
chr3:38413373-38414113       +    288  5.64e-04 GCGGTAGAGT CGTGGA AACACTTGTT
chr4:3371601-3371965         -    355  5.64e-04      GTTGG CGTGGA GGTGCTCTGG
chr3:65335620-65335874       +    161  5.64e-04 GCAGTTGCGC CGTGGA CACAAAGCGA
chr3:38371979-38373365       +     57  5.64e-04 ACGTTTAAGA CGTGGA TGATTATCAT
chr3:38362306-38363677       -    183  5.64e-04 CAATTTATTT CGTGGA TTGGATTTCA
chr3:28848769-28853112       -   2756  5.64e-04 GTAGTTCGAC CGTGGA TTTTTTTGTT
chr3:28848769-28853112       -   1459  5.64e-04 GGAATTATTA CGTGGA AGTGCTAGTG
chr3:28848769-28853112       +    491  5.64e-04 GAAATAAGAC CGTGGA GGATCCACAA
chr3:18263514-18264639       +   1001  5.64e-04 TCCCTATCGA CGTGGA GGAAAAATCG
chr3:18263514-18264639       +     16  5.64e-04 GTTATTAAAC CGTGGA TTTGATTCAC
chr10:58388108-58388609      +    295  5.64e-04 TTATTACGTC CGTGGA TTGTATTACT
chr2:49575532-49575882       -    145  5.64e-04 CAACAAAACT CGTGGA ATTATGTCAG
chr1:74101658-74101943       +    197  5.64e-04 CTGTTTAGTT CGTGGA GAAAAAAAAA
chr3:38368421-38368921       +    371  5.64e-04 GCATGGGGCA CGTGGA ATCCCGTGTG
chr3:38378302-38378694       +    338  5.64e-04 ACTCACCCTC CGTGGA CGAACCTTGC
chr3:38378302-38378694       -     97  5.64e-04 GTATGAGCCC CGTGGA CTAGCCATTG
chr3:38378302-38378694       +     77  5.64e-04 GTATGAGCCT CGTGGA GAAGCAATGG
chr1:65244011-65244359       +     74  5.64e-04 AGTGTTCAAT CGTGGA TTAATTAGGT
chr8:7315351-7316269         +    261  5.64e-04 TTTGATGTGA CGTGGA ATCTTAAAAA
chr4:54614481-54615021       -    321  5.64e-04 GTGTGTTCTT CGTGGA ATTTTTAAAG
chr10:8695385-8695668        -    199  5.64e-04 AGCTCATCAG CGTGGA AGTCTGAACC
chr10:53588805-53589118      -    187  5.64e-04 ACTACCGCGA CGTGGA GAGTACGGGC
chr4:4468666-4469095         +    338  5.64e-04 TCTAGGGGAG CGTGGA CGACAAAAAC
chr3:57149177-57149438       +    246  5.64e-04 TAAGCATATT CGTGGA TCCAGCACGA
chr7:60901591-60901831       +    140  5.64e-04 ATCTTAGCAA CGTGGA CATCTCATAA
chr7:57362695-57363197       -    218  5.64e-04 GTGCACGAGA CGTGGA GACGTCAAGC
chr6:55003462-55003900       -     46  5.64e-04 GCGGTGGAAC CGTGGA ACAATCTCTC
chr3:66279554-66280012       +     10  5.64e-04  CGGGGACAC CGTGGA GTATCAAAAG
chr1:70437426-70437735       -    128  5.64e-04 AGTTCCAAGT CGTGGA TCGACAAGGG
chr9:54111162-54111479       -     71  5.64e-04 GGCGCCACCC CGTGGA GACGGGGAAC
chr2:70031195-70031485       -    110  5.64e-04 GAAGGTACTG CGTGGA ATTTACTAAA
chr4:52395374-52395636       -    172  5.64e-04 AGTCTCTTGC CGTGGA TTCTGGCCGA
chr1:80879626-80880418       +    424  5.64e-04 AGCAATGCCG CGTGGA GGTGGAAGGC
chr3:69278758-69279068       -    165  5.64e-04 TCTATCGGTG CGTGGA CCTCTTTAGT
chr3:67710645-67711071       +    395  5.64e-04 CTAACTGATA CGTGGA AGGGTAGGAA
chr6:59346173-59346424       -    235  5.64e-04 CGTTTTTTCA CGTGGA CACTGCTACA
chr1:70958034-70958339       +    116  5.64e-04 TTATGGTCCT CGTGGA GTACTGAATT
chr2:63551593-63551920       +     21  5.64e-04 GACTCATCGT CGTGGA GCATCCAGCA
chr4:64661240-64661537       -     43  5.64e-04 TGTAGCGTGC CGTGGA CAGTGACATG
chr6:58118870-58119364       +    179  5.64e-04 AATGATTTCT CGTGGA TATATGAGCA
chr6:58118870-58119364       -     42  5.64e-04 GGATTGCTTC CGTGGA CAGCAGCTCC
chr5:71143929-71144769       -    821  5.64e-04 ACTCGTGCGT CGTGGA CATGCATGGA
chr5:71143929-71144769       -    755  5.64e-04 TATGCTAGTG CGTGGA ATGGTCTCCT
chr7:983774-984042           +     31  5.64e-04 ACAGCTAATT CGTGGA TCCTAGAAAC
chr4:1447039-1447405         +    290  5.64e-04 AGAAACGAAT CGTGGA CCCCCCGAAG
chr8:58198799-58199263       -    137  5.64e-04 TAAATACTAA CGTGGA GATGAGAGGA
chr7:2781239-2781519         +    230  5.64e-04 CTGTCTCCAA CGTGGA ACAATCAGCT
chr8:61376543-61376794       -    202  5.64e-04 TATTTACTCG CGTGGA TGCTTTTACT
chr1:61979567-61979968       +    303  5.64e-04 TTGCAATGAC CGTGGA AACTATTTTT
chr7:63799356-63799652       -     29  5.64e-04 GTACGCCGGC CGTGGA ATCCCTTTGG
chr10:50368528-50368834      +     11  5.64e-04 CACTCTCCCA CGTGGA GTACTCACCA
chr3:62457124-62457407       -    271  5.64e-04   CATCGGAT CGTGGA TGCTACCGAG
chr1:4541949-4542336         -    208  5.64e-04 TTTGTGCATC CGTGGA ACTCGTAAAT
chr7:1284831-1285159         -    245  5.64e-04 CCAAGAAAAA CGTGGA GGAGAAAATG
chr9:4153545-4153828         +    150  5.64e-04 CGTTTTTTCG CGTGGA CACCACTACA
chr3:61458524-61459051       +    224  5.64e-04 GTGGACCAAT CGTGGA ACTAGCCACA
chr1:27369835-27370228       -    313  5.64e-04 TCAAAACACT CGTGGA GTGTTTTGTT
chr3:56608551-56608817       +     16  5.64e-04 GTCAATGTCT CGTGGA GCAGGATGGA
chr10:58593259-58593591      +      2  5.64e-04          C CGTGGA ATTGGATTTG
chr1:1236205-1236448         +    119  5.64e-04 TTTGCCATGA CGTGGA TGCAATATAG
chr2:61096048-61096362       -    280  5.64e-04 GTCAGGTCAT CGTGGA TGGGTGACTC
chr7:17089478-17089783       +     37  5.64e-04 GGTTAGTCAC CGTGGA GCACCCTTCG
chr1:2371264-2371542         -     28  5.64e-04 ATTTCATAGA CGTGGA CAAAATGATA
chr7:54867799-54868070       +    106  5.64e-04 CCTGTATTCA CGTGGA TGCTAATCAT
chr10:52756424-52756751      +     81  5.64e-04 AGCACGTGTC CGTGGA TAGAGTGAGT
chr5:71117326-71117601       -    111  5.64e-04 AAGAACTGTC CGTGGA CGTGGAAGAT
chr5:71117326-71117601       -    105  5.64e-04 TGTCCGTGGA CGTGGA AGATTAGAAG
chr5:70802726-70803047       +    166  5.64e-04 TTTTGTGGGT CGTGGA CTGATCATGT
chr4:58417482-58417977       +    155  5.64e-04 ACTCTCTTTG CGTGGA CACAATCTTC
chr4:2448347-2448725         -    364  5.64e-04 GGCTAGTGGG CGTGGA CCACTGTCGT
chr7:59526654-59526972       -     55  5.64e-04 ATGCCGATGC CGTGGA GGAGGGCAGA
chr1:61274202-61274568       +    273  5.64e-04 ACCCCGAAAG CGTGGA ATGCTCCAAT
chr3:680134-680606           +    171  5.64e-04 GTCTGTGGGC CGTGGA GCCATATGGG
chr7:61375966-61376410       +    431  5.64e-04 ATTGTCTAAT CGTGGA CTAACTAGG 
chr10:8783857-8784120        -    199  5.64e-04 GGAACATGTC CGTGGA GGTTAGTGAC
chr10:1368790-1369293        +    413  5.64e-04 CCAAAACACT CGTGGA CGCAAAAGCG
--------------------------------------------------------------------------------

--------------------------------------------------------------------------------
	Motif SGTGGM MEME-7 block diagrams
--------------------------------------------------------------------------------
SEQUENCE NAME            POSITION P-VALUE  MOTIF DIAGRAM
-------------            ----------------  -------------
chr6:42716483-42716739            0.00012  1_[+7]_80_[-7]_164
chr7:51444854-51445115            0.00012  40_[-7]_216
chr9:47026709-47027237            0.00012  21_[+7]_342_[+7]_154
chr4:22432338-22432595            0.00012  179_[+7]_73
chr3:60345047-60345401            0.00012  73_[+7]_276
chr5:5986814-5987126              0.00012  91_[+7]_216
chr2:69684553-69684805            0.00012  103_[-7]_144
chr2:72013624-72013909            0.00012  211_[-7]_69
chr2:46824762-46825038            0.00012  184_[-7]_87
chr10:57107736-57108213           0.00012  242_[+7]_230
chr9:30779501-30780067            0.00012  416_[+7]_145
chr10:17569269-17569523           0.00012  247_[-7]_2
chr1:8363936-8364206              0.00012  71_[+7]_112_[-7]_76
chr7:64393473-64393740            0.00012  16_[+7]_170_[-7]_70
chr2:75495667-75496010            0.00012  70_[-7]_268
chr8:14283912-14284254            0.00012  54_[-7]_283
chr3:48609266-48609567            0.00012  182_[+7]_114
chr5:64543503-64543746            0.00012  118_[+7]_120
chr2:66662988-66663241            0.00012  228_[-7]_20
chr4:66379699-66380163            0.00012  223_[-7]_236
chr2:2149359-2149713              0.00012  17_[+7]_7_[+7]_68_[+7]_102_[+7]_137
chr4:1766710-1766965              0.00012  2_[-7]_248
chr2:12940823-12941147            0.00012  61_[-7]_106_[+7]_90_[+7]_50
chr3:38341702-38342308            0.00012  199_[+7]_392_[-7]_4
chr5:71572237-71572536            0.00012  159_[+7]_50_[-7]_39_[-7]_[+7]_20_
                                           [-7]_2
chr9:59396690-59396995            0.00012  21_[-7]_82_[+7]_191
chr7:19482583-19483401            0.00012  98_[+7]_78_[+7]_12_[+7]_431_[-7]_176
chr8:2490160-2490514              0.00012  32_[+7]_64_[-7]_247
chr7:7218616-7219352              0.00012  294_[-7]_346_[-7]_85
chr7:6686267-6686580              0.00012  169_[-7]_139
chr6:56958830-56959166            0.00012  256_[+7]_75
chr3:65335620-65335874            0.00012  15_[-7]_27_[+7]_106_[+7]_89
chr3:28848769-28853112            0.00012  304_[-7]_180_[+7]_962_[-7]_180_
                                           [-7]_442_[-7]_278_[-7]_373_[-7]_
                                           1211_[-7]_7_[-7]_353
chr2:9834818-9835288              0.00012  15_[+7]_450
chr10:60650277-60650516           0.00012  126_[+7]_108
chr10:60274292-60274623           0.00012  207_[-7]_119
chr1:4446851-4447109              0.00012  89_[+7]_164
chr6:54071357-54071852            0.00012  72_[+7]_28_[+7]_130_[+7]_176_[+7]_
                                           26_[+7]_34
chr4:5002978-5003376              0.00012  247_[+7]_146
chr4:54614481-54615021            0.00012  109_[+7]_161_[-7]_38_[-7]_56_[+7]_153
chr2:55481174-55481546            0.00012  297_[+7]_70
chr8:5440511-5440834              0.00012  66_[+7]_252
chr7:29075330-29075645            0.00012  303_[-7]_7
chr10:53588805-53589118           0.00012  186_[-7]_101_[-7]_15
chr9:52682920-52683339            0.00012  107_[-7]_203_[-7]_98
chr10:4522500-4522785             0.00012  210_[+7]_70
chr3:28857079-28858925            0.00012  1828_[-7]_13
chr9:58422068-58422443            0.00012  308_[+7]_62
chr6:44374299-44374575            0.00012  213_[-7]_9_[+7]_43
chr4:13039652-13039916            0.00012  44_[+7]_215
chr5:51922803-51923043            0.00012  92_[-7]_143
chr4:1103433-1103777              0.00012  304_[-7]_35
chr5:4122711-4122974              0.00012  237_[+7]_21
chr1:20222703-20223159            0.00012  276_[+7]_5_[+7]_103_[-7]_55
chr9:54111162-54111479            0.00012  70_[-7]_1_[+7]_95_[-7]_75_[-7]_53
chr1:5253010-5253276              0.00012  54_[-7]_207
chr10:3308416-3308697             0.00012  104_[-7]_172
chr7:61364015-61364312            0.00012  137_[-7]_155
chr2:3779914-3780204              0.00012  81_[-7]_204
chr6:45199084-45199508            0.00012  107_[+7]_101_[-7]_205
chr4:9640586-9641347              0.00012  174_[+7]_582
chr5:21059356-21059657            0.00012  180_[+7]_116
chr3:41246961-41247207            0.00012  127_[-7]_114
chr10:3234617-3235134             0.00012  377_[+7]_135
chr10:4928559-4928904             0.00012  119_[-7]_221
chr1:70958034-70958339            0.00012  115_[+7]_30_[+7]_149
chr5:2284071-2284346              0.00012  30_[+7]_240
chr2:60581314-60581568            0.00012  19_[+7]_129_[-7]_95
chr1:2521774-2522156              0.00012  293_[-7]_84
chr3:18255198-18255636            0.00012  175_[-7]_258
chr2:59731985-59732650            0.00012  160_[-7]_500
chr1:61346648-61346906            0.00012  126_[-7]_85_[+7]_1_[-7]_29
chr6:58118870-58119364            0.00012  41_[-7]_131_[+7]_27_[-7]_127_[-7]_145
chr2:11180759-11181115            0.00012  61_[+7]_290
chr8:37961063-37961351            0.00012  108_[+7]_175
chr7:61075401-61075691            0.00012  214_[-7]_71
chr1:11785135-11785380            0.00012  204_[+7]_36
chr9:53730058-53730309            0.00012  187_[+7]_59
chr3:66736909-66737193            0.00012  173_[+7]_106
chr10:50368528-50368834           0.00012  10_[+7]_176_[+7]_109
chr2:60846317-60846577            0.00012  252_[-7]_3
chr5:4059281-4059890              0.00012  110_[+7]_116_[-7]_372
chr10:18154426-18154681           0.00012  231_[-7]_19
chr2:56653551-56653876            0.00012  21_[+7]_299
chr2:72342274-72343070            0.00012  381_[+7]_410
chr3:56608551-56608817            0.00012  15_[+7]_84_[+7]_44_[+7]_106
chr10:58593259-58593591           0.00012  1_[+7]_33_[+7]_37_[-7]_244
chr2:7671716-7672256              0.00012  433_[-7]_102
chr2:682415-682654                0.00012  51_[+7]_94_[+7]_83
chr2:1844699-1845004              0.00012  255_[+7]_45
chr5:50859976-50860231            0.00012  33_[-7]_139_[+7]_72
chr3:57912425-57912667            0.00012  6_[+7]_231
chr6:51713650-51714066            0.00012  255_[-7]_156
chr7:64587987-64588378            0.00012  218_[-7]_82_[-7]_80
chr3:46815790-46816156            0.00012  178_[-7]_183
chr1:1993195-1993521              0.00012  220_[-7]_101
chr5:54523286-54523634            0.00012  33_[+7]_310
chr5:70802726-70803047            0.00012  165_[+7]_86_[-7]_59
chr6:52223851-52224129            0.00012  34_[+7]_239
chr7:23499666-23499950            0.00012  116_[-7]_163
chr3:66312436-66312688            0.00012  14_[+7]_233
chr3:680134-680606                0.00012  100_[+7]_64_[+7]_297
chr1:14077397-14077708            0.00012  161_[+7]_4_[-7]_135
chr4:3739565-3739818              0.00028  41_[-7]_190_[-7]_11
chr1:3630032-3630401              0.00028  280_[-7]_84
chr4:2812883-2813362              0.00028  326_[+7]_148
chr2:73638735-73639083            0.00028  193_[-7]_150
chr3:51056445-51056702            0.00028  204_[-7]_48
chr8:3634697-3635373              0.00028  155_[-7]_516
chr5:9059769-9060025              0.00028  117_[+7]_134
chr2:2157867-2158148              0.00028  12_[+7]_264
chr5:62673917-62674348            0.00028  268_[+7]_2_[+7]_21_[+7]_123
chr4:59661005-59661262            0.00028  171_[-7]_81
chr3:12139786-12140286            0.00028  422_[-7]_73
chr1:67841025-67841381            0.00028  135_[+7]_34_[-7]_176
chr1:13415297-13415640            0.00028  80_[-7]_258
chr2:64619826-64620065            0.00028  166_[+7]_68
chr2:68322395-68322690            0.00028  192_[+7]_98
chr2:63161126-63161467            0.00028  33_[+7]_303
chr3:28859191-28861747            0.00028  491_[+7]_815_[-7]_1239
chr5:59518539-59519305            0.00028  726_[+7]_35
chr6:61095312-61095623            0.00028  159_[+7]_147
chr3:38413373-38414113            0.00028  287_[+7]_194_[-7]_248
chr9:35138708-35139173            0.00028  315_[-7]_145
chr7:2276806-2277088              0.00028  172_[+7]_105
chr3:67638392-67638759            0.00028  345_[+7]_17
chr3:38371979-38373365            0.00028  56_[+7]_185_[-7]_1134
chr3:28855074-28856541            0.00028  1198_[+7]_264
chr3:18263514-18264639            0.00028  15_[+7]_796_[+7]_177_[+7]_120
chr10:54429970-54430820           0.00028  831_[-7]_14
chr1:71008520-71008886            0.00028  92_[-7]_155_[-7]_63_[+7]_39
chr1:1331946-1332281              0.00028  124_[-7]_157_[-7]_43
chr2:58452607-58452864            0.00028  103_[+7]_149
chr1:69763643-69763989            0.00028  134_[+7]_207
chr5:66228169-66228809            0.00028  80_[-7]_555
chr4:3040667-3040960              0.00028  231_[+7]_57
chr3:64094878-64095120            0.00028  216_[+7]_21
chr6:55003462-55003900            0.00028  45_[-7]_2_[-7]_380
chr1:23746915-23747192            0.00028  140_[+7]_132
chr2:3992649-3993312              0.00028  128_[+7]_173_[-7]_351
chr2:47717897-47718155            0.00028  124_[+7]_129
chr9:56540833-56541288            0.00028  346_[+7]_104
chr2:77331213-77331454            0.00028  147_[-7]_89
chr1:76043320-76043670            0.00028  335_[-7]_10
chr5:53894388-53894978            0.00028  436_[+7]_149
chr1:80879626-80880418            0.00028  423_[+7]_[+7]_197_[+7]_41_[+7]_108
chr1:13342279-13342670            0.00028  42_[+7]_344
chr3:69278758-69279068            0.00028  164_[-7]_78_[+7]_57
chr9:6220582-6220874              0.00028  159_[-7]_103_[-7]_19
chr1:2830573-2830875              0.00028  83_[+7]_214
chr1:22836818-22837194            0.00028  122_[+7]_148_[+7]_95
chr7:4062033-4062288              0.00028  208_[-7]_42
chr5:58479550-58479805            0.00028  119_[-7]_131
chr9:131375-131658                0.00028  133_[+7]_145
chr8:58198799-58199263            0.00028  45_[-7]_85_[-7]_55_[+7]_262
chr8:7316607-7316942              0.00028  318_[-7]_12
chr8:61376543-61376794            0.00028  80_[-7]_115_[-7]_45
chr5:3226739-3227025              0.00028  10_[-7]_271
chr4:54603041-54603296            0.00028  41_[+7]_209
chr4:52425040-52425283            0.00028  71_[-7]_167
chr5:3185065-3185353              0.00028  119_[+7]_164
chr2:64761380-64761960            0.00028  533_[-7]_42
chr3:61458524-61459051            0.00028  212_[+7]_5_[+7]_54_[+7]_239
chr9:56551911-56552438            0.00028  118_[+7]_322_[-7]_33_[-7]_37
chr4:21154749-21155159            0.00028  81_[-7]_324
chr1:72036053-72036340            0.00028  91_[-7]_191
chr3:64645697-64645945            0.00028  147_[+7]_96
chr5:61674680-61675091            0.00028  330_[-7]_76
chr1:1236205-1236448              0.00028  118_[+7]_106_[-7]_8
chr1:64893363-64893916            0.00028  281_[+7]_267
chr8:50217549-50218123            0.00028  95_[-7]_474
chr7:13760874-13761149            0.00028  155_[-7]_115
chr6:54697829-54698162            0.00028  183_[+7]_69_[+7]_70
chr1:74030419-74030689            0.00028  208_[-7]_57
chr9:7462775-7463068              0.00028  59_[+7]_229
chr7:9202200-9202559              0.00028  244_[-7]_110
chr6:55432248-55432563            0.00028  182_[-7]_128
chr2:18774790-18775414            0.00028  74_[-7]_545
chr5:71011340-71011611            0.00028  146_[-7]_120
chr9:17105010-17105263            0.00028  110_[+7]_138
chr3:69038413-69038689            0.00028  209_[+7]_62
chr3:52266108-52266413            0.00028  73_[-7]_227
chr8:2563428-2563981               0.0004  395_[-7]_153
chr2:69859719-69860081             0.0004  43_[+7]_314
chr8:38697805-38698045             0.0004  145_[+7]_90
chr8:3896089-3896368               0.0004  146_[+7]_128
chr2:1105416-1105899               0.0004  250_[-7]_107_[+7]_115
chr9:4768847-4769128               0.0004  30_[-7]_246
chr7:396156-396421                 0.0004  63_[+7]_197
chr3:28835749-28836477             0.0004  509_[-7]_214
chr2:49575532-49575882             0.0004  144_[-7]_125_[-7]_70
chr6:44405162-44405552             0.0004  104_[+7]_281
chr2:61558158-61558402             0.0004  196_[-7]_43
chr1:73013235-73013544             0.0004  196_[+7]_108
chr6:54246768-54247174             0.0004  136_[-7]_265
chr8:61879194-61879562             0.0004  34_[+7]_329
chr5:17669801-17670224             0.0004  243_[-7]_175
chr4:64899127-64899514             0.0004  157_[-7]_225
chr4:5103706-5103954               0.0004  44_[-7]_98_[+7]_95
chr4:62051904-62052233             0.0004  321_[-7]_3
chr4:11199199-11199489             0.0004  240_[+7]_45
chr2:67576344-67576622             0.0004  129_[+7]_144
chr4:64661240-64661537             0.0004  42_[-7]_115_[+7]_129
chr6:57343747-57344122             0.0004  352_[+7]_18
chr5:71143929-71144769             0.0004  223_[-7]_525_[-7]_60_[-7]_15
chr1:70447464-70447704             0.0004  100_[+7]_116_[-7]_13
chr10:10604169-10604550            0.0004  214_[+7]_162
chr1:31769811-31770378             0.0004  182_[-7]_380
chr2:60867068-60867422             0.0004  327_[+7]_22
chr1:27130353-27130801             0.0004  137_[+7]_306
chr1:4138647-4138904               0.0004  182_[+7]_70
chr9:15391311-15391707             0.0004  138_[-7]_253
chr10:58730106-58730435            0.0004  119_[-7]_205
chr2:70824041-70824312             0.0004  10_[-7]_256
chr4:58417482-58417977             0.0004  58_[-7]_90_[+7]_336
chr9:48945786-48946097             0.0004  111_[+7]_195
chr4:5953217-5953642               0.0004  23_[-7]_397
chr1:8712382-8712662               0.0004  263_[+7]_12
chr5:70350881-70351316             0.0004  36_[-7]_394
chr2:60143359-60144090             0.0004  558_[+7]_168
chr1:61274202-61274568             0.0004  40_[+7]_226_[+7]_89
chr3:61313067-61313314             0.0004  3_[+7]_239
chr10:8783857-8784120              0.0004  74_[+7]_118_[-7]_60
chr5:9954977-9955349              0.00056  218_[-7]_149
chr3:38346915-38347279            0.00056  134_[-7]_225
chr3:63928875-63929184            0.00056  149_[+7]_155
chr8:58507931-58508194            0.00056  154_[+7]_104
chr10:54429281-54429659           0.00056  310_[-7]_63
chr1:9702353-9702632              0.00056  31_[+7]_243
chr4:64638993-64639240            0.00056  63_[-7]_179
chr10:59947784-59948067           0.00056  110_[-7]_168
chr4:3371601-3371965              0.00056  354_[-7]_5
chr3:38362306-38363677            0.00056  182_[-7]_1184
chr10:58388108-58388609           0.00056  294_[+7]_202
chr1:74101658-74101943            0.00056  196_[+7]_84
chr3:38368421-38368921            0.00056  370_[+7]_125
chr3:38378302-38378694            0.00056  76_[+7]_14_[-7]_235_[+7]_50
chr1:65244011-65244359            0.00056  73_[+7]_270
chr8:7315351-7316269              0.00056  260_[+7]_653
chr10:8695385-8695668             0.00056  198_[-7]_80
chr4:4468666-4469095              0.00056  337_[+7]_87
chr3:57149177-57149438            0.00056  245_[+7]_11
chr7:60901591-60901831            0.00056  139_[+7]_96
chr7:57362695-57363197            0.00056  217_[-7]_280
chr3:66279554-66280012            0.00056  9_[+7]_444
chr1:70437426-70437735            0.00056  127_[-7]_177
chr2:70031195-70031485            0.00056  109_[-7]_176
chr4:52395374-52395636            0.00056  171_[-7]_86
chr3:67710645-67711071            0.00056  394_[+7]_27
chr6:59346173-59346424            0.00056  234_[-7]_12
chr2:63551593-63551920            0.00056  20_[+7]_302
chr7:983774-984042                0.00056  30_[+7]_233
chr4:1447039-1447405              0.00056  289_[+7]_72
chr7:2781239-2781519              0.00056  229_[+7]_46
chr1:61979567-61979968            0.00056  302_[+7]_94
chr7:63799356-63799652            0.00056  28_[-7]_263
chr3:62457124-62457407            0.00056  270_[-7]_8
chr1:4541949-4542336              0.00056  207_[-7]_175
chr7:1284831-1285159              0.00056  244_[-7]_79
chr9:4153545-4153828              0.00056  149_[+7]_129
chr1:27369835-27370228            0.00056  312_[-7]_76
chr2:61096048-61096362            0.00056  279_[-7]_30
chr7:17089478-17089783            0.00056  36_[+7]_264
chr1:2371264-2371542              0.00056  27_[-7]_246
chr7:54867799-54868070            0.00056  105_[+7]_161
chr10:52756424-52756751           0.00056  80_[+7]_242
chr5:71117326-71117601            0.00056  104_[-7]_[-7]_160
chr4:2448347-2448725              0.00056  363_[-7]_10
chr7:59526654-59526972            0.00056  54_[-7]_259
chr7:61375966-61376410            0.00056  430_[+7]_9
chr10:1368790-1369293             0.00056  412_[+7]_86
--------------------------------------------------------------------------------

--------------------------------------------------------------------------------
	Motif SGTGGM MEME-7 in BLOCKS format
--------------------------------------------------------------------------------
BL   MOTIF SGTGGM width=6 seqs=378
chr6:42716483-42716739   (    2) GGTGGC  1 
chr7:51444854-51445115   (   41) GGTGGC  1 
chr9:47026709-47027237   (  370) GGTGGC  1 
chr4:22432338-22432595   (  180) GGTGGC  1 
chr3:60345047-60345401   (   74) GGTGGC  1 
chr5:5986814-5987126     (   92) GGTGGC  1 
chr2:69684553-69684805   (  104) GGTGGC  1 
chr2:72013624-72013909   (  212) GGTGGC  1 
chr2:46824762-46825038   (  185) GGTGGC  1 
chr10:57107736-57108213  (  243) GGTGGC  1 
chr9:30779501-30780067   (  417) GGTGGC  1 
chr10:17569269-17569523  (  248) GGTGGC  1 
chr1:8363936-8364206     (  190) GGTGGC  1 
chr1:8363936-8364206     (   72) GGTGGC  1 
chr7:64393473-64393740   (   17) GGTGGC  1 
chr2:75495667-75496010   (   71) GGTGGC  1 
chr8:14283912-14284254   (   55) GGTGGC  1 
chr3:48609266-48609567   (  183) GGTGGC  1 
chr5:64543503-64543746   (  119) GGTGGC  1 
chr2:66662988-66663241   (  229) GGTGGC  1 
chr4:66379699-66380163   (  224) GGTGGC  1 
chr2:2149359-2149713     (  105) GGTGGC  1 
chr4:1766710-1766965     (    3) GGTGGC  1 
chr2:12940823-12941147   (  270) GGTGGC  1 
chr2:12940823-12941147   (  174) GGTGGC  1 
chr3:38341702-38342308   (  200) GGTGGC  1 
chr5:71572237-71572536   (  267) GGTGGC  1 
chr5:71572237-71572536   (  261) GGTGGC  1 
chr5:71572237-71572536   (  216) GGTGGC  1 
chr9:59396690-59396995   (  110) GGTGGC  1 
chr7:19482583-19483401   (  638) GGTGGC  1 
chr8:2490160-2490514     (  103) GGTGGC  1 
chr7:7218616-7219352     (  647) GGTGGC  1 
chr7:6686267-6686580     (  170) GGTGGC  1 
chr6:56958830-56959166   (  257) GGTGGC  1 
chr3:65335620-65335874   (   49) GGTGGC  1 
chr3:65335620-65335874   (   16) GGTGGC  1 
chr3:28848769-28853112   ( 3973) GGTGGC  1 
chr2:9834818-9835288     (   16) GGTGGC  1 
chr10:60650277-60650516  (  127) GGTGGC  1 
chr10:60274292-60274623  (  208) GGTGGC  1 
chr1:4446851-4447109     (   90) GGTGGC  1 
chr6:54071357-54071852   (  457) GGTGGC  1 
chr6:54071357-54071852   (  243) GGTGGC  1 
chr6:54071357-54071852   (  107) GGTGGC  1 
chr6:54071357-54071852   (   73) GGTGGC  1 
chr4:5002978-5003376     (  248) GGTGGC  1 
chr4:54614481-54615021   (  110) GGTGGC  1 
chr2:55481174-55481546   (  298) GGTGGC  1 
chr8:5440511-5440834     (   67) GGTGGC  1 
chr7:29075330-29075645   (  304) GGTGGC  1 
chr10:53588805-53589118  (  294) GGTGGC  1 
chr9:52682920-52683339   (  317) GGTGGC  1 
chr10:4522500-4522785    (  211) GGTGGC  1 
chr3:28857079-28858925   ( 1829) GGTGGC  1 
chr9:58422068-58422443   (  309) GGTGGC  1 
chr6:44374299-44374575   (  229) GGTGGC  1 
chr6:44374299-44374575   (  214) GGTGGC  1 
chr4:13039652-13039916   (   45) GGTGGC  1 
chr5:51922803-51923043   (   93) GGTGGC  1 
chr4:1103433-1103777     (  305) GGTGGC  1 
chr5:4122711-4122974     (  238) GGTGGC  1 
chr1:20222703-20223159   (  397) GGTGGC  1 
chr1:20222703-20223159   (  277) GGTGGC  1 
chr9:54111162-54111479   (  260) GGTGGC  1 
chr9:54111162-54111479   (  179) GGTGGC  1 
chr9:54111162-54111479   (   78) GGTGGC  1 
chr1:5253010-5253276     (   55) GGTGGC  1 
chr10:3308416-3308697    (  105) GGTGGC  1 
chr7:61364015-61364312   (  138) GGTGGC  1 
chr2:3779914-3780204     (   82) GGTGGC  1 
chr6:45199084-45199508   (  215) GGTGGC  1 
chr4:9640586-9641347     (  175) GGTGGC  1 
chr5:21059356-21059657   (  181) GGTGGC  1 
chr3:41246961-41247207   (  128) GGTGGC  1 
chr10:3234617-3235134    (  378) GGTGGC  1 
chr10:4928559-4928904    (  120) GGTGGC  1 
chr1:70958034-70958339   (  152) GGTGGC  1 
chr5:2284071-2284346     (   31) GGTGGC  1 
chr2:60581314-60581568   (   20) GGTGGC  1 
chr1:2521774-2522156     (  294) GGTGGC  1 
chr3:18255198-18255636   (  176) GGTGGC  1 
chr2:59731985-59732650   (  161) GGTGGC  1 
chr1:61346648-61346906   (  225) GGTGGC  1 
chr1:61346648-61346906   (  127) GGTGGC  1 
chr6:58118870-58119364   (  345) GGTGGC  1 
chr2:11180759-11181115   (   62) GGTGGC  1 
chr8:37961063-37961351   (  109) GGTGGC  1 
chr7:61075401-61075691   (  215) GGTGGC  1 
chr1:11785135-11785380   (  205) GGTGGC  1 
chr9:53730058-53730309   (  188) GGTGGC  1 
chr3:66736909-66737193   (  174) GGTGGC  1 
chr10:50368528-50368834  (  193) GGTGGC  1 
chr2:60846317-60846577   (  253) GGTGGC  1 
chr5:4059281-4059890     (  233) GGTGGC  1 
chr10:18154426-18154681  (  232) GGTGGC  1 
chr2:56653551-56653876   (   22) GGTGGC  1 
chr2:72342274-72343070   (  382) GGTGGC  1 
chr3:56608551-56608817   (  106) GGTGGC  1 
chr10:58593259-58593591  (   84) GGTGGC  1 
chr10:58593259-58593591  (   41) GGTGGC  1 
chr2:7671716-7672256     (  434) GGTGGC  1 
chr2:682415-682654       (   52) GGTGGC  1 
chr2:1844699-1845004     (  256) GGTGGC  1 
chr5:50859976-50860231   (   34) GGTGGC  1 
chr3:57912425-57912667   (    7) GGTGGC  1 
chr6:51713650-51714066   (  256) GGTGGC  1 
chr7:64587987-64588378   (  219) GGTGGC  1 
chr3:46815790-46816156   (  179) GGTGGC  1 
chr1:1993195-1993521     (  221) GGTGGC  1 
chr5:54523286-54523634   (   34) GGTGGC  1 
chr5:70802726-70803047   (  258) GGTGGC  1 
chr6:52223851-52224129   (   35) GGTGGC  1 
chr7:23499666-23499950   (  117) GGTGGC  1 
chr3:66312436-66312688   (   15) GGTGGC  1 
chr3:680134-680606       (  101) GGTGGC  1 
chr1:14077397-14077708   (  172) GGTGGC  1 
chr1:14077397-14077708   (  162) GGTGGC  1 
chr4:3739565-3739818     (   42) GGTGGA  1 
chr1:3630032-3630401     (  281) GGTGGA  1 
chr4:2812883-2813362     (  327) GGTGGA  1 
chr2:73638735-73639083   (  194) GGTGGA  1 
chr3:51056445-51056702   (  205) GGTGGA  1 
chr8:3634697-3635373     (  156) GGTGGA  1 
chr7:64393473-64393740   (  193) GGTGGA  1 
chr5:9059769-9060025     (  118) GGTGGA  1 
chr2:2157867-2158148     (   13) GGTGGA  1 
chr5:62673917-62674348   (  269) GGTGGA  1 
chr4:59661005-59661262   (  172) GGTGGA  1 
chr3:12139786-12140286   (  423) GGTGGA  1 
chr2:2149359-2149713     (   31) GGTGGA  1 
chr2:2149359-2149713     (   18) GGTGGA  1 
chr1:67841025-67841381   (  176) GGTGGA  1 
chr1:67841025-67841381   (  136) GGTGGA  1 
chr1:13415297-13415640   (   81) GGTGGA  1 
chr2:64619826-64620065   (  167) GGTGGA  1 
chr2:68322395-68322690   (  193) GGTGGA  1 
chr2:63161126-63161467   (   34) GGTGGA  1 
chr3:38341702-38342308   (  598) GGTGGA  1 
chr9:59396690-59396995   (   22) GGTGGA  1 
chr3:28859191-28861747   ( 1313) GGTGGA  1 
chr5:59518539-59519305   (  727) GGTGGA  1 
chr7:19482583-19483401   (  201) GGTGGA  1 
chr6:61095312-61095623   (  160) GGTGGA  1 
chr3:38413373-38414113   (  488) GGTGGA  1 
chr9:35138708-35139173   (  316) GGTGGA  1 
chr8:2490160-2490514     (   33) GGTGGA  1 
chr7:7218616-7219352     (  295) GGTGGA  1 
chr7:2276806-2277088     (  173) GGTGGA  1 
chr3:67638392-67638759   (  346) GGTGGA  1 
chr3:38371979-38373365   (  248) GGTGGA  1 
chr3:28855074-28856541   ( 1199) GGTGGA  1 
chr3:28848769-28853112   ( 3986) GGTGGA  1 
chr3:28848769-28853112   ( 1645) GGTGGA  1 
chr3:18263514-18264639   (  818) GGTGGA  1 
chr10:54429970-54430820  (  832) GGTGGA  1 
chr1:71008520-71008886   (   93) GGTGGA  1 
chr1:1331946-1332281     (  125) GGTGGA  1 
chr6:54071357-54071852   (  425) GGTGGA  1 
chr2:58452607-58452864   (  104) GGTGGA  1 
chr1:69763643-69763989   (  135) GGTGGA  1 
chr5:66228169-66228809   (   81) GGTGGA  1 
chr4:3040667-3040960     (  232) GGTGGA  1 
chr3:64094878-64095120   (  217) GGTGGA  1 
chr6:55003462-55003900   (   54) GGTGGA  1 
chr1:23746915-23747192   (  141) GGTGGA  1 
chr1:20222703-20223159   (  288) GGTGGA  1 
chr2:3992649-3993312     (  308) GGTGGA  1 
chr2:3992649-3993312     (  129) GGTGGA  1 
chr2:47717897-47718155   (  125) GGTGGA  1 
chr9:56540833-56541288   (  347) GGTGGA  1 
chr2:77331213-77331454   (  148) GGTGGA  1 
chr1:76043320-76043670   (  336) GGTGGA  1 
chr5:53894388-53894978   (  437) GGTGGA  1 
chr1:80879626-80880418   (  680) GGTGGA  1 
chr1:80879626-80880418   (  633) GGTGGA  1 
chr1:80879626-80880418   (  430) GGTGGA  1 
chr1:13342279-13342670   (   43) GGTGGA  1 
chr3:69278758-69279068   (  249) GGTGGA  1 
chr9:6220582-6220874     (  160) GGTGGA  1 
chr1:2830573-2830875     (   84) GGTGGA  1 
chr1:22836818-22837194   (  123) GGTGGA  1 
chr7:4062033-4062288     (  209) GGTGGA  1 
chr1:61346648-61346906   (  218) GGTGGA  1 
chr5:58479550-58479805   (  120) GGTGGA  1 
chr6:58118870-58119364   (  212) GGTGGA  1 
chr9:131375-131658       (  134) GGTGGA  1 
chr8:58198799-58199263   (   46) GGTGGA  1 
chr8:7316607-7316942     (  319) GGTGGA  1 
chr8:61376543-61376794   (   81) GGTGGA  1 
chr5:3226739-3227025     (   11) GGTGGA  1 
chr4:54603041-54603296   (   42) GGTGGA  1 
chr4:52425040-52425283   (   72) GGTGGA  1 
chr5:3185065-3185353     (  120) GGTGGA  1 
chr2:64761380-64761960   (  534) GGTGGA  1 
chr3:61458524-61459051   (  284) GGTGGA  1 
chr3:61458524-61459051   (  213) GGTGGA  1 
chr9:56551911-56552438   (  119) GGTGGA  1 
chr4:21154749-21155159   (   82) GGTGGA  1 
chr1:72036053-72036340   (   92) GGTGGA  1 
chr3:64645697-64645945   (  148) GGTGGA  1 
chr3:56608551-56608817   (  156) GGTGGA  1 
chr5:50859976-50860231   (  179) GGTGGA  1 
chr5:61674680-61675091   (  331) GGTGGA  1 
chr1:1236205-1236448     (  231) GGTGGA  1 
chr7:64587987-64588378   (  307) GGTGGA  1 
chr1:64893363-64893916   (  282) GGTGGA  1 
chr8:50217549-50218123   (   96) GGTGGA  1 
chr7:13760874-13761149   (  156) GGTGGA  1 
chr6:54697829-54698162   (  259) GGTGGA  1 
chr6:54697829-54698162   (  184) GGTGGA  1 
chr1:74030419-74030689   (  209) GGTGGA  1 
chr9:7462775-7463068     (   60) GGTGGA  1 
chr7:9202200-9202559     (  245) GGTGGA  1 
chr6:55432248-55432563   (  183) GGTGGA  1 
chr2:18774790-18775414   (   75) GGTGGA  1 
chr5:71011340-71011611   (  147) GGTGGA  1 
chr9:17105010-17105263   (  111) GGTGGA  1 
chr3:69038413-69038689   (  210) GGTGGA  1 
chr3:52266108-52266413   (   74) GGTGGA  1 
chr8:2563428-2563981     (  396) CGTGGC  1 
chr4:3739565-3739818     (  238) CGTGGC  1 
chr2:69859719-69860081   (   44) CGTGGC  1 
chr5:62673917-62674348   (  304) CGTGGC  1 
chr8:38697805-38698045   (  146) CGTGGC  1 
chr8:3896089-3896368     (  147) CGTGGC  1 
chr5:71572237-71572536   (  293) CGTGGC  1 
chr2:1105416-1105899     (  364) CGTGGC  1 
chr9:4768847-4769128     (   31) CGTGGC  1 
chr7:396156-396421       (   64) CGTGGC  1 
chr3:28848769-28853112   ( 2377) CGTGGC  1 
chr3:28848769-28853112   ( 2093) CGTGGC  1 
chr3:28848769-28853112   (  305) CGTGGC  1 
chr3:28835749-28836477   (  510) CGTGGC  1 
chr1:71008520-71008886   (  323) CGTGGC  1 
chr1:71008520-71008886   (  254) CGTGGC  1 
chr1:1331946-1332281     (  288) CGTGGC  1 
chr2:49575532-49575882   (  276) CGTGGC  1 
chr6:44405162-44405552   (  105) CGTGGC  1 
chr4:54614481-54615021   (  383) CGTGGC  1 
chr4:54614481-54615021   (  277) CGTGGC  1 
chr9:52682920-52683339   (  108) CGTGGC  1 
chr2:61558158-61558402   (  197) CGTGGC  1 
chr1:73013235-73013544   (  197) CGTGGC  1 
chr6:54246768-54247174   (  137) CGTGGC  1 
chr8:61879194-61879562   (   35) CGTGGC  1 
chr5:17669801-17670224   (  244) CGTGGC  1 
chr4:64899127-64899514   (  158) CGTGGC  1 
chr4:5103706-5103954     (  149) CGTGGC  1 
chr4:5103706-5103954     (   45) CGTGGC  1 
chr4:62051904-62052233   (  322) CGTGGC  1 
chr4:11199199-11199489   (  241) CGTGGC  1 
chr2:67576344-67576622   (  130) CGTGGC  1 
chr6:45199084-45199508   (  108) CGTGGC  1 
chr9:6220582-6220874     (  269) CGTGGC  1 
chr1:22836818-22837194   (  277) CGTGGC  1 
chr4:64661240-64661537   (  164) CGTGGC  1 
chr2:60581314-60581568   (  155) CGTGGC  1 
chr6:57343747-57344122   (  353) CGTGGC  1 
chr5:71143929-71144769   (  224) CGTGGC  1 
chr8:58198799-58199263   (  198) CGTGGC  1 
chr1:70447464-70447704   (  223) CGTGGC  1 
chr1:70447464-70447704   (  101) CGTGGC  1 
chr10:10604169-10604550  (  215) CGTGGC  1 
chr1:31769811-31770378   (  183) CGTGGC  1 
chr5:4059281-4059890     (  111) CGTGGC  1 
chr2:60867068-60867422   (  328) CGTGGC  1 
chr1:27130353-27130801   (  138) CGTGGC  1 
chr1:4138647-4138904     (  183) CGTGGC  1 
chr9:56551911-56552438   (  486) CGTGGC  1 
chr9:56551911-56552438   (  447) CGTGGC  1 
chr2:682415-682654       (  152) CGTGGC  1 
chr9:15391311-15391707   (  139) CGTGGC  1 
chr10:58730106-58730435  (  120) CGTGGC  1 
chr2:70824041-70824312   (   11) CGTGGC  1 
chr4:58417482-58417977   (   59) CGTGGC  1 
chr9:48945786-48946097   (  112) CGTGGC  1 
chr4:5953217-5953642     (   24) CGTGGC  1 
chr1:8712382-8712662     (  264) CGTGGC  1 
chr5:70350881-70351316   (   37) CGTGGC  1 
chr2:60143359-60144090   (  559) CGTGGC  1 
chr1:61274202-61274568   (   41) CGTGGC  1 
chr3:61313067-61313314   (    4) CGTGGC  1 
chr10:8783857-8784120    (   75) CGTGGC  1 
chr6:42716483-42716739   (   88) CGTGGA  1 
chr5:9954977-9955349     (  219) CGTGGA  1 
chr9:47026709-47027237   (   22) CGTGGA  1 
chr3:38346915-38347279   (  135) CGTGGA  1 
chr3:63928875-63929184   (  150) CGTGGA  1 
chr8:58507931-58508194   (  155) CGTGGA  1 
chr10:54429281-54429659  (  311) CGTGGA  1 
chr5:62673917-62674348   (  277) CGTGGA  1 
chr1:9702353-9702632     (   32) CGTGGA  1 
chr4:64638993-64639240   (   64) CGTGGA  1 
chr2:2149359-2149713     (  213) CGTGGA  1 
chr2:12940823-12941147   (   62) CGTGGA  1 
chr5:71572237-71572536   (  160) CGTGGA  1 
chr10:59947784-59948067  (  111) CGTGGA  1 
chr2:1105416-1105899     (  251) CGTGGA  1 
chr3:28859191-28861747   (  492) CGTGGA  1 
chr7:19482583-19483401   (  183) CGTGGA  1 
chr7:19482583-19483401   (   99) CGTGGA  1 
chr3:38413373-38414113   (  288) CGTGGA  1 
chr4:3371601-3371965     (  355) CGTGGA  1 
chr3:65335620-65335874   (  161) CGTGGA  1 
chr3:38371979-38373365   (   57) CGTGGA  1 
chr3:38362306-38363677   (  183) CGTGGA  1 
chr3:28848769-28853112   ( 2756) CGTGGA  1 
chr3:28848769-28853112   ( 1459) CGTGGA  1 
chr3:28848769-28853112   (  491) CGTGGA  1 
chr3:18263514-18264639   ( 1001) CGTGGA  1 
chr3:18263514-18264639   (   16) CGTGGA  1 
chr10:58388108-58388609  (  295) CGTGGA  1 
chr2:49575532-49575882   (  145) CGTGGA  1 
chr1:74101658-74101943   (  197) CGTGGA  1 
chr3:38368421-38368921   (  371) CGTGGA  1 
chr3:38378302-38378694   (  338) CGTGGA  1 
chr3:38378302-38378694   (   97) CGTGGA  1 
chr3:38378302-38378694   (   77) CGTGGA  1 
chr1:65244011-65244359   (   74) CGTGGA  1 
chr8:7315351-7316269     (  261) CGTGGA  1 
chr4:54614481-54615021   (  321) CGTGGA  1 
chr10:8695385-8695668    (  199) CGTGGA  1 
chr10:53588805-53589118  (  187) CGTGGA  1 
chr4:4468666-4469095     (  338) CGTGGA  1 
chr3:57149177-57149438   (  246) CGTGGA  1 
chr7:60901591-60901831   (  140) CGTGGA  1 
chr7:57362695-57363197   (  218) CGTGGA  1 
chr6:55003462-55003900   (   46) CGTGGA  1 
chr3:66279554-66280012   (   10) CGTGGA  1 
chr1:70437426-70437735   (  128) CGTGGA  1 
chr9:54111162-54111479   (   71) CGTGGA  1 
chr2:70031195-70031485   (  110) CGTGGA  1 
chr4:52395374-52395636   (  172) CGTGGA  1 
chr1:80879626-80880418   (  424) CGTGGA  1 
chr3:69278758-69279068   (  165) CGTGGA  1 
chr3:67710645-67711071   (  395) CGTGGA  1 
chr6:59346173-59346424   (  235) CGTGGA  1 
chr1:70958034-70958339   (  116) CGTGGA  1 
chr2:63551593-63551920   (   21) CGTGGA  1 
chr4:64661240-64661537   (   43) CGTGGA  1 
chr6:58118870-58119364   (  179) CGTGGA  1 
chr6:58118870-58119364   (   42) CGTGGA  1 
chr5:71143929-71144769   (  821) CGTGGA  1 
chr5:71143929-71144769   (  755) CGTGGA  1 
chr7:983774-984042       (   31) CGTGGA  1 
chr4:1447039-1447405     (  290) CGTGGA  1 
chr8:58198799-58199263   (  137) CGTGGA  1 
chr7:2781239-2781519     (  230) CGTGGA  1 
chr8:61376543-61376794   (  202) CGTGGA  1 
chr1:61979567-61979968   (  303) CGTGGA  1 
chr7:63799356-63799652   (   29) CGTGGA  1 
chr10:50368528-50368834  (   11) CGTGGA  1 
chr3:62457124-62457407   (  271) CGTGGA  1 
chr1:4541949-4542336     (  208) CGTGGA  1 
chr7:1284831-1285159     (  245) CGTGGA  1 
chr9:4153545-4153828     (  150) CGTGGA  1 
chr3:61458524-61459051   (  224) CGTGGA  1 
chr1:27369835-27370228   (  313) CGTGGA  1 
chr3:56608551-56608817   (   16) CGTGGA  1 
chr10:58593259-58593591  (    2) CGTGGA  1 
chr1:1236205-1236448     (  119) CGTGGA  1 
chr2:61096048-61096362   (  280) CGTGGA  1 
chr7:17089478-17089783   (   37) CGTGGA  1 
chr1:2371264-2371542     (   28) CGTGGA  1 
chr7:54867799-54868070   (  106) CGTGGA  1 
chr10:52756424-52756751  (   81) CGTGGA  1 
chr5:71117326-71117601   (  111) CGTGGA  1 
chr5:71117326-71117601   (  105) CGTGGA  1 
chr5:70802726-70803047   (  166) CGTGGA  1 
chr4:58417482-58417977   (  155) CGTGGA  1 
chr4:2448347-2448725     (  364) CGTGGA  1 
chr7:59526654-59526972   (   55) CGTGGA  1 
chr1:61274202-61274568   (  273) CGTGGA  1 
chr3:680134-680606       (  171) CGTGGA  1 
chr7:61375966-61376410   (  431) CGTGGA  1 
chr10:8783857-8784120    (  199) CGTGGA  1 
chr10:1368790-1369293    (  413) CGTGGA  1 
//

--------------------------------------------------------------------------------

--------------------------------------------------------------------------------
	Motif SGTGGM MEME-7 position-specific scoring matrix
--------------------------------------------------------------------------------
log-odds matrix: alength= 4 w= 6 n= 269849 bayes= 8.35018 E= 2.2e-266 
 -1521     99    147  -1521 
 -1521  -1521    225  -1521 
 -1521  -1521  -1521    179 
 -1521  -1521    225  -1521 
 -1521  -1521    225  -1521 
    84    120  -1521  -1521 
--------------------------------------------------------------------------------

--------------------------------------------------------------------------------
	Motif SGTGGM MEME-7 position-specific probability matrix
--------------------------------------------------------------------------------
letter-probability matrix: alength= 4 w= 6 nsites= 378 E= 2.2e-266 
 0.000000  0.417989  0.582011  0.000000 
 0.000000  0.000000  1.000000  0.000000 
 0.000000  0.000000  0.000000  1.000000 
 0.000000  0.000000  1.000000  0.000000 
 0.000000  0.000000  1.000000  0.000000 
 0.518519  0.481481  0.000000  0.000000 
--------------------------------------------------------------------------------

--------------------------------------------------------------------------------
	Motif SGTGGM MEME-7 regular expression
--------------------------------------------------------------------------------
[GC]GTGG[AC]
--------------------------------------------------------------------------------


Time 4029.43 secs.

********************************************************************************


********************************************************************************
MOTIF CTTGGA MEME-8	width =   6  sites = 181  llr = 1519  p-value = 4.9e-121  E-value = 4.9e-121
********************************************************************************
--------------------------------------------------------------------------------
	Motif CTTGGA MEME-8 Description
--------------------------------------------------------------------------------
Simplified        A  :::::a
pos.-specific     C  a:::::
probability       G  :::aa:
matrix            T  :aa:::

         bits    2.3 *  ** 
                 2.0 *  ** 
                 1.8 ******
                 1.6 ******
Relative         1.4 ******
Entropy          1.1 ******
(12.1 bits)      0.9 ******
                 0.7 ******
                 0.5 ******
                 0.2 ******
                 0.0 ------

Multilevel           CTTGGA
consensus                  
sequence                   
                           
--------------------------------------------------------------------------------

--------------------------------------------------------------------------------
	Motif CTTGGA MEME-8 sites sorted by position p-value
--------------------------------------------------------------------------------
Sequence name            Strand  Start   P-value             Site 
-------------            ------  ----- ---------            ------
chr7:62402466-62402771       +     64  2.26e-04 ACAACTTTCA CTTGGA CTTGCTGGCC
chr4:3739565-3739818         -    204  2.26e-04 TGCTCTAGAC CTTGGA GAGAACAATT
chr3:70902304-70902571       +     34  2.26e-04 CCAGTGCTAG CTTGGA GCCCAAATAC
chr3:71741034-71741365       -    235  2.26e-04 TACGCAAAAG CTTGGA TGAATTTCCA
chr9:11566019-11566328       -    276  2.26e-04 GAACTGCATG CTTGGA AAGTTGTACT
chr9:11566019-11566328       -     54  2.26e-04 ATAGTGCTTT CTTGGA TTCCTCCCAA
chr5:5986814-5987126         +    286  2.26e-04 CCATGGTGTC CTTGGA GGACCCAAAC
chr7:63054154-63054469       +    168  2.26e-04 AGATGATGAG CTTGGA GGCTCTCCCA
chr2:14699226-14699742       +    228  2.26e-04 CCTTTTCAGG CTTGGA TTGGTTTTTT
chr8:5896960-5897223         +     19  2.26e-04 GCTATGTAAT CTTGGA TTGCCTGAGA
chr10:10610136-10610375      +     54  2.26e-04 GTGAAACTGC CTTGGA ACTAGGCAAG
chr4:2366168-2366421         +    118  2.26e-04 ATGTTGGATA CTTGGA TTAGGATGTG
chr7:50603619-50603931       +    225  2.26e-04 TCCGTCATTG CTTGGA GGAAAGTGTA
chr1:8247842-8248119         +    159  2.26e-04 AAGTTGCCGG CTTGGA CTCTGTTGTG
chr3:63928875-63929184       -     20  2.26e-04 GAGAGCTCGG CTTGGA CGAGTGCTAC
chr10:17569269-17569523      +      9  2.26e-04   CATTTTCG CTTGGA TGTCGGAAAG
chr10:54429281-54429659      -     45  2.26e-04 AGTTCTTTGG CTTGGA CAGGACATTT
chr2:75495667-75496010       -    156  2.26e-04 CTCTGCATGG CTTGGA AATTGTTGTT
chr1:75708219-75708533       -    296  2.26e-04 CCTTTCCCCT CTTGGA TGATTTTACA
chr5:61380119-61380391       -     47  2.26e-04 AATTTGGGAC CTTGGA GCCCTAAAAC
chr3:70813607-70814028       +    106  2.26e-04 CACTTGAAAA CTTGGA GGCGGTCGTT
chr1:58268581-58268939       +    123  2.26e-04 GCACTGGTGT CTTGGA GGTAACAAAG
chr3:15363291-15363564       -     51  2.26e-04 TGCTTGTAGT CTTGGA AACTGCTCTA
chr8:38697805-38698045       -    131  2.26e-04 GTGCGTGATG CTTGGA GCGATCTTCT
chr3:10638881-10639177       +    210  2.26e-04 CTTTAATCTG CTTGGA CCCGCTCCAA
chr3:48609266-48609567       +    147  2.26e-04 GTGGGCACTG CTTGGA CACAAGGGCG
chr4:64638993-64639240       -    204  2.26e-04 AGTATTCCTT CTTGGA GTACGAACCG
chr2:6403021-6403297         +     55  2.26e-04 CCAGTGGAGC CTTGGA ACCCTTATCT
chr5:64543503-64543746       +    128  2.26e-04 TGGTGGCACC CTTGGA GCTGGATCCC
chr3:38377027-38377831       -    547  2.26e-04 GTACTTCGAA CTTGGA ACGCTTTTTT
chr5:68876984-68877286       -    155  2.26e-04 GCAGCACTTG CTTGGA AATGCTTCTC
chr2:2149359-2149713         -     76  2.26e-04 CTTTGTCTTC CTTGGA GCCAACACAC
chr1:73332871-73333526       +    257  2.26e-04 AGGATTGTCA CTTGGA TGTGGAGCAC
chr1:67841025-67841381       -    314  2.26e-04 GAGAGCACAG CTTGGA AACACTTCAT
chr1:67841025-67841381       +    120  2.26e-04 CTGCGGCGTT CTTGGA CTGGCTCCTT
chr4:2314822-2315119         +     70  2.26e-04 CTTCGCAAGA CTTGGA GTCTGGAGTG
chr3:38341702-38342308       +    178  2.26e-04 CAGCCCAACC CTTGGA ACCACCTACA
chr5:71572237-71572536       -     21  2.26e-04 TCCTGCTAGG CTTGGA TCATCGCCTC
chr2:1105416-1105899         +    445  2.26e-04 GCACCTTCTG CTTGGA GCTTTTGCTG
chr3:28859191-28861747       +   2134  2.26e-04 TGTTCCGCGT CTTGGA CTAACCATCC
chr3:28859191-28861747       +   1681  2.26e-04 ACAGAAATAC CTTGGA TAGTACCACA
chr3:28859191-28861747       -   1450  2.26e-04 CGGAGCACAT CTTGGA TCTGTCAATT
chr5:59518539-59519305       -    758  2.26e-04       ACGG CTTGGA GGGAGATCTT
chr6:53079830-53080157       -     17  2.26e-04 ACAAACCCAT CTTGGA TTCCAAGAGT
chr6:53079830-53080157       +     10  2.26e-04  CCACGAACT CTTGGA ATCCAAGATG
chr7:19482583-19483401       +    443  2.26e-04 TTCGGAGTTT CTTGGA TTTGCGGGAA
chr6:48948665-48948934       -    161  2.26e-04 ATATATCTCA CTTGGA CAAAACAAAT
chr9:14848476-14848724       +     12  2.26e-04 TTATCCTGCA CTTGGA AGAACTAGGA
chr7:7218616-7219352         +    489  2.26e-04 GTAGGTTGAA CTTGGA CTTTTTCAGT
chr6:49034064-49035191       -    164  2.26e-04 AATTCTGAAA CTTGGA AGTTATTACC
chr5:58158101-58158547       -    216  2.26e-04 GGACTGAGAA CTTGGA GTAGAAATCT
chr4:7313610-7315654         -   1052  2.26e-04 ACTAGATAGC CTTGGA CTTACTTCGC
chr4:7313610-7315654         +    286  2.26e-04 TATCGCAATT CTTGGA TTGGATGAAT
chr4:7313610-7315654         -    136  2.26e-04 GATAAATACC CTTGGA AGCTAATCCT
chr4:7313610-7315654         -     35  2.26e-04 ACATAAACTG CTTGGA TCGAAGTTAT
chr3:67638392-67638759       -     10  2.26e-04 CCTGGGTTCT CTTGGA CTTCTACCT 
chr3:38371979-38373365       -   1280  2.26e-04 GAAAAGGAGC CTTGGA ATGGTCTTAA
chr3:28855074-28856541       -    280  2.26e-04 GCTCTTTTAC CTTGGA AAATTATAGA
chr3:28848769-28853112       +   3842  2.26e-04 GAACCAACCC CTTGGA CTGCTGCGAA
chr3:28848769-28853112       -   3725  2.26e-04 TTGATCCAGA CTTGGA TGCTCAAGTG
chr3:28848769-28853112       -    633  2.26e-04 TGTAAGCCCA CTTGGA TATTGAGCAT
chr3:28845327-28847069       +   1268  2.26e-04 TCAATTCCTT CTTGGA CAGATTGTGT
chr3:25296573-25297129       +    257  2.26e-04 GAAAGGAAAG CTTGGA GTTCAATTCT
chr3:25296573-25297129       +    235  2.26e-04 TCGTGCACTT CTTGGA GAAAAGGAAA
chr3:9104174-9104663         -    438  2.26e-04 TGTATGCAAA CTTGGA TGGTGCAGGA
chr10:60274292-60274623      +    274  2.26e-04 TACTCTGGTT CTTGGA GCAGAATCGT
chr10:54429970-54430820      -    824  2.26e-04 AAGGTGGAGT CTTGGA GTATTTCGAT
chr1:75695783-75696028       +    150  2.26e-04 CTTTTTTGGC CTTGGA TAAAGCTAAT
chr1:58111088-58111960       +    158  2.26e-04 ATAAAACTCA CTTGGA TAAGCTGTAC
chr1:58111088-58111960       -     82  2.26e-04 AGACCAGCAT CTTGGA GCTAATGTAG
chr1:6608974-6609253         +     57  2.26e-04 TCGAGATCTG CTTGGA GGTCTTCCCA
chr6:6657405-6657705         -     96  2.26e-04 TCGCTTGTGC CTTGGA TGCCAAGAAT
chr3:50669958-50670276       -    260  2.26e-04 AGCGCGATGA CTTGGA CCTTGAACCG
chr4:5002978-5003376         +    199  2.26e-04 TTTGCAGTTT CTTGGA GGCCGAAATT
chr1:61542033-61542408       -    135  2.26e-04 TAGGTTGGAA CTTGGA AGGTAACAGC
chr8:5440511-5440834         +    137  2.26e-04 ATGAACAATC CTTGGA TCATTGGGGG
chr9:52682920-52683339       +    335  2.26e-04 ATTCAGCACA CTTGGA GGGTTGTACG
chr3:28857079-28858925       +   1322  2.26e-04 GAATCTTCGC CTTGGA ATAAAAGGAA
chr3:28857079-28858925       +   1012  2.26e-04 CCTTGAAGTA CTTGGA AGGTTTGTTT
chr3:28857079-28858925       -    863  2.26e-04 AATAATTCAC CTTGGA CAATTTATTT
chr6:44374299-44374575       -    119  2.26e-04 TACCCAAGAT CTTGGA CCAGTCGGGG
chr2:64254094-64254407       -    134  2.26e-04 GTGTGCACAT CTTGGA GCTCCACTTG
chr1:69763643-69763989       +    295  2.26e-04 CAGAGGACTT CTTGGA GTGCGTGTCC
chr4:13039652-13039916       -     10  2.26e-04 TGTGTGGAAC CTTGGA TTTCTAGCG 
chr10:58054149-58054521      -    182  2.26e-04 CTAAATAAGA CTTGGA GTCTTATTTT
chr10:58054149-58054521      -     96  2.26e-04 AATGAATTGT CTTGGA CTCTATAATA
chr6:54246768-54247174       +     85  2.26e-04 CATCGGTCCC CTTGGA GTTGCCCATG
chr5:66228169-66228809       -    197  2.26e-04 TCATGGTTTG CTTGGA TCCTTTTCAT
chr3:59657884-59658443       -     74  2.26e-04 CTGAGTGAAA CTTGGA TATGGAAGTC
chr2:64410838-64411229       -    220  2.26e-04 TTAAAAGGAT CTTGGA CGACTCACCA
chr1:70437426-70437735       +    135  2.26e-04 CGATCCACGA CTTGGA ACTGATTTCG
chr5:4122711-4122974         +    213  2.26e-04 CTCTCATCTA CTTGGA CAACTCACCC
chr1:56291879-56292169       -    278  2.26e-04   GCCAAGCT CTTGGA GTTGCTCTCT
chr3:58823339-58823693       +    231  2.26e-04 GTATACGGAA CTTGGA CAGTTGACAA
chr3:58823339-58823693       +    185  2.26e-04 GGAAAAGGTC CTTGGA TCAGCAAACA
chr7:62781413-62781659       -    129  2.26e-04 TTTGCTTCTT CTTGGA GTGTAAGCTG
chr4:52395374-52395636       -    188  2.26e-04 CGATTCTCGT CTTGGA AGTCTCTTGC
chr2:66507770-66508308       -    131  2.26e-04 ACTGTCAACG CTTGGA TTCGCCGTTC
chr10:3308416-3308697        -    150  2.26e-04 GTTTAGTGCA CTTGGA GGCGGGTGCT
chr6:45199084-45199508       -    121  2.26e-04 ATATCCTATC CTTGGA ATCCAAGGCC
chr6:45199084-45199508       +    114  2.26e-04 GCGACGTGGC CTTGGA TTCCAAGGAT
chr1:80879626-80880418       -    242  2.26e-04 CGAGCCCCTC CTTGGA CGGATTTCTC
chr7:43544179-43544494       -    263  2.26e-04 CCGCCATGAA CTTGGA ATGTATAAAT
chr3:69278758-69279068       +    284  2.26e-04 TCAGTGCATG CTTGGA TCGTAGGAAT
chr1:59864678-59865056       +    163  2.26e-04 TGTCATGAAA CTTGGA CACGAAGTAG
chr7:59892843-59893105       -    197  2.26e-04 CAAAGAAATT CTTGGA GGCTATCATT
chr7:59892843-59893105       -    112  2.26e-04 CTAGAGATTT CTTGGA AAAATACCAG
chr7:4343682-4343932         +     12  2.26e-04 ATGACTCCCT CTTGGA TTGGGTAATG
chr2:4865222-4865508         +     45  2.26e-04 TTGCAAAACT CTTGGA GATGGCTTGT
chr1:70958034-70958339       +    260  2.26e-04 AAACTTTGTG CTTGGA TTGAAAGGAT
chr1:19024927-19025268       +    127  2.26e-04 CAGGTTCCAG CTTGGA AATGGCACTG
chr1:19024927-19025268       +    103  2.26e-04 GCCTACAGGG CTTGGA AATGGCTTCA
chr8:2641017-2641633         -    550  2.26e-04 CAGAATACAT CTTGGA TAGGAGTTTG
chr8:2641017-2641633         +    482  2.26e-04 TGCAATCCTT CTTGGA TCTGGCATTT
chr1:17813841-17815280       -    963  2.26e-04 CACCAACATG CTTGGA CACGGAGGTT
chr8:4850349-4850746         +     24  2.26e-04 TCTTCACCAA CTTGGA TTTGGTTCTC
chr1:2521774-2522156         -    199  2.26e-04 CCACAATGTT CTTGGA GGGTCCCTTG
chr2:74750108-74750480       +    216  2.26e-04 AGAGACAAAT CTTGGA ACTATGGACA
chr2:74750108-74750480       +    198  2.26e-04 TACTAATTGA CTTGGA CTAGAGACAA
chr4:64835946-64836395       +    304  2.26e-04 ACATTGCATA CTTGGA CAGGATCCCG
chr6:44812584-44812922       -    223  2.26e-04 CAGTCCCAAG CTTGGA CAAATAAAGG
chr1:61346648-61346906       -     68  2.26e-04 ATGCTCTGAC CTTGGA AGTGATGGTC
chr5:58479550-58479805       -    177  2.26e-04 CATCATGGAT CTTGGA GGAACGAGGT
chr5:71143929-71144769       +    486  2.26e-04 AAGGAAAAAA CTTGGA GGGCTTTAAT
chr5:6907981-6908427         +     73  2.26e-04 ACGTGACAAT CTTGGA AATAGAGACA
chr10:19455830-19456092      +     40  2.26e-04 TATAGGAGGT CTTGGA GGTGTAGAGG
chr5:61186576-61186967       -    223  2.26e-04 CCATATTGAC CTTGGA CATATAAGAG
chr3:555807-556128           +     60  2.26e-04 TGTGGTATCC CTTGGA CTTGCAGGCT
chr10:56105695-56106046      -     87  2.26e-04 ACTGTGATGG CTTGGA GCTCAGTCCT
chr4:54234058-54234427       -    131  2.26e-04 GCCTAGTTTA CTTGGA GGCGGCTAAT
chr8:61376543-61376794       -    114  2.26e-04 GGTTGTAGTT CTTGGA CGGATTCTTT
chr10:39939782-39940122      -      6  2.26e-04 ACGAGGTGAC CTTGGA CTGGT     
chr4:6749003-6749256         +     27  2.26e-04 GACCAAAACA CTTGGA AATTGCAGCC
chr2:14835950-14836529       -    493  2.26e-04 GACACATACA CTTGGA TGTTTCTGTT
chr9:53730058-53730309       +    243  2.26e-04 CTGTAGTTAG CTTGGA AACT      
chr3:30536281-30536727       -     47  2.26e-04 TAGGAGTAAC CTTGGA TTTCCAAACA
chr6:54971257-54971651       -    155  2.26e-04 GCAGACACAT CTTGGA TCAATTTGTT
chr2:60846317-60846577       -     57  2.26e-04 GAAAATAATT CTTGGA GGAAAACACA
chr2:75904910-75905336       +     22  2.26e-04 TGCGCATATA CTTGGA GAAGCATAAT
chr2:60867068-60867422       -    291  2.26e-04 ATACCAGAGA CTTGGA TCACACTTTT
chr8:57848983-57849398       -    245  2.26e-04 AGGCAGCTAG CTTGGA TAATAAGCTA
chr4:4965620-4965977         -     61  2.26e-04 TATTTTTTTT CTTGGA ACCAGGGCCA
chr9:4153545-4153828         +     39  2.26e-04 TATCAACTCT CTTGGA GTTGCTCTAA
chr5:62542573-62543025       -    267  2.26e-04 CTGATTCGAA CTTGGA GCCTCTGTTT
chr1:27369835-27370228       -    175  2.26e-04 ATTACAGAAA CTTGGA TCAAGTGAAA
chr1:6967141-6967385         -    125  2.26e-04 GGATAAGTTC CTTGGA AGATTGGCCT
chr4:55428414-55428660       -    173  2.26e-04 ATGGTTTGTT CTTGGA GTCTTGCCGT
chr3:61872620-61873027       +    348  2.26e-04 CTCAGAGCAT CTTGGA GCTGAAAATA
chr1:1430645-1430936         +    112  2.26e-04 AGGTTAAGGG CTTGGA TGTCGATACG
chr2:1844699-1845004         +     83  2.26e-04 ATACATTTAC CTTGGA CAGAAGCATC
chr9:57800126-57800459       -    175  2.26e-04 ATGAGATGGT CTTGGA GTTCAAACAT
chr6:51713650-51714066       +     21  2.26e-04 GAATTTGGAG CTTGGA AGGAGGAAGA
chr7:64587987-64588378       +    347  2.26e-04 CTATCAAGAA CTTGGA ACTAAAGGCT
chr10:143823-144081          -     73  2.26e-04 ATGCGCAACC CTTGGA TTTGCTATAA
chr1:64893363-64893916       -    337  2.26e-04 TCTTATCAAT CTTGGA GAAGAAATAA
chr6:2202935-2203392         -     95  2.26e-04 GGCTCTCTAG CTTGGA TGGTTTCTGT
chr8:50217549-50218123       -    332  2.26e-04 AGCTCCATCA CTTGGA GTGTACGAAC
chr8:5643308-5644179         -     88  2.26e-04 GAGAATTCTC CTTGGA GATAAAAGCT
chr3:67099747-67100003       -    223  2.26e-04 GCTAATGTGC CTTGGA TGATCCACAT
chr3:59590105-59590471       +    289  2.26e-04 GCTTATCATC CTTGGA GCATGGATAA
chr2:66736901-66737453       +      8  2.26e-04    CAGCTCA CTTGGA AAAAACCCTG
chr3:63274825-63275077       -    147  2.26e-04 CCGCTGTCTC CTTGGA ACCTACATTA
chr6:54697829-54698162       -    210  2.26e-04 GGTAACTTGG CTTGGA GTGCAGCGCA
chr2:7314347-7314599         +     95  2.26e-04 AGGTTGGGGT CTTGGA GATGGTCGTC
chr2:9873684-9873935         -    220  2.26e-04 GTGATCGTAA CTTGGA CTGTCTTGCG
chr2:9873684-9873935         +     92  2.26e-04 AGGAAGATGA CTTGGA AGACCAATAC
chr1:74030419-74030689       +    115  2.26e-04 ATGATTAGAA CTTGGA AGGCCTGTAA
chr1:74030419-74030689       -     27  2.26e-04 TGTACAACAC CTTGGA ACAAAAAAGT
chr5:54523286-54523634       +    317  2.26e-04 TAGAATGGCT CTTGGA GATGCGCACA
chr1:19093017-19093411       +    159  2.26e-04 AGTCATATAA CTTGGA TAGTCTGTCG
chr1:19093017-19093411       +     28  2.26e-04 AGTATCCAAT CTTGGA GCAACTAGGC
chr8:60168538-60168789       +    172  2.26e-04 TGCTTGCATA CTTGGA TTTCTTGCAT
chr6:47379731-47380012       +    143  2.26e-04 CATATTCCAG CTTGGA AGTGGGATGA
chr3:71801524-71801774       -      4  2.26e-04 TTGGGCAATG CTTGGA TCT       
chr3:15877785-15878188       -    306  2.26e-04 CCATATTGAC CTTGGA CATATAAGAG
chr3:15877785-15878188       -    147  2.26e-04 TGATACAAGT CTTGGA TAAGATTCTA
chr4:5953217-5953642         -    203  2.26e-04 TAGCTAGATT CTTGGA AATTATATAT
chr1:8712382-8712662         +    254  2.26e-04 TTTTTTTCCC CTTGGA TTTCCGTGGC
chr3:68619672-68619934       -    102  2.26e-04 AGTGTTTCGG CTTGGA CACGGCCGTC
chr1:61274202-61274568       +    135  2.26e-04 AGCCTGATTC CTTGGA ACGAACGGTT
chr10:8783857-8784120        -    170  2.26e-04 GCAGCGAATC CTTGGA AGTTTGCCAA
--------------------------------------------------------------------------------

--------------------------------------------------------------------------------
	Motif CTTGGA MEME-8 block diagrams
--------------------------------------------------------------------------------
SEQUENCE NAME            POSITION P-VALUE  MOTIF DIAGRAM
-------------            ----------------  -------------
chr7:62402466-62402771            0.00023  63_[+8]_237
chr4:3739565-3739818              0.00023  203_[-8]_45
chr3:70902304-70902571            0.00023  33_[+8]_229
chr3:71741034-71741365            0.00023  234_[-8]_92
chr9:11566019-11566328            0.00023  53_[-8]_216_[-8]_29
chr5:5986814-5987126              0.00023  285_[+8]_22
chr7:63054154-63054469            0.00023  167_[+8]_143
chr2:14699226-14699742            0.00023  227_[+8]_284
chr8:5896960-5897223              0.00023  18_[+8]_240
chr10:10610136-10610375           0.00023  53_[+8]_181
chr4:2366168-2366421              0.00023  117_[+8]_131
chr7:50603619-50603931            0.00023  224_[+8]_83
chr1:8247842-8248119              0.00023  158_[+8]_114
chr3:63928875-63929184            0.00023  19_[-8]_285
chr10:17569269-17569523           0.00023  8_[+8]_241
chr10:54429281-54429659           0.00023  44_[-8]_329
chr2:75495667-75496010            0.00023  155_[-8]_183
chr1:75708219-75708533            0.00023  295_[-8]_14
chr5:61380119-61380391            0.00023  46_[-8]_221
chr3:70813607-70814028            0.00023  105_[+8]_311
chr1:58268581-58268939            0.00023  122_[+8]_231
chr3:15363291-15363564            0.00023  50_[-8]_218
chr8:38697805-38698045            0.00023  130_[-8]_105
chr3:10638881-10639177            0.00023  209_[+8]_82
chr3:48609266-48609567            0.00023  146_[+8]_150
chr4:64638993-64639240            0.00023  203_[-8]_39
chr2:6403021-6403297              0.00023  54_[+8]_217
chr5:64543503-64543746            0.00023  127_[+8]_111
chr3:38377027-38377831            0.00023  546_[-8]_253
chr5:68876984-68877286            0.00023  154_[-8]_143
chr2:2149359-2149713              0.00023  75_[-8]_274
chr1:73332871-73333526            0.00023  256_[+8]_394
chr1:67841025-67841381            0.00023  119_[+8]_188_[-8]_38
chr4:2314822-2315119              0.00023  69_[+8]_223
chr3:38341702-38342308            0.00023  177_[+8]_424
chr5:71572237-71572536            0.00023  20_[-8]_274
chr2:1105416-1105899              0.00023  444_[+8]_34
chr3:28859191-28861747            0.00023  1449_[-8]_225_[+8]_447_[+8]_418
chr5:59518539-59519305            0.00023  757_[-8]_4
chr6:53079830-53080157            0.00023  9_[+8]_1_[-8]_306
chr7:19482583-19483401            0.00023  442_[+8]_371
chr6:48948665-48948934            0.00023  160_[-8]_104
chr9:14848476-14848724            0.00023  11_[+8]_232
chr7:7218616-7219352              0.00023  488_[+8]_243
chr6:49034064-49035191            0.00023  163_[-8]_959
chr5:58158101-58158547            0.00023  215_[-8]_226
chr4:7313610-7315654              0.00023  34_[-8]_95_[-8]_144_[+8]_760_[-8]_988
chr3:67638392-67638759            0.00023  9_[-8]_353
chr3:38371979-38373365            0.00023  1279_[-8]_102
chr3:28855074-28856541            0.00023  279_[-8]_1183
chr3:28848769-28853112            0.00023  632_[-8]_3086_[-8]_111_[+8]_497
chr3:28845327-28847069            0.00023  1267_[+8]_470
chr3:25296573-25297129            0.00023  234_[+8]_16_[+8]_295
chr3:9104174-9104663              0.00023  437_[-8]_47
chr10:60274292-60274623           0.00023  273_[+8]_53
chr10:54429970-54430820           0.00023  823_[-8]_22
chr1:75695783-75696028            0.00023  149_[+8]_91
chr1:58111088-58111960            0.00023  81_[-8]_70_[+8]_710
chr1:6608974-6609253              0.00023  56_[+8]_218
chr6:6657405-6657705              0.00023  95_[-8]_200
chr3:50669958-50670276            0.00023  259_[-8]_54
chr4:5002978-5003376              0.00023  198_[+8]_195
chr1:61542033-61542408            0.00023  134_[-8]_236
chr8:5440511-5440834              0.00023  136_[+8]_182
chr9:52682920-52683339            0.00023  334_[+8]_80
chr3:28857079-28858925            0.00023  862_[-8]_143_[+8]_304_[+8]_520
chr6:44374299-44374575            0.00023  118_[-8]_153
chr2:64254094-64254407            0.00023  133_[-8]_175
chr1:69763643-69763989            0.00023  294_[+8]_47
chr4:13039652-13039916            0.00023  9_[-8]_250
chr10:58054149-58054521           0.00023  95_[-8]_80_[-8]_186
chr6:54246768-54247174            0.00023  84_[+8]_317
chr5:66228169-66228809            0.00023  196_[-8]_439
chr3:59657884-59658443            0.00023  73_[-8]_481
chr2:64410838-64411229            0.00023  219_[-8]_167
chr1:70437426-70437735            0.00023  134_[+8]_170
chr5:4122711-4122974              0.00023  212_[+8]_46
chr1:56291879-56292169            0.00023  277_[-8]_8
chr3:58823339-58823693            0.00023  184_[+8]_40_[+8]_119
chr7:62781413-62781659            0.00023  128_[-8]_113
chr4:52395374-52395636            0.00023  187_[-8]_70
chr2:66507770-66508308            0.00023  130_[-8]_403
chr10:3308416-3308697             0.00023  149_[-8]_127
chr6:45199084-45199508            0.00023  113_[+8]_1_[-8]_299
chr1:80879626-80880418            0.00023  241_[-8]_546
chr7:43544179-43544494            0.00023  262_[-8]_48
chr3:69278758-69279068            0.00023  283_[+8]_22
chr1:59864678-59865056            0.00023  162_[+8]_211
chr7:59892843-59893105            0.00023  111_[-8]_79_[-8]_61
chr7:4343682-4343932              0.00023  11_[+8]_234
chr2:4865222-4865508              0.00023  44_[+8]_237
chr1:70958034-70958339            0.00023  259_[+8]_41
chr1:19024927-19025268            0.00023  102_[+8]_18_[+8]_210
chr8:2641017-2641633              0.00023  481_[+8]_62_[-8]_62
chr1:17813841-17815280            0.00023  962_[-8]_472
chr8:4850349-4850746              0.00023  23_[+8]_369
chr1:2521774-2522156              0.00023  198_[-8]_179
chr2:74750108-74750480            0.00023  197_[+8]_12_[+8]_152
chr4:64835946-64836395            0.00023  303_[+8]_141
chr6:44812584-44812922            0.00023  222_[-8]_111
chr1:61346648-61346906            0.00023  67_[-8]_186
chr5:58479550-58479805            0.00023  176_[-8]_74
chr5:71143929-71144769            0.00023  485_[+8]_350
chr5:6907981-6908427              0.00023  72_[+8]_369
chr10:19455830-19456092           0.00023  39_[+8]_218
chr5:61186576-61186967            0.00023  222_[-8]_164
chr3:555807-556128                0.00023  59_[+8]_257
chr10:56105695-56106046           0.00023  86_[-8]_260
chr4:54234058-54234427            0.00023  130_[-8]_234
chr8:61376543-61376794            0.00023  113_[-8]_133
chr10:39939782-39940122           0.00023  5_[-8]_330
chr4:6749003-6749256              0.00023  26_[+8]_222
chr2:14835950-14836529            0.00023  492_[-8]_82
chr9:53730058-53730309            0.00023  242_[+8]_4
chr3:30536281-30536727            0.00023  46_[-8]_395
chr6:54971257-54971651            0.00023  154_[-8]_235
chr2:60846317-60846577            0.00023  56_[-8]_199
chr2:75904910-75905336            0.00023  21_[+8]_400
chr2:60867068-60867422            0.00023  290_[-8]_59
chr8:57848983-57849398            0.00023  244_[-8]_166
chr4:4965620-4965977              0.00023  60_[-8]_292
chr9:4153545-4153828              0.00023  38_[+8]_240
chr5:62542573-62543025            0.00023  266_[-8]_181
chr1:27369835-27370228            0.00023  174_[-8]_214
chr1:6967141-6967385              0.00023  124_[-8]_115
chr4:55428414-55428660            0.00023  172_[-8]_69
chr3:61872620-61873027            0.00023  347_[+8]_55
chr1:1430645-1430936              0.00023  111_[+8]_175
chr2:1844699-1845004              0.00023  82_[+8]_218
chr9:57800126-57800459            0.00023  174_[-8]_154
chr6:51713650-51714066            0.00023  20_[+8]_391
chr7:64587987-64588378            0.00023  346_[+8]_40
chr10:143823-144081               0.00023  72_[-8]_181
chr1:64893363-64893916            0.00023  336_[-8]_212
chr6:2202935-2203392              0.00023  94_[-8]_358
chr8:50217549-50218123            0.00023  331_[-8]_238
chr8:5643308-5644179              0.00023  87_[-8]_779
chr3:67099747-67100003            0.00023  222_[-8]_29
chr3:59590105-59590471            0.00023  288_[+8]_73
chr2:66736901-66737453            0.00023  7_[+8]_540
chr3:63274825-63275077            0.00023  146_[-8]_101
chr6:54697829-54698162            0.00023  209_[-8]_119
chr2:7314347-7314599              0.00023  94_[+8]_153
chr2:9873684-9873935              0.00023  91_[+8]_122_[-8]_27
chr1:74030419-74030689            0.00023  26_[-8]_82_[+8]_151
chr5:54523286-54523634            0.00023  316_[+8]_27
chr1:19093017-19093411            0.00023  27_[+8]_125_[+8]_231
chr8:60168538-60168789            0.00023  171_[+8]_75
chr6:47379731-47380012            0.00023  142_[+8]_134
chr3:71801524-71801774            0.00023  3_[-8]_242
chr3:15877785-15878188            0.00023  146_[-8]_153_[-8]_93
chr4:5953217-5953642              0.00023  202_[-8]_218
chr1:8712382-8712662              0.00023  253_[+8]_22
chr3:68619672-68619934            0.00023  101_[-8]_156
chr1:61274202-61274568            0.00023  134_[+8]_227
chr10:8783857-8784120             0.00023  169_[-8]_89
--------------------------------------------------------------------------------

--------------------------------------------------------------------------------
	Motif CTTGGA MEME-8 in BLOCKS format
--------------------------------------------------------------------------------
BL   MOTIF CTTGGA width=6 seqs=181
chr7:62402466-62402771   (   64) CTTGGA  1 
chr4:3739565-3739818     (  204) CTTGGA  1 
chr3:70902304-70902571   (   34) CTTGGA  1 
chr3:71741034-71741365   (  235) CTTGGA  1 
chr9:11566019-11566328   (  276) CTTGGA  1 
chr9:11566019-11566328   (   54) CTTGGA  1 
chr5:5986814-5987126     (  286) CTTGGA  1 
chr7:63054154-63054469   (  168) CTTGGA  1 
chr2:14699226-14699742   (  228) CTTGGA  1 
chr8:5896960-5897223     (   19) CTTGGA  1 
chr10:10610136-10610375  (   54) CTTGGA  1 
chr4:2366168-2366421     (  118) CTTGGA  1 
chr7:50603619-50603931   (  225) CTTGGA  1 
chr1:8247842-8248119     (  159) CTTGGA  1 
chr3:63928875-63929184   (   20) CTTGGA  1 
chr10:17569269-17569523  (    9) CTTGGA  1 
chr10:54429281-54429659  (   45) CTTGGA  1 
chr2:75495667-75496010   (  156) CTTGGA  1 
chr1:75708219-75708533   (  296) CTTGGA  1 
chr5:61380119-61380391   (   47) CTTGGA  1 
chr3:70813607-70814028   (  106) CTTGGA  1 
chr1:58268581-58268939   (  123) CTTGGA  1 
chr3:15363291-15363564   (   51) CTTGGA  1 
chr8:38697805-38698045   (  131) CTTGGA  1 
chr3:10638881-10639177   (  210) CTTGGA  1 
chr3:48609266-48609567   (  147) CTTGGA  1 
chr4:64638993-64639240   (  204) CTTGGA  1 
chr2:6403021-6403297     (   55) CTTGGA  1 
chr5:64543503-64543746   (  128) CTTGGA  1 
chr3:38377027-38377831   (  547) CTTGGA  1 
chr5:68876984-68877286   (  155) CTTGGA  1 
chr2:2149359-2149713     (   76) CTTGGA  1 
chr1:73332871-73333526   (  257) CTTGGA  1 
chr1:67841025-67841381   (  314) CTTGGA  1 
chr1:67841025-67841381   (  120) CTTGGA  1 
chr4:2314822-2315119     (   70) CTTGGA  1 
chr3:38341702-38342308   (  178) CTTGGA  1 
chr5:71572237-71572536   (   21) CTTGGA  1 
chr2:1105416-1105899     (  445) CTTGGA  1 
chr3:28859191-28861747   ( 2134) CTTGGA  1 
chr3:28859191-28861747   ( 1681) CTTGGA  1 
chr3:28859191-28861747   ( 1450) CTTGGA  1 
chr5:59518539-59519305   (  758) CTTGGA  1 
chr6:53079830-53080157   (   17) CTTGGA  1 
chr6:53079830-53080157   (   10) CTTGGA  1 
chr7:19482583-19483401   (  443) CTTGGA  1 
chr6:48948665-48948934   (  161) CTTGGA  1 
chr9:14848476-14848724   (   12) CTTGGA  1 
chr7:7218616-7219352     (  489) CTTGGA  1 
chr6:49034064-49035191   (  164) CTTGGA  1 
chr5:58158101-58158547   (  216) CTTGGA  1 
chr4:7313610-7315654     ( 1052) CTTGGA  1 
chr4:7313610-7315654     (  286) CTTGGA  1 
chr4:7313610-7315654     (  136) CTTGGA  1 
chr4:7313610-7315654     (   35) CTTGGA  1 
chr3:67638392-67638759   (   10) CTTGGA  1 
chr3:38371979-38373365   ( 1280) CTTGGA  1 
chr3:28855074-28856541   (  280) CTTGGA  1 
chr3:28848769-28853112   ( 3842) CTTGGA  1 
chr3:28848769-28853112   ( 3725) CTTGGA  1 
chr3:28848769-28853112   (  633) CTTGGA  1 
chr3:28845327-28847069   ( 1268) CTTGGA  1 
chr3:25296573-25297129   (  257) CTTGGA  1 
chr3:25296573-25297129   (  235) CTTGGA  1 
chr3:9104174-9104663     (  438) CTTGGA  1 
chr10:60274292-60274623  (  274) CTTGGA  1 
chr10:54429970-54430820  (  824) CTTGGA  1 
chr1:75695783-75696028   (  150) CTTGGA  1 
chr1:58111088-58111960   (  158) CTTGGA  1 
chr1:58111088-58111960   (   82) CTTGGA  1 
chr1:6608974-6609253     (   57) CTTGGA  1 
chr6:6657405-6657705     (   96) CTTGGA  1 
chr3:50669958-50670276   (  260) CTTGGA  1 
chr4:5002978-5003376     (  199) CTTGGA  1 
chr1:61542033-61542408   (  135) CTTGGA  1 
chr8:5440511-5440834     (  137) CTTGGA  1 
chr9:52682920-52683339   (  335) CTTGGA  1 
chr3:28857079-28858925   ( 1322) CTTGGA  1 
chr3:28857079-28858925   ( 1012) CTTGGA  1 
chr3:28857079-28858925   (  863) CTTGGA  1 
chr6:44374299-44374575   (  119) CTTGGA  1 
chr2:64254094-64254407   (  134) CTTGGA  1 
chr1:69763643-69763989   (  295) CTTGGA  1 
chr4:13039652-13039916   (   10) CTTGGA  1 
chr10:58054149-58054521  (  182) CTTGGA  1 
chr10:58054149-58054521  (   96) CTTGGA  1 
chr6:54246768-54247174   (   85) CTTGGA  1 
chr5:66228169-66228809   (  197) CTTGGA  1 
chr3:59657884-59658443   (   74) CTTGGA  1 
chr2:64410838-64411229   (  220) CTTGGA  1 
chr1:70437426-70437735   (  135) CTTGGA  1 
chr5:4122711-4122974     (  213) CTTGGA  1 
chr1:56291879-56292169   (  278) CTTGGA  1 
chr3:58823339-58823693   (  231) CTTGGA  1 
chr3:58823339-58823693   (  185) CTTGGA  1 
chr7:62781413-62781659   (  129) CTTGGA  1 
chr4:52395374-52395636   (  188) CTTGGA  1 
chr2:66507770-66508308   (  131) CTTGGA  1 
chr10:3308416-3308697    (  150) CTTGGA  1 
chr6:45199084-45199508   (  121) CTTGGA  1 
chr6:45199084-45199508   (  114) CTTGGA  1 
chr1:80879626-80880418   (  242) CTTGGA  1 
chr7:43544179-43544494   (  263) CTTGGA  1 
chr3:69278758-69279068   (  284) CTTGGA  1 
chr1:59864678-59865056   (  163) CTTGGA  1 
chr7:59892843-59893105   (  197) CTTGGA  1 
chr7:59892843-59893105   (  112) CTTGGA  1 
chr7:4343682-4343932     (   12) CTTGGA  1 
chr2:4865222-4865508     (   45) CTTGGA  1 
chr1:70958034-70958339   (  260) CTTGGA  1 
chr1:19024927-19025268   (  127) CTTGGA  1 
chr1:19024927-19025268   (  103) CTTGGA  1 
chr8:2641017-2641633     (  550) CTTGGA  1 
chr8:2641017-2641633     (  482) CTTGGA  1 
chr1:17813841-17815280   (  963) CTTGGA  1 
chr8:4850349-4850746     (   24) CTTGGA  1 
chr1:2521774-2522156     (  199) CTTGGA  1 
chr2:74750108-74750480   (  216) CTTGGA  1 
chr2:74750108-74750480   (  198) CTTGGA  1 
chr4:64835946-64836395   (  304) CTTGGA  1 
chr6:44812584-44812922   (  223) CTTGGA  1 
chr1:61346648-61346906   (   68) CTTGGA  1 
chr5:58479550-58479805   (  177) CTTGGA  1 
chr5:71143929-71144769   (  486) CTTGGA  1 
chr5:6907981-6908427     (   73) CTTGGA  1 
chr10:19455830-19456092  (   40) CTTGGA  1 
chr5:61186576-61186967   (  223) CTTGGA  1 
chr3:555807-556128       (   60) CTTGGA  1 
chr10:56105695-56106046  (   87) CTTGGA  1 
chr4:54234058-54234427   (  131) CTTGGA  1 
chr8:61376543-61376794   (  114) CTTGGA  1 
chr10:39939782-39940122  (    6) CTTGGA  1 
chr4:6749003-6749256     (   27) CTTGGA  1 
chr2:14835950-14836529   (  493) CTTGGA  1 
chr9:53730058-53730309   (  243) CTTGGA  1 
chr3:30536281-30536727   (   47) CTTGGA  1 
chr6:54971257-54971651   (  155) CTTGGA  1 
chr2:60846317-60846577   (   57) CTTGGA  1 
chr2:75904910-75905336   (   22) CTTGGA  1 
chr2:60867068-60867422   (  291) CTTGGA  1 
chr8:57848983-57849398   (  245) CTTGGA  1 
chr4:4965620-4965977     (   61) CTTGGA  1 
chr9:4153545-4153828     (   39) CTTGGA  1 
chr5:62542573-62543025   (  267) CTTGGA  1 
chr1:27369835-27370228   (  175) CTTGGA  1 
chr1:6967141-6967385     (  125) CTTGGA  1 
chr4:55428414-55428660   (  173) CTTGGA  1 
chr3:61872620-61873027   (  348) CTTGGA  1 
chr1:1430645-1430936     (  112) CTTGGA  1 
chr2:1844699-1845004     (   83) CTTGGA  1 
chr9:57800126-57800459   (  175) CTTGGA  1 
chr6:51713650-51714066   (   21) CTTGGA  1 
chr7:64587987-64588378   (  347) CTTGGA  1 
chr10:143823-144081      (   73) CTTGGA  1 
chr1:64893363-64893916   (  337) CTTGGA  1 
chr6:2202935-2203392     (   95) CTTGGA  1 
chr8:50217549-50218123   (  332) CTTGGA  1 
chr8:5643308-5644179     (   88) CTTGGA  1 
chr3:67099747-67100003   (  223) CTTGGA  1 
chr3:59590105-59590471   (  289) CTTGGA  1 
chr2:66736901-66737453   (    8) CTTGGA  1 
chr3:63274825-63275077   (  147) CTTGGA  1 
chr6:54697829-54698162   (  210) CTTGGA  1 
chr2:7314347-7314599     (   95) CTTGGA  1 
chr2:9873684-9873935     (  220) CTTGGA  1 
chr2:9873684-9873935     (   92) CTTGGA  1 
chr1:74030419-74030689   (  115) CTTGGA  1 
chr1:74030419-74030689   (   27) CTTGGA  1 
chr5:54523286-54523634   (  317) CTTGGA  1 
chr1:19093017-19093411   (  159) CTTGGA  1 
chr1:19093017-19093411   (   28) CTTGGA  1 
chr8:60168538-60168789   (  172) CTTGGA  1 
chr6:47379731-47380012   (  143) CTTGGA  1 
chr3:71801524-71801774   (    4) CTTGGA  1 
chr3:15877785-15878188   (  306) CTTGGA  1 
chr3:15877785-15878188   (  147) CTTGGA  1 
chr4:5953217-5953642     (  203) CTTGGA  1 
chr1:8712382-8712662     (  254) CTTGGA  1 
chr3:68619672-68619934   (  102) CTTGGA  1 
chr1:61274202-61274568   (  135) CTTGGA  1 
chr10:8783857-8784120    (  170) CTTGGA  1 
//

--------------------------------------------------------------------------------

--------------------------------------------------------------------------------
	Motif CTTGGA MEME-8 position-specific scoring matrix
--------------------------------------------------------------------------------
log-odds matrix: alength= 4 w= 6 n= 269849 bayes= 8.42992 E= 4.9e-121 
 -1414    225  -1414  -1414 
 -1414  -1414  -1414    179 
 -1414  -1414  -1414    179 
 -1414  -1414    225  -1414 
 -1414  -1414    225  -1414 
   179  -1414  -1414  -1414 
--------------------------------------------------------------------------------

--------------------------------------------------------------------------------
	Motif CTTGGA MEME-8 position-specific probability matrix
--------------------------------------------------------------------------------
letter-probability matrix: alength= 4 w= 6 nsites= 181 E= 4.9e-121 
 0.000000  1.000000  0.000000  0.000000 
 0.000000  0.000000  0.000000  1.000000 
 0.000000  0.000000  0.000000  1.000000 
 0.000000  0.000000  1.000000  0.000000 
 0.000000  0.000000  1.000000  0.000000 
 1.000000  0.000000  0.000000  0.000000 
--------------------------------------------------------------------------------

--------------------------------------------------------------------------------
	Motif CTTGGA MEME-8 regular expression
--------------------------------------------------------------------------------
CTTGGA
--------------------------------------------------------------------------------


Time 4530.75 secs.

********************************************************************************


********************************************************************************
MOTIF GSGAAG MEME-9	width =   6  sites = 170  llr = 1369  p-value = 1.3e-096  E-value = 1.3e-096
********************************************************************************
--------------------------------------------------------------------------------
	Motif GSGAAG MEME-9 Description
--------------------------------------------------------------------------------
Simplified        A  :::aa:
pos.-specific     C  :4::::
probability       G  a6a::a
matrix            T  ::::::

         bits    2.3 * *  *
                 2.0 * *  *
                 1.8 * ****
                 1.6 * ****
Relative         1.4 ******
Entropy          1.1 ******
(11.6 bits)      0.9 ******
                 0.7 ******
                 0.5 ******
                 0.2 ******
                 0.0 ------

Multilevel           GGGAAG
consensus             C    
sequence                   
                           
--------------------------------------------------------------------------------

--------------------------------------------------------------------------------
	Motif GSGAAG MEME-9 sites sorted by position p-value
--------------------------------------------------------------------------------
Sequence name            Strand  Start   P-value             Site 
-------------            ------  ----- ---------            ------
chr6:52414587-52414923       -    125  1.64e-04 CACTTCCAGT GGGAAG GGAACTGCTG
chr2:41901218-41901582       +     45  1.64e-04 CAAAATGTGA GGGAAG TGAATGCAAC
chr2:41901218-41901582       +     16  1.64e-04 CCAACTAGTT GGGAAG TCTATTCTAT
chr1:3630032-3630401         +    192  1.64e-04 AACTGAGTCA GGGAAG AAATAAAGTT
chr1:3630032-3630401         +    164  1.64e-04 CGAGGACTTG GGGAAG TCTGAAGAAG
chr10:57107736-57108213      +    430  1.64e-04 TTAATAAACA GGGAAG AAGACAACCC
chr2:69859719-69860081       -    288  1.64e-04 CTGCCAAAAC GGGAAG AGAAGCTCAC
chr2:69859719-69860081       -    237  1.64e-04 AAAGGTTGAG GGGAAG GAAATTGAAT
chr9:30779501-30780067       +    532  1.64e-04 GCCGTTCCTC GGGAAG AGTTACTGGA
chr8:52587693-52587970       +    260  1.64e-04 AGGAAGAAGC GGGAAG GACGAGGGGA
chr8:3634697-3635373         +    255  1.64e-04 TGCAAGCAGA GGGAAG ATACTTGCAC
chr6:43562361-43562682       -    310  1.64e-04    TGCAGAT GGGAAG TATGAAACAT
chr8:58507931-58508194       -    192  1.64e-04 ATAGAGCTGT GGGAAG TTCAAGATTG
chr1:3304120-3304527         +    208  1.64e-04 CTGTCAAGCT GGGAAG GCGCAGCAGC
chr3:15363291-15363564       -     71  1.64e-04 TTGACTGTCT GGGAAG AATATGCTTG
chr5:62673917-62674348       -     38  1.64e-04 GTTGAGGAGG GGGAAG CCTGACACCG
chr3:51831591-51831832       +    218  1.64e-04 GTCAATCTTG GGGAAG AGCTCGCGGA
chr9:52052172-52052422       -     24  1.64e-04 TTTTGGCGAT GGGAAG TGGTTCGCCG
chr3:71857410-71857738       -     40  1.64e-04 CGGCAAGCTT GGGAAG CCATCCAAAT
chr2:2149359-2149713         -    265  1.64e-04 TGGAGGGAAT GGGAAG CTGATCGGAA
chr8:3896089-3896368         -     45  1.64e-04 GCAGAGAGAA GGGAAG CGGATTGGAG
chr1:13855278-13855524       -    174  1.64e-04 ACCATTAGAG GGGAAG GTACCAAGCA
chr4:61933371-61933634       -    235  1.64e-04 TGCAGAAAAC GGGAAG CTGGGCGATG
chr1:74515970-74516217       -    231  1.64e-04 CATAGATGCC GGGAAG TGGCACCATG
chr4:11817922-11818419       +    334  1.64e-04 TGTTCTAATA GGGAAG TCCTATATCT
chr3:38341702-38342308       +    255  1.64e-04 TGGACTCTTG GGGAAG ATCAGCCTGT
chr3:38341702-38342308       -    232  1.64e-04 CCACATCGAC GGGAAG GTTTGGCACC
chr3:38363941-38364619       +     73  1.64e-04 CCCTGGATCT GGGAAG TTTCTCTTTC
chr3:38363941-38364619       -     60  1.64e-04 CCCAGATCCA GGGAAG CTTATCATAA
chr2:41733924-41734367       +    308  1.64e-04 TGGGAGAATG GGGAAG GATCCATCTT
chr2:41733924-41734367       -    199  1.64e-04 ACGGCTCGAG GGGAAG TACCCCCGAG
chr1:17817731-17818082       +    297  1.64e-04 GCGGCTTGTT GGGAAG AAGACGGCTG
chr3:28859191-28861747       -   1390  1.64e-04 GTCGAATTGG GGGAAG CTGTAGGTAT
chr7:19482583-19483401       +     14  1.64e-04 AGCGGTTTTT GGGAAG ACGCCGTGAA
chr7:58929199-58929541       +    103  1.64e-04 TGTTTGGTTC GGGAAG AGATCATAAA
chr7:5684300-5684681         -     65  1.64e-04 TCTCAAACTA GGGAAG ACATCTAAGA
chr6:56958830-56959166       +    276  1.64e-04 ATGCTGGCCT GGGAAG TGGATTTATA
chr6:49034064-49035191       -     71  1.64e-04 AATCCTTATG GGGAAG TCTATAAATT
chr5:7088596-7089158         +    558  1.64e-04 TTCAGCAAGA GGGAAG           
chr4:55691497-55691986       +    195  1.64e-04 AGATTAGCCA GGGAAG GCGGTTTATT
chr4:55691497-55691986       +    106  1.64e-04 GGATTAGCAA GGGAAG GCGGTTTATT
chr3:38362306-38363677       -   1303  1.64e-04 CTACCTAATG GGGAAG TCGTTGGCGA
chr3:38362306-38363677       -    701  1.64e-04 GGAGATGAAT GGGAAG ATAGAAAAAG
chr3:28848769-28853112       -   2242  1.64e-04 ATAAAAAATA GGGAAG AGAAAAGTCA
chr3:28848769-28853112       -   1319  1.64e-04 GTCCTTTATA GGGAAG GCATATCATA
chr3:28845327-28847069       -   1657  1.64e-04 AATCGTGGTT GGGAAG GTTATAGTAG
chr3:28845327-28847069       -   1105  1.64e-04 AGGGAACTCC GGGAAG ATACAATAAA
chr3:28835749-28836477       -    563  1.64e-04 GGGTATCCCC GGGAAG AGATCCAGTG
chr3:28835749-28836477       -    449  1.64e-04 CTTCCAAAGG GGGAAG GACCTTTACT
chr3:28835749-28836477       -     11  1.64e-04 TCATTTCATA GGGAAG CCCAAAGTGG
chr3:9104174-9104663         +    153  1.64e-04 GCTTGAACAG GGGAAG ACATTGGGGA
chr2:9248984-9249232         -     14  1.64e-04 GCCCATGCCG GGGAAG CCCCAGCTGC
chr1:75695783-75696028       +    195  1.64e-04 TAGTGGAATT GGGAAG GAGAATTTAA
chr1:71008520-71008886       -    156  1.64e-04 GAGCTCGAGA GGGAAG GGGGAGAAGA
chr1:71008520-71008886       -     52  1.64e-04 GACGGTGACG GGGAAG ACCGTCATCC
chr1:58111088-58111960       +     63  1.64e-04 GTCGGTCCTT GGGAAG ACCCTACATT
chr1:6608974-6609253         -     66  1.64e-04 ATTCTTCCAT GGGAAG ACCTCCAAGC
chr1:4446851-4447109         -    146  1.64e-04 GGCCTCACTC GGGAAG TAGGCCGTAG
chr8:46358119-46358412       +     78  1.64e-04 ATCAAGTAGT GGGAAG ACCATAAGTA
chr1:65244011-65244359       -    266  1.64e-04 TAAACGCTTC GGGAAG GCTGGTATAG
chr4:5327044-5327363         -    292  1.64e-04 TGGTTGGATA GGGAAG ACCTACTGCG
chr3:19681320-19681849       +    406  1.64e-04 AGCATCGGTC GGGAAG GGCCTGTTGC
chr3:54133535-54133845       -    114  1.64e-04 ACTGATGACA GGGAAG CCGGCGACCG
chr4:63728209-63728453       -    115  1.64e-04 ACGAATCACA GGGAAG GCTGGAAGCC
chr4:4468666-4469095         -     84  1.64e-04 TTTCAGATGG GGGAAG GAAGCGTGCG
chr3:28857079-28858925       -    889  1.64e-04 CATGACTCAT GGGAAG AGACATTGGC
chr3:28857079-28858925       +    241  1.64e-04 TGGGTATTCA GGGAAG CCCTTGTTAT
chr4:13039652-13039916       +    255  1.64e-04 AGCGAATGAA GGGAAG CTCTT     
chr4:13039652-13039916       -    123  1.64e-04 CTGGACAGAA GGGAAG GGGTTTATGT
chr2:64410838-64411229       -     97  1.64e-04 AAATTTTCTT GGGAAG TTTTAGAAAA
chr3:2872569-2872829         +    116  1.64e-04 ACCTAGAAAT GGGAAG ATAGATTTTG
chr4:54067481-54067929       -    253  1.64e-04 ATTAAGTACC GGGAAG TACCACGAGT
chr5:4122711-4122974         -    197  1.64e-04 TAGATGAGAG GGGAAG ACTGATTTGT
chr9:6222061-6222388         +     91  1.64e-04 CCGGTGCTCG GGGAAG GTTTACAACC
chr8:7110958-7111315         -    175  1.64e-04 GTCCATATTT GGGAAG GAGATGTGGC
chr10:56373241-56373541      +     30  1.64e-04 CTAGAAAATT GGGAAG ACATACTTGG
chr3:67688859-67689099       -    107  1.64e-04 GACAGACGGA GGGAAG GGCAATGGCC
chr1:80879626-80880418       +    119  1.64e-04 CAAGTCGAAC GGGAAG TGGTGTTTCC
chr1:13342279-13342670       +    118  1.64e-04 TGTGGCTGAA GGGAAG AGAGACACAG
chr7:59892843-59893105       -    133  1.64e-04 AACCTCTTGG GGGAAG GTTGGCTAGA
chr9:5513305-5513565         +     15  1.64e-04 CTTTGCATTG GGGAAG GAAATCAATC
chr8:2641017-2641633         -    145  1.64e-04 TCCAGTGACC GGGAAG CTAGCACCAA
chr6:57343747-57344122       -     61  1.64e-04 AGAAGCGCCG GGGAAG TTGGGCGATG
chr6:57343747-57344122       -     32  1.64e-04 GACTAGGGGA GGGAAG AGGACATGGC
chr9:131375-131658           +    260  1.64e-04 TAACGCGGAT GGGAAG GTAATATAAG
chr8:58198799-58199263       -    111  1.64e-04 GAGGAGAGAG GGGAAG CGGATTGTAA
chr7:2781239-2781519         -    215  1.64e-04 GTTGGAGACA GGGAAG CTTTGAAAGA
chr7:60279955-60280246       +     11  1.64e-04 GCTAAATACA GGGAAG TCAGAAGCAG
chr2:61409503-61409783       +    276  1.64e-04 GTCAGTAGAA GGGAAG           
chr1:59470654-59470968       -     84  1.64e-04 CGGAGAGCAG GGGAAG ACAAAGATAT
chr7:52167199-52167469       -     67  1.64e-04 GTAAGATTCT GGGAAG ACAGGTGGTT
chr2:60867068-60867422       +    143  1.64e-04 TGCTTTTTTT GGGAAG TAAGACTAAT
chr5:3185065-3185353         +    177  1.64e-04 AGCTCAAGCG GGGAAG ATCTACCGCA
chr9:4153545-4153828         -    103  1.64e-04 CTTCCAGATG GGGAAG GTTTTTGTTT
chr7:5586312-5586653         -    330  1.64e-04    GTACTGC GGGAAG TCGTGCTTGA
chr3:56608551-56608817       -    242  1.64e-04 GCAAATTCCA GGGAAG ACTTGGCATT
chr8:47779641-47779906       -     73  1.64e-04 AGGAGAGGAG GGGAAG GGACTTCCTG
chr6:51713650-51714066       +     38  1.64e-04 GGAGGAAGAA GGGAAG AACAAGCAGG
chr2:27029412-27029656       +    100  1.64e-04 AGTTACTCTA GGGAAG TTACTTTCTT
chr4:62680275-62680603       -    108  1.64e-04 TGAACGCCTA GGGAAG ACTCGGCAAC
chr8:7317458-7317773         -    268  1.64e-04 AATGCCGAGA GGGAAG TATAATAGCC
chr2:4511861-4512400         -    404  1.64e-04 CTATCAATCA GGGAAG GTTTTTGGTG
chr9:7462775-7463068         +    235  1.64e-04 ATAGCAGCAG GGGAAG ATGAGATGTG
chr10:754596-755118          -     41  1.64e-04 CACGAGTTCT GGGAAG GTCCATGTCA
chr2:60143359-60144090       +    662  1.64e-04 CTTTGTAGTA GGGAAG CGGGTGAGGC
chr6:52414587-52414923       +      2  3.27e-04          G GCGAAG ACAAAAGACA
chr10:45612772-45613023      -     83  3.27e-04 TCTAGCCCAA GCGAAG TAGCAACTGC
chr5:5986814-5987126         -    127  3.27e-04 GACAGTGAAG GCGAAG CGAGAGTGTG
chr6:47321127-47321380       -    203  3.27e-04 TCTGAGCTCT GCGAAG CTGAAGGAGA
chr9:37355893-37356261       +     71  3.27e-04 GCAGAAAATT GCGAAG CTAAACCAAG
chr2:69859719-69860081       +    316  3.27e-04 TGACCATGCC GCGAAG ATCAAGAGCA
chr2:73638735-73639083       +    257  3.27e-04 TCTTGATCGA GCGAAG GCTGTTTTTT
chr1:8247842-8248119         -    178  3.27e-04 AAATGAAGAG GCGAAG GAACACAACA
chr5:316179-316436           -    115  3.27e-04 TGCATGAGCG GCGAAG ACTGGAGAAG
chr5:11123060-11123342       +     73  3.27e-04 GGACCTCAAG GCGAAG AGTTTCACCC
chr9:52052172-52052422       +    236  3.27e-04 CACAGATCTT GCGAAG AACCCCGTGG
chr1:67841025-67841381       +    292  3.27e-04 TGGCAACAAA GCGAAG GGCTACATGA
chr5:7421735-7422100         +     26  3.27e-04 ATTTCGAGTT GCGAAG GAAAAGCGTG
chr5:8312867-8313135         -      1  3.27e-04 CGCAACCGCG GCGAAG           
chr4:2314822-2315119         -     60  3.27e-04 TCCAAGTCTT GCGAAG AAGGATGCAA
chr3:38365016-38365344       +    132  3.27e-04 GCAGGTACAT GCGAAG AAATGATTAA
chr3:38341702-38342308       -    590  3.27e-04 TAGGTGGAAG GCGAAG AAGGCCCCCT
chr10:59947784-59948067      +    152  3.27e-04 CTTGTTTCTG GCGAAG TGGTCCAATT
chr7:19482583-19483401       +    311  3.27e-04 AGACACGTAA GCGAAG ATGGTTCGCT
chr6:61095312-61095623       +    234  3.27e-04 GTCGAGAGCG GCGAAG AGCAATGGGG
chr6:61095312-61095623       -    193  3.27e-04 GCGGAAGCCC GCGAAG TAATAGTCGC
chr4:7313610-7315654         +   1037  3.27e-04 TTATTAGATA GCGAAG CGAAGTAAGT
chr4:7313610-7315654         +    903  3.27e-04 ATTGGTTGAA GCGAAG CTAGCTCTCA
chr3:38362306-38363677       -   1291  3.27e-04 GAAGTCGTTG GCGAAG TCACAAGGCC
chr3:18263514-18264639       -    531  3.27e-04 ACCCCGGGAC GCGAAG TAGTAGGATT
chr3:38368421-38368921       +    436  3.27e-04 GTGACCGATA GCGAAG TAGTACCGTG
chr3:38368421-38368921       +    280  3.27e-04 GTGCTGCTAG GCGAAG CGGTTGAGTG
chr9:56044584-56044830       -    235  3.27e-04    AACTGGC GCGAAG TCCGTGCGCG
chr3:28857079-28858925       -   1316  3.27e-04 TTATTCCAAG GCGAAG ATTCAATCAC
chr4:13039652-13039916       +    241  3.27e-04 TGCGACTCCC GCGAAG CGAATGAAGG
chr5:17669801-17670224       -    285  3.27e-04 CATGTGTGAA GCGAAG CTACTACCGA
chr10:47720276-47721102      +    666  3.27e-04 AAATAGTAGT GCGAAG ACATTAAGAG
chr10:47720276-47721102      +    614  3.27e-04 TAATAGCGGT GCGAAG GATATGTGAG
chr10:1919125-1919476        -    294  3.27e-04 GATGAGCTAA GCGAAG GCACATTTGA
chr4:54067481-54067929       +    299  3.27e-04 GCCGTTAGAT GCGAAG ATCAGTTGGT
chr3:58823339-58823693       -    103  3.27e-04 TGATCGGACA GCGAAG CTAATCCATT
chr2:7765152-7765540         -     36  3.27e-04 GGATGAGTGG GCGAAG AGCCCAGGAG
chr7:61364015-61364312       -     84  3.27e-04 CAGGGCAGTG GCGAAG CCAGGCTAGA
chr10:3234617-3235134        -    273  3.27e-04 CAATTCACTA GCGAAG CTCAGATCTT
chr5:68698273-68698546       +    181  3.27e-04 AGCACGGGGT GCGAAG CTTGTTGGCA
chr5:68698273-68698546       +    119  3.27e-04 GACGCGTTGT GCGAAG CTTGCTGGCA
chr1:19024927-19025268       +    280  3.27e-04 TGGAGCTTTG GCGAAG GATAGCAACC
chr5:2284071-2284346         -    175  3.27e-04 AGATCCAGTG GCGAAG CTACATTATA
chr1:2521774-2522156         +     92  3.27e-04 ACTCGCGAAG GCGAAG GCGCGAAGCA
chr1:2521774-2522156         +     86  3.27e-04 CATAGTACTC GCGAAG GCGAAGGCGC
chr10:51624154-51624491      +    193  3.27e-04 CTAATAGCTC GCGAAG TCCAGTGTGG
chr3:66736909-66737193       -    278  3.27e-04         CG GCGAAG CGATTTGCTC
chr3:66736909-66737193       +    238  3.27e-04 GACTACGGCG GCGAAG TCGAATGGGC
chr3:62962966-62963286       -     38  3.27e-04 GCAAAGAAAC GCGAAG AGGAGAAAGC
chr2:7671716-7672256         +     15  3.27e-04 AGAGTAATCT GCGAAG ACGAATCTTT
chr5:50859976-50860231       -     57  3.27e-04 GCCAGAGCGG GCGAAG GGGATTGGTA
chr5:61674680-61675091       -    121  3.27e-04 GCTGCTACCG GCGAAG ATTCGGTCTC
chr7:13287871-13288311       -    141  3.27e-04 TTTGCCGTAT GCGAAG TTTTCTTAGA
chr1:64893363-64893916       +    300  3.27e-04 AAATAATTAA GCGAAG TGGACTATGT
chr2:61096048-61096362       -    241  3.27e-04 TGGCAACCTT GCGAAG GGGCCGAGAG
chr7:17089478-17089783       -     48  3.27e-04 GCTCAGGGTA GCGAAG GGTGCTCCAC
chr7:6298081-6298372         -    227  3.27e-04 TGGGCCTCTC GCGAAG TACAACTGAA
chr3:59365652-59365903       -    143  3.27e-04 TTAGAGCAAA GCGAAG CTTAGCACCA
chr3:59365652-59365903       -     25  3.27e-04 TTAGAGCAAA GCGAAG CTTAGCACCA
chr10:52756424-52756751      -     34  3.27e-04 AAAAAAAAAG GCGAAG CCAGATTCTG
chr2:643586-643895           +    194  3.27e-04 TTGAACTTTG GCGAAG CTGTCATAGT
chr5:70802726-70803047       +     96  3.27e-04 ACAGCAACAT GCGAAG GGCGAAACGA
chr2:18774790-18775414       -    257  3.27e-04 CAATATCACA GCGAAG ATGTGGAGTG
chr2:18774790-18775414       -    101  3.27e-04 AGCGACCGCG GCGAAG TTTCTAAGGA
chr3:680134-680606           -    409  3.27e-04 GCTAGGCTAG GCGAAG TGGAGTAAAC
--------------------------------------------------------------------------------

--------------------------------------------------------------------------------
	Motif GSGAAG MEME-9 block diagrams
--------------------------------------------------------------------------------
SEQUENCE NAME            POSITION P-VALUE  MOTIF DIAGRAM
-------------            ----------------  -------------
chr6:52414587-52414923            0.00033  1_[+9]_117_[-9]_207
chr2:41901218-41901582            0.00016  15_[+9]_23_[+9]_315
chr1:3630032-3630401              0.00016  163_[+9]_22_[+9]_173
chr10:57107736-57108213           0.00016  429_[+9]_43
chr2:69859719-69860081            0.00033  236_[-9]_45_[-9]_22_[+9]_42
chr9:30779501-30780067            0.00016  531_[+9]_30
chr8:52587693-52587970            0.00016  259_[+9]_13
chr8:3634697-3635373              0.00016  254_[+9]_417
chr6:43562361-43562682            0.00016  309_[-9]_7
chr8:58507931-58508194            0.00016  191_[-9]_67
chr1:3304120-3304527              0.00016  207_[+9]_195
chr3:15363291-15363564            0.00016  70_[-9]_198
chr5:62673917-62674348            0.00016  37_[-9]_389
chr3:51831591-51831832            0.00016  217_[+9]_19
chr9:52052172-52052422            0.00033  23_[-9]_206_[+9]_10
chr3:71857410-71857738            0.00016  39_[-9]_284
chr2:2149359-2149713              0.00016  264_[-9]_85
chr8:3896089-3896368              0.00016  44_[-9]_230
chr1:13855278-13855524            0.00016  173_[-9]_68
chr4:61933371-61933634            0.00016  234_[-9]_24
chr1:74515970-74516217            0.00016  230_[-9]_12
chr4:11817922-11818419            0.00016  333_[+9]_159
chr3:38341702-38342308            0.00033  231_[-9]_17_[+9]_329_[-9]_12
chr3:38363941-38364619            0.00016  59_[-9]_7_[+9]_601
chr2:41733924-41734367            0.00016  198_[-9]_103_[+9]_131
chr1:17817731-17818082            0.00016  296_[+9]_50
chr3:28859191-28861747            0.00016  1389_[-9]_1162
chr7:19482583-19483401            0.00033  13_[+9]_291_[+9]_503
chr7:58929199-58929541            0.00016  102_[+9]_235
chr7:5684300-5684681              0.00016  64_[-9]_312
chr6:56958830-56959166            0.00016  275_[+9]_56
chr6:49034064-49035191            0.00016  70_[-9]_1052
chr5:7088596-7089158              0.00016  557_[+9]
chr4:55691497-55691986            0.00016  105_[+9]_83_[+9]_290
chr3:38362306-38363677            0.00033  700_[-9]_584_[-9]_6_[-9]_64
chr3:28848769-28853112            0.00016  1318_[-9]_917_[-9]_2097
chr3:28845327-28847069            0.00016  1104_[-9]_546_[-9]_81
chr3:28835749-28836477            0.00016  10_[-9]_432_[-9]_108_[-9]_161
chr3:9104174-9104663              0.00016  152_[+9]_332
chr2:9248984-9249232              0.00016  13_[-9]_230
chr1:75695783-75696028            0.00016  194_[+9]_46
chr1:71008520-71008886            0.00016  51_[-9]_98_[-9]_206
chr1:58111088-58111960            0.00016  62_[+9]_805
chr1:6608974-6609253              0.00016  65_[-9]_209
chr1:4446851-4447109              0.00016  145_[-9]_108
chr8:46358119-46358412            0.00016  77_[+9]_211
chr1:65244011-65244359            0.00016  265_[-9]_78
chr4:5327044-5327363              0.00016  291_[-9]_23
chr3:19681320-19681849            0.00016  405_[+9]_119
chr3:54133535-54133845            0.00016  113_[-9]_192
chr4:63728209-63728453            0.00016  114_[-9]_125
chr4:4468666-4469095              0.00016  83_[-9]_341
chr3:28857079-28858925            0.00033  240_[+9]_642_[-9]_421_[-9]_526
chr4:13039652-13039916            0.00033  122_[-9]_112_[+9]_8_[+9]_5
chr2:64410838-64411229            0.00016  96_[-9]_290
chr3:2872569-2872829              0.00016  115_[+9]_140
chr4:54067481-54067929            0.00033  252_[-9]_40_[+9]_145
chr5:4122711-4122974              0.00016  196_[-9]_62
chr9:6222061-6222388              0.00016  90_[+9]_232
chr8:7110958-7111315              0.00016  174_[-9]_178
chr10:56373241-56373541           0.00016  29_[+9]_266
chr3:67688859-67689099            0.00016  106_[-9]_129
chr1:80879626-80880418            0.00016  118_[+9]_669
chr1:13342279-13342670            0.00016  117_[+9]_269
chr7:59892843-59893105            0.00016  132_[-9]_125
chr9:5513305-5513565              0.00016  14_[+9]_241
chr8:2641017-2641633              0.00016  144_[-9]_467
chr6:57343747-57344122            0.00016  31_[-9]_23_[-9]_310
chr9:131375-131658                0.00016  259_[+9]_19
chr8:58198799-58199263            0.00016  110_[-9]_349
chr7:2781239-2781519              0.00016  214_[-9]_61
chr7:60279955-60280246            0.00016  10_[+9]_276
chr2:61409503-61409783            0.00016  275_[+9]
chr1:59470654-59470968            0.00016  83_[-9]_226
chr7:52167199-52167469            0.00016  66_[-9]_199
chr2:60867068-60867422            0.00016  142_[+9]_207
chr5:3185065-3185353              0.00016  176_[+9]_107
chr9:4153545-4153828              0.00016  102_[-9]_176
chr7:5586312-5586653              0.00016  329_[-9]_7
chr3:56608551-56608817            0.00016  241_[-9]_20
chr8:47779641-47779906            0.00016  72_[-9]_188
chr6:51713650-51714066            0.00016  37_[+9]_374
chr2:27029412-27029656            0.00016  99_[+9]_140
chr4:62680275-62680603            0.00016  107_[-9]_216
chr8:7317458-7317773              0.00016  267_[-9]_43
chr2:4511861-4512400              0.00016  403_[-9]_131
chr9:7462775-7463068              0.00016  234_[+9]_54
chr10:754596-755118               0.00016  40_[-9]_477
chr2:60143359-60144090            0.00016  661_[+9]_65
chr10:45612772-45613023           0.00033  82_[-9]_164
chr5:5986814-5987126              0.00033  126_[-9]_181
chr6:47321127-47321380            0.00033  202_[-9]_46
chr9:37355893-37356261            0.00033  70_[+9]_293
chr2:73638735-73639083            0.00033  256_[+9]_87
chr1:8247842-8248119              0.00033  177_[-9]_95
chr5:316179-316436                0.00033  114_[-9]_138
chr5:11123060-11123342            0.00033  72_[+9]_205
chr1:67841025-67841381            0.00033  291_[+9]_60
chr5:7421735-7422100              0.00033  25_[+9]_335
chr5:8312867-8313135              0.00033  [-9]_263
chr4:2314822-2315119              0.00033  59_[-9]_233
chr3:38365016-38365344            0.00033  131_[+9]_192
chr10:59947784-59948067           0.00033  151_[+9]_127
chr6:61095312-61095623            0.00033  192_[-9]_35_[+9]_73
chr4:7313610-7315654              0.00033  902_[+9]_128_[+9]_1003
chr3:18263514-18264639            0.00033  530_[-9]_590
chr3:38368421-38368921            0.00033  279_[+9]_150_[+9]_60
chr9:56044584-56044830            0.00033  234_[-9]_7
chr5:17669801-17670224            0.00033  284_[-9]_134
chr10:47720276-47721102           0.00033  613_[+9]_46_[+9]_156
chr10:1919125-1919476             0.00033  293_[-9]_53
chr3:58823339-58823693            0.00033  102_[-9]_247
chr2:7765152-7765540              0.00033  35_[-9]_348
chr7:61364015-61364312            0.00033  83_[-9]_209
chr10:3234617-3235134             0.00033  272_[-9]_240
chr5:68698273-68698546            0.00033  118_[+9]_56_[+9]_88
chr1:19024927-19025268            0.00033  279_[+9]_57
chr5:2284071-2284346              0.00033  174_[-9]_96
chr1:2521774-2522156              0.00033  85_[+9]_[+9]_286
chr10:51624154-51624491           0.00033  192_[+9]_140
chr3:66736909-66737193            0.00033  237_[+9]_34_[-9]_2
chr3:62962966-62963286            0.00033  37_[-9]_278
chr2:7671716-7672256              0.00033  14_[+9]_521
chr5:50859976-50860231            0.00033  56_[-9]_194
chr5:61674680-61675091            0.00033  120_[-9]_286
chr7:13287871-13288311            0.00033  140_[-9]_295
chr1:64893363-64893916            0.00033  299_[+9]_249
chr2:61096048-61096362            0.00033  240_[-9]_69
chr7:17089478-17089783            0.00033  47_[-9]_253
chr7:6298081-6298372              0.00033  226_[-9]_60
chr3:59365652-59365903            0.00033  24_[-9]_112_[-9]_104
chr10:52756424-52756751           0.00033  33_[-9]_289
chr2:643586-643895                0.00033  193_[+9]_111
chr5:70802726-70803047            0.00033  95_[+9]_221
chr2:18774790-18775414            0.00033  100_[-9]_150_[-9]_363
chr3:680134-680606                0.00033  408_[-9]_59
--------------------------------------------------------------------------------

--------------------------------------------------------------------------------
	Motif GSGAAG MEME-9 in BLOCKS format
--------------------------------------------------------------------------------
BL   MOTIF GSGAAG width=6 seqs=170
chr6:52414587-52414923   (  125) GGGAAG  1 
chr2:41901218-41901582   (   45) GGGAAG  1 
chr2:41901218-41901582   (   16) GGGAAG  1 
chr1:3630032-3630401     (  192) GGGAAG  1 
chr1:3630032-3630401     (  164) GGGAAG  1 
chr10:57107736-57108213  (  430) GGGAAG  1 
chr2:69859719-69860081   (  288) GGGAAG  1 
chr2:69859719-69860081   (  237) GGGAAG  1 
chr9:30779501-30780067   (  532) GGGAAG  1 
chr8:52587693-52587970   (  260) GGGAAG  1 
chr8:3634697-3635373     (  255) GGGAAG  1 
chr6:43562361-43562682   (  310) GGGAAG  1 
chr8:58507931-58508194   (  192) GGGAAG  1 
chr1:3304120-3304527     (  208) GGGAAG  1 
chr3:15363291-15363564   (   71) GGGAAG  1 
chr5:62673917-62674348   (   38) GGGAAG  1 
chr3:51831591-51831832   (  218) GGGAAG  1 
chr9:52052172-52052422   (   24) GGGAAG  1 
chr3:71857410-71857738   (   40) GGGAAG  1 
chr2:2149359-2149713     (  265) GGGAAG  1 
chr8:3896089-3896368     (   45) GGGAAG  1 
chr1:13855278-13855524   (  174) GGGAAG  1 
chr4:61933371-61933634   (  235) GGGAAG  1 
chr1:74515970-74516217   (  231) GGGAAG  1 
chr4:11817922-11818419   (  334) GGGAAG  1 
chr3:38341702-38342308   (  255) GGGAAG  1 
chr3:38341702-38342308   (  232) GGGAAG  1 
chr3:38363941-38364619   (   73) GGGAAG  1 
chr3:38363941-38364619   (   60) GGGAAG  1 
chr2:41733924-41734367   (  308) GGGAAG  1 
chr2:41733924-41734367   (  199) GGGAAG  1 
chr1:17817731-17818082   (  297) GGGAAG  1 
chr3:28859191-28861747   ( 1390) GGGAAG  1 
chr7:19482583-19483401   (   14) GGGAAG  1 
chr7:58929199-58929541   (  103) GGGAAG  1 
chr7:5684300-5684681     (   65) GGGAAG  1 
chr6:56958830-56959166   (  276) GGGAAG  1 
chr6:49034064-49035191   (   71) GGGAAG  1 
chr5:7088596-7089158     (  558) GGGAAG  1 
chr4:55691497-55691986   (  195) GGGAAG  1 
chr4:55691497-55691986   (  106) GGGAAG  1 
chr3:38362306-38363677   ( 1303) GGGAAG  1 
chr3:38362306-38363677   (  701) GGGAAG  1 
chr3:28848769-28853112   ( 2242) GGGAAG  1 
chr3:28848769-28853112   ( 1319) GGGAAG  1 
chr3:28845327-28847069   ( 1657) GGGAAG  1 
chr3:28845327-28847069   ( 1105) GGGAAG  1 
chr3:28835749-28836477   (  563) GGGAAG  1 
chr3:28835749-28836477   (  449) GGGAAG  1 
chr3:28835749-28836477   (   11) GGGAAG  1 
chr3:9104174-9104663     (  153) GGGAAG  1 
chr2:9248984-9249232     (   14) GGGAAG  1 
chr1:75695783-75696028   (  195) GGGAAG  1 
chr1:71008520-71008886   (  156) GGGAAG  1 
chr1:71008520-71008886   (   52) GGGAAG  1 
chr1:58111088-58111960   (   63) GGGAAG  1 
chr1:6608974-6609253     (   66) GGGAAG  1 
chr1:4446851-4447109     (  146) GGGAAG  1 
chr8:46358119-46358412   (   78) GGGAAG  1 
chr1:65244011-65244359   (  266) GGGAAG  1 
chr4:5327044-5327363     (  292) GGGAAG  1 
chr3:19681320-19681849   (  406) GGGAAG  1 
chr3:54133535-54133845   (  114) GGGAAG  1 
chr4:63728209-63728453   (  115) GGGAAG  1 
chr4:4468666-4469095     (   84) GGGAAG  1 
chr3:28857079-28858925   (  889) GGGAAG  1 
chr3:28857079-28858925   (  241) GGGAAG  1 
chr4:13039652-13039916   (  255) GGGAAG  1 
chr4:13039652-13039916   (  123) GGGAAG  1 
chr2:64410838-64411229   (   97) GGGAAG  1 
chr3:2872569-2872829     (  116) GGGAAG  1 
chr4:54067481-54067929   (  253) GGGAAG  1 
chr5:4122711-4122974     (  197) GGGAAG  1 
chr9:6222061-6222388     (   91) GGGAAG  1 
chr8:7110958-7111315     (  175) GGGAAG  1 
chr10:56373241-56373541  (   30) GGGAAG  1 
chr3:67688859-67689099   (  107) GGGAAG  1 
chr1:80879626-80880418   (  119) GGGAAG  1 
chr1:13342279-13342670   (  118) GGGAAG  1 
chr7:59892843-59893105   (  133) GGGAAG  1 
chr9:5513305-5513565     (   15) GGGAAG  1 
chr8:2641017-2641633     (  145) GGGAAG  1 
chr6:57343747-57344122   (   61) GGGAAG  1 
chr6:57343747-57344122   (   32) GGGAAG  1 
chr9:131375-131658       (  260) GGGAAG  1 
chr8:58198799-58199263   (  111) GGGAAG  1 
chr7:2781239-2781519     (  215) GGGAAG  1 
chr7:60279955-60280246   (   11) GGGAAG  1 
chr2:61409503-61409783   (  276) GGGAAG  1 
chr1:59470654-59470968   (   84) GGGAAG  1 
chr7:52167199-52167469   (   67) GGGAAG  1 
chr2:60867068-60867422   (  143) GGGAAG  1 
chr5:3185065-3185353     (  177) GGGAAG  1 
chr9:4153545-4153828     (  103) GGGAAG  1 
chr7:5586312-5586653     (  330) GGGAAG  1 
chr3:56608551-56608817   (  242) GGGAAG  1 
chr8:47779641-47779906   (   73) GGGAAG  1 
chr6:51713650-51714066   (   38) GGGAAG  1 
chr2:27029412-27029656   (  100) GGGAAG  1 
chr4:62680275-62680603   (  108) GGGAAG  1 
chr8:7317458-7317773     (  268) GGGAAG  1 
chr2:4511861-4512400     (  404) GGGAAG  1 
chr9:7462775-7463068     (  235) GGGAAG  1 
chr10:754596-755118      (   41) GGGAAG  1 
chr2:60143359-60144090   (  662) GGGAAG  1 
chr6:52414587-52414923   (    2) GCGAAG  1 
chr10:45612772-45613023  (   83) GCGAAG  1 
chr5:5986814-5987126     (  127) GCGAAG  1 
chr6:47321127-47321380   (  203) GCGAAG  1 
chr9:37355893-37356261   (   71) GCGAAG  1 
chr2:69859719-69860081   (  316) GCGAAG  1 
chr2:73638735-73639083   (  257) GCGAAG  1 
chr1:8247842-8248119     (  178) GCGAAG  1 
chr5:316179-316436       (  115) GCGAAG  1 
chr5:11123060-11123342   (   73) GCGAAG  1 
chr9:52052172-52052422   (  236) GCGAAG  1 
chr1:67841025-67841381   (  292) GCGAAG  1 
chr5:7421735-7422100     (   26) GCGAAG  1 
chr5:8312867-8313135     (    1) GCGAAG  1 
chr4:2314822-2315119     (   60) GCGAAG  1 
chr3:38365016-38365344   (  132) GCGAAG  1 
chr3:38341702-38342308   (  590) GCGAAG  1 
chr10:59947784-59948067  (  152) GCGAAG  1 
chr7:19482583-19483401   (  311) GCGAAG  1 
chr6:61095312-61095623   (  234) GCGAAG  1 
chr6:61095312-61095623   (  193) GCGAAG  1 
chr4:7313610-7315654     ( 1037) GCGAAG  1 
chr4:7313610-7315654     (  903) GCGAAG  1 
chr3:38362306-38363677   ( 1291) GCGAAG  1 
chr3:18263514-18264639   (  531) GCGAAG  1 
chr3:38368421-38368921   (  436) GCGAAG  1 
chr3:38368421-38368921   (  280) GCGAAG  1 
chr9:56044584-56044830   (  235) GCGAAG  1 
chr3:28857079-28858925   ( 1316) GCGAAG  1 
chr4:13039652-13039916   (  241) GCGAAG  1 
chr5:17669801-17670224   (  285) GCGAAG  1 
chr10:47720276-47721102  (  666) GCGAAG  1 
chr10:47720276-47721102  (  614) GCGAAG  1 
chr10:1919125-1919476    (  294) GCGAAG  1 
chr4:54067481-54067929   (  299) GCGAAG  1 
chr3:58823339-58823693   (  103) GCGAAG  1 
chr2:7765152-7765540     (   36) GCGAAG  1 
chr7:61364015-61364312   (   84) GCGAAG  1 
chr10:3234617-3235134    (  273) GCGAAG  1 
chr5:68698273-68698546   (  181) GCGAAG  1 
chr5:68698273-68698546   (  119) GCGAAG  1 
chr1:19024927-19025268   (  280) GCGAAG  1 
chr5:2284071-2284346     (  175) GCGAAG  1 
chr1:2521774-2522156     (   92) GCGAAG  1 
chr1:2521774-2522156     (   86) GCGAAG  1 
chr10:51624154-51624491  (  193) GCGAAG  1 
chr3:66736909-66737193   (  278) GCGAAG  1 
chr3:66736909-66737193   (  238) GCGAAG  1 
chr3:62962966-62963286   (   38) GCGAAG  1 
chr2:7671716-7672256     (   15) GCGAAG  1 
chr5:50859976-50860231   (   57) GCGAAG  1 
chr5:61674680-61675091   (  121) GCGAAG  1 
chr7:13287871-13288311   (  141) GCGAAG  1 
chr1:64893363-64893916   (  300) GCGAAG  1 
chr2:61096048-61096362   (  241) GCGAAG  1 
chr7:17089478-17089783   (   48) GCGAAG  1 
chr7:6298081-6298372     (  227) GCGAAG  1 
chr3:59365652-59365903   (  143) GCGAAG  1 
chr3:59365652-59365903   (   25) GCGAAG  1 
chr10:52756424-52756751  (   34) GCGAAG  1 
chr2:643586-643895       (  194) GCGAAG  1 
chr5:70802726-70803047   (   96) GCGAAG  1 
chr2:18774790-18775414   (  257) GCGAAG  1 
chr2:18774790-18775414   (  101) GCGAAG  1 
chr3:680134-680606       (  409) GCGAAG  1 
//

--------------------------------------------------------------------------------

--------------------------------------------------------------------------------
	Motif GSGAAG MEME-9 position-specific scoring matrix
--------------------------------------------------------------------------------
log-odds matrix: alength= 4 w= 6 n= 269849 bayes= 8.65538 E= 1.3e-096 
 -1405  -1405    225  -1405 
 -1405     86    156  -1405 
 -1405  -1405    225  -1405 
   179  -1405  -1405  -1405 
   179  -1405  -1405  -1405 
 -1405  -1405    225  -1405 
--------------------------------------------------------------------------------

--------------------------------------------------------------------------------
	Motif GSGAAG MEME-9 position-specific probability matrix
--------------------------------------------------------------------------------
letter-probability matrix: alength= 4 w= 6 nsites= 170 E= 1.3e-096 
 0.000000  0.000000  1.000000  0.000000 
 0.000000  0.382353  0.617647  0.000000 
 0.000000  0.000000  1.000000  0.000000 
 1.000000  0.000000  0.000000  0.000000 
 1.000000  0.000000  0.000000  0.000000 
 0.000000  0.000000  1.000000  0.000000 
--------------------------------------------------------------------------------

--------------------------------------------------------------------------------
	Motif GSGAAG MEME-9 regular expression
--------------------------------------------------------------------------------
G[GC]GAAG
--------------------------------------------------------------------------------


Time 5025.18 secs.

********************************************************************************


********************************************************************************
MOTIF GCARAG MEME-10	width =   6  sites = 268  llr = 2105  p-value = 1.2e-168  E-value = 1.2e-168
********************************************************************************
--------------------------------------------------------------------------------
	Motif GCARAG MEME-10 Description
--------------------------------------------------------------------------------
Simplified        A  ::a6a:
pos.-specific     C  :a::::
probability       G  a::4:a
matrix            T  ::::::

         bits    2.3 **   *
                 2.0 **   *
                 1.8 *** **
                 1.6 *** **
Relative         1.4 *** **
Entropy          1.1 *** **
(11.3 bits)      0.9 ******
                 0.7 ******
                 0.5 ******
                 0.2 ******
                 0.0 ------

Multilevel           GCAAAG
consensus               G  
sequence                   
                           
--------------------------------------------------------------------------------

--------------------------------------------------------------------------------
	Motif GCARAG MEME-10 sites sorted by position p-value
--------------------------------------------------------------------------------
Sequence name            Strand  Start   P-value             Site 
-------------            ------  ----- ---------            ------
chr6:52414587-52414923       -    298  2.26e-04 GGAGTTGGGA GCAAAG AAGAGTACCT
chr6:50800643-50800890       +    111  2.26e-04 CTATGAATGA GCAAAG AGAGCATTCG
chr9:47026709-47027237       -    477  2.26e-04 GTATGAAAGT GCAAAG GTAAGAAAGG
chr4:3739565-3739818         +     93  2.26e-04 TTGTACAGTT GCAAAG ACTCGGTGGC
chr4:3739565-3739818         +     19  2.26e-04 TTGCAGTGTG GCAAAG TTGACACTGC
chr3:70902304-70902571       +     91  2.26e-04 GTCACGGCAA GCAAAG ATGCACTTTT
chr3:71741034-71741365       -     47  2.26e-04 AGCAAATGAT GCAAAG CTAGCATCAA
chr5:5986814-5987126         +     51  2.26e-04 GTGGGGGCTA GCAAAG TGCGGTTTGT
chr6:49024148-49024518       -    284  2.26e-04 CGTTGTCACG GCAAAG GGGGACGTGT
chr9:5390289-5390641         -    222  2.26e-04 GCATCACTAG GCAAAG AACCAACTGA
chr10:54897315-54897750      -    156  2.26e-04 AAATTCGGTT GCAAAG GAGGCATGTA
chr8:58507931-58508194       +     71  2.26e-04 TTTGTTGAGC GCAAAG GTAAAATCTG
chr5:9059769-9060025         -    153  2.26e-04 TTTTAATAGT GCAAAG CATACTAATT
chr3:70813607-70814028       -    291  2.26e-04 CTGCACGAAG GCAAAG AGGTAACATA
chr2:2157867-2158148         +    133  2.26e-04 GTTTCCGAGA GCAAAG GATTGCCGTG
chr8:14283912-14284254       -     98  2.26e-04 CAAACCCATG GCAAAG CAGTAGATCA
chr5:64543503-64543746       -     47  2.26e-04 AAGGCGTGCC GCAAAG CAGGACAATC
chr2:66662988-66663241       -    132  2.26e-04 ACTGCAGATT GCAAAG CAGGGGAGGG
chr5:68876984-68877286       -     40  2.26e-04 CGTCCTCATT GCAAAG GTGTCGAACT
chr5:68876984-68877286       -     23  2.26e-04 TGTCGAACTT GCAAAG TTCAAAAAAG
chr5:7421735-7422100         +    177  2.26e-04 AAGCCAAATA GCAAAG GGATTAAAAC
chr4:66726460-66726816       -    146  2.26e-04 GTTATATAAT GCAAAG GCGGCGCCTT
chr3:38365016-38365344       +    161  2.26e-04 AGCTGTATTT GCAAAG GAATTAGGGG
chr3:38341702-38342308       -    432  2.26e-04 ACGGAGGCGT GCAAAG GTTTCCTCGG
chr3:38341702-38342308       -    391  2.26e-04 GTCCTCGAGT GCAAAG GCAGAAGGGA
chr4:57569210-57570109       +    279  2.26e-04 AAAAAAATTC GCAAAG ATGGAGGCCG
chr4:57569210-57570109       +    242  2.26e-04 GACGTCTTGC GCAAAG AGGCAGTGCA
chr4:57569210-57570109       -    156  2.26e-04 AAAATATCTT GCAAAG GCAGAGTTCA
chr2:41733924-41734367       +    399  2.26e-04 ATGAATTGGC GCAAAG GATCCGATGG
chr2:1105416-1105899         -    204  2.26e-04 TTGTCTTTGT GCAAAG TAAATTCTCT
chr3:28859191-28861747       +   1048  2.26e-04 TCTTTAAAAT GCAAAG TGGACGTTCC
chr2:58956928-58957270       +    245  2.26e-04 TTGTAGGAGT GCAAAG GATGTCCATG
chr9:6815761-6816004         +    123  2.26e-04 TAATGTGCTT GCAAAG CCATGGATGG
chr7:7218616-7219352         +    401  2.26e-04 GGTTTAATTT GCAAAG GTTGATATAG
chr6:49032967-49033806       -    624  2.26e-04 TTTTGATGTC GCAAAG TTGAACCCAA
chr5:58158101-58158547       +    161  2.26e-04 AGACCACCTA GCAAAG TAAGTACCCA
chr4:7313610-7315654         +    228  2.26e-04 ATGAAACTGC GCAAAG AGTTAAGGAA
chr4:3371601-3371965         +     27  2.26e-04 CAAAGCAGTC GCAAAG CCCGACTGAC
chr3:38371979-38373365       +    168  2.26e-04 ATCCTTTTGG GCAAAG ACTTTTATGC
chr3:38362306-38363677       +    847  2.26e-04 TCGAAATGTT GCAAAG CCTGGGGTAG
chr3:38349177-38350203       -    458  2.26e-04 TTTCTCTTTA GCAAAG AATGACCTTG
chr3:38333209-38334102       -     47  2.26e-04 TTTTTTATAA GCAAAG GACGTAAGAA
chr3:28855074-28856541       -   1144  2.26e-04 TATCTACCTT GCAAAG ATATCTCGGC
chr3:28848769-28853112       +   3804  2.26e-04 AAAAAGAAGA GCAAAG CAAAGGTAGC
chr3:28848769-28853112       +   1557  2.26e-04 TGATCCCAAG GCAAAG AATAACCAGT
chr3:28848769-28853112       +    837  2.26e-04 CAAAATCGAT GCAAAG AAAATGAATG
chr3:28845327-28847069       -    403  2.26e-04 TATCACTTGC GCAAAG TATAGGTATT
chr3:28835749-28836477       -    718  2.26e-04     CAAAAC GCAAAG GTCGTCTTAT
chr3:25296573-25297129       -    534  2.26e-04 TTCGATCCTT GCAAAG CTTCAGGACA
chr3:9104174-9104663         +    228  2.26e-04 CTCTGAGAAA GCAAAG AAGTTGTAGG
chr10:60650277-60650516      -    175  2.26e-04 TTGCTTTTTG GCAAAG CATAATCATA
chr10:60650277-60650516      +    143  2.26e-04 ATGGGTGCAA GCAAAG AATCTGAATA
chr1:75695783-75696028       +     64  2.26e-04 TAGAGATTGG GCAAAG AATCATGAGA
chr1:66276890-66277300       -    291  2.26e-04 CACGGCGCAG GCAAAG CTTTGCTTGT
chr1:66276890-66277300       +    285  2.26e-04 TACGCCACAA GCAAAG CTTTGCCTGC
chr4:38152213-38152493       -    147  2.26e-04 CCCCGGTCTT GCAAAG TACTAGTGGC
chr7:64943751-64944052       -    274  2.26e-04 GAGGAAGTAG GCAAAG TGCCCAAGTT
chr10:8695385-8695668        -     72  2.26e-04 GGCTTCGTGG GCAAAG GTCTCACCTG
chr9:56044584-56044830       -     34  2.26e-04 GTTTTTGCCG GCAAAG ACTCTAGCCG
chr3:54133535-54133845       -    192  2.26e-04 ACAGGTCTCC GCAAAG TCGTAAGACC
chr7:29075330-29075645       +     10  2.26e-04  AGCTCACTA GCAAAG CTCAACAACA
chr10:53588805-53589118      -      7  2.26e-04 TTTCAAGAAT GCAAAG TCTAAT    
chr8:54833114-54833415       +    159  2.26e-04 CGAATCAATT GCAAAG ACGCACTTTT
chr10:2813420-2813710        +    150  2.26e-04 CATCAGTATT GCAAAG ATGAGTTGTT
chr4:4321792-4322048         +    241  2.26e-04 CATGCATGAC GCAAAG CGAGTGTGGC
chr3:58433597-58434021       +     29  2.26e-04 AACATTTTCT GCAAAG AGAGGCTAAG
chr4:3040667-3040960         +    261  2.26e-04 CCGCTGCACT GCAAAG GAATTTGGGG
chr4:3040667-3040960         +    182  2.26e-04 ATAAAGTCGA GCAAAG TGCCGTTTGA
chr2:20116589-20116855       -    135  2.26e-04 CCGAACCTAA GCAAAG GAAGTCCAAA
chr4:64899127-64899514       -    211  2.26e-04 TGTAAACCTA GCAAAG TCCACAAATG
chr10:47720276-47721102      +     36  2.26e-04 GTCATAAGTG GCAAAG ATAGCCGTTT
chr8:7110958-7111315         +    223  2.26e-04 AAGCCAAGAG GCAAAG AAGTGTTTAG
chr2:47717897-47718155       -      5  2.26e-04 CTTTAGCCAG GCAAAG TTTG      
chr2:9372693-9372952         -    159  2.26e-04 CCATGGTCCT GCAAAG AGGACCTCTT
chr2:9372693-9372952         -    141  2.26e-04 GACCTCTTTA GCAAAG AGGCCTTAGT
chr1:56291879-56292169       +    156  2.26e-04 AGACAGGTTA GCAAAG CGAGCAAGAC
chr9:56540833-56541288       +    302  2.26e-04 TATTTTGGCG GCAAAG ACATAATGCA
chr3:58823339-58823693       -    335  2.26e-04 GCTGCCGCCT GCAAAG TTTTCTCACG
chr2:77331213-77331454       -    174  2.26e-04 GCAATAACCC GCAAAG GAGTGGGTGC
chr2:77331213-77331454       -    154  2.26e-04 GGGTGCGATT GCAAAG GGTGGATAGA
chr4:11199199-11199489       -    214  2.26e-04 TAACACGTAT GCAAAG TTAGATCGCT
chr4:11199199-11199489       +     68  2.26e-04 AATGCGCAAG GCAAAG GTATAACCTA
chr2:67576344-67576622       -    107  2.26e-04 AGATGACACT GCAAAG GTGCATGGCA
chr5:53894388-53894978       -    575  2.26e-04 ACGGTCAGTG GCAAAG CCCCATTCCT
chr5:71146454-71146736       -    130  2.26e-04 GAAACACTCG GCAAAG AGAAGCACAC
chr5:71146454-71146736       -      9  2.26e-04 TAGACACTAA GCAAAG CGCGCGAT  
chr7:43544179-43544494       -    195  2.26e-04 CCCTAGACTT GCAAAG GCAAAATGTG
chr1:13342279-13342670       -    292  2.26e-04 ATGACCTCTT GCAAAG GGCCAACAAT
chr3:51227561-51227830       -    142  2.26e-04 GTTTTTGCTA GCAAAG ACTCCAGCTA
chr9:4658614-4658892         +    125  2.26e-04 ATTTGTGCTA GCAAAG ACGATAGATC
chr9:5513305-5513565         -      5  2.26e-04 CTTCCCCAAT GCAAAG CACT      
chr2:4865222-4865508         +    109  2.26e-04 ACAATAAATG GCAAAG AAAAAATGTG
chr7:11450431-11450718       -     40  2.26e-04 AAAGTTGTTC GCAAAG AAGTGCAATC
chr1:70958034-70958339       -     23  2.26e-04 TCAGAATTTC GCAAAG ATTGCTACAC
chr4:49487872-49488142       +    199  2.26e-04 TAAAACGATG GCAAAG GTCCATGCTG
chr4:64661240-64661537       -    235  2.26e-04 TTTGCATGAG GCAAAG GTACTGCCTG
chr4:64661240-64661537       +      8  2.26e-04    AAGCGAC GCAAAG CATGCCGTGC
chr2:60581314-60581568       -      5  2.26e-04 CATTCAATTT GCAAAG GTCG      
chr9:6354075-6354326         -    104  2.26e-04 GAAAAATTTT GCAAAG TTTTTTAGAA
chr8:4850349-4850746         -    157  2.26e-04 TGAAAAAGGA GCAAAG AATGACAAAA
chr3:3767651-3767963         -    264  2.26e-04 AAAATCTAGC GCAAAG GGACAAGCTA
chr9:35137493-35137807       -    233  2.26e-04 GTAGGGCCAA GCAAAG CCTAGGATGA
chr9:35137493-35137807       -    134  2.26e-04 TTTTGCCAAA GCAAAG ACTCGCTTTT
chr5:117550-117797           -     66  2.26e-04 TGTTTGGATT GCAAAG AATAGTAAAA
chr5:71143929-71144769       -     92  2.26e-04 TCAAACTGTG GCAAAG CAGCCAAATA
chr7:6297093-6297630         -    530  2.26e-04        ATG GCAAAG ACCTCCTGAA
chr7:6297093-6297630         -    415  2.26e-04 TTTTCTAGGT GCAAAG GTGAACTACT
chr9:131375-131658           +    235  2.26e-04 CATATATGTA GCAAAG AAACTAGTAT
chr2:11180759-11181115       +    140  2.26e-04 GTCAGCATTT GCAAAG AAGCCCACCA
chr3:67633554-67633814       +    130  2.26e-04 ACATTGGCTT GCAAAG GGGCATTGGA
chr9:56136653-56137297       -    214  2.26e-04 ATAGGACCAA GCAAAG AAACATATAT
chr10:20278770-20279089      +    312  2.26e-04 CCGACTTCTA GCAAAG GAG       
chr10:20278770-20279089      +    173  2.26e-04 AGAGGCAAAA GCAAAG AAAAAGACCC
chr3:3786235-3786541         -     72  2.26e-04 ACCCCGCTGT GCAAAG AGCTTCCCTT
chr10:10604169-10604550      +    341  2.26e-04 CAAACACTCG GCAAAG CAGCGGGATC
chr10:10604169-10604550      -    316  2.26e-04 GAGGCACTCG GCAAAG GCTTTGCCAA
chr10:10604169-10604550      +    309  2.26e-04 GTGGCACTTG GCAAAG CCTTTGCCGA
chr10:10604169-10604550      +    226  2.26e-04 GTGGCACTCG GCAAAG GCTTTACCAA
chr10:10604169-10604550      +     51  2.26e-04 CTGGCACTCG GCAAAG AGTTATTTTA
chr10:56105695-56106046      +    207  2.26e-04 ACAGCCCAAG GCAAAG AATCAGGTTG
chr8:61376543-61376794       +    150  2.26e-04 ACCCTTAGCT GCAAAG CATCTACCTT
chr8:61376543-61376794       +    102  2.26e-04 AACCATGACG GCAAAG AATCCGTCCA
chr1:61979567-61979968       -    291  2.26e-04 CACGGTCATT GCAAAG AAAACCTCTT
chr1:11785135-11785380       -    127  2.26e-04 TACCACGTGG GCAAAG AAGATGCGGC
chr9:53730058-53730309       -    179  2.26e-04 TGCCACCAAA GCAAAG GAGCCGGCAG
chr10:50368528-50368834      +    116  2.26e-04 CCTAGAGCAA GCAAAG CCTTCTTTGG
chr9:42806395-42806659       -    167  2.26e-04 AGCTAGATTA GCAAAG GAATAGGAAT
chr1:4541949-4542336         +    290  2.26e-04 ATAGGGAGGA GCAAAG GGCAGCTCAA
chr2:4838084-4838379         -    162  2.26e-04 TCTATTGGTT GCAAAG GATAGAGGGA
chr1:68613633-68614050       -     24  2.26e-04 ATCTTTCCGT GCAAAG CCCTTCTATT
chr9:4153545-4153828         +    265  2.26e-04 CTACATCTGT GCAAAG ACTGTACTTT
chr6:60554187-60554444       -    155  2.26e-04 AGGTAAATAA GCAAAG ATGGTAGCTG
chr4:61703241-61703500       +    201  2.26e-04 CGTATCTAAA GCAAAG CCATGGCAGG
chr1:78903842-78904115       +    196  2.26e-04 AGACACATTA GCAAAG AAACAAATGA
chr2:72342274-72343070       -     40  2.26e-04 TGTTGCCCTT GCAAAG AGCAAAGCAG
chr2:68559077-68559362       -    197  2.26e-04 ACAGGTCTCC GCAAAG TCGTAAGACC
chr2:7671716-7672256         +    458  2.26e-04 GAGAGGCGCT GCAAAG ATAGGCTGTG
chr4:55428414-55428660       -    151  2.26e-04 CCGTGAGGTT GCAAAG AAGTACCCTG
chr4:55428414-55428660       -     85  2.26e-04 GCAGCTTGTT GCAAAG CCTGAACAAT
chr1:1430645-1430936         -     35  2.26e-04 ACACAATGAG GCAAAG GTAACGTACT
chr5:61674680-61675091       -    350  2.26e-04 CTTCGTCATG GCAAAG AGCAGTACCT
chr5:61674680-61675091       -     46  2.26e-04 TACGATCTAT GCAAAG CAAAAGGCGT
chr9:5354644-5354902         -    181  2.26e-04 CTGGTAAGGT GCAAAG GTTGAGTGAT
chr3:57912425-57912667       +     53  2.26e-04 ATACACCCGC GCAAAG AATGTTTGGG
chr1:1236205-1236448         -    108  2.26e-04 CCACGTCATG GCAAAG GGCATTGCAG
chr8:47779641-47779906       -    236  2.26e-04 GTCTCGAACG GCAAAG GCTCCAGAGG
chr7:13287871-13288311       +    354  2.26e-04 TTGGGCATCC GCAAAG GCTTTTTCTC
chr7:13287871-13288311       -    209  2.26e-04 CACATGAACT GCAAAG ATTACTTAGA
chr7:13287871-13288311       -    159  2.26e-04 GCAGTACGGT GCAAAG AGTTTGCCGT
chr6:2202935-2203392         -    208  2.26e-04 TTCTTTCATT GCAAAG AAAACTATAG
chr8:50217549-50218123       +    440  2.26e-04 TAGGCTCAAG GCAAAG GTATTTTTAA
chr4:9614113-9614364         -    196  2.26e-04 CCCTGGTTAA GCAAAG ACTATTAATT
chr10:52453954-52454326      +    157  2.26e-04 TGAAAAGGTG GCAAAG TCACGGGAGT
chr7:17089478-17089783       -    213  2.26e-04 AAGAAATGTG GCAAAG TTTTAAGATT
chr9:15391311-15391707       +    216  2.26e-04 TTGTTATTGT GCAAAG TACTTTCTCC
chr3:63274825-63275077       -    221  2.26e-04 GTCAGCGATG GCAAAG GGAGTATGAC
chr6:54697829-54698162       -    287  2.26e-04 GCAGGCCGGA GCAAAG GAGATAGTGA
chr2:58073550-58073925       -    351  2.26e-04 AATAGCACGT GCAAAG CCGGTGCTCC
chr9:23448197-23448457       -    247  2.26e-04  TTTGCAGAG GCAAAG TCATAGGTAA
chr2:1225929-1226191         -    181  2.26e-04 GTCTCGACTG GCAAAG TGGAATGTTG
chr2:1225929-1226191         +    118  2.26e-04 GGGAATCCAG GCAAAG AAATCCCAAC
chr5:16809883-16810122       +     19  2.26e-04 AGTGAAGATC GCAAAG CCGTTATTGG
chr3:66312436-66312688       +    101  2.26e-04 TAGCAACGAC GCAAAG AGGCCTAGGG
chr3:66312436-66312688       +     61  2.26e-04 TTGCTGTCTT GCAAAG GCGCAGTGCA
chr9:17105010-17105263       +    206  2.26e-04 TAAGAAGTTG GCAAAG TTAATTTTAT
chr5:67620052-67620323       -    240  2.26e-04 AGTGATAGAG GCAAAG CAGTCGACGA
chr4:66680585-66680881       -    212  3.89e-04 GAATGTGTGA GCAGAG GCATGGTGAG
chr6:50800643-50800890       +    181  3.89e-04 CATCCCAGTT GCAGAG GCCCTTGCCG
chr1:24613134-24613543       +     91  3.89e-04 TAGTTCCAAA GCAGAG AAGGCACTGA
chr10:5993207-5993471        +    189  3.89e-04 ATGTAGCAAT GCAGAG GGATCTAGAC
chr6:43562361-43562682       +    173  3.89e-04 GAGTCCCATG GCAGAG CTCTGACAAT
chr10:54897315-54897750      -    126  3.89e-04 GAACTACAGA GCAGAG TAAGGCTCAA
chr1:3304120-3304527         -    248  3.89e-04 TCCAGTTAAA GCAGAG ACCTCTGGAC
chr5:316179-316436           -     31  3.89e-04 CAGTCCAGGA GCAGAG TTGAGCAGAA
chr3:10638881-10639177       -    100  3.89e-04 CGGACTTCTT GCAGAG TGGAACAATG
chr3:51831591-51831832       +     13  3.89e-04 AGAAACAAAA GCAGAG TATTTTGGCG
chr3:28832050-28833729       +   1238  3.89e-04 AGTTGGTAGA GCAGAG GACTGAAAAT
chr3:28832050-28833729       +    502  3.89e-04 AAGGATAGGT GCAGAG ACTCAATGGA
chr3:71857410-71857738       -    101  3.89e-04 CAGAGAATTG GCAGAG ATCGCTGCTG
chr2:6403021-6403297         +    110  3.89e-04 CCTATTATTT GCAGAG ATTGCATTAC
chr8:3896089-3896368         -     55  3.89e-04 TTAGGGCAAA GCAGAG AGAAGGGAAG
chr1:13855278-13855524       +     97  3.89e-04 AGGAGTGATT GCAGAG CCAAGCTGGA
chr2:64619826-64620065       -     79  3.89e-04 AACCTTCGGC GCAGAG AGGCAAGAAT
chr7:57090240-57090648       +    149  3.89e-04 CCAGATCAGA GCAGAG TATTATACTA
chr7:57090240-57090648       +     55  3.89e-04 AAGTATTTGT GCAGAG CATAATTAAA
chr5:8312867-8313135         -    140  3.89e-04 AATGCTTGTC GCAGAG TGACGTGCAC
chr2:12940823-12941147       +    225  3.89e-04 CAGAATTGCG GCAGAG ATGCCGCCGG
chr2:63161126-63161467       -    257  3.89e-04 TCCGAAAAGA GCAGAG AAGTTGTGAA
chr3:38341702-38342308       -    349  3.89e-04 CACCCGTCGA GCAGAG ACGAAAGTCG
chr4:57569210-57570109       -    150  3.89e-04 TCTTGCAAAG GCAGAG TTCAAGCCAT
chr5:71572237-71572536       -    152  3.89e-04 AGTCCACGAC GCAGAG CACATAGAGA
chr1:17817731-17818082       +    109  3.89e-04 GGCAAGTGTT GCAGAG GAAGGATCGG
chr1:17817731-17818082       +     25  3.89e-04 GGTCTCCGAT GCAGAG CTGATGTTTG
chr2:58956928-58957270       -    151  3.89e-04 AAAGAATCAA GCAGAG AGGCAAACTG
chr5:59518539-59519305       -    194  3.89e-04 TCATAGAATG GCAGAG GCAAATAGAG
chr6:61095312-61095623       -     87  3.89e-04 TCCGGGTTGA GCAGAG GCAGCACTGG
chr9:4768847-4769128         +    108  3.89e-04 CCTCGGCCTC GCAGAG GTGTATACAC
chr7:396156-396421           +     43  3.89e-04 GAAGAGGAGG GCAGAG AAGGCACACG
chr4:58598014-58598308       -    161  3.89e-04 GATCCTGGAT GCAGAG GAGGGAATGC
chr3:28848769-28853112       +   1392  3.89e-04 ACGGCAGTAA GCAGAG GTAGTACAAA
chr2:9834818-9835288         +    339  3.89e-04 TATATATAGC GCAGAG ATATACTTGA
chr2:49575532-49575882       +    290  3.89e-04 CGGGAAGAAA GCAGAG GCCGAAAGGG
chr8:3906228-3906545         +     15  3.89e-04 GCAATAAAGA GCAGAG CTCCAAATCT
chr4:49331657-49331930       +    117  3.89e-04 CAATACGTTC GCAGAG AATTTTATTA
chr1:70913981-70914389       -    147  3.89e-04 AGACGCCAAA GCAGAG AGCCAGAGAC
chr10:58062135-58062375      +     23  3.89e-04 CGCAGTCGGT GCAGAG TTTGATGATG
chr6:54246768-54247174       +    218  3.89e-04 TATTGCGCAG GCAGAG AGGCAACAGT
chr4:51711700-51711960       +    135  3.89e-04 CATCCCACTA GCAGAG CAGCGAGCAC
chr7:6010400-6010767         -    137  3.89e-04 GACGAATGGC GCAGAG ATGCTGTATG
chr6:55003462-55003900       +     33  3.89e-04 GCCTCGCCTC GCAGAG AGATTGTTCC
chr1:72845761-72846009       +    152  3.89e-04 CTCAGTCCTA GCAGAG TGAGTGGTGG
chr4:64899127-64899514       +     81  3.89e-04 TCAACACATT GCAGAG GTCTGAGTAA
chr3:59657884-59658443       -    310  3.89e-04 CGGACTTCTT GCAGAG TGGAACAATG
chr3:66279554-66280012       +    248  3.89e-04 CCCAGAGCAA GCAGAG CAGCTGCCAC
chr7:59290405-59290668       +    248  3.89e-04 ATTTTGAGAT GCAGAG AACAGAGATG
chr9:49820748-49821207       +    392  3.89e-04 TGCTGACCTG GCAGAG GATGAGATGG
chr2:77331213-77331454       -     83  3.89e-04 GGCACCATGC GCAGAG CTGTGCCTCT
chr3:58786471-58786909       -    119  3.89e-04 AGCAGATGGT GCAGAG TGAATGAGTG
chr1:11229848-11230200       -     17  3.89e-04 ATCCGGTCAG GCAGAG CAATTGCAAG
chr2:52233185-52233454       -    162  3.89e-04 TCATAGCTGG GCAGAG GAGTCGTTTG
chr1:80879626-80880418       +    665  3.89e-04 TACGGTAGGG GCAGAG GGAATTTCCG
chr4:57820623-57821101       +     75  3.89e-04 AACAAAGGAT GCAGAG CCCTGCGCAT
chr3:69278758-69279068       -    192  3.89e-04 GCGGATGTTT GCAGAG GCAAGATATT
chr6:3782517-3782890         -    252  3.89e-04 ATAAGGAGGT GCAGAG GTCCTCTAGA
chr9:4658614-4658892         +     15  3.89e-04 TAATAGAGAG GCAGAG CTCCTGCCAT
chr2:63551593-63551920       -    234  3.89e-04 GGCCTGTTGA GCAGAG CAGTGGGACG
chr8:4850349-4850746         +     58  3.89e-04 ATCGCGAGTT GCAGAG ATGAGAACCC
chr1:2521774-2522156         +    325  3.89e-04 GCCCAGGAGA GCAGAG CAGAGGCTGA
chr2:59731985-59732650       -    631  3.89e-04 CAAGCGGACG GCAGAG GCTAGCCATT
chr1:67630240-67630527       +    267  3.89e-04 TTGGTGAGTG GCAGAG AGTTTCACTA
chr5:58479550-58479805       -     56  3.89e-04 TTCTATCTAG GCAGAG CGTCCTACAG
chr7:6297093-6297630         -    147  3.89e-04 GAGAAGCTAT GCAGAG TCAGTTATTG
chr9:131375-131658           +    203  3.89e-04 ATATAATTAA GCAGAG CAGTAGAAGA
chr9:131375-131658           +     62  3.89e-04 AGGAGCTAGA GCAGAG GTGCAAAAAC
chr4:62977847-62978100       +    247  3.89e-04 GGGATCGCAG GCAGAG CT        
chr8:55488840-55489135       -    225  3.89e-04 AAGCTGGGTT GCAGAG GTGGCTGCTG
chr10:20278770-20279089      +    161  3.89e-04 TCATGCCTTG GCAGAG GCAAAAGCAA
chr3:3786235-3786541         -     92  3.89e-04 CGAATTGATG GCAGAG GCTGACCCCG
chr1:71172630-71172873       +    162  3.89e-04 CTGGAGACGA GCAGAG CTTGAGTGGG
chr2:1098378-1098667         -    206  3.89e-04 ATTCATGCAG GCAGAG TTGAGAAACG
chr8:60668744-60669116       +    258  3.89e-04 CCTTGAGGAG GCAGAG ATGGTGCGCC
chr9:53730058-53730309       -    167  3.89e-04 AAAGGAGCCG GCAGAG CCGGAGAAAA
chr2:72134430-72134669       -    133  3.89e-04 TGGTCTAGAT GCAGAG ACAGATCAGG
chr9:4153545-4153828         -    230  3.89e-04 GGGCATTCCG GCAGAG TTTGCAAATC
chr2:64761380-64761960       -    369  3.89e-04 TGATTATTTA GCAGAG TGATTCTACT
chr1:78903842-78904115       +    138  3.89e-04 GATACTGAAA GCAGAG AGTTAACAAC
chr1:74453011-74453260       +     10  3.89e-04  ACGCAGGGT GCAGAG GCACCGGACG
chr3:56608551-56608817       +     32  3.89e-04 GCAGGATGGA GCAGAG CAGCGCCCAC
chr1:1430645-1430936         +      8  3.89e-04    CAAGAAT GCAGAG AGCAATGCTG
chr5:61674680-61675091       +    231  3.89e-04 TGCAGATCAA GCAGAG ATATATAAGG
chr3:46815790-46816156       +    109  3.89e-04 ACACTGTCAA GCAGAG CATGAGGTTT
chr10:143823-144081          +     57  3.89e-04 ATGTCTTTTG GCAGAG TTATAGCAAA
chr8:5643308-5644179         +    665  3.89e-04 CATCAATAGG GCAGAG AATTCATAAA
chr2:27029412-27029656       +     72  3.89e-04 AACTAGCAGG GCAGAG GTGTGTCCCT
chr10:52453954-52454326      +    262  3.89e-04 GTAGAGTGGC GCAGAG CATTAGCGCG
chr7:54867799-54868070       -    255  3.89e-04 TCATTTTGGA GCAGAG CACAAGTCCG
chr1:7779339-7779644         +    280  3.89e-04 AAAACATGAT GCAGAG TATGACCTCC
chr3:59590105-59590471       +    237  3.89e-04 GTGGGCCAAG GCAGAG TCAAAAATGG
chr2:7314347-7314599         +     21  3.89e-04 TGGCAGTAGG GCAGAG GAAACAACAA
chr2:4511861-4512400         -     65  3.89e-04 GTCAATCTAC GCAGAG TGAATCGGTA
chr2:58073550-58073925       +    232  3.89e-04 ATGCATGTAT GCAGAG AAGGTTACAA
chr5:70802726-70803047       +     48  3.89e-04 AGCAACCATT GCAGAG CCGCGGGCCT
chr9:23448197-23448457       -    253  3.89e-04        TTT GCAGAG GCAAAGTCAT
chr2:18774790-18775414       -    118  3.89e-04 TGTGAATGTT GCAGAG GAGCGACCGC
chr7:59526654-59526972       -     44  3.89e-04 GTGGAGGAGG GCAGAG CAGAGAGCAC
chr2:60143359-60144090       +    297  3.89e-04 CACCCGGAAC GCAGAG AACGAATCTC
chr3:66312436-66312688       +    201  3.89e-04 GCTTGCACTT GCAGAG TTGCATCCGC
chr7:61375966-61376410       -    156  3.89e-04 GCTGGCAGTG GCAGAG AGGGCACCTC
--------------------------------------------------------------------------------

--------------------------------------------------------------------------------
	Motif GCARAG MEME-10 block diagrams
--------------------------------------------------------------------------------
SEQUENCE NAME            POSITION P-VALUE  MOTIF DIAGRAM
-------------            ----------------  -------------
chr6:52414587-52414923            0.00023  297_[-10]_34
chr6:50800643-50800890            0.00023  110_[+10]_64_[+10]_62
chr9:47026709-47027237            0.00023  476_[-10]_47
chr4:3739565-3739818              0.00023  18_[+10]_68_[+10]_156
chr3:70902304-70902571            0.00023  90_[+10]_172
chr3:71741034-71741365            0.00023  46_[-10]_280
chr5:5986814-5987126              0.00023  50_[+10]_257
chr6:49024148-49024518            0.00023  283_[-10]_82
chr9:5390289-5390641              0.00023  221_[-10]_126
chr10:54897315-54897750           0.00023  125_[-10]_24_[-10]_275
chr8:58507931-58508194            0.00023  70_[+10]_188
chr5:9059769-9060025              0.00023  152_[-10]_99
chr3:70813607-70814028            0.00023  290_[-10]_126
chr2:2157867-2158148              0.00023  132_[+10]_144
chr8:14283912-14284254            0.00023  97_[-10]_240
chr5:64543503-64543746            0.00023  46_[-10]_192
chr2:66662988-66663241            0.00023  131_[-10]_117
chr5:68876984-68877286            0.00023  22_[-10]_11_[-10]_258
chr5:7421735-7422100              0.00023  176_[+10]_184
chr4:66726460-66726816            0.00023  145_[-10]_206
chr3:38365016-38365344            0.00023  160_[+10]_163
chr3:38341702-38342308            0.00023  348_[-10]_36_[-10]_35_[-10]_170
chr4:57569210-57570109            0.00023  149_[-10]_[-10]_80_[+10]_31_[+10]_616
chr2:41733924-41734367            0.00023  398_[+10]_40
chr2:1105416-1105899              0.00023  203_[-10]_275
chr3:28859191-28861747            0.00023  1047_[+10]_1504
chr2:58956928-58957270            0.00023  150_[-10]_88_[+10]_93
chr9:6815761-6816004              0.00023  122_[+10]_116
chr7:7218616-7219352              0.00023  400_[+10]_331
chr6:49032967-49033806            0.00023  623_[-10]_211
chr5:58158101-58158547            0.00023  160_[+10]_281
chr4:7313610-7315654              0.00023  227_[+10]_1812
chr4:3371601-3371965              0.00023  26_[+10]_333
chr3:38371979-38373365            0.00023  167_[+10]_1214
chr3:38362306-38363677            0.00023  846_[+10]_520
chr3:38349177-38350203            0.00023  457_[-10]_564
chr3:38333209-38334102            0.00023  46_[-10]_842
chr3:28855074-28856541            0.00023  1143_[-10]_319
chr3:28848769-28853112            0.00023  836_[+10]_549_[+10]_159_[+10]_2241_
                                           [+10]_535
chr3:28845327-28847069            0.00023  402_[-10]_1335
chr3:28835749-28836477            0.00023  717_[-10]_6
chr3:25296573-25297129            0.00023  533_[-10]_18
chr3:9104174-9104663              0.00023  227_[+10]_257
chr10:60650277-60650516           0.00023  142_[+10]_26_[-10]_60
chr1:75695783-75696028            0.00023  63_[+10]_177
chr1:66276890-66277300            0.00023  284_[+10]_[-10]_115
chr4:38152213-38152493            0.00023  146_[-10]_129
chr7:64943751-64944052            0.00023  273_[-10]_23
chr10:8695385-8695668             0.00023  71_[-10]_207
chr9:56044584-56044830            0.00023  33_[-10]_208
chr3:54133535-54133845            0.00023  191_[-10]_114
chr7:29075330-29075645            0.00023  9_[+10]_301
chr10:53588805-53589118           0.00023  6_[-10]_302
chr8:54833114-54833415            0.00023  158_[+10]_138
chr10:2813420-2813710             0.00023  149_[+10]_136
chr4:4321792-4322048              0.00023  240_[+10]_11
chr3:58433597-58434021            0.00023  28_[+10]_391
chr4:3040667-3040960              0.00023  181_[+10]_73_[+10]_28
chr2:20116589-20116855            0.00023  134_[-10]_127
chr4:64899127-64899514            0.00023  80_[+10]_124_[-10]_172
chr10:47720276-47721102           0.00023  35_[+10]_786
chr8:7110958-7111315              0.00023  222_[+10]_130
chr2:47717897-47718155            0.00023  4_[-10]_249
chr2:9372693-9372952              0.00023  140_[-10]_12_[-10]_96
chr1:56291879-56292169            0.00023  155_[+10]_130
chr9:56540833-56541288            0.00023  301_[+10]_149
chr3:58823339-58823693            0.00023  334_[-10]_15
chr2:77331213-77331454            0.00023  82_[-10]_65_[-10]_14_[-10]_63
chr4:11199199-11199489            0.00023  67_[+10]_140_[-10]_72
chr2:67576344-67576622            0.00023  106_[-10]_167
chr5:53894388-53894978            0.00023  574_[-10]_11
chr5:71146454-71146736            0.00023  8_[-10]_115_[-10]_148
chr7:43544179-43544494            0.00023  194_[-10]_116
chr1:13342279-13342670            0.00023  291_[-10]_95
chr3:51227561-51227830            0.00023  141_[-10]_123
chr9:4658614-4658892              0.00023  14_[+10]_104_[+10]_149
chr9:5513305-5513565              0.00023  4_[-10]_251
chr2:4865222-4865508              0.00023  108_[+10]_173
chr7:11450431-11450718            0.00023  39_[-10]_243
chr1:70958034-70958339            0.00023  22_[-10]_278
chr4:49487872-49488142            0.00023  198_[+10]_67
chr4:64661240-64661537            0.00023  7_[+10]_221_[-10]_58
chr2:60581314-60581568            0.00023  4_[-10]_245
chr9:6354075-6354326              0.00023  103_[-10]_143
chr8:4850349-4850746              0.00023  57_[+10]_93_[-10]_236
chr3:3767651-3767963              0.00023  263_[-10]_44
chr9:35137493-35137807            0.00023  133_[-10]_93_[-10]_77
chr5:117550-117797                0.00023  65_[-10]_177
chr5:71143929-71144769            0.00023  91_[-10]_744
chr7:6297093-6297630              0.00023  146_[-10]_262_[-10]_109_[-10]_3
chr9:131375-131658                0.00023  61_[+10]_135_[+10]_26_[+10]_44
chr2:11180759-11181115            0.00023  139_[+10]_212
chr3:67633554-67633814            0.00023  129_[+10]_126
chr9:56136653-56137297            0.00023  213_[-10]_426
chr10:20278770-20279089           0.00023  160_[+10]_6_[+10]_133_[+10]_3
chr3:3786235-3786541              0.00023  71_[-10]_14_[-10]_210
chr10:10604169-10604550           0.00023  50_[+10]_169_[+10]_77_[+10]_1_[-10]_
                                           19_[+10]_36
chr10:56105695-56106046           0.00023  206_[+10]_140
chr8:61376543-61376794            0.00023  101_[+10]_42_[+10]_97
chr1:61979567-61979968            0.00023  290_[-10]_106
chr1:11785135-11785380            0.00023  126_[-10]_114
chr9:53730058-53730309            0.00023  166_[-10]_6_[-10]_68
chr10:50368528-50368834           0.00023  115_[+10]_186
chr9:42806395-42806659            0.00023  166_[-10]_93
chr1:4541949-4542336              0.00023  289_[+10]_93
chr2:4838084-4838379              0.00023  161_[-10]_129
chr1:68613633-68614050            0.00023  23_[-10]_389
chr9:4153545-4153828              0.00023  229_[-10]_29_[+10]_14
chr6:60554187-60554444            0.00023  154_[-10]_98
chr4:61703241-61703500            0.00023  200_[+10]_54
chr1:78903842-78904115            0.00023  137_[+10]_52_[+10]_73
chr2:72342274-72343070            0.00023  39_[-10]_752
chr2:68559077-68559362            0.00023  196_[-10]_84
chr2:7671716-7672256              0.00023  457_[+10]_78
chr4:55428414-55428660            0.00023  84_[-10]_60_[-10]_91
chr1:1430645-1430936              0.00023  7_[+10]_21_[-10]_252
chr5:61674680-61675091            0.00023  45_[-10]_179_[+10]_113_[-10]_57
chr9:5354644-5354902              0.00023  180_[-10]_73
chr3:57912425-57912667            0.00023  52_[+10]_185
chr1:1236205-1236448              0.00023  107_[-10]_131
chr8:47779641-47779906            0.00023  235_[-10]_25
chr7:13287871-13288311            0.00023  158_[-10]_44_[-10]_139_[+10]_82
chr6:2202935-2203392              0.00023  207_[-10]_245
chr8:50217549-50218123            0.00023  439_[+10]_130
chr4:9614113-9614364              0.00023  195_[-10]_51
chr10:52453954-52454326           0.00023  156_[+10]_99_[+10]_106
chr7:17089478-17089783            0.00023  212_[-10]_88
chr9:15391311-15391707            0.00023  215_[+10]_176
chr3:63274825-63275077            0.00023  220_[-10]_27
chr6:54697829-54698162            0.00023  286_[-10]_42
chr2:58073550-58073925            0.00023  231_[+10]_113_[-10]_20
chr9:23448197-23448457            0.00023  246_[-10]_[-10]_3
chr2:1225929-1226191              0.00023  117_[+10]_57_[-10]_77
chr5:16809883-16810122            0.00023  18_[+10]_216
chr3:66312436-66312688            0.00023  60_[+10]_34_[+10]_94_[+10]_47
chr9:17105010-17105263            0.00023  205_[+10]_43
chr5:67620052-67620323            0.00023  239_[-10]_27
chr4:66680585-66680881            0.00039  211_[-10]_80
chr1:24613134-24613543            0.00039  90_[+10]_314
chr10:5993207-5993471             0.00039  188_[+10]_71
chr6:43562361-43562682            0.00039  172_[+10]_144
chr1:3304120-3304527              0.00039  247_[-10]_155
chr5:316179-316436                0.00039  30_[-10]_222
chr3:10638881-10639177            0.00039  99_[-10]_192
chr3:51831591-51831832            0.00039  12_[+10]_224
chr3:28832050-28833729            0.00039  501_[+10]_730_[+10]_437
chr3:71857410-71857738            0.00039  100_[-10]_223
chr2:6403021-6403297              0.00039  109_[+10]_162
chr8:3896089-3896368              0.00039  54_[-10]_220
chr1:13855278-13855524            0.00039  96_[+10]_145
chr2:64619826-64620065            0.00039  78_[-10]_156
chr7:57090240-57090648            0.00039  54_[+10]_88_[+10]_255
chr5:8312867-8313135              0.00039  139_[-10]_124
chr2:12940823-12941147            0.00039  224_[+10]_95
chr2:63161126-63161467            0.00039  256_[-10]_80
chr5:71572237-71572536            0.00039  151_[-10]_143
chr1:17817731-17818082            0.00039  24_[+10]_78_[+10]_238
chr5:59518539-59519305            0.00039  193_[-10]_568
chr6:61095312-61095623            0.00039  86_[-10]_220
chr9:4768847-4769128              0.00039  107_[+10]_169
chr7:396156-396421                0.00039  42_[+10]_218
chr4:58598014-58598308            0.00039  160_[-10]_129
chr2:9834818-9835288              0.00039  338_[+10]_127
chr2:49575532-49575882            0.00039  289_[+10]_56
chr8:3906228-3906545              0.00039  14_[+10]_298
chr4:49331657-49331930            0.00039  116_[+10]_152
chr1:70913981-70914389            0.00039  146_[-10]_257
chr10:58062135-58062375           0.00039  22_[+10]_213
chr6:54246768-54247174            0.00039  217_[+10]_184
chr4:51711700-51711960            0.00039  134_[+10]_121
chr7:6010400-6010767              0.00039  136_[-10]_226
chr6:55003462-55003900            0.00039  32_[+10]_401
chr1:72845761-72846009            0.00039  151_[+10]_92
chr3:59657884-59658443            0.00039  309_[-10]_245
chr3:66279554-66280012            0.00039  247_[+10]_206
chr7:59290405-59290668            0.00039  247_[+10]_11
chr9:49820748-49821207            0.00039  391_[+10]_63
chr3:58786471-58786909            0.00039  118_[-10]_315
chr1:11229848-11230200            0.00039  16_[-10]_331
chr2:52233185-52233454            0.00039  161_[-10]_103
chr1:80879626-80880418            0.00039  664_[+10]_123
chr4:57820623-57821101            0.00039  74_[+10]_399
chr3:69278758-69279068            0.00039  191_[-10]_114
chr6:3782517-3782890              0.00039  251_[-10]_117
chr2:63551593-63551920            0.00039  233_[-10]_89
chr1:2521774-2522156              0.00039  324_[+10]_53
chr2:59731985-59732650            0.00039  630_[-10]_30
chr1:67630240-67630527            0.00039  266_[+10]_16
chr5:58479550-58479805            0.00039  55_[-10]_195
chr4:62977847-62978100            0.00039  246_[+10]_2
chr8:55488840-55489135            0.00039  224_[-10]_66
chr1:71172630-71172873            0.00039  161_[+10]_77
chr2:1098378-1098667              0.00039  205_[-10]_79
chr8:60668744-60669116            0.00039  257_[+10]_110
chr2:72134430-72134669            0.00039  132_[-10]_102
chr2:64761380-64761960            0.00039  368_[-10]_207
chr1:74453011-74453260            0.00039  9_[+10]_235
chr3:56608551-56608817            0.00039  31_[+10]_230
chr3:46815790-46816156            0.00039  108_[+10]_253
chr10:143823-144081               0.00039  56_[+10]_197
chr8:5643308-5644179              0.00039  664_[+10]_202
chr2:27029412-27029656            0.00039  71_[+10]_168
chr7:54867799-54868070            0.00039  254_[-10]_12
chr1:7779339-7779644              0.00039  279_[+10]_21
chr3:59590105-59590471            0.00039  236_[+10]_125
chr2:7314347-7314599              0.00039  20_[+10]_227
chr2:4511861-4512400              0.00039  64_[-10]_470
chr5:70802726-70803047            0.00039  47_[+10]_269
chr2:18774790-18775414            0.00039  117_[-10]_502
chr7:59526654-59526972            0.00039  43_[-10]_270
chr2:60143359-60144090            0.00039  296_[+10]_430
chr7:61375966-61376410            0.00039  155_[-10]_284
--------------------------------------------------------------------------------

--------------------------------------------------------------------------------
	Motif GCARAG MEME-10 in BLOCKS format
--------------------------------------------------------------------------------
BL   MOTIF GCARAG width=6 seqs=268
chr6:52414587-52414923   (  298) GCAAAG  1 
chr6:50800643-50800890   (  111) GCAAAG  1 
chr9:47026709-47027237   (  477) GCAAAG  1 
chr4:3739565-3739818     (   93) GCAAAG  1 
chr4:3739565-3739818     (   19) GCAAAG  1 
chr3:70902304-70902571   (   91) GCAAAG  1 
chr3:71741034-71741365   (   47) GCAAAG  1 
chr5:5986814-5987126     (   51) GCAAAG  1 
chr6:49024148-49024518   (  284) GCAAAG  1 
chr9:5390289-5390641     (  222) GCAAAG  1 
chr10:54897315-54897750  (  156) GCAAAG  1 
chr8:58507931-58508194   (   71) GCAAAG  1 
chr5:9059769-9060025     (  153) GCAAAG  1 
chr3:70813607-70814028   (  291) GCAAAG  1 
chr2:2157867-2158148     (  133) GCAAAG  1 
chr8:14283912-14284254   (   98) GCAAAG  1 
chr5:64543503-64543746   (   47) GCAAAG  1 
chr2:66662988-66663241   (  132) GCAAAG  1 
chr5:68876984-68877286   (   40) GCAAAG  1 
chr5:68876984-68877286   (   23) GCAAAG  1 
chr5:7421735-7422100     (  177) GCAAAG  1 
chr4:66726460-66726816   (  146) GCAAAG  1 
chr3:38365016-38365344   (  161) GCAAAG  1 
chr3:38341702-38342308   (  432) GCAAAG  1 
chr3:38341702-38342308   (  391) GCAAAG  1 
chr4:57569210-57570109   (  279) GCAAAG  1 
chr4:57569210-57570109   (  242) GCAAAG  1 
chr4:57569210-57570109   (  156) GCAAAG  1 
chr2:41733924-41734367   (  399) GCAAAG  1 
chr2:1105416-1105899     (  204) GCAAAG  1 
chr3:28859191-28861747   ( 1048) GCAAAG  1 
chr2:58956928-58957270   (  245) GCAAAG  1 
chr9:6815761-6816004     (  123) GCAAAG  1 
chr7:7218616-7219352     (  401) GCAAAG  1 
chr6:49032967-49033806   (  624) GCAAAG  1 
chr5:58158101-58158547   (  161) GCAAAG  1 
chr4:7313610-7315654     (  228) GCAAAG  1 
chr4:3371601-3371965     (   27) GCAAAG  1 
chr3:38371979-38373365   (  168) GCAAAG  1 
chr3:38362306-38363677   (  847) GCAAAG  1 
chr3:38349177-38350203   (  458) GCAAAG  1 
chr3:38333209-38334102   (   47) GCAAAG  1 
chr3:28855074-28856541   ( 1144) GCAAAG  1 
chr3:28848769-28853112   ( 3804) GCAAAG  1 
chr3:28848769-28853112   ( 1557) GCAAAG  1 
chr3:28848769-28853112   (  837) GCAAAG  1 
chr3:28845327-28847069   (  403) GCAAAG  1 
chr3:28835749-28836477   (  718) GCAAAG  1 
chr3:25296573-25297129   (  534) GCAAAG  1 
chr3:9104174-9104663     (  228) GCAAAG  1 
chr10:60650277-60650516  (  175) GCAAAG  1 
chr10:60650277-60650516  (  143) GCAAAG  1 
chr1:75695783-75696028   (   64) GCAAAG  1 
chr1:66276890-66277300   (  291) GCAAAG  1 
chr1:66276890-66277300   (  285) GCAAAG  1 
chr4:38152213-38152493   (  147) GCAAAG  1 
chr7:64943751-64944052   (  274) GCAAAG  1 
chr10:8695385-8695668    (   72) GCAAAG  1 
chr9:56044584-56044830   (   34) GCAAAG  1 
chr3:54133535-54133845   (  192) GCAAAG  1 
chr7:29075330-29075645   (   10) GCAAAG  1 
chr10:53588805-53589118  (    7) GCAAAG  1 
chr8:54833114-54833415   (  159) GCAAAG  1 
chr10:2813420-2813710    (  150) GCAAAG  1 
chr4:4321792-4322048     (  241) GCAAAG  1 
chr3:58433597-58434021   (   29) GCAAAG  1 
chr4:3040667-3040960     (  261) GCAAAG  1 
chr4:3040667-3040960     (  182) GCAAAG  1 
chr2:20116589-20116855   (  135) GCAAAG  1 
chr4:64899127-64899514   (  211) GCAAAG  1 
chr10:47720276-47721102  (   36) GCAAAG  1 
chr8:7110958-7111315     (  223) GCAAAG  1 
chr2:47717897-47718155   (    5) GCAAAG  1 
chr2:9372693-9372952     (  159) GCAAAG  1 
chr2:9372693-9372952     (  141) GCAAAG  1 
chr1:56291879-56292169   (  156) GCAAAG  1 
chr9:56540833-56541288   (  302) GCAAAG  1 
chr3:58823339-58823693   (  335) GCAAAG  1 
chr2:77331213-77331454   (  174) GCAAAG  1 
chr2:77331213-77331454   (  154) GCAAAG  1 
chr4:11199199-11199489   (  214) GCAAAG  1 
chr4:11199199-11199489   (   68) GCAAAG  1 
chr2:67576344-67576622   (  107) GCAAAG  1 
chr5:53894388-53894978   (  575) GCAAAG  1 
chr5:71146454-71146736   (  130) GCAAAG  1 
chr5:71146454-71146736   (    9) GCAAAG  1 
chr7:43544179-43544494   (  195) GCAAAG  1 
chr1:13342279-13342670   (  292) GCAAAG  1 
chr3:51227561-51227830   (  142) GCAAAG  1 
chr9:4658614-4658892     (  125) GCAAAG  1 
chr9:5513305-5513565     (    5) GCAAAG  1 
chr2:4865222-4865508     (  109) GCAAAG  1 
chr7:11450431-11450718   (   40) GCAAAG  1 
chr1:70958034-70958339   (   23) GCAAAG  1 
chr4:49487872-49488142   (  199) GCAAAG  1 
chr4:64661240-64661537   (  235) GCAAAG  1 
chr4:64661240-64661537   (    8) GCAAAG  1 
chr2:60581314-60581568   (    5) GCAAAG  1 
chr9:6354075-6354326     (  104) GCAAAG  1 
chr8:4850349-4850746     (  157) GCAAAG  1 
chr3:3767651-3767963     (  264) GCAAAG  1 
chr9:35137493-35137807   (  233) GCAAAG  1 
chr9:35137493-35137807   (  134) GCAAAG  1 
chr5:117550-117797       (   66) GCAAAG  1 
chr5:71143929-71144769   (   92) GCAAAG  1 
chr7:6297093-6297630     (  530) GCAAAG  1 
chr7:6297093-6297630     (  415) GCAAAG  1 
chr9:131375-131658       (  235) GCAAAG  1 
chr2:11180759-11181115   (  140) GCAAAG  1 
chr3:67633554-67633814   (  130) GCAAAG  1 
chr9:56136653-56137297   (  214) GCAAAG  1 
chr10:20278770-20279089  (  312) GCAAAG  1 
chr10:20278770-20279089  (  173) GCAAAG  1 
chr3:3786235-3786541     (   72) GCAAAG  1 
chr10:10604169-10604550  (  341) GCAAAG  1 
chr10:10604169-10604550  (  316) GCAAAG  1 
chr10:10604169-10604550  (  309) GCAAAG  1 
chr10:10604169-10604550  (  226) GCAAAG  1 
chr10:10604169-10604550  (   51) GCAAAG  1 
chr10:56105695-56106046  (  207) GCAAAG  1 
chr8:61376543-61376794   (  150) GCAAAG  1 
chr8:61376543-61376794   (  102) GCAAAG  1 
chr1:61979567-61979968   (  291) GCAAAG  1 
chr1:11785135-11785380   (  127) GCAAAG  1 
chr9:53730058-53730309   (  179) GCAAAG  1 
chr10:50368528-50368834  (  116) GCAAAG  1 
chr9:42806395-42806659   (  167) GCAAAG  1 
chr1:4541949-4542336     (  290) GCAAAG  1 
chr2:4838084-4838379     (  162) GCAAAG  1 
chr1:68613633-68614050   (   24) GCAAAG  1 
chr9:4153545-4153828     (  265) GCAAAG  1 
chr6:60554187-60554444   (  155) GCAAAG  1 
chr4:61703241-61703500   (  201) GCAAAG  1 
chr1:78903842-78904115   (  196) GCAAAG  1 
chr2:72342274-72343070   (   40) GCAAAG  1 
chr2:68559077-68559362   (  197) GCAAAG  1 
chr2:7671716-7672256     (  458) GCAAAG  1 
chr4:55428414-55428660   (  151) GCAAAG  1 
chr4:55428414-55428660   (   85) GCAAAG  1 
chr1:1430645-1430936     (   35) GCAAAG  1 
chr5:61674680-61675091   (  350) GCAAAG  1 
chr5:61674680-61675091   (   46) GCAAAG  1 
chr9:5354644-5354902     (  181) GCAAAG  1 
chr3:57912425-57912667   (   53) GCAAAG  1 
chr1:1236205-1236448     (  108) GCAAAG  1 
chr8:47779641-47779906   (  236) GCAAAG  1 
chr7:13287871-13288311   (  354) GCAAAG  1 
chr7:13287871-13288311   (  209) GCAAAG  1 
chr7:13287871-13288311   (  159) GCAAAG  1 
chr6:2202935-2203392     (  208) GCAAAG  1 
chr8:50217549-50218123   (  440) GCAAAG  1 
chr4:9614113-9614364     (  196) GCAAAG  1 
chr10:52453954-52454326  (  157) GCAAAG  1 
chr7:17089478-17089783   (  213) GCAAAG  1 
chr9:15391311-15391707   (  216) GCAAAG  1 
chr3:63274825-63275077   (  221) GCAAAG  1 
chr6:54697829-54698162   (  287) GCAAAG  1 
chr2:58073550-58073925   (  351) GCAAAG  1 
chr9:23448197-23448457   (  247) GCAAAG  1 
chr2:1225929-1226191     (  181) GCAAAG  1 
chr2:1225929-1226191     (  118) GCAAAG  1 
chr5:16809883-16810122   (   19) GCAAAG  1 
chr3:66312436-66312688   (  101) GCAAAG  1 
chr3:66312436-66312688   (   61) GCAAAG  1 
chr9:17105010-17105263   (  206) GCAAAG  1 
chr5:67620052-67620323   (  240) GCAAAG  1 
chr4:66680585-66680881   (  212) GCAGAG  1 
chr6:50800643-50800890   (  181) GCAGAG  1 
chr1:24613134-24613543   (   91) GCAGAG  1 
chr10:5993207-5993471    (  189) GCAGAG  1 
chr6:43562361-43562682   (  173) GCAGAG  1 
chr10:54897315-54897750  (  126) GCAGAG  1 
chr1:3304120-3304527     (  248) GCAGAG  1 
chr5:316179-316436       (   31) GCAGAG  1 
chr3:10638881-10639177   (  100) GCAGAG  1 
chr3:51831591-51831832   (   13) GCAGAG  1 
chr3:28832050-28833729   ( 1238) GCAGAG  1 
chr3:28832050-28833729   (  502) GCAGAG  1 
chr3:71857410-71857738   (  101) GCAGAG  1 
chr2:6403021-6403297     (  110) GCAGAG  1 
chr8:3896089-3896368     (   55) GCAGAG  1 
chr1:13855278-13855524   (   97) GCAGAG  1 
chr2:64619826-64620065   (   79) GCAGAG  1 
chr7:57090240-57090648   (  149) GCAGAG  1 
chr7:57090240-57090648   (   55) GCAGAG  1 
chr5:8312867-8313135     (  140) GCAGAG  1 
chr2:12940823-12941147   (  225) GCAGAG  1 
chr2:63161126-63161467   (  257) GCAGAG  1 
chr3:38341702-38342308   (  349) GCAGAG  1 
chr4:57569210-57570109   (  150) GCAGAG  1 
chr5:71572237-71572536   (  152) GCAGAG  1 
chr1:17817731-17818082   (  109) GCAGAG  1 
chr1:17817731-17818082   (   25) GCAGAG  1 
chr2:58956928-58957270   (  151) GCAGAG  1 
chr5:59518539-59519305   (  194) GCAGAG  1 
chr6:61095312-61095623   (   87) GCAGAG  1 
chr9:4768847-4769128     (  108) GCAGAG  1 
chr7:396156-396421       (   43) GCAGAG  1 
chr4:58598014-58598308   (  161) GCAGAG  1 
chr3:28848769-28853112   ( 1392) GCAGAG  1 
chr2:9834818-9835288     (  339) GCAGAG  1 
chr2:49575532-49575882   (  290) GCAGAG  1 
chr8:3906228-3906545     (   15) GCAGAG  1 
chr4:49331657-49331930   (  117) GCAGAG  1 
chr1:70913981-70914389   (  147) GCAGAG  1 
chr10:58062135-58062375  (   23) GCAGAG  1 
chr6:54246768-54247174   (  218) GCAGAG  1 
chr4:51711700-51711960   (  135) GCAGAG  1 
chr7:6010400-6010767     (  137) GCAGAG  1 
chr6:55003462-55003900   (   33) GCAGAG  1 
chr1:72845761-72846009   (  152) GCAGAG  1 
chr4:64899127-64899514   (   81) GCAGAG  1 
chr3:59657884-59658443   (  310) GCAGAG  1 
chr3:66279554-66280012   (  248) GCAGAG  1 
chr7:59290405-59290668   (  248) GCAGAG  1 
chr9:49820748-49821207   (  392) GCAGAG  1 
chr2:77331213-77331454   (   83) GCAGAG  1 
chr3:58786471-58786909   (  119) GCAGAG  1 
chr1:11229848-11230200   (   17) GCAGAG  1 
chr2:52233185-52233454   (  162) GCAGAG  1 
chr1:80879626-80880418   (  665) GCAGAG  1 
chr4:57820623-57821101   (   75) GCAGAG  1 
chr3:69278758-69279068   (  192) GCAGAG  1 
chr6:3782517-3782890     (  252) GCAGAG  1 
chr9:4658614-4658892     (   15) GCAGAG  1 
chr2:63551593-63551920   (  234) GCAGAG  1 
chr8:4850349-4850746     (   58) GCAGAG  1 
chr1:2521774-2522156     (  325) GCAGAG  1 
chr2:59731985-59732650   (  631) GCAGAG  1 
chr1:67630240-67630527   (  267) GCAGAG  1 
chr5:58479550-58479805   (   56) GCAGAG  1 
chr7:6297093-6297630     (  147) GCAGAG  1 
chr9:131375-131658       (  203) GCAGAG  1 
chr9:131375-131658       (   62) GCAGAG  1 
chr4:62977847-62978100   (  247) GCAGAG  1 
chr8:55488840-55489135   (  225) GCAGAG  1 
chr10:20278770-20279089  (  161) GCAGAG  1 
chr3:3786235-3786541     (   92) GCAGAG  1 
chr1:71172630-71172873   (  162) GCAGAG  1 
chr2:1098378-1098667     (  206) GCAGAG  1 
chr8:60668744-60669116   (  258) GCAGAG  1 
chr9:53730058-53730309   (  167) GCAGAG  1 
chr2:72134430-72134669   (  133) GCAGAG  1 
chr9:4153545-4153828     (  230) GCAGAG  1 
chr2:64761380-64761960   (  369) GCAGAG  1 
chr1:78903842-78904115   (  138) GCAGAG  1 
chr1:74453011-74453260   (   10) GCAGAG  1 
chr3:56608551-56608817   (   32) GCAGAG  1 
chr1:1430645-1430936     (    8) GCAGAG  1 
chr5:61674680-61675091   (  231) GCAGAG  1 
chr3:46815790-46816156   (  109) GCAGAG  1 
chr10:143823-144081      (   57) GCAGAG  1 
chr8:5643308-5644179     (  665) GCAGAG  1 
chr2:27029412-27029656   (   72) GCAGAG  1 
chr10:52453954-52454326  (  262) GCAGAG  1 
chr7:54867799-54868070   (  255) GCAGAG  1 
chr1:7779339-7779644     (  280) GCAGAG  1 
chr3:59590105-59590471   (  237) GCAGAG  1 
chr2:7314347-7314599     (   21) GCAGAG  1 
chr2:4511861-4512400     (   65) GCAGAG  1 
chr2:58073550-58073925   (  232) GCAGAG  1 
chr5:70802726-70803047   (   48) GCAGAG  1 
chr9:23448197-23448457   (  253) GCAGAG  1 
chr2:18774790-18775414   (  118) GCAGAG  1 
chr7:59526654-59526972   (   44) GCAGAG  1 
chr2:60143359-60144090   (  297) GCAGAG  1 
chr3:66312436-66312688   (  201) GCAGAG  1 
chr7:61375966-61376410   (  156) GCAGAG  1 
//

--------------------------------------------------------------------------------

--------------------------------------------------------------------------------
	Motif GCARAG MEME-10 position-specific scoring matrix
--------------------------------------------------------------------------------
log-odds matrix: alength= 4 w= 6 n= 269849 bayes= 8.6169 E= 1.2e-168 
 -1471  -1471    225  -1471 
 -1471    225  -1471  -1471 
   179  -1471  -1471  -1471 
   110  -1471     86  -1471 
   179  -1471  -1471  -1471 
 -1471  -1471    225  -1471 
--------------------------------------------------------------------------------

--------------------------------------------------------------------------------
	Motif GCARAG MEME-10 position-specific probability matrix
--------------------------------------------------------------------------------
letter-probability matrix: alength= 4 w= 6 nsites= 268 E= 1.2e-168 
 0.000000  0.000000  1.000000  0.000000 
 0.000000  1.000000  0.000000  0.000000 
 1.000000  0.000000  0.000000  0.000000 
 0.619403  0.000000  0.380597  0.000000 
 1.000000  0.000000  0.000000  0.000000 
 0.000000  0.000000  1.000000  0.000000 
--------------------------------------------------------------------------------

--------------------------------------------------------------------------------
	Motif GCARAG MEME-10 regular expression
--------------------------------------------------------------------------------
GCA[AG]AG
--------------------------------------------------------------------------------


Time 5513.30 secs.

********************************************************************************


********************************************************************************
MOTIF AGAAGG MEME-11	width =   6  sites = 149  llr = 1251  p-value = 2.5e-098  E-value = 2.5e-098
********************************************************************************
--------------------------------------------------------------------------------
	Motif AGAAGG MEME-11 Description
--------------------------------------------------------------------------------
Simplified        A  a:aa::
pos.-specific     C  ::::::
probability       G  :a::aa
matrix            T  ::::::

         bits    2.3  *  **
                 2.0  *  **
                 1.8 ******
                 1.6 ******
Relative         1.4 ******
Entropy          1.1 ******
(12.1 bits)      0.9 ******
                 0.7 ******
                 0.5 ******
                 0.2 ******
                 0.0 ------

Multilevel           AGAAGG
consensus                  
sequence                   
                           
--------------------------------------------------------------------------------

--------------------------------------------------------------------------------
	Motif AGAAGG MEME-11 sites sorted by position p-value
--------------------------------------------------------------------------------
Sequence name            Strand  Start   P-value             Site 
-------------            ------  ----- ---------            ------
chr7:51444854-51445115       -    162  2.26e-04 GTTTCCAGGC AGAAGG ATAGGTACCA
chr10:45612772-45613023      -     18  2.26e-04 GGAACTGCTT AGAAGG GTCAATACCA
chr8:2563428-2563981         +    471  2.26e-04 TAATAGAAAT AGAAGG AAGGATAAAA
chr5:9954977-9955349         +    366  2.26e-04 CCACTTTTAG AGAAGG CC        
chr5:9954977-9955349         +    239  2.26e-04 GTATATTTTG AGAAGG GATTTGAGGT
chr2:41901218-41901582       +    282  2.26e-04 CTGAATTTCT AGAAGG GACATAGCCA
chr6:49024148-49024518       -    222  2.26e-04 TTGGGAATAC AGAAGG ACAGTGCAAA
chr1:3630032-3630401         +    175  2.26e-04 GGAAGTCTGA AGAAGG CAACTGAGTC
chr1:24613134-24613543       -    331  2.26e-04 TTTTTGTGGG AGAAGG TGACAGTATT
chr2:23047981-23048379       +    342  2.26e-04 AGGACGATAG AGAAGG CTCACCATGC
chr2:45782480-45782781       +    135  2.26e-04 AGCTAGATGG AGAAGG CAAAATGTGT
chr2:69859719-69860081       +     38  2.26e-04 CTCATCGACA AGAAGG CGTGGCCGTA
chr4:67541278-67541714       +    259  2.26e-04 GGGTGTGTCC AGAAGG CACCTGGAGC
chr8:3634697-3635373         +    294  2.26e-04 CATTTGGCTT AGAAGG AAACTCAAAA
chr8:3634697-3635373         -    105  2.26e-04 CTCATAAATC AGAAGG CTACTAGAAG
chr10:17569269-17569523      +     92  2.26e-04 GTTTCAAGCC AGAAGG TTCTGTAGAC
chr1:8363936-8364206         -    229  2.26e-04 CGGCAGGGGC AGAAGG AGAGCGAAAG
chr7:64393473-64393740       -    101  2.26e-04 TGGTTGCGTA AGAAGG CGATGAAATG
chr7:63028755-63029149       +    345  2.26e-04 GAAAATTTCA AGAAGG CTTTCTTAAC
chr6:59381247-59381658       -    396  2.26e-04 TGGGTTTCAA AGAAGG TCTGCCATCA
chr8:14283912-14284254       +    249  2.26e-04 CGGCTGGAAG AGAAGG CCACAACCCG
chr4:4499950-4500240         -    132  2.26e-04 CATTCTAAGG AGAAGG AGAAGAGCAA
chr3:10638881-10639177       -     52  2.26e-04 CTTTCAAAGA AGAAGG CTTTTTTCGA
chr5:11123060-11123342       +     58  2.26e-04 CAGCAATGCT AGAAGG GACCTCAAGG
chr1:6587033-6587321         +    123  2.26e-04 TAGGAGTCGC AGAAGG ATAACACGGT
chr3:38377027-38377831       +    501  2.26e-04 TGTTCCTAAG AGAAGG AATTTGTCCA
chr3:38377027-38377831       +    380  2.26e-04 GACAAGCTGT AGAAGG TATTGCGAGA
chr1:73332871-73333526       -    336  2.26e-04 CAGAACAGTG AGAAGG TGTCCCCTAG
chr2:64619826-64620065       +     13  2.26e-04 GACCTCCTGA AGAAGG CGGTCACATC
chr4:11817922-11818419       +    486  2.26e-04 TTTGGGCTTT AGAAGG ATTTGGT   
chr1:64267735-64267976       -     76  2.26e-04 GATGGGTTGA AGAAGG CTGATAAGAT
chr1:64267735-64267976       -     37  2.26e-04 GGGCAGCCAG AGAAGG CCGCCTTTGA
chr4:1766710-1766965         -    124  2.26e-04 GTATCACTGT AGAAGG CAGTCGACAC
chr9:54777656-54777899       -    233  2.26e-04     CTTTAG AGAAGG GAAAACATAT
chr4:66726460-66726816       +    351  2.26e-04 CCTCTCTCTT AGAAGG G         
chr4:2314822-2315119         -    237  2.26e-04 GCTGCCGACA AGAAGG AGAAAGAAGA
chr3:38341702-38342308       -    383  2.26e-04 GTGCAAAGGC AGAAGG GAGCTTGACT
chr10:59947784-59948067      -     43  2.26e-04 TGAAGGTAGG AGAAGG ATAGAGATTG
chr2:1105416-1105899         -    438  2.26e-04 AGCTCCAAGC AGAAGG TGCCAGATGA
chr3:28859191-28861747       +   1979  2.26e-04 AGACTGGATT AGAAGG ATCCGTTATT
chr3:28859191-28861747       +    671  2.26e-04 CTTGAAGAAT AGAAGG ATAGAAACAA
chr3:28859191-28861747       -     97  2.26e-04 GATGGCTCAG AGAAGG AATATGGGAC
chr5:59518539-59519305       -     93  2.26e-04 AAGAATCAAT AGAAGG AGAATCGGAC
chr1:69166576-69167067       -    253  2.26e-04 AATAGATAAT AGAAGG CTTGTTATTT
chr9:4768847-4769128         -    196  2.26e-04 GGCCGGGCCC AGAAGG AGTACTCGAG
chr8:51280296-51280639       -      9  2.26e-04 GAAATACAGA AGAAGG CAATGTGC  
chr7:396156-396421           -    241  2.26e-04 AGGAGGAGGA AGAAGG AGGAGGGCGG
chr6:49032967-49033806       +    415  2.26e-04 TAGAAAAATT AGAAGG AACCTAGAAT
chr5:56293452-56293930       -    222  2.26e-04 CATAATCAAT AGAAGG ATAGCATGTG
chr5:7088596-7089158         +    111  2.26e-04 TTACAATTTT AGAAGG TAACTAGTAC
chr4:7313610-7315654         +   2018  2.26e-04 TGTTTTACCG AGAAGG TCTACGGTTC
chr4:7313610-7315654         +   1011  2.26e-04 GAAAAAGGAA AGAAGG GTAGAAAAAG
chr4:3371601-3371965         -    281  2.26e-04 CGCAGGCCAG AGAAGG CCAAACAAAA
chr3:38373618-38374741       -    199  2.26e-04 AAATAAATAA AGAAGG GCAGTGGGGA
chr3:38371979-38373365       +   1109  2.26e-04 GGTACCATAT AGAAGG GGCCATAAAC
chr3:28855074-28856541       -    795  2.26e-04 CATAGATAAA AGAAGG GGAATATTGA
chr3:28848769-28853112       -   4133  2.26e-04 TTAGAGATAA AGAAGG ACGCGAGCTT
chr3:28848769-28853112       -    798  2.26e-04 TCGGAGTAAA AGAAGG GATCTAAGGA
chr3:28835749-28836477       -    590  2.26e-04 GCTGAGGAGA AGAAGG TTCCTTTTGG
chr3:25296573-25297129       -    200  2.26e-04 GAAAAAAGAA AGAAGG ATTGATTTGC
chr2:4210589-4212215         -    618  2.26e-04 GATCTCAAAG AGAAGG AAGAGATCTT
chr10:58388108-58388609      +    110  2.26e-04 CGCTAGCGCA AGAAGG TTAATTCTGA
chr10:54429970-54430820      +    516  2.26e-04 TCTTATTACG AGAAGG GGTCATTCGA
chr1:71008520-71008886       -    143  2.26e-04 AAGGGGGAGA AGAAGG AAGAAGGAAG
chr1:71008520-71008886       -    136  2.26e-04 AGAAGAAGGA AGAAGG AAGAAGCAGG
chr1:66276890-66277300       -    394  2.26e-04 TGCGAGCACA AGAAGG CGCGCTAGCT
chr1:58111088-58111960       -    760  2.26e-04 ACTTAGCTAT AGAAGG TTAGGGAGGA
chr1:58111088-58111960       -    388  2.26e-04 CTTTTGGGGG AGAAGG ATGGATTGTT
chr1:53985756-53986162       -    144  2.26e-04 ATCGAGAGTG AGAAGG CAGACGGACG
chr8:12099590-12099897       +    178  2.26e-04 ATACATATAT AGAAGG TAGAATAACT
chr3:38378302-38378694       -    167  2.26e-04 TTTCAGGGTA AGAAGG GGTAGAGAAA
chr3:54133535-54133845       -    268  2.26e-04 TAACTTCGGG AGAAGG GGTGCCCCCT
chr7:29075330-29075645       +    148  2.26e-04 TACACAAGCA AGAAGG TAACTAGCAA
chr3:28857079-28858925       -   1397  2.26e-04 GTATACACGA AGAAGG TATGATAGGA
chr9:58422068-58422443       -     37  2.26e-04 TAAAAAATGT AGAAGG TTCGCAGACC
chr1:5966303-5966573         +     88  2.26e-04 CCATCAAGGC AGAAGG AGGCAACCAC
chr6:44374299-44374575       +     42  2.26e-04 CTAGCCGAGC AGAAGG CGTCGCTAGT
chr2:61558158-61558402       +    131  2.26e-04 CCCTGATCCC AGAAGG ACTGCTGCCG
chr4:13039652-13039916       +    146  2.26e-04 CAGTTGTTTT AGAAGG CGCTTTTCAT
chr4:4321792-4322048         +     58  2.26e-04 ATGGATAACG AGAAGG CGTTTAACAA
chr7:60673502-60673761       +     78  2.26e-04 ACTTATTAAA AGAAGG ATATCGAACA
chr5:66228169-66228809       -    535  2.26e-04 TGATCACCAG AGAAGG TAAGCTAGAT
chr4:64899127-64899514       +    261  2.26e-04 TTCTTAATAC AGAAGG CCTGCAATCA
chr7:65409350-65409651       +    278  2.26e-04 CTGACCCGTC AGAAGG GGACCCAACC
chr7:65409350-65409651       +    182  2.26e-04 GAATCCCCCA AGAAGG GTCAGAATGG
chr10:47720276-47721102      +     91  2.26e-04 TTATCGAATG AGAAGG AGAACAAGAT
chr9:49262638-49262889       -    123  2.26e-04 CTAGAATTTT AGAAGG TGGTTGTATT
chr2:70031195-70031485       -    121  2.26e-04 CTTAATTACA AGAAGG TACTGCGTGG
chr9:52185443-52185708       -      1  2.26e-04 ACCTTCGTTG AGAAGG           
chr1:5253010-5253276         -    248  2.26e-04 CAGCAGACCA AGAAGG TTGTAGAGGA
chr2:4294109-4294513         +    373  2.26e-04 AAACTACAAA AGAAGG CCACACTCCC
chr4:57820623-57821101       -    470  2.26e-04       GATT AGAAGG CAAGACGGCA
chr4:57820623-57821101       -    316  2.26e-04 GCTCGCTAAA AGAAGG CAAACCTTGA
chr4:57820623-57821101       +     26  2.26e-04 CCGGAAATCA AGAAGG TACTCAGAGC
chr7:59892843-59893105       -     23  2.26e-04 TACTATGTAT AGAAGG GAGAAGCCAT
chr10:4928559-4928904        -    267  2.26e-04 AGTTTGCCAT AGAAGG GGTTTGCTGA
chr4:49487872-49488142       -     55  2.26e-04 AAACATGGCT AGAAGG GCGGAACACC
chr1:71444885-71445170       +     68  2.26e-04 TGTTCCCACA AGAAGG TCAAAGAGGA
chr6:57343747-57344122       -    132  2.26e-04 ATCGACAAGG AGAAGG GTAGATCTAG
chr6:44812584-44812922       -    143  2.26e-04 AGGAAGACAA AGAAGG TTTCCGAAGA
chr9:35137493-35137807       +    152  2.26e-04 TGGCAAAAAG AGAAGG AGCTCTTCTT
chr1:1172440-1172699         +    166  2.26e-04 AATATTGAGG AGAAGG CTCAGGGTAA
chr5:117550-117797           -    167  2.26e-04 CATAAGAGGG AGAAGG GCGCAGGTGA
chr6:58118870-58119364       +    432  2.26e-04 AGCTGTTGGA AGAAGG AATGTCGTTT
chr5:71143929-71144769       -    712  2.26e-04 CAGTTTCCTG AGAAGG ACCGAGAGAA
chr5:71143929-71144769       -    693  2.26e-04 GAGAGAATTT AGAAGG TAGGATTAAT
chr7:6297093-6297630         -    354  2.26e-04 CCGCTCTCTG AGAAGG TTTGCTGTTG
chr2:11180759-11181115       +     41  2.26e-04 TCTGATGATT AGAAGG AACATGCAGG
chr7:60279955-60280246       -    231  2.26e-04 AATCCATGCA AGAAGG TTTATAAAAC
chr7:60279955-60280246       +     99  2.26e-04 GACCTCCAGG AGAAGG TACACTTTAA
chr1:61979567-61979968       -    389  2.26e-04   AATAAGTA AGAAGG AGTAGTAGTA
chr1:61979567-61979968       -    242  2.26e-04 ATTTTACTTA AGAAGG AGCAGTATTA
chr4:6749003-6749256         -    247  2.26e-04         GC AGAAGG TGGGGGAACA
chr7:63799356-63799652       -    156  2.26e-04 GACTACCAGA AGAAGG AATGGCAGGT
chr3:30536281-30536727       +    278  2.26e-04 TAATATCACA AGAAGG TTCGAGCAGA
chr3:30536281-30536727       +    125  2.26e-04 AATGTTGGAG AGAAGG CACTTTCATG
chr10:50368528-50368834      -    122  2.26e-04 GTGGCTCCAA AGAAGG CTTTGCTTGC
chr1:10192153-10192396       +    234  2.26e-04 TTGATAACTA AGAAGG AGAAT     
chr1:68613633-68614050       +     17  2.26e-04 ATAACAAAAT AGAAGG GCTTTGCACG
chr2:64761380-64761960       +    465  2.26e-04 AGGTTAGAGA AGAAGG AAATATTTTA
chr2:64761380-64761960       -    153  2.26e-04 ATGACCACTA AGAAGG ACCTAAGCAG
chr5:62542573-62543025       +     47  2.26e-04 ACAAAAGTTA AGAAGG ATTCATGTTG
chr7:5586312-5586653         +    265  2.26e-04 GAAGATAAGT AGAAGG TATTAATTGT
chr1:10755029-10755334       +     44  2.26e-04 TGGAAACTAA AGAAGG CCTAGTGGGA
chr2:68559077-68559362       -    273  2.26e-04   ACTTCGGG AGAAGG GGTGCCCCCT
chr3:61872620-61873027       -    378  2.26e-04 ACTGCTTGAA AGAAGG TGCCCGCAGT
chr9:51849551-51849886       +     33  2.26e-04 AAGTTCAATT AGAAGG ATAGAAAGAC
chr10:54812910-54813303      -    131  2.26e-04 TAGAGGTTTC AGAAGG TTCTACATCA
chr5:61674680-61675091       -    380  2.26e-04 TGCAAGAAAT AGAAGG AGAAATAGCA
chr1:1236205-1236448         -     31  2.26e-04 GTGGTCAGCC AGAAGG ATACCAGTCA
chr9:57800126-57800459       -     75  2.26e-04 GACTTCGAGA AGAAGG GGCTTGAAAA
chr9:57800126-57800459       -     30  2.26e-04 TCTTCCATTG AGAAGG GTGTCAAGTT
chr1:64893363-64893916       +    506  2.26e-04 ATTGCTATCA AGAAGG ATCAGCATGA
chr7:1498021-1498419         -    226  2.26e-04 TTGAAAGTTC AGAAGG TAGAATATCC
chr2:65068007-65068472       -    379  2.26e-04 CTGGCAGCAG AGAAGG ATCTAGGTCG
chr2:65068007-65068472       +    357  2.26e-04 CAGAGACCCA AGAAGG TTGCATCGAC
chr2:27029412-27029656       -    237  2.26e-04        TGT AGAAGG TGTTTGGAAA
chr4:66219863-66220123       -     64  2.26e-04 ACTGACAGTT AGAAGG GAGTATCTGC
chr8:7317458-7317773         -    111  2.26e-04 CACAATATGA AGAAGG AATGGAAAAA
chr2:9873684-9873935         +    133  2.26e-04 GCAGGAGACA AGAAGG GGCAGTCCCT
chr2:9873684-9873935         -      7  2.26e-04 ACTTCCAGCG AGAAGG GGCATT    
chr7:9202200-9202559         +     41  2.26e-04 ATTTGCAGAC AGAAGG GAAACAAATC
chr9:23448197-23448457       -    105  2.26e-04 CATATGGTGA AGAAGG GCACTTAGAG
chr6:47379731-47380012       +     83  2.26e-04 AACACTTTCC AGAAGG TAAAAGCAAT
chr3:30182120-30182510       +    157  2.26e-04 CACAAATAGA AGAAGG AAACCAACCA
chr2:18774790-18775414       +    525  2.26e-04 AAATCCTGAG AGAAGG CCCAGATTGT
chr10:754596-755118          +    235  2.26e-04 GTATACCCAA AGAAGG GCACCAGAAA
chr9:55560026-55560331       +    190  2.26e-04 CTACAAGCGC AGAAGG CTAGCGATCC
chr3:61313067-61313314       +     19  2.26e-04 CGACGCCGAG AGAAGG CCGTATACGG
--------------------------------------------------------------------------------

--------------------------------------------------------------------------------
	Motif AGAAGG MEME-11 block diagrams
--------------------------------------------------------------------------------
SEQUENCE NAME            POSITION P-VALUE  MOTIF DIAGRAM
-------------            ----------------  -------------
chr7:51444854-51445115            0.00023  161_[-11]_95
chr10:45612772-45613023           0.00023  17_[-11]_229
chr8:2563428-2563981              0.00023  470_[+11]_78
chr5:9954977-9955349              0.00023  238_[+11]_121_[+11]_2
chr2:41901218-41901582            0.00023  281_[+11]_78
chr6:49024148-49024518            0.00023  221_[-11]_144
chr1:3630032-3630401              0.00023  174_[+11]_190
chr1:24613134-24613543            0.00023  330_[-11]_74
chr2:23047981-23048379            0.00023  341_[+11]_52
chr2:45782480-45782781            0.00023  134_[+11]_162
chr2:69859719-69860081            0.00023  37_[+11]_320
chr4:67541278-67541714            0.00023  258_[+11]_173
chr8:3634697-3635373              0.00023  104_[-11]_183_[+11]_378
chr10:17569269-17569523           0.00023  91_[+11]_158
chr1:8363936-8364206              0.00023  228_[-11]_37
chr7:64393473-64393740            0.00023  100_[-11]_162
chr7:63028755-63029149            0.00023  344_[+11]_45
chr6:59381247-59381658            0.00023  395_[-11]_11
chr8:14283912-14284254            0.00023  248_[+11]_89
chr4:4499950-4500240              0.00023  131_[-11]_154
chr3:10638881-10639177            0.00023  51_[-11]_240
chr5:11123060-11123342            0.00023  57_[+11]_220
chr1:6587033-6587321              0.00023  122_[+11]_161
chr3:38377027-38377831            0.00023  379_[+11]_115_[+11]_299
chr1:73332871-73333526            0.00023  335_[-11]_315
chr2:64619826-64620065            0.00023  12_[+11]_222
chr4:11817922-11818419            0.00023  485_[+11]_7
chr1:64267735-64267976            0.00023  36_[-11]_33_[-11]_161
chr4:1766710-1766965              0.00023  123_[-11]_127
chr9:54777656-54777899            0.00023  232_[-11]_6
chr4:66726460-66726816            0.00023  350_[+11]_1
chr4:2314822-2315119              0.00023  236_[-11]_56
chr3:38341702-38342308            0.00023  382_[-11]_219
chr10:59947784-59948067           0.00023  42_[-11]_236
chr2:1105416-1105899              0.00023  437_[-11]_41
chr3:28859191-28861747            0.00023  96_[-11]_568_[+11]_1302_[+11]_573
chr5:59518539-59519305            0.00023  92_[-11]_669
chr1:69166576-69167067            0.00023  252_[-11]_234
chr9:4768847-4769128              0.00023  195_[-11]_81
chr8:51280296-51280639            0.00023  8_[-11]_330
chr7:396156-396421                0.00023  240_[-11]_20
chr6:49032967-49033806            0.00023  414_[+11]_420
chr5:56293452-56293930            0.00023  221_[-11]_252
chr5:7088596-7089158              0.00023  110_[+11]_447
chr4:7313610-7315654              0.00023  1010_[+11]_1001_[+11]_22
chr4:3371601-3371965              0.00023  280_[-11]_79
chr3:38373618-38374741            0.00023  198_[-11]_920
chr3:38371979-38373365            0.00023  1108_[+11]_273
chr3:28855074-28856541            0.00023  794_[-11]_668
chr3:28848769-28853112            0.00023  797_[-11]_3329_[-11]_206
chr3:28835749-28836477            0.00023  589_[-11]_134
chr3:25296573-25297129            0.00023  199_[-11]_352
chr2:4210589-4212215              0.00023  617_[-11]_1004
chr10:58388108-58388609           0.00023  109_[+11]_387
chr10:54429970-54430820           0.00023  515_[+11]_330
chr1:71008520-71008886            0.00023  135_[-11]_1_[-11]_219
chr1:66276890-66277300            0.00023  393_[-11]_12
chr1:58111088-58111960            0.00023  387_[-11]_366_[-11]_108
chr1:53985756-53986162            0.00023  143_[-11]_258
chr8:12099590-12099897            0.00023  177_[+11]_125
chr3:38378302-38378694            0.00023  166_[-11]_221
chr3:54133535-54133845            0.00023  267_[-11]_38
chr7:29075330-29075645            0.00023  147_[+11]_163
chr3:28857079-28858925            0.00023  1396_[-11]_445
chr9:58422068-58422443            0.00023  36_[-11]_334
chr1:5966303-5966573              0.00023  87_[+11]_178
chr6:44374299-44374575            0.00023  41_[+11]_230
chr2:61558158-61558402            0.00023  130_[+11]_109
chr4:13039652-13039916            0.00023  145_[+11]_114
chr4:4321792-4322048              0.00023  57_[+11]_194
chr7:60673502-60673761            0.00023  77_[+11]_177
chr5:66228169-66228809            0.00023  534_[-11]_101
chr4:64899127-64899514            0.00023  260_[+11]_122
chr7:65409350-65409651            0.00023  181_[+11]_90_[+11]_19
chr10:47720276-47721102           0.00023  90_[+11]_731
chr9:49262638-49262889            0.00023  122_[-11]_124
chr2:70031195-70031485            0.00023  120_[-11]_165
chr9:52185443-52185708            0.00023  [-11]_260
chr1:5253010-5253276              0.00023  247_[-11]_14
chr2:4294109-4294513              0.00023  372_[+11]_27
chr4:57820623-57821101            0.00023  25_[+11]_284_[-11]_148_[-11]_4
chr7:59892843-59893105            0.00023  22_[-11]_235
chr10:4928559-4928904             0.00023  266_[-11]_74
chr4:49487872-49488142            0.00023  54_[-11]_211
chr1:71444885-71445170            0.00023  67_[+11]_213
chr6:57343747-57344122            0.00023  131_[-11]_239
chr6:44812584-44812922            0.00023  142_[-11]_191
chr9:35137493-35137807            0.00023  151_[+11]_158
chr1:1172440-1172699              0.00023  165_[+11]_89
chr5:117550-117797                0.00023  166_[-11]_76
chr6:58118870-58119364            0.00023  431_[+11]_58
chr5:71143929-71144769            0.00023  692_[-11]_13_[-11]_124
chr7:6297093-6297630              0.00023  353_[-11]_179
chr2:11180759-11181115            0.00023  40_[+11]_311
chr7:60279955-60280246            0.00023  98_[+11]_126_[-11]_56
chr1:61979567-61979968            0.00023  241_[-11]_141_[-11]_8
chr4:6749003-6749256              0.00023  246_[-11]_2
chr7:63799356-63799652            0.00023  155_[-11]_136
chr3:30536281-30536727            0.00023  124_[+11]_147_[+11]_164
chr10:50368528-50368834           0.00023  121_[-11]_180
chr1:10192153-10192396            0.00023  233_[+11]_5
chr1:68613633-68614050            0.00023  16_[+11]_396
chr2:64761380-64761960            0.00023  152_[-11]_306_[+11]_111
chr5:62542573-62543025            0.00023  46_[+11]_401
chr7:5586312-5586653              0.00023  264_[+11]_72
chr1:10755029-10755334            0.00023  43_[+11]_257
chr2:68559077-68559362            0.00023  272_[-11]_8
chr3:61872620-61873027            0.00023  377_[-11]_25
chr9:51849551-51849886            0.00023  32_[+11]_298
chr10:54812910-54813303           0.00023  130_[-11]_258
chr5:61674680-61675091            0.00023  379_[-11]_27
chr1:1236205-1236448              0.00023  30_[-11]_208
chr9:57800126-57800459            0.00023  29_[-11]_39_[-11]_254
chr1:64893363-64893916            0.00023  505_[+11]_43
chr7:1498021-1498419              0.00023  225_[-11]_168
chr2:65068007-65068472            0.00023  356_[+11]_16_[-11]_82
chr2:27029412-27029656            0.00023  236_[-11]_3
chr4:66219863-66220123            0.00023  63_[-11]_192
chr8:7317458-7317773              0.00023  110_[-11]_200
chr2:9873684-9873935              0.00023  6_[-11]_120_[+11]_114
chr7:9202200-9202559              0.00023  40_[+11]_314
chr9:23448197-23448457            0.00023  104_[-11]_151
chr6:47379731-47380012            0.00023  82_[+11]_194
chr3:30182120-30182510            0.00023  156_[+11]_229
chr2:18774790-18775414            0.00023  524_[+11]_95
chr10:754596-755118               0.00023  234_[+11]_283
chr9:55560026-55560331            0.00023  189_[+11]_111
chr3:61313067-61313314            0.00023  18_[+11]_224
--------------------------------------------------------------------------------

--------------------------------------------------------------------------------
	Motif AGAAGG MEME-11 in BLOCKS format
--------------------------------------------------------------------------------
BL   MOTIF AGAAGG width=6 seqs=149
chr7:51444854-51445115   (  162) AGAAGG  1 
chr10:45612772-45613023  (   18) AGAAGG  1 
chr8:2563428-2563981     (  471) AGAAGG  1 
chr5:9954977-9955349     (  366) AGAAGG  1 
chr5:9954977-9955349     (  239) AGAAGG  1 
chr2:41901218-41901582   (  282) AGAAGG  1 
chr6:49024148-49024518   (  222) AGAAGG  1 
chr1:3630032-3630401     (  175) AGAAGG  1 
chr1:24613134-24613543   (  331) AGAAGG  1 
chr2:23047981-23048379   (  342) AGAAGG  1 
chr2:45782480-45782781   (  135) AGAAGG  1 
chr2:69859719-69860081   (   38) AGAAGG  1 
chr4:67541278-67541714   (  259) AGAAGG  1 
chr8:3634697-3635373     (  294) AGAAGG  1 
chr8:3634697-3635373     (  105) AGAAGG  1 
chr10:17569269-17569523  (   92) AGAAGG  1 
chr1:8363936-8364206     (  229) AGAAGG  1 
chr7:64393473-64393740   (  101) AGAAGG  1 
chr7:63028755-63029149   (  345) AGAAGG  1 
chr6:59381247-59381658   (  396) AGAAGG  1 
chr8:14283912-14284254   (  249) AGAAGG  1 
chr4:4499950-4500240     (  132) AGAAGG  1 
chr3:10638881-10639177   (   52) AGAAGG  1 
chr5:11123060-11123342   (   58) AGAAGG  1 
chr1:6587033-6587321     (  123) AGAAGG  1 
chr3:38377027-38377831   (  501) AGAAGG  1 
chr3:38377027-38377831   (  380) AGAAGG  1 
chr1:73332871-73333526   (  336) AGAAGG  1 
chr2:64619826-64620065   (   13) AGAAGG  1 
chr4:11817922-11818419   (  486) AGAAGG  1 
chr1:64267735-64267976   (   76) AGAAGG  1 
chr1:64267735-64267976   (   37) AGAAGG  1 
chr4:1766710-1766965     (  124) AGAAGG  1 
chr9:54777656-54777899   (  233) AGAAGG  1 
chr4:66726460-66726816   (  351) AGAAGG  1 
chr4:2314822-2315119     (  237) AGAAGG  1 
chr3:38341702-38342308   (  383) AGAAGG  1 
chr10:59947784-59948067  (   43) AGAAGG  1 
chr2:1105416-1105899     (  438) AGAAGG  1 
chr3:28859191-28861747   ( 1979) AGAAGG  1 
chr3:28859191-28861747   (  671) AGAAGG  1 
chr3:28859191-28861747   (   97) AGAAGG  1 
chr5:59518539-59519305   (   93) AGAAGG  1 
chr1:69166576-69167067   (  253) AGAAGG  1 
chr9:4768847-4769128     (  196) AGAAGG  1 
chr8:51280296-51280639   (    9) AGAAGG  1 
chr7:396156-396421       (  241) AGAAGG  1 
chr6:49032967-49033806   (  415) AGAAGG  1 
chr5:56293452-56293930   (  222) AGAAGG  1 
chr5:7088596-7089158     (  111) AGAAGG  1 
chr4:7313610-7315654     ( 2018) AGAAGG  1 
chr4:7313610-7315654     ( 1011) AGAAGG  1 
chr4:3371601-3371965     (  281) AGAAGG  1 
chr3:38373618-38374741   (  199) AGAAGG  1 
chr3:38371979-38373365   ( 1109) AGAAGG  1 
chr3:28855074-28856541   (  795) AGAAGG  1 
chr3:28848769-28853112   ( 4133) AGAAGG  1 
chr3:28848769-28853112   (  798) AGAAGG  1 
chr3:28835749-28836477   (  590) AGAAGG  1 
chr3:25296573-25297129   (  200) AGAAGG  1 
chr2:4210589-4212215     (  618) AGAAGG  1 
chr10:58388108-58388609  (  110) AGAAGG  1 
chr10:54429970-54430820  (  516) AGAAGG  1 
chr1:71008520-71008886   (  143) AGAAGG  1 
chr1:71008520-71008886   (  136) AGAAGG  1 
chr1:66276890-66277300   (  394) AGAAGG  1 
chr1:58111088-58111960   (  760) AGAAGG  1 
chr1:58111088-58111960   (  388) AGAAGG  1 
chr1:53985756-53986162   (  144) AGAAGG  1 
chr8:12099590-12099897   (  178) AGAAGG  1 
chr3:38378302-38378694   (  167) AGAAGG  1 
chr3:54133535-54133845   (  268) AGAAGG  1 
chr7:29075330-29075645   (  148) AGAAGG  1 
chr3:28857079-28858925   ( 1397) AGAAGG  1 
chr9:58422068-58422443   (   37) AGAAGG  1 
chr1:5966303-5966573     (   88) AGAAGG  1 
chr6:44374299-44374575   (   42) AGAAGG  1 
chr2:61558158-61558402   (  131) AGAAGG  1 
chr4:13039652-13039916   (  146) AGAAGG  1 
chr4:4321792-4322048     (   58) AGAAGG  1 
chr7:60673502-60673761   (   78) AGAAGG  1 
chr5:66228169-66228809   (  535) AGAAGG  1 
chr4:64899127-64899514   (  261) AGAAGG  1 
chr7:65409350-65409651   (  278) AGAAGG  1 
chr7:65409350-65409651   (  182) AGAAGG  1 
chr10:47720276-47721102  (   91) AGAAGG  1 
chr9:49262638-49262889   (  123) AGAAGG  1 
chr2:70031195-70031485   (  121) AGAAGG  1 
chr9:52185443-52185708   (    1) AGAAGG  1 
chr1:5253010-5253276     (  248) AGAAGG  1 
chr2:4294109-4294513     (  373) AGAAGG  1 
chr4:57820623-57821101   (  470) AGAAGG  1 
chr4:57820623-57821101   (  316) AGAAGG  1 
chr4:57820623-57821101   (   26) AGAAGG  1 
chr7:59892843-59893105   (   23) AGAAGG  1 
chr10:4928559-4928904    (  267) AGAAGG  1 
chr4:49487872-49488142   (   55) AGAAGG  1 
chr1:71444885-71445170   (   68) AGAAGG  1 
chr6:57343747-57344122   (  132) AGAAGG  1 
chr6:44812584-44812922   (  143) AGAAGG  1 
chr9:35137493-35137807   (  152) AGAAGG  1 
chr1:1172440-1172699     (  166) AGAAGG  1 
chr5:117550-117797       (  167) AGAAGG  1 
chr6:58118870-58119364   (  432) AGAAGG  1 
chr5:71143929-71144769   (  712) AGAAGG  1 
chr5:71143929-71144769   (  693) AGAAGG  1 
chr7:6297093-6297630     (  354) AGAAGG  1 
chr2:11180759-11181115   (   41) AGAAGG  1 
chr7:60279955-60280246   (  231) AGAAGG  1 
chr7:60279955-60280246   (   99) AGAAGG  1 
chr1:61979567-61979968   (  389) AGAAGG  1 
chr1:61979567-61979968   (  242) AGAAGG  1 
chr4:6749003-6749256     (  247) AGAAGG  1 
chr7:63799356-63799652   (  156) AGAAGG  1 
chr3:30536281-30536727   (  278) AGAAGG  1 
chr3:30536281-30536727   (  125) AGAAGG  1 
chr10:50368528-50368834  (  122) AGAAGG  1 
chr1:10192153-10192396   (  234) AGAAGG  1 
chr1:68613633-68614050   (   17) AGAAGG  1 
chr2:64761380-64761960   (  465) AGAAGG  1 
chr2:64761380-64761960   (  153) AGAAGG  1 
chr5:62542573-62543025   (   47) AGAAGG  1 
chr7:5586312-5586653     (  265) AGAAGG  1 
chr1:10755029-10755334   (   44) AGAAGG  1 
chr2:68559077-68559362   (  273) AGAAGG  1 
chr3:61872620-61873027   (  378) AGAAGG  1 
chr9:51849551-51849886   (   33) AGAAGG  1 
chr10:54812910-54813303  (  131) AGAAGG  1 
chr5:61674680-61675091   (  380) AGAAGG  1 
chr1:1236205-1236448     (   31) AGAAGG  1 
chr9:57800126-57800459   (   75) AGAAGG  1 
chr9:57800126-57800459   (   30) AGAAGG  1 
chr1:64893363-64893916   (  506) AGAAGG  1 
chr7:1498021-1498419     (  226) AGAAGG  1 
chr2:65068007-65068472   (  379) AGAAGG  1 
chr2:65068007-65068472   (  357) AGAAGG  1 
chr2:27029412-27029656   (  237) AGAAGG  1 
chr4:66219863-66220123   (   64) AGAAGG  1 
chr8:7317458-7317773     (  111) AGAAGG  1 
chr2:9873684-9873935     (  133) AGAAGG  1 
chr2:9873684-9873935     (    7) AGAAGG  1 
chr7:9202200-9202559     (   41) AGAAGG  1 
chr9:23448197-23448457   (  105) AGAAGG  1 
chr6:47379731-47380012   (   83) AGAAGG  1 
chr3:30182120-30182510   (  157) AGAAGG  1 
chr2:18774790-18775414   (  525) AGAAGG  1 
chr10:754596-755118      (  235) AGAAGG  1 
chr9:55560026-55560331   (  190) AGAAGG  1 
chr3:61313067-61313314   (   19) AGAAGG  1 
//

--------------------------------------------------------------------------------

--------------------------------------------------------------------------------
	Motif AGAAGG MEME-11 position-specific scoring matrix
--------------------------------------------------------------------------------
log-odds matrix: alength= 4 w= 6 n= 269849 bayes= 8.68205 E= 2.5e-098 
   179  -1386  -1386  -1386 
 -1386  -1386    225  -1386 
   179  -1386  -1386  -1386 
   179  -1386  -1386  -1386 
 -1386  -1386    225  -1386 
 -1386  -1386    225  -1386 
--------------------------------------------------------------------------------

--------------------------------------------------------------------------------
	Motif AGAAGG MEME-11 position-specific probability matrix
--------------------------------------------------------------------------------
letter-probability matrix: alength= 4 w= 6 nsites= 149 E= 2.5e-098 
 1.000000  0.000000  0.000000  0.000000 
 0.000000  0.000000  1.000000  0.000000 
 1.000000  0.000000  0.000000  0.000000 
 1.000000  0.000000  0.000000  0.000000 
 0.000000  0.000000  1.000000  0.000000 
 0.000000  0.000000  1.000000  0.000000 
--------------------------------------------------------------------------------

--------------------------------------------------------------------------------
	Motif AGAAGG MEME-11 regular expression
--------------------------------------------------------------------------------
AGAAGG
--------------------------------------------------------------------------------


Time 5984.55 secs.

********************************************************************************


********************************************************************************
MOTIF CASRGC MEME-12	width =   6  sites = 397  llr = 2790  p-value = 1.8e-232  E-value = 1.8e-232
********************************************************************************
--------------------------------------------------------------------------------
	Motif CASRGC MEME-12 Description
--------------------------------------------------------------------------------
Simplified        A  :7:6::
pos.-specific     C  a34::a
probability       G  ::64a:
matrix            T  ::::::

         bits    2.3 *   **
                 2.0 *   **
                 1.8 *   **
                 1.6 *   **
Relative         1.4 * * **
Entropy          1.1 *** **
(10.1 bits)      0.9 ******
                 0.7 ******
                 0.5 ******
                 0.2 ******
                 0.0 ------

Multilevel           CAGAGC
consensus             CCG  
sequence                   
                           
--------------------------------------------------------------------------------

--------------------------------------------------------------------------------
	Motif CASRGC MEME-12 sites sorted by position p-value
--------------------------------------------------------------------------------
Sequence name            Strand  Start   P-value             Site 
-------------            ------  ----- ---------            ------
chr6:52414587-52414923       +    229  1.64e-04 CTTCGGATCT CAGAGC CATGACCACC
chr8:2563428-2563981         +    412  1.64e-04 TGATGCCGTT CAGAGC ACCTGATAAA
chr3:71741034-71741365       -    145  1.64e-04 AGGAGCAGTC CAGAGC TGATGCTCCT
chr4:22432338-22432595       +    204  1.64e-04 CGGTCCCTTC CAGAGC GCCATGGTTC
chr1:21478936-21479188       +    154  1.64e-04 GAAGAATCCT CAGAGC TGCTGCTCTC
chr1:21478936-21479188       +     76  1.64e-04 TCCTCAGAGT CAGAGC TGCTGCTCTC
chr9:11566019-11566328       +    106  1.64e-04 AAGGGTGGTT CAGAGC ATAAGGGGCT
chr2:41901218-41901582       +    326  1.64e-04 TGAATGCCCA CAGAGC TACAGGAGGG
chr6:2454037-2454294         -    143  1.64e-04 TCAACATCAA CAGAGC TCGGAATTCT
chr6:49024148-49024518       -    307  1.64e-04 GTTGCTGGAC CAGAGC ATAGCATCGT
chr6:47321127-47321380       +     95  1.64e-04 GCAATCAGAT CAGAGC AATGCTGCTC
chr9:30779501-30780067       +    425  1.64e-04 GTGGTGGCCC CAGAGC CAGGAAATAT
chr9:57817179-57817549       -    309  1.64e-04 AAACTGACAT CAGAGC CTCAATTTGG
chr10:17569269-17569523      -    198  1.64e-04 ATCAAACTAA CAGAGC ATCAACATAT
chr9:55453893-55454207       -     46  1.64e-04 GTGAAGAGGC CAGAGC AAGTAACCAC
chr1:8363936-8364206         +     78  1.64e-04 CAGGGGTGGC CAGAGC GCATCGTACG
chr5:61380119-61380391       +    163  1.64e-04 TGCATCTAAA CAGAGC CTTATTTATA
chr3:71857410-71857738       -     23  1.64e-04 CATCCAAATA CAGAGC TATGTTTTTG
chr5:64543503-64543746       -    192  1.64e-04 TGAAGGAGCT CAGAGC CAAGGTTGAG
chr3:12139786-12140286       +     65  1.64e-04 CAGCTTCAGA CAGAGC AAGAATAGTT
chr1:73332871-73333526       +    522  1.64e-04 CAGTGAGTGA CAGAGC TACTTATGTG
chr2:75457009-75457278       -     32  1.64e-04 ATGAACTGGA CAGAGC AAATGGTGAG
chr2:64619826-64620065       -    186  1.64e-04 TGCGCATCGT CAGAGC CTTGCTGCAG
chr4:61933371-61933634       +     72  1.64e-04 GCTAAATGTC CAGAGC ATCAGCAAGC
chr4:57569210-57570109       -    109  1.64e-04 GAAAAAAAAT CAGAGC GCAGACAGAC
chr3:28859191-28861747       +    115  1.64e-04 GAGCCATCTT CAGAGC TCCCATATTC
chr2:58956928-58957270       -     55  1.64e-04 TCAGAAGACA CAGAGC CGGTGCCCTC
chr9:35138708-35139173       -    236  1.64e-04 GACAACACTA CAGAGC GAGTAGCTCT
chr9:4768847-4769128         +    130  1.64e-04 ACACGGCTAC CAGAGC TCGTCTTCAC
chr7:4227774-4228020         +    207  1.64e-04 TGAACTGAAA CAGAGC AGGTTATCGA
chr4:7313610-7315654         +   1853  1.64e-04 AATAATCAAT CAGAGC ACAGGGAGCC
chr4:3371601-3371965         +    346  1.64e-04 ATTGATCCGC CAGAGC ACCTCCACGC
chr4:2479309-2479588         +    220  1.64e-04 GAGAGATCAA CAGAGC ATCTAGCCTC
chr3:38349177-38350203       +    912  1.64e-04 TACTGGAACT CAGAGC ATAGGAGGGA
chr3:38333209-38334102       +    109  1.64e-04 GTCTTCTATT CAGAGC ATCCCCTACT
chr3:28848769-28853112       -   4205  1.64e-04 GGGGATTATT CAGAGC AGGCTCAATG
chr3:9104174-9104663         -    217  1.64e-04 TTTGCTTTCT CAGAGC AAACACAGCC
chr2:9248984-9249232         -    157  1.64e-04 ATCCACACTC CAGAGC GCCGGCTATG
chr1:75695783-75696028       +    237  1.64e-04 TTGCAGTTAC CAGAGC GTTG      
chr3:38368421-38368921       -    346  1.64e-04 CTACTCGGGT CAGAGC GTAAGCTAGT
chr8:46358119-46358412       -    258  1.64e-04 GTAACCCTCT CAGAGC ATATAAGCTA
chr6:57711366-57711734       -     28  1.64e-04 AAAGAGACTT CAGAGC ATATGGTATT
chr1:61542033-61542408       +     78  1.64e-04 AGACGACAGA CAGAGC GAGAGCGAGT
chr1:61542033-61542408       -     59  1.64e-04 GTCGTCTACT CAGAGC TGAACGGAAC
chr10:4522500-4522785        -    188  1.64e-04 GCTTCAAGTC CAGAGC TCACGTACTA
chr3:57149177-57149438       -      7  1.64e-04 ATCACCAATC CAGAGC ACACAC    
chr3:66279554-66280012       +    240  1.64e-04 CCAACTGCCC CAGAGC AAGCAGAGCA
chr9:6222061-6222388         +    217  1.64e-04 GACGCACTCA CAGAGC GTCCGGTGCC
chr10:2307528-2307796        +    127  1.64e-04 CGAAACTGCT CAGAGC TACCAAACAG
chr10:3308416-3308697        +     58  1.64e-04 ATTTTTTGTT CAGAGC AGCTTGCGTG
chr1:11229848-11230200       +     35  1.64e-04 GACCGGATCT CAGAGC AAATTTGCAA
chr1:13342279-13342670       +    365  1.64e-04 GGCTCTTCTT CAGAGC TAGCCCTTGG
chr7:62374294-62374565       -    112  1.64e-04 GCGGGAACTC CAGAGC TTATATCCTG
chr4:57820623-57821101       +     36  1.64e-04 AGAAGGTACT CAGAGC ATCTTTGGCG
chr10:55406118-55406365      -     20  1.64e-04 AACACAACGA CAGAGC ATATCCAGGA
chr8:55248485-55248728       -    181  1.64e-04 GCCACAACAA CAGAGC CCGTAACTCA
chr3:63281370-63281701       +    168  1.64e-04 AATCTGCTAA CAGAGC ATCAATGAAA
chr1:61346648-61346906       +     76  1.64e-04 CTTCCAAGGT CAGAGC ATTAAGGCAA
chr1:11005411-11005650       -    183  1.64e-04 GCGCGAGCAT CAGAGC AAGAGGGTTG
chr7:6297093-6297630         +    215  1.64e-04 AAAATCTAAC CAGAGC ATGTTGCACT
chr8:58198799-58199263       +    240  1.64e-04 TTGGCATGAT CAGAGC TGTTCGTTCT
chr3:66736909-66737193       -    252  1.64e-04 CAGGTCTCTA CAGAGC CCATTCGACT
chr1:4541949-4542336         +    186  1.64e-04 GTCAACTCTA CAGAGC TCTTGTATTT
chr2:64761380-64761960       -    415  1.64e-04 GCCTGTTTGG CAGAGC TCTACTCCTA
chr6:60554187-60554444       -    207  1.64e-04 TGAGGAAAGT CAGAGC CGTGAGCCAA
chr9:8020366-8020654         -     11  1.64e-04 GATTATGCCT CAGAGC CATTCCTATT
chr1:72036053-72036340       +    228  1.64e-04 CATTTTTATT CAGAGC CATTAACAGC
chr3:61872620-61873027       +    340  1.64e-04 GCAGGGAGCT CAGAGC ATCTTGGAGC
chr5:50859976-50860231       -     65  1.64e-04 TCACGGATGC CAGAGC GGGCGAAGGG
chr2:61096048-61096362       -     35  1.64e-04 ACCCTGCTAT CAGAGC TGAGCACTAC
chr7:6298081-6298372         +     31  1.64e-04 CTCTAATTTC CAGAGC TTAGCCCGTA
chr3:66020015-66020413       -    348  1.64e-04 TGTCAAATTA CAGAGC AACACTATCC
chr9:48945786-48946097       -    196  1.64e-04 TGACGCTTAT CAGAGC CATGAGAGTT
chr10:45618625-45618872      +     56  1.64e-04 GTTGGCCACA CAGAGC TTCAGGTCAC
chr1:8712382-8712662         -    272  1.64e-04       AAAA CAGAGC ATGCCACGGA
chr3:68619672-68619934       -     25  1.64e-04 AAAAGAAAAA CAGAGC ATGTCAGGAC
chr2:60143359-60144090       +    587  1.64e-04 GACTGGTGGT CAGAGC AAGTAGGTCA
chr2:60143359-60144090       -    347  1.64e-04 ACGAGTTTTC CAGAGC TGACACTGTC
chr2:60143359-60144090       -    202  1.64e-04 TTGGCTCGAC CAGAGC TGGTACAAAC
chr4:53755926-53756194       -    211  1.64e-04 AATTGAAAAG CAGAGC ACATGTGAGC
chr8:2563428-2563981         -    257  2.82e-04 AATTGGGGCA CAGGGC GCATACATGC
chr1:3630032-3630401         +    337  2.82e-04 AAAAGAACGA CAGGGC CCATTTTTGG
chr2:69859719-69860081       +     75  2.82e-04 ACCTCCGCCT CAGGGC CTCCTACCTG
chr9:30779501-30780067       +    487  2.82e-04 AATCCAAAAC CAGGGC CAGGCGGTCT
chr9:57817179-57817549       -    159  2.82e-04 TCATTCACTT CAGGGC TTCTGTATTT
chr4:67541278-67541714       -    409  2.82e-04 TATGCCAGAA CAGGGC TACCCAGTGC
chr7:56073747-56073987       -    113  2.82e-04 GCAGGGATCA CAGGGC ATGGGCTTAC
chr1:8363936-8364206         +    149  2.82e-04 TGATGAAACC CAGGGC CGCCGCCACT
chr5:316179-316436           +    164  2.82e-04 AATAGAAAAC CAGGGC GCTAAATAGC
chr3:51831591-51831832       -    140  2.82e-04 TCCAGCAGGC CAGGGC CGACCAGCAC
chr2:2149359-2149713         +    175  2.82e-04 GAACCACTAG CAGGGC ATTAACCTCC
chr1:74515970-74516217       +    164  2.82e-04 ATTCCATGAC CAGGGC CAAGGTGCTG
chr2:63161126-63161467       -    121  2.82e-04 TGGCGGAGCG CAGGGC TGCGAGAGCA
chr1:17817731-17818082       +    240  2.82e-04 AGAAGAAGCC CAGGGC AAAAGTGCCA
chr1:17817731-17818082       +     96  2.82e-04 ATGTATTTGT CAGGGC AAGTGTTGCA
chr7:19482583-19483401       +    250  2.82e-04 CGTTTAGCCG CAGGGC CCGCTGCCAA
chr8:51280296-51280639       +     64  2.82e-04 GAATGCTTCT CAGGGC AAGGCACACA
chr7:2276806-2277088         +    134  2.82e-04 TGTTCTCCTC CAGGGC CGGGATGGTA
chr3:38362306-38363677       +    410  2.82e-04 TGCGATGGCC CAGGGC GCGGCGGTAC
chr1:58111088-58111960       +    434  2.82e-04 AATATAACAC CAGGGC TAAGGGTCAA
chr1:53985756-53986162       +    359  2.82e-04 CGACAGTGTG CAGGGC GCAGCTCACT
chr2:49575532-49575882       +    314  2.82e-04 GGGCCAGGCC CAGGGC GCCCGCCCCT
chr3:38378302-38378694       -    322  2.82e-04 GAGGGTGAGT CAGGGC CTAAGATCAG
chr8:3906228-3906545         -     76  2.82e-04 ACTTAGCAAA CAGGGC ATCCTCAGTT
chr2:74949422-74949674       +    125  2.82e-04 TAAAGTTTAA CAGGGC AAACCAAATA
chr3:28857079-28858925       -    301  2.82e-04 GCGGAACGAG CAGGGC GGGCTTTAGA
chr10:23595405-23595725      -    290  2.82e-04 GGGAACTAAA CAGGGC CAAAGTATTT
chr1:5966303-5966573         +    103  2.82e-04 GAGGCAACCA CAGGGC AACTCCTGCC
chr2:61558158-61558402       -    120  2.82e-04 CTTCTGGGAT CAGGGC ACCGGTCCAT
chr1:69763643-69763989       +    149  2.82e-04 GAAAACTAAA CAGGGC CTAACACCTG
chr10:58054149-58054521      -    266  2.82e-04 GAGGATCTAT CAGGGC ACTTACAATG
chr1:72845761-72846009       -    106  2.82e-04 CATGAGATCT CAGGGC AAATAACGCC
chr4:1103433-1103777         -    162  2.82e-04 AGTAAATGAG CAGGGC GAGGACACAT
chr8:7110958-7111315         -    344  2.82e-04  GTACAATTC CAGGGC ATTCTTAGTA
chr4:62051904-62052233       -    252  2.82e-04 GAAAAATATC CAGGGC AAGCTACAAA
chr7:61364015-61364312       -     94  2.82e-04 AGGTGCAGTG CAGGGC AGTGGCGAAG
chr3:67688859-67689099       -     58  2.82e-04 CATGACCGTG CAGGGC TGCTGCGGCC
chr4:9640586-9641347         -    676  2.82e-04 ATTCGCCATT CAGGGC CTTTTTCAGG
chr1:80879626-80880418       +    611  2.82e-04 CGTCAAATCC CAGGGC TCAACCCTGG
chr2:4283254-4283593         +    125  2.82e-04 TGAGCTTTTG CAGGGC TGTCTACACA
chr3:69278758-69279068       -    241  2.82e-04 GTTCCACCAT CAGGGC ATTGTCCAGG
chr3:11821376-11821622       -    225  2.82e-04 GGAGAGATGA CAGGGC GGTTTTGAGC
chr6:57343747-57344122       -    324  2.82e-04 TAGCGGGGCC CAGGGC GGGATAAGAG
chr2:59731985-59732650       -    479  2.82e-04 TAAAGCCGGA CAGGGC ACGGACGGAG
chr2:74750108-74750480       -    331  2.82e-04 CTCAAGCAAC CAGGGC CTAGAGTTAA
chr8:55488840-55489135       -    103  2.82e-04 CTGGAAGGCA CAGGGC GATGAACAAG
chr8:55488840-55489135       -     43  2.82e-04 TGTACAACTT CAGGGC TGAACTTGTT
chr10:20278770-20279089      -    219  2.82e-04 AATGAGCAGT CAGGGC AGTGTGTTGC
chr10:46825627-46825958      +     86  2.82e-04 GGACCGTCAA CAGGGC CTCATTATGA
chr2:56653551-56653876       +    154  2.82e-04 ATCCAGTAGC CAGGGC TATTGTTTGG
chr4:4965620-4965977         -     53  2.82e-04 TTCTTGGAAC CAGGGC CAGGGCACGT
chr4:4965620-4965977         -     47  2.82e-04 GAACCAGGGC CAGGGC ACGTGCAGCC
chr1:27130353-27130801       +     69  2.82e-04 CGGTCAGTGA CAGGGC TTGGGTCTGG
chr5:62542573-62543025       -    296  2.82e-04 AATTATTTCT CAGGGC TAAAAAGCAG
chr3:71680223-71680534       -     47  2.82e-04 CAGAATCACT CAGGGC CACTCTGATT
chr3:11738376-11738657       +    151  2.82e-04 TCCGATGTTT CAGGGC CTCTTTAGGC
chr1:74453011-74453260       -     50  2.82e-04 TTAACCCTAG CAGGGC TATGCACTGA
chr9:43090538-43090953       -    398  2.82e-04 GGAGCTGTGC CAGGGC ACGGCGAGGG
chr6:51713650-51714066       +    333  2.82e-04 ACCAGCATGT CAGGGC ATCGCGGGCT
chr8:5643308-5644179         +    430  2.82e-04 TACAGATGTA CAGGGC TAATAAGCAA
chr7:9202200-9202559         +     72  2.82e-04 CTTTCCTCCG CAGGGC CCATGTTCAG
chr2:58073550-58073925       +    137  2.82e-04 ACTGTACAAA CAGGGC TGCGATGACT
chr6:55432248-55432563       -    133  2.82e-04 TAGGAAAGCC CAGGGC AAGGAAACTC
chr10:754596-755118          -    220  2.82e-04 TTTGGGTATA CAGGGC TGGGGATCCA
chr5:70350881-70351316       +      8  2.82e-04    GCGCTTT CAGGGC ATAAGAAATC
chr2:58413780-58414073       -    171  2.82e-04 GCAACGACAA CAGGGC ACATGCGTTT
chr6:52414587-52414923       +     71  4.46e-04 CTTCATCAAG CACAGC ACTCCTGTTA
chr7:62402466-62402771       -    108  4.46e-04 AGCACTAGCA CACAGC ATTAGGGCAT
chr3:70902304-70902571       +    139  4.46e-04 TTTGATGAGT CACAGC CGAGAATGGA
chr4:22432338-22432595       -    253  4.46e-04          . CACAGC CTGCACGGAA
chr7:8424633-8425013         -     76  4.46e-04 GGCTGAGGCA CACAGC GTAATTGAAA
chr7:63054154-63054469       -    260  4.46e-04 GATAATGCCC CACAGC TTCTGAGCAC
chr7:63054154-63054469       +     71  4.46e-04 TGGACGAAGC CACAGC ATCATCCATC
chr2:72013624-72013909       -    157  4.46e-04 TGTCAGTTAC CACAGC TTGCTACAAT
chr2:72013624-72013909       +     37  4.46e-04 GTTGAAGTAA CACAGC CAAAGAAGAT
chr2:45782480-45782781       -    187  4.46e-04 GCCTTGCCAA CACAGC CAAAGATAGA
chr9:30779501-30780067       -    295  4.46e-04 GCAAAACAAA CACAGC TCTCGGTACT
chr9:5390289-5390641         +     25  4.46e-04 CCTATAAGTC CACAGC ATTTACACGG
chr2:77444769-77445161       +     97  4.46e-04 AAGGCAGCGG CACAGC GCAGCCCAGC
chr1:3304120-3304527         -    369  4.46e-04 AGTCCCGGAT CACAGC AAAAAAGAGG
chr10:59939850-59940103      +    189  4.46e-04 TACTTGACAC CACAGC TATTTGAAAG
chr3:71857410-71857738       +    150  4.46e-04 TTTGGCTCGC CACAGC TAAGGTGTGG
chr3:71857410-71857738       +      1  4.46e-04          . CACAGC TTGCCACAAA
chr2:6403021-6403297         +    159  4.46e-04 TGCATGTTGT CACAGC CATATAATTT
chr1:6587033-6587321         +    228  4.46e-04 CGCACGAAAG CACAGC TTCTCAGTAT
chr1:73332871-73333526       -    462  4.46e-04 AGCAAATCCT CACAGC CTTTGAGTAC
chr3:61290786-61291188       +    263  4.46e-04 TTAGCAGCTT CACAGC TTCATCCCCA
chr10:60038011-60038389      +    154  4.46e-04 ATCTCACAGT CACAGC ACCACACAGA
chr4:66726460-66726816       +    312  4.46e-04 CATGCCTTTC CACAGC TTTCTTGAAC
chr4:57569210-57570109       +     43  4.46e-04 ATGATGCTGC CACAGC ACAGCTGCCC
chr9:6815761-6816004         +    226  4.46e-04 CAGCGTAATA CACAGC TTATAATGAG
chr7:5684300-5684681         -    342  4.46e-04 GAGCGGACTG CACAGC GCAATTCTCC
chr5:7088596-7089158         -     10  4.46e-04 TTCTGAGGTC CACAGC TGCATTACT 
chr4:58598014-58598308       +      2  4.46e-04          C CACAGC GCACGTACGG
chr4:7313610-7315654         +    680  4.46e-04 CCCCCATTAA CACAGC TGTAGATATG
chr4:3371601-3371965         -     57  4.46e-04 TAAAACAGCT CACAGC ATGCCGGGGG
chr3:28835749-28836477       -    465  4.46e-04 CCTCCTCGCC CACAGC CTTCCAAAGG
chr3:18263514-18264639       -    737  4.46e-04 CACTCATAGC CACAGC TCTAACTCGA
chr3:9104174-9104663         -    208  4.46e-04 TCAGAGCAAA CACAGC CTTGATATTG
chr1:74101658-74101943       -    103  4.46e-04 TCTTCCTAAT CACAGC TTCAGACTTA
chr7:64943751-64944052       -    246  4.46e-04 ACAAGCGATC CACAGC CATGGCGAGG
chr2:55481174-55481546       +    100  4.46e-04 CAGTGCCCAA CACAGC TAACGGGCCA
chr3:57149177-57149438       -    170  4.46e-04 TCTTTACATA CACAGC ACAAGCACAC
chr7:60673502-60673761       +     92  4.46e-04 GGATATCGAA CACAGC GGCACATCTC
chr4:14975232-14975527       +     33  4.46e-04 CATGGACCAG CACAGC GATCTAGGAA
chr6:54246768-54247174       -    401  4.46e-04          A CACAGC CACACAGCTA
chr6:54246768-54247174       -    393  4.46e-04  ACACAGCCA CACAGC TAGCTGCTGC
chr6:54246768-54247174       +    370  4.46e-04 CGCGTTACTG CACAGC CGAGCTAGCA
chr5:66228169-66228809       +    467  4.46e-04 TAGGACCCTG CACAGC CCTTTCCACT
chr7:57362695-57363197       +    315  4.46e-04 CAAATAGCTG CACAGC ATTCTGATAG
chr7:57362695-57363197       -     83  4.46e-04 CAATCTCGTC CACAGC GATCGCAAGC
chr6:55003462-55003900       +     10  4.46e-04  CGAGCGGAT CACAGC TAGCTCAGCC
chr3:66279554-66280012       +    129  4.46e-04 TTGTCACCAC CACAGC CACAGGATGA
chr1:70437426-70437735       -    192  4.46e-04 CTGATTGGCG CACAGC GGCCGCAGCG
chr1:20222703-20223159       +    434  4.46e-04 GCTGGAGCTC CACAGC TATTGCCTAC
chr9:49820748-49821207       -    428  4.46e-04 TGTACACTCG CACAGC ATTGGTCAGC
chr2:66507770-66508308       +    433  4.46e-04 TCTGAGGATT CACAGC ACGTGAACAG
chr2:7765152-7765540         -    360  4.46e-04 AATCTCAGCG CACAGC ATCAGTAATT
chr4:11199199-11199489       -    109  4.46e-04 AACTTCTCTA CACAGC TATGACCGGT
chr2:67576344-67576622       +    180  4.46e-04 CCGTGAACAA CACAGC ACAGCGCAGG
chr1:13342279-13342670       +    330  4.46e-04 TCCCTGACGA CACAGC CTCACAATAT
chr1:13342279-13342670       -    106  4.46e-04 TCCCTTCAGC CACAGC TCTACTAAAT
chr4:57820623-57821101       -    208  4.46e-04 CAGTTCATCA CACAGC TCCTCCTAGA
chr10:3234617-3235134        -    295  4.46e-04 TTCGACACTG CACAGC TCGAAACAAT
chr6:59346173-59346424       +     86  4.46e-04 AAATTTTCAT CACAGC CCATACTTGT
chr1:22836818-22837194       +     48  4.46e-04 ATCACAGATT CACAGC CAGACAGCCT
chr4:49487872-49488142       -     40  4.46e-04 GGCGGAACAC CACAGC TTAATCAGTG
chr1:2521774-2522156         +    343  4.46e-04 GAGGCTGAGA CACAGC GCAGCGGCTG
chr4:64835946-64836395       +    444  4.46e-04 CTGCCTGGTC CACAGC T         
chr7:983774-984042           +     20  4.46e-04 AATCACATCC CACAGC TAATTCGTGG
chr4:62977847-62978100       +    128  4.46e-04 ACATCACACA CACAGC CTCGCTAATT
chr3:555807-556128           -     48  4.46e-04 CAAGGGATAC CACAGC TCTTGCTAAT
chr2:19839400-19839722       -    209  4.46e-04 GTTCAACAGA CACAGC TGAACCCCAC
chr10:39939782-39940122      +    287  4.46e-04 TAAAGCCGTG CACAGC CCTCCAAAAT
chr10:46825627-46825958      +    224  4.46e-04 TCTGAAGCTT CACAGC CTGAGAAAGG
chr7:63799356-63799652       +     89  4.46e-04 ACCTCACGTC CACAGC ACCACCGTCC
chr8:60668744-60669116       +     64  4.46e-04 GCTGAGCACT CACAGC GGCTGGAGTC
chr1:31769811-31770378       -    525  4.46e-04 CCAGCGAAAC CACAGC CAAGGGAACG
chr2:75904910-75905336       +    344  4.46e-04 TGCAGCAAGG CACAGC ACAGCTCCTG
chr2:56653551-56653876       -     35  4.46e-04 CTGCCTCCAA CACAGC TGCACGAGCC
chr2:14973433-14973862       -    386  4.46e-04 GCCCATATAC CACAGC TCTAGCTCAG
chr1:78903842-78904115       +    245  4.46e-04 AGCGCAATAA CACAGC CCAGATGCAG
chr1:27369835-27370228       -    196  4.46e-04 TAAGTATGTA CACAGC CCAAAATTAC
chr2:7671716-7672256         -    468  4.46e-04 CTAGTCGTCG CACAGC CTATCTTTGC
chr9:43090538-43090953       +    405  4.46e-04 CGTGCCCTGG CACAGC TCCAAA    
chr5:61674680-61675091       -    135  4.46e-04 TCCGACTCTC CACAGC TGCTACCGGC
chr9:5354644-5354902         -    112  4.46e-04 TTGTGATAGC CACAGC TCTAAGTTTC
chr2:72468110-72468441       +    238  4.46e-04 AGCACAGCTG CACAGC TCATATAAGT
chr2:72468110-72468441       +    230  4.46e-04 GCCTGTTTAG CACAGC TGCACAGCTC
chr6:2202935-2203392         -    344  4.46e-04 AGTTGGCCGG CACAGC ATTCTCCGAA
chr2:61096048-61096362       -     72  4.46e-04 CCTTTGACCT CACAGC CCAACAAGCT
chr2:65068007-65068472       -    416  4.46e-04 CTCGGAACAC CACAGC ATGTCGGTGC
chr2:65068007-65068472       -    287  4.46e-04 CAAGCAAACT CACAGC TAGCCCGAGA
chr3:67099747-67100003       -    153  4.46e-04 TGAGAGCCCT CACAGC CCAGGCACAA
chr9:15391311-15391707       -     83  4.46e-04 GAACGAGTTC CACAGC CCAATCGTAA
chr6:51076761-51077037       -     31  4.46e-04 CATTCTCCCA CACAGC ATGCATGCTC
chr2:66736901-66737453       -     93  4.46e-04 TAATACCTTA CACAGC CTATGATGGG
chr3:63274825-63275077       +    104  4.46e-04 CGCATTGGCA CACAGC TGCGAATGCG
chr2:7314347-7314599         +    118  4.46e-04 GTCAAGCGGC CACAGC ATTATTTCTA
chr1:74030419-74030689       -    132  4.46e-04 ACAAGGAAAC CACAGC CTTACAGGCC
chr2:643586-643895           +    113  4.46e-04 AACCTGTTCA CACAGC GTTTCCCAAG
chr10:58730106-58730435      -    300  4.46e-04 TGATGGCCGC CACAGC CCACACAGAT
chr4:2448347-2448725         +     86  4.46e-04 GATGAGTCCA CACAGC ATGGCCAACC
chr4:2448347-2448725         -     63  4.46e-04 ATCGGCCTTC CACAGC TCAGCTGATC
chr2:1225929-1226191         +     56  4.46e-04 ACTATGCATT CACAGC CACAAATCTG
chr3:7893834-7894144         -    283  4.46e-04 GCTTGACCCT CACAGC CTGGCCTGTA
chr10:754596-755118          +    496  4.46e-04 GTACCATAGG CACAGC TTAATTGGCT
chr3:68619672-68619934       -    198  4.46e-04 TGAAGTTAGG CACAGC GGTGCGAAAC
chr1:61274202-61274568       +    161  4.46e-04 TCATTTCCCC CACAGC CGCAGGTCTC
chr3:680134-680606           +    424  4.46e-04 CCTAGCCTAG CACAGC CCAGCGCTAT
chr3:680134-680606           +     81  4.46e-04 TGGTGTTCAG CACAGC ACGGATAATA
chr7:62402466-62402771       +    137  6.82e-04 CTGCAGCCTG CACGGC CGTAACTTTT
chr3:70902304-70902571       +     83  6.82e-04 GGAGCCATGT CACGGC AAGCAAAGAT
chr7:8424633-8425013         +    100  6.82e-04 CCATGTGGGC CCGAGC TATGTAGCAC
chr1:24613134-24613543       -    361  6.82e-04 GTATCAGGAA CCGAGC CCAGATGGGT
chr2:14699226-14699742       -    472  6.82e-04 TAGGTGACGT CACGGC ATTTGAGAAC
chr2:45782480-45782781       -    201  6.82e-04 CACAGTAGTG CACGGC CTTGCCAACA
chr3:63928875-63929184       +     47  6.82e-04 ATTGCGCAAA CCGAGC TACTCAACCA
chr3:63928875-63929184       +     26  6.82e-04 CTCGTCCAAG CCGAGC TCTCCATTGC
chr10:54897315-54897750      +     96  6.82e-04 ATGTAGTCAA CCGAGC TGCGTGACTG
chr7:63028755-63029149       -    133  6.82e-04 GGGAGAGTCC CCGAGC TCATCATCTC
chr3:38366728-38367730       +    951  6.82e-04 TGGTCTAATT CCGAGC GGTAGTAAAT
chr2:2157867-2158148         -    143  6.82e-04 TTTGAAAAGG CACGGC AATCCTTTGC
chr6:59381247-59381658       -    154  6.82e-04 TACCCTAGAT CACGGC ATGCTTTGGC
chr4:64638993-64639240       +    166  6.82e-04 TGAGCATGGG CACGGC AAATTTCACC
chr4:64638993-64639240       +     32  6.82e-04 GGAAGTTTAT CCGAGC TGCATTCGTT
chr3:38377027-38377831       +    700  6.82e-04 TCCCATGATC CCGAGC CGGTCTTATC
chr10:60038011-60038389      +     67  6.82e-04 AGTTCCTGTA CCGAGC CTCCGCATCG
chr4:11817922-11818419       -    117  6.82e-04 CCCTGCTAAT CCGAGC GAGCTTTCAA
chr2:63161126-63161467       -    323  6.82e-04 GAATTCAGCT CCGAGC CATTCTCTGG
chr3:38365016-38365344       +    274  6.82e-04 TTCACATTCA CCGAGC AATGCATGCA
chr3:38341702-38342308       -    563  6.82e-04 CCGGGGGGGC CCGAGC CATCAGTGAG
chr3:38341702-38342308       +    531  6.82e-04 AGGTTAGAAT CCGAGC TCTTCCAGAG
chr3:38341702-38342308       +    124  6.82e-04 CGAACTGTCT CACGGC GTTCTGAACC
chr2:41733924-41734367       -    188  6.82e-04 GGAAGTACCC CCGAGC TATTATTATA
chr10:59947784-59948067      +    101  6.82e-04 TGAGGGGAAC CCGAGC AGAATCCACG
chr5:59518539-59519305       +    494  6.82e-04 GAATCTTTTT CACGGC TCGATAGAGA
chr7:19482583-19483401       -     22  6.82e-04 TGATAAGATT CACGGC GTCTTCCCAA
chr6:61095312-61095623       -    207  6.82e-04 GACACAGTGG CACGGC GGAAGCCCGC
chr9:4768847-4769128         -    223  6.82e-04 TGACATCGCA CACGGC AACAACAAGC
chr9:4768847-4769128         +    121  6.82e-04 GAGGTGTATA CACGGC TACCAGAGCT
chr5:56293452-56293930       +    354  6.82e-04 ACAGAGTGGC CCGAGC TGGAAGGAGA
chr4:66958022-66958396       +    325  6.82e-04 TAACTATAAC CCGAGC TCTATTTATT
chr3:38362306-38363677       +    139  6.82e-04 AACACCTATC CCGAGC ACACGCAAGG
chr3:28845327-28847069       +   1496  6.82e-04 TTCGTCGTCT CCGAGC TATATATCCT
chr3:28845327-28847069       +    230  6.82e-04 AACTTCCGTT CCGAGC TTTGGTTTGG
chr1:66276890-66277300       -    301  6.82e-04 TACTACTGCA CACGGC GCAGGCAAAG
chr1:66276890-66277300       +     23  6.82e-04 GCAGCAGCAT CCGAGC TCGCCGACGA
chr3:50669958-50670276       -    247  6.82e-04 GGACCTTGAA CCGAGC ACTTGAATTG
chr4:5002978-5003376         -    385  6.82e-04  AATAAATCA CCGAGC TACAGTTACT
chr8:7315351-7316269         +    597  6.82e-04 AGTGTAATGC CCGAGC GTATACCGTC
chr3:19681320-19681849       +    430  6.82e-04 GCCCCGGTTC CCGAGC CGGTGCTGCC
chr2:55481174-55481546       -    159  6.82e-04 GAAGGGCTGT CCGAGC CCGCAGGCAC
chr7:56366991-56367248       +      1  6.82e-04          . CACGGC TAAATCTTGA
chr9:52682920-52683339       +    405  6.82e-04 ATCGACTGGT CCGAGC TAGTGATTTG
chr9:58422068-58422443       -    263  6.82e-04 CGGAATGATT CCGAGC AAGATTTGAC
chr1:5966303-5966573         -     12  6.82e-04 GTGCGAGAGG CCGAGC AGCCTCACCT
chr6:44374299-44374575       +     36  6.82e-04 TAGTTTCTAG CCGAGC AGAAGGCGTC
chr6:44374299-44374575       +      6  6.82e-04      GCCTC CCGAGC TGGTGAGGGC
chr2:61558158-61558402       +    234  6.82e-04 TTTTTAAATT CCGAGC GGCAAC    
chr2:61558158-61558402       -     99  6.82e-04 TCCATGTGGC CCGAGC GGTGCCCAGT
chr8:61879194-61879562       -    248  6.82e-04 CAACACTTCA CCGAGC AAATCACAAA
chr5:17669801-17670224       +    377  6.82e-04 GAGCGAGAGT CACGGC GAGTAGTATC
chr5:17669801-17670224       +    365  6.82e-04 CTCCTGAAGT CCGAGC GAGAGTCACG
chr5:17669801-17670224       -    273  6.82e-04 GAAGCTACTA CCGAGC AATATGGCGA
chr5:17669801-17670224       +     68  6.82e-04 CCAGCCCGCG CACGGC GCAGACTTTG
chr4:5103706-5103954         +    112  6.82e-04 CCTAAGTGGA CCGAGC ATTATACGGC
chr2:70114382-70114626       -    191  6.82e-04 TAGCACTCCA CACGGC TCTTTATCAA
chr2:47717897-47718155       -    224  6.82e-04 CGCTAGCCCT CACGGC AACTATCACT
chr5:3111159-3111629         -    326  6.82e-04 GTCATCAACA CACGGC GTTTTAGACA
chr1:56291879-56292169       -    205  6.82e-04 TGTGCTAAAG CACGGC AAGAATAAAG
chr2:77331213-77331454       -     65  6.82e-04 GTGCCTCTGG CCGAGC TGACTATGTC
chr10:56373241-56373541      -     51  6.82e-04 TGTTTTGCCA CCGAGC TCAGGCCAAG
chr3:67688859-67689099       +    209  6.82e-04 GACCAGCGAG CCGAGC GCAGCAACTT
chr3:67688859-67689099       -     30  6.82e-04 TTCTGGTGTC CCGAGC ACAGGCAGCA
chr3:51227561-51227830       -    119  6.82e-04 CTACCAAACT CCGAGC GGCTATGCAC
chr3:51227561-51227830       +     29  6.82e-04 AATTTTTTTG CCGAGC TTTTATCCTC
chr4:537930-538608           -    606  6.82e-04 TCCAGACATG CCGAGC TCCCAAAATT
chr7:4343682-4343932         +    106  6.82e-04 TTATATGCGA CCGAGC CCGATTTGGT
chr2:2434164-2434492         -    138  6.82e-04 TCAGAATGAG CACGGC CCAATAACGT
chr4:64461110-64461385       -    234  6.82e-04 CCCAACACTT CCGAGC GCCTGTAGGC
chr1:70958034-70958339       -    143  6.82e-04 TGCCACCAAC CCGAGC TTATTCTTTC
chr2:63551593-63551920       +    192  6.82e-04 CCAAAGTGCG CCGAGC CTTTTTCCCG
chr4:64661240-64661537       -     17  6.82e-04 CCATAAACTG CACGGC ATGCTTTGCG
chr1:71444885-71445170       -    204  6.82e-04 GACCACCAGA CCGAGC CCAATAGCTC
chr2:60581314-60581568       +     43  6.82e-04 CACACACACA CACGGC CGTTGGAAGC
chr3:52785553-52785891       +    221  6.82e-04 TCTTGGTTTG CACGGC CCCCCCTATG
chr1:17813841-17815280       +   1042  6.82e-04 CTTACCATCC CCGAGC TCATCAGAAA
chr1:2521774-2522156         +    225  6.82e-04 AAAAAAGGAA CACGGC GTACTACCAA
chr9:131375-131658           -    178  6.82e-04 TCCTAATTTG CACGGC TGCACTTTAA
chr1:73860862-73861108       +      1  6.82e-04          . CACGGC TAGGATGGTG
chr7:60279955-60280246       +    196  6.82e-04 TGTGGTGCCT CACGGC CTAAACTCTG
chr1:61979567-61979968       -    170  6.82e-04 AACTAGGTAA CCGAGC CACAAGAGTT
chr10:39939782-39940122      -    281  6.82e-04 GAGGGCTGTG CACGGC TTTAGTTACC
chr10:50368528-50368834      +    178  6.82e-04 ACCACAACCA CCGAGC TATCCAGGAG
chr2:60846317-60846577       -    156  6.82e-04 TTCTGCATTG CCGAGC AGCTGCTGCT
chr5:4059281-4059890         +    604  6.82e-04 CCCCTTAGGA CACGGC T         
chr7:1284831-1285159         -     36  6.82e-04 GCAACGCTTG CACGGC CCAGCCCAAG
chr1:68613633-68614050       -    325  6.82e-04 CCCTTATCAA CCGAGC TTGCATTTCT
chr1:27130353-27130801       -    441  6.82e-04        GCC CACGGC GTCAGTGGCA
chr4:55428414-55428660       +    162  6.82e-04 TTTGCAACCT CACGGC AAGACTCCAA
chr10:54812910-54813303      +    262  6.82e-04 GTCATCAGAC CACGGC GTAGCCTGTT
chr5:61674680-61675091       +     98  6.82e-04 TATCCTCGAG CACGGC ATCTGTGGAG
chr6:51713650-51714066       +    147  6.82e-04 ACATACCAGG CCGAGC CCCTACGCCT
chr7:1498021-1498419         -     91  6.82e-04 CTCTACGGCC CACGGC CCACCAGAAT
chr4:2912598-2912878         -    116  6.82e-04 GAAGCATATG CCGAGC GGACAAGATC
chr1:7779339-7779644         +    245  6.82e-04 CTATTCATCT CCGAGC ACAATCAGTA
chr6:54697829-54698162       -     31  6.82e-04 TCGCCGCGGG CCGAGC TCGATCCAGC
chr2:9873684-9873935         +     66  6.82e-04 CAGTCTGGAA CCGAGC AGTTGGACAG
chr2:9873684-9873935         -     36  6.82e-04 ACCCACTCCA CACGGC GATACCGTGC
chr3:66020015-66020413       +     14  6.82e-04 GCCATTGCCC CCGAGC AGCGGCCTAA
chr3:7893834-7894144         +    298  6.82e-04 GAGGGTCAAG CCGAGC TCCTTTGG  
chr3:30182120-30182510       +     31  6.82e-04 AGTTGATGTC CCGAGC TCAGCTTGAA
chr2:18774790-18775414       +    141  6.82e-04 ACACGCAAGG CACGGC CATCCAAACT
chr3:68619672-68619934       -    121  6.82e-04 TAAAAAGCTC CCGAGC GGGAGTGTTT
chr3:68619672-68619934       -     96  6.82e-04 TCGGCTTGGA CACGGC CGTCAGCCGG
chr5:70350881-70351316       +    309  6.82e-04 ACTGTGTCTA CCGAGC AAAATTTTTT
chr2:60143359-60144090       +    621  6.82e-04 GGTCGATAGC CCGAGC AGGTCGGTGT
chr3:680134-680606           -    233  6.82e-04 GCAAATTGAG CCGAGC ACAACCGTTG
chr1:8363936-8364206         -    180  7.68e-04 GGTGGCGGCA CCGGGC GGAAGGATCG
chr5:62673917-62674348       +     84  7.68e-04 ACTTCTCCAG CCGGGC GACGGCGAGC
chr3:38377027-38377831       -    341  7.68e-04 TTGACCAACT CCGGGC CCAATAGAAG
chr3:28859191-28861747       +     25  7.68e-04 GAATCTTCCT CCGGGC TCCCATATTC
chr1:69166576-69167067       +     83  7.68e-04 GGTTCGAGTC CCGGGC AACCCATATG
chr4:64242933-64243324       +    216  7.68e-04 GGTATTTGAT CCGGGC TGTTTCCCTC
chr3:38413373-38414113       +    274  7.68e-04 ACAGGATTGG CCGGGC GGTAGAGTCG
chr9:35138708-35139173       +    283  7.68e-04 CGCCTGCTGA CCGGGC GAATCGAAGT
chr9:35138708-35139173       +    120  7.68e-04 TGCACGCCGG CCGGGC TTAGAGCGCA
chr9:4768847-4769128         -    204  7.68e-04 AACAAGCAGG CCGGGC CCAGAAGGAG
chr9:4768847-4769128         +    181  7.68e-04 TGTTTGGCCG CCGGGC TCGAGTACTC
chr7:6686267-6686580         -    286  7.68e-04 TGCAGCGGGG CCGGGC GGTGCCGATG
chr3:28845327-28847069       -    603  7.68e-04 ATTCGATCCC CCGGGC CTATTCGAGA
chr3:18263514-18264639       +    620  7.68e-04 CACTTTTCCC CCGGGC AAGTTGCCTT
chr1:71008520-71008886       +    113  7.68e-04 TCTCACGCAC CCGGGC TTTCGTCCCT
chr6:6657405-6657705         -    243  7.68e-04 AGCAAACCAG CCGGGC ATACGAAATA
chr6:54071357-54071852       -    467  7.68e-04 TAAAAGATCG CCGGGC AGTGGCCACC
chr9:53444535-53444827       +     59  7.68e-04 CGGCGTCGGG CCGGGC CAACACAGGC
chr3:54133535-54133845       -    225  7.68e-04 GTGACCAGGC CCGGGC GACTGTTTAC
chr7:56366991-56367248       -     83  7.68e-04 GCTATTTCTC CCGGGC TAGCGAGTGT
chr4:4321792-4322048         +    144  7.68e-04 TATGAGTTTA CCGGGC AGATTATCAG
chr3:64094878-64095120       +    232  7.68e-04 AAAACAACTT CCGGGC CTCCGG    
chr9:54111162-54111479       +    307  7.68e-04 TGGTTTGCTC CCGGGC CACTGA    
chr2:4294109-4294513         -    246  7.68e-04 GTTTGCCTTG CCGGGC AAGGCTAGGA
chr2:2434164-2434492         -     76  7.68e-04 ACGATGGCGG CCGGGC CACTTGCACG
chr6:57343747-57344122       -     99  7.68e-04 GGACACAGAT CCGGGC CACTGGCTAG
chr2:59731985-59732650       -    459  7.68e-04 ACGGAGGTTT CCGGGC AACGGAAGAA
chr10:39939782-39940122      +    165  7.68e-04 AGGTGCAGCC CCGGGC GAGACCAAGA
chr10:39939782-39940122      +    143  7.68e-04 GATCTGCACC CCGGGC TATGGGAGGT
chr3:30536281-30536727       -    434  7.68e-04   GCTTGCAG CCGGGC TTCAGTCTTG
chr1:31769811-31770378       +    321  7.68e-04 CCCGGCAAGG CCGGGC CTTAGAGCCA
chr1:31769811-31770378       -    310  7.68e-04 CCCGGCCTTG CCGGGC CGATCCGGGC
chr1:31769811-31770378       -    300  7.68e-04 CCGGGCCGAT CCGGGC GGAAGACATT
chr4:52425040-52425283       -    122  7.68e-04 AAACGATGAA CCGGGC AAGCGGCGAC
chr4:52425040-52425283       +     64  7.68e-04 CATGTATGTC CCGGGC TCTCCACCCA
chr3:61458524-61459051       -     27  7.68e-04 CTGCTGGCCT CCGGGC CGGTGTTGAG
chr10:58730106-58730435      +    177  7.68e-04 TCGGTGATCT CCGGGC CCAAAGACGC
chr10:1368790-1369293        +    462  7.68e-04 ACCAAGAAAA CCGGGC TACCTACGTA
--------------------------------------------------------------------------------

--------------------------------------------------------------------------------
	Motif CASRGC MEME-12 block diagrams
--------------------------------------------------------------------------------
SEQUENCE NAME            POSITION P-VALUE  MOTIF DIAGRAM
-------------            ----------------  -------------
chr6:52414587-52414923            0.00045  70_[+12]_152_[+12]_103
chr8:2563428-2563981              0.00028  256_[-12]_149_[+12]_137
chr3:71741034-71741365            0.00016  144_[-12]_182
chr4:22432338-22432595            0.00045  203_[+12]_43_[-12]
chr1:21478936-21479188            0.00016  75_[+12]_72_[+12]_94
chr9:11566019-11566328            0.00016  105_[+12]_199
chr2:41901218-41901582            0.00016  325_[+12]_34
chr6:2454037-2454294              0.00016  142_[-12]_110
chr6:49024148-49024518            0.00016  306_[-12]_59
chr6:47321127-47321380            0.00016  94_[+12]_154
chr9:30779501-30780067            0.00045  294_[-12]_124_[+12]_56_[+12]_75
chr9:57817179-57817549            0.00028  158_[-12]_144_[-12]_57
chr10:17569269-17569523           0.00016  197_[-12]_52
chr9:55453893-55454207            0.00016  45_[-12]_264
chr1:8363936-8364206              0.00077  77_[+12]_65_[+12]_25_[-12]_86
chr5:61380119-61380391            0.00016  162_[+12]_105
chr3:71857410-71857738            0.00045  [+12]_16_[-12]_121_[+12]_174
chr5:64543503-64543746            0.00016  191_[-12]_47
chr3:12139786-12140286            0.00016  64_[+12]_431
chr1:73332871-73333526            0.00045  461_[-12]_54_[+12]_129
chr2:75457009-75457278            0.00016  31_[-12]_233
chr2:64619826-64620065            0.00016  185_[-12]_49
chr4:61933371-61933634            0.00016  71_[+12]_187
chr4:57569210-57570109            0.00045  42_[+12]_60_[-12]_786
chr3:28859191-28861747            0.00077  24_[+12]_84_[+12]_2437
chr2:58956928-58957270            0.00016  54_[-12]_283
chr9:35138708-35139173            0.00077  119_[+12]_110_[-12]_41_[+12]_178
chr9:4768847-4769128              0.00077  120_[+12]_3_[+12]_45_[+12]_17_[-12]_
                                           13_[-12]_54
chr7:4227774-4228020              0.00016  206_[+12]_35
chr4:7313610-7315654              0.00045  679_[+12]_1167_[+12]_187
chr4:3371601-3371965              0.00045  56_[-12]_283_[+12]_14
chr4:2479309-2479588              0.00016  219_[+12]_55
chr3:38349177-38350203            0.00016  911_[+12]_110
chr3:38333209-38334102            0.00016  108_[+12]_780
chr3:28848769-28853112            0.00016  4204_[-12]_134
chr3:9104174-9104663              0.00045  207_[-12]_3_[-12]_268
chr2:9248984-9249232              0.00016  156_[-12]_87
chr1:75695783-75696028            0.00016  236_[+12]_4
chr3:38368421-38368921            0.00016  345_[-12]_150
chr8:46358119-46358412            0.00016  257_[-12]_31
chr6:57711366-57711734            0.00016  27_[-12]_336
chr1:61542033-61542408            0.00016  58_[-12]_13_[+12]_293
chr10:4522500-4522785             0.00016  187_[-12]_93
chr3:57149177-57149438            0.00045  6_[-12]_157_[-12]_87
chr3:66279554-66280012            0.00045  128_[+12]_105_[+12]_214
chr9:6222061-6222388              0.00016  216_[+12]_106
chr10:2307528-2307796             0.00016  126_[+12]_137
chr10:3308416-3308697             0.00016  57_[+12]_219
chr1:11229848-11230200            0.00016  34_[+12]_313
chr1:13342279-13342670            0.00045  105_[-12]_218_[+12]_29_[+12]_22
chr7:62374294-62374565            0.00016  111_[-12]_155
chr4:57820623-57821101            0.00045  35_[+12]_166_[-12]_266
chr10:55406118-55406365           0.00016  19_[-12]_223
chr8:55248485-55248728            0.00016  180_[-12]_58
chr3:63281370-63281701            0.00016  167_[+12]_159
chr1:61346648-61346906            0.00016  75_[+12]_178
chr1:11005411-11005650            0.00016  182_[-12]_52
chr7:6297093-6297630              0.00016  214_[+12]_318
chr8:58198799-58199263            0.00016  239_[+12]_220
chr3:66736909-66737193            0.00016  251_[-12]_28
chr1:4541949-4542336              0.00016  185_[+12]_197
chr2:64761380-64761960            0.00016  414_[-12]_161
chr6:60554187-60554444            0.00016  206_[-12]_46
chr9:8020366-8020654              0.00016  10_[-12]_273
chr1:72036053-72036340            0.00016  227_[+12]_55
chr3:61872620-61873027            0.00016  339_[+12]_63
chr5:50859976-50860231            0.00016  64_[-12]_186
chr2:61096048-61096362            0.00045  34_[-12]_31_[-12]_238
chr7:6298081-6298372              0.00016  30_[+12]_256
chr3:66020015-66020413            0.00068  13_[+12]_328_[-12]_46
chr9:48945786-48946097            0.00016  195_[-12]_111
chr10:45618625-45618872           0.00016  55_[+12]_187
chr1:8712382-8712662              0.00016  271_[-12]_4
chr3:68619672-68619934            0.00068  24_[-12]_65_[-12]_19_[-12]_71_[-12]_
                                           60
chr2:60143359-60144090            0.00068  201_[-12]_139_[-12]_234_[+12]_28_
                                           [+12]_106
chr4:53755926-53756194            0.00016  210_[-12]_53
chr1:3630032-3630401              0.00028  336_[+12]_28
chr2:69859719-69860081            0.00028  74_[+12]_283
chr4:67541278-67541714            0.00028  408_[-12]_23
chr7:56073747-56073987            0.00028  112_[-12]_123
chr5:316179-316436                0.00028  163_[+12]_89
chr3:51831591-51831832            0.00028  139_[-12]_97
chr2:2149359-2149713              0.00028  174_[+12]_175
chr1:74515970-74516217            0.00028  163_[+12]_79
chr2:63161126-63161467            0.00068  120_[-12]_196_[-12]_14
chr1:17817731-17818082            0.00028  95_[+12]_138_[+12]_107
chr7:19482583-19483401            0.00068  21_[-12]_222_[+12]_564
chr8:51280296-51280639            0.00028  63_[+12]_275
chr7:2276806-2277088              0.00028  133_[+12]_144
chr3:38362306-38363677            0.00068  138_[+12]_265_[+12]_957
chr1:58111088-58111960            0.00028  433_[+12]_434
chr1:53985756-53986162            0.00028  358_[+12]_43
chr2:49575532-49575882            0.00028  313_[+12]_32
chr3:38378302-38378694            0.00028  321_[-12]_66
chr8:3906228-3906545              0.00028  75_[-12]_237
chr2:74949422-74949674            0.00028  124_[+12]_123
chr3:28857079-28858925            0.00028  300_[-12]_1541
chr10:23595405-23595725           0.00028  289_[-12]_26
chr1:5966303-5966573              0.00068  11_[-12]_85_[+12]_163
chr2:61558158-61558402            0.00068  98_[-12]_15_[-12]_108_[+12]_6
chr1:69763643-69763989            0.00028  148_[+12]_193
chr10:58054149-58054521           0.00028  265_[-12]_102
chr1:72845761-72846009            0.00028  105_[-12]_138
chr4:1103433-1103777              0.00028  161_[-12]_178
chr8:7110958-7111315              0.00028  343_[-12]_9
chr4:62051904-62052233            0.00028  251_[-12]_73
chr7:61364015-61364312            0.00028  93_[-12]_199
chr3:67688859-67689099            0.00068  29_[-12]_22_[-12]_145_[+12]_27
chr4:9640586-9641347              0.00028  675_[-12]_81
chr1:80879626-80880418            0.00028  610_[+12]_177
chr2:4283254-4283593              0.00028  124_[+12]_210
chr3:69278758-69279068            0.00028  240_[-12]_65
chr3:11821376-11821622            0.00028  224_[-12]_17
chr6:57343747-57344122            0.00077  98_[-12]_219_[-12]_47
chr2:59731985-59732650            0.00077  458_[-12]_14_[-12]_182
chr2:74750108-74750480            0.00028  330_[-12]_37
chr8:55488840-55489135            0.00028  42_[-12]_54_[-12]_188
chr10:20278770-20279089           0.00028  218_[-12]_96
chr10:46825627-46825958           0.00045  85_[+12]_132_[+12]_103
chr2:56653551-56653876            0.00045  34_[-12]_113_[+12]_167
chr4:4965620-4965977              0.00028  46_[-12]_[-12]_300
chr1:27130353-27130801            0.00068  68_[+12]_366_[-12]_3
chr5:62542573-62543025            0.00028  295_[-12]_152
chr3:71680223-71680534            0.00028  46_[-12]_260
chr3:11738376-11738657            0.00028  150_[+12]_126
chr1:74453011-74453260            0.00028  49_[-12]_195
chr9:43090538-43090953            0.00045  397_[-12]_1_[+12]_6
chr6:51713650-51714066            0.00068  146_[+12]_180_[+12]_79
chr8:5643308-5644179              0.00028  429_[+12]_437
chr7:9202200-9202559              0.00028  71_[+12]_283
chr2:58073550-58073925            0.00028  136_[+12]_234
chr6:55432248-55432563            0.00028  132_[-12]_178
chr10:754596-755118               0.00045  219_[-12]_270_[+12]_22
chr5:70350881-70351316            0.00068  7_[+12]_295_[+12]_122
chr2:58413780-58414073            0.00028  170_[-12]_118
chr7:62402466-62402771            0.00068  107_[-12]_23_[+12]_164
chr3:70902304-70902571            0.00068  82_[+12]_50_[+12]_124
chr7:8424633-8425013              0.00068  75_[-12]_18_[+12]_276
chr7:63054154-63054469            0.00045  70_[+12]_183_[-12]_51
chr2:72013624-72013909            0.00045  36_[+12]_114_[-12]_124
chr2:45782480-45782781            0.00068  186_[-12]_8_[-12]_96
chr9:5390289-5390641              0.00045  24_[+12]_323
chr2:77444769-77445161            0.00045  96_[+12]_291
chr1:3304120-3304527              0.00045  368_[-12]_34
chr10:59939850-59940103           0.00045  188_[+12]_60
chr2:6403021-6403297              0.00045  158_[+12]_113
chr1:6587033-6587321              0.00045  227_[+12]_56
chr3:61290786-61291188            0.00045  262_[+12]_135
chr10:60038011-60038389           0.00068  66_[+12]_81_[+12]_220
chr4:66726460-66726816            0.00045  311_[+12]_40
chr9:6815761-6816004              0.00045  225_[+12]_13
chr7:5684300-5684681              0.00045  341_[-12]_35
chr5:7088596-7089158              0.00045  9_[-12]_548
chr4:58598014-58598308            0.00045  1_[+12]_288
chr3:28835749-28836477            0.00045  464_[-12]_259
chr3:18263514-18264639            0.00077  619_[+12]_111_[-12]_384
chr1:74101658-74101943            0.00045  102_[-12]_178
chr7:64943751-64944052            0.00045  245_[-12]_51
chr2:55481174-55481546            0.00068  99_[+12]_53_[-12]_209
chr7:60673502-60673761            0.00045  91_[+12]_163
chr4:14975232-14975527            0.00045  32_[+12]_258
chr6:54246768-54247174            0.00045  369_[+12]_17_[-12]_2_[-12]_1
chr5:66228169-66228809            0.00045  466_[+12]_169
chr7:57362695-57363197            0.00045  82_[-12]_226_[+12]_183
chr6:55003462-55003900            0.00045  9_[+12]_424
chr1:70437426-70437735            0.00045  191_[-12]_113
chr1:20222703-20223159            0.00045  433_[+12]_18
chr9:49820748-49821207            0.00045  427_[-12]_27
chr2:66507770-66508308            0.00045  432_[+12]_101
chr2:7765152-7765540              0.00045  359_[-12]_24
chr4:11199199-11199489            0.00045  108_[-12]_177
chr2:67576344-67576622            0.00045  179_[+12]_94
chr10:3234617-3235134             0.00045  294_[-12]_218
chr6:59346173-59346424            0.00045  85_[+12]_161
chr1:22836818-22837194            0.00045  47_[+12]_324
chr4:49487872-49488142            0.00045  39_[-12]_226
chr1:2521774-2522156              0.00068  224_[+12]_112_[+12]_35
chr4:64835946-64836395            0.00045  443_[+12]_1
chr7:983774-984042                0.00045  19_[+12]_244
chr4:62977847-62978100            0.00045  127_[+12]_121
chr3:555807-556128                0.00045  47_[-12]_269
chr2:19839400-19839722            0.00045  208_[-12]_109
chr10:39939782-39940122           0.00077  142_[+12]_16_[+12]_110_[-12]_[+12]_49
chr7:63799356-63799652            0.00045  88_[+12]_203
chr8:60668744-60669116            0.00045  63_[+12]_304
chr1:31769811-31770378            0.00077  299_[-12]_4_[-12]_5_[+12]_198_[-12]_
                                           38
chr2:75904910-75905336            0.00045  343_[+12]_78
chr2:14973433-14973862            0.00045  385_[-12]_39
chr1:78903842-78904115            0.00045  244_[+12]_24
chr1:27369835-27370228            0.00045  195_[-12]_193
chr2:7671716-7672256              0.00045  467_[-12]_68
chr5:61674680-61675091            0.00068  97_[+12]_31_[-12]_272
chr9:5354644-5354902              0.00045  111_[-12]_142
chr2:72468110-72468441            0.00045  229_[+12]_2_[+12]_89
chr6:2202935-2203392              0.00045  343_[-12]_109
chr2:65068007-65068472            0.00045  286_[-12]_123_[-12]_45
chr3:67099747-67100003            0.00045  152_[-12]_99
chr9:15391311-15391707            0.00045  82_[-12]_309
chr6:51076761-51077037            0.00045  30_[-12]_241
chr2:66736901-66737453            0.00045  92_[-12]_455
chr3:63274825-63275077            0.00045  103_[+12]_144
chr2:7314347-7314599              0.00045  117_[+12]_130
chr1:74030419-74030689            0.00045  131_[-12]_134
chr2:643586-643895                0.00045  112_[+12]_192
chr10:58730106-58730435           0.00077  176_[+12]_117_[-12]_25
chr4:2448347-2448725              0.00045  62_[-12]_17_[+12]_288
chr2:1225929-1226191              0.00045  55_[+12]_202
chr3:7893834-7894144              0.00068  282_[-12]_9_[+12]_8
chr1:61274202-61274568            0.00045  160_[+12]_201
chr3:680134-680606                0.00068  80_[+12]_146_[-12]_185_[+12]_44
chr1:24613134-24613543            0.00068  360_[-12]_44
chr2:14699226-14699742            0.00068  471_[-12]_40
chr3:63928875-63929184            0.00068  25_[+12]_15_[+12]_258
chr10:54897315-54897750           0.00068  95_[+12]_335
chr7:63028755-63029149            0.00068  132_[-12]_257
chr3:38366728-38367730            0.00068  950_[+12]_47
chr2:2157867-2158148              0.00068  142_[-12]_134
chr6:59381247-59381658            0.00068  153_[-12]_253
chr4:64638993-64639240            0.00068  31_[+12]_128_[+12]_77
chr3:38377027-38377831            0.00077  340_[-12]_353_[+12]_100
chr4:11817922-11818419            0.00068  116_[-12]_376
chr3:38365016-38365344            0.00068  273_[+12]_50
chr3:38341702-38342308            0.00068  123_[+12]_401_[+12]_26_[-12]_39
chr2:41733924-41734367            0.00068  187_[-12]_251
chr10:59947784-59948067           0.00068  100_[+12]_178
chr5:59518539-59519305            0.00068  493_[+12]_268
chr6:61095312-61095623            0.00068  206_[-12]_100
chr5:56293452-56293930            0.00068  353_[+12]_120
chr4:66958022-66958396            0.00068  324_[+12]_45
chr3:28845327-28847069            0.00077  229_[+12]_367_[-12]_887_[+12]_242
chr1:66276890-66277300            0.00068  22_[+12]_272_[-12]_105
chr3:50669958-50670276            0.00068  246_[-12]_67
chr4:5002978-5003376              0.00068  384_[-12]_9
chr8:7315351-7316269              0.00068  596_[+12]_317
chr3:19681320-19681849            0.00068  429_[+12]_95
chr7:56366991-56367248            0.00077  [+12]_76_[-12]_170
chr9:52682920-52683339            0.00068  404_[+12]_10
chr9:58422068-58422443            0.00068  262_[-12]_108
chr6:44374299-44374575            0.00068  5_[+12]_24_[+12]_236
chr8:61879194-61879562            0.00068  247_[-12]_116
chr5:17669801-17670224            0.00068  67_[+12]_199_[-12]_86_[+12]_6_[+12]_
                                           42
chr4:5103706-5103954              0.00068  111_[+12]_132
chr2:70114382-70114626            0.00068  190_[-12]_49
chr2:47717897-47718155            0.00068  223_[-12]_30
chr5:3111159-3111629              0.00068  325_[-12]_140
chr1:56291879-56292169            0.00068  204_[-12]_81
chr2:77331213-77331454            0.00068  64_[-12]_172
chr10:56373241-56373541           0.00068  50_[-12]_245
chr3:51227561-51227830            0.00068  28_[+12]_84_[-12]_146
chr4:537930-538608                0.00068  605_[-12]_68
chr7:4343682-4343932              0.00068  105_[+12]_140
chr2:2434164-2434492              0.00077  75_[-12]_56_[-12]_186
chr4:64461110-64461385            0.00068  233_[-12]_37
chr1:70958034-70958339            0.00068  142_[-12]_158
chr2:63551593-63551920            0.00068  191_[+12]_131
chr4:64661240-64661537            0.00068  16_[-12]_276
chr1:71444885-71445170            0.00068  203_[-12]_77
chr2:60581314-60581568            0.00068  42_[+12]_207
chr3:52785553-52785891            0.00068  220_[+12]_113
chr1:17813841-17815280            0.00068  1041_[+12]_393
chr9:131375-131658                0.00068  177_[-12]_101
chr1:73860862-73861108            0.00068  [+12]_241
chr7:60279955-60280246            0.00068  195_[+12]_91
chr1:61979567-61979968            0.00068  169_[-12]_227
chr10:50368528-50368834           0.00068  177_[+12]_124
chr2:60846317-60846577            0.00068  155_[-12]_100
chr5:4059281-4059890              0.00068  603_[+12]_1
chr7:1284831-1285159              0.00068  35_[-12]_288
chr1:68613633-68614050            0.00068  324_[-12]_88
chr4:55428414-55428660            0.00068  161_[+12]_80
chr10:54812910-54813303           0.00068  261_[+12]_127
chr7:1498021-1498419              0.00068  90_[-12]_303
chr4:2912598-2912878              0.00068  115_[-12]_160
chr1:7779339-7779644              0.00068  244_[+12]_56
chr6:54697829-54698162            0.00068  30_[-12]_298
chr2:9873684-9873935              0.00068  35_[-12]_24_[+12]_181
chr3:30182120-30182510            0.00068  30_[+12]_355
chr2:18774790-18775414            0.00068  140_[+12]_479
chr5:62673917-62674348            0.00077  83_[+12]_343
chr1:69166576-69167067            0.00077  82_[+12]_404
chr4:64242933-64243324            0.00077  215_[+12]_171
chr3:38413373-38414113            0.00077  273_[+12]_462
chr7:6686267-6686580              0.00077  285_[-12]_23
chr1:71008520-71008886            0.00077  112_[+12]_249
chr6:6657405-6657705              0.00077  242_[-12]_53
chr6:54071357-54071852            0.00077  466_[-12]_24
chr9:53444535-53444827            0.00077  58_[+12]_229
chr3:54133535-54133845            0.00077  224_[-12]_81
chr4:4321792-4322048              0.00077  143_[+12]_108
chr3:64094878-64095120            0.00077  231_[+12]_6
chr9:54111162-54111479            0.00077  306_[+12]_6
chr2:4294109-4294513              0.00077  245_[-12]_154
chr3:30536281-30536727            0.00077  433_[-12]_8
chr4:52425040-52425283            0.00077  63_[+12]_52_[-12]_117
chr3:61458524-61459051            0.00077  26_[-12]_496
chr10:1368790-1369293             0.00077  461_[+12]_37
--------------------------------------------------------------------------------

--------------------------------------------------------------------------------
	Motif CASRGC MEME-12 in BLOCKS format
--------------------------------------------------------------------------------
BL   MOTIF CASRGC width=6 seqs=397
chr6:52414587-52414923   (  229) CAGAGC  1 
chr8:2563428-2563981     (  412) CAGAGC  1 
chr3:71741034-71741365   (  145) CAGAGC  1 
chr4:22432338-22432595   (  204) CAGAGC  1 
chr1:21478936-21479188   (  154) CAGAGC  1 
chr1:21478936-21479188   (   76) CAGAGC  1 
chr9:11566019-11566328   (  106) CAGAGC  1 
chr2:41901218-41901582   (  326) CAGAGC  1 
chr6:2454037-2454294     (  143) CAGAGC  1 
chr6:49024148-49024518   (  307) CAGAGC  1 
chr6:47321127-47321380   (   95) CAGAGC  1 
chr9:30779501-30780067   (  425) CAGAGC  1 
chr9:57817179-57817549   (  309) CAGAGC  1 
chr10:17569269-17569523  (  198) CAGAGC  1 
chr9:55453893-55454207   (   46) CAGAGC  1 
chr1:8363936-8364206     (   78) CAGAGC  1 
chr5:61380119-61380391   (  163) CAGAGC  1 
chr3:71857410-71857738   (   23) CAGAGC  1 
chr5:64543503-64543746   (  192) CAGAGC  1 
chr3:12139786-12140286   (   65) CAGAGC  1 
chr1:73332871-73333526   (  522) CAGAGC  1 
chr2:75457009-75457278   (   32) CAGAGC  1 
chr2:64619826-64620065   (  186) CAGAGC  1 
chr4:61933371-61933634   (   72) CAGAGC  1 
chr4:57569210-57570109   (  109) CAGAGC  1 
chr3:28859191-28861747   (  115) CAGAGC  1 
chr2:58956928-58957270   (   55) CAGAGC  1 
chr9:35138708-35139173   (  236) CAGAGC  1 
chr9:4768847-4769128     (  130) CAGAGC  1 
chr7:4227774-4228020     (  207) CAGAGC  1 
chr4:7313610-7315654     ( 1853) CAGAGC  1 
chr4:3371601-3371965     (  346) CAGAGC  1 
chr4:2479309-2479588     (  220) CAGAGC  1 
chr3:38349177-38350203   (  912) CAGAGC  1 
chr3:38333209-38334102   (  109) CAGAGC  1 
chr3:28848769-28853112   ( 4205) CAGAGC  1 
chr3:9104174-9104663     (  217) CAGAGC  1 
chr2:9248984-9249232     (  157) CAGAGC  1 
chr1:75695783-75696028   (  237) CAGAGC  1 
chr3:38368421-38368921   (  346) CAGAGC  1 
chr8:46358119-46358412   (  258) CAGAGC  1 
chr6:57711366-57711734   (   28) CAGAGC  1 
chr1:61542033-61542408   (   78) CAGAGC  1 
chr1:61542033-61542408   (   59) CAGAGC  1 
chr10:4522500-4522785    (  188) CAGAGC  1 
chr3:57149177-57149438   (    7) CAGAGC  1 
chr3:66279554-66280012   (  240) CAGAGC  1 
chr9:6222061-6222388     (  217) CAGAGC  1 
chr10:2307528-2307796    (  127) CAGAGC  1 
chr10:3308416-3308697    (   58) CAGAGC  1 
chr1:11229848-11230200   (   35) CAGAGC  1 
chr1:13342279-13342670   (  365) CAGAGC  1 
chr7:62374294-62374565   (  112) CAGAGC  1 
chr4:57820623-57821101   (   36) CAGAGC  1 
chr10:55406118-55406365  (   20) CAGAGC  1 
chr8:55248485-55248728   (  181) CAGAGC  1 
chr3:63281370-63281701   (  168) CAGAGC  1 
chr1:61346648-61346906   (   76) CAGAGC  1 
chr1:11005411-11005650   (  183) CAGAGC  1 
chr7:6297093-6297630     (  215) CAGAGC  1 
chr8:58198799-58199263   (  240) CAGAGC  1 
chr3:66736909-66737193   (  252) CAGAGC  1 
chr1:4541949-4542336     (  186) CAGAGC  1 
chr2:64761380-64761960   (  415) CAGAGC  1 
chr6:60554187-60554444   (  207) CAGAGC  1 
chr9:8020366-8020654     (   11) CAGAGC  1 
chr1:72036053-72036340   (  228) CAGAGC  1 
chr3:61872620-61873027   (  340) CAGAGC  1 
chr5:50859976-50860231   (   65) CAGAGC  1 
chr2:61096048-61096362   (   35) CAGAGC  1 
chr7:6298081-6298372     (   31) CAGAGC  1 
chr3:66020015-66020413   (  348) CAGAGC  1 
chr9:48945786-48946097   (  196) CAGAGC  1 
chr10:45618625-45618872  (   56) CAGAGC  1 
chr1:8712382-8712662     (  272) CAGAGC  1 
chr3:68619672-68619934   (   25) CAGAGC  1 
chr2:60143359-60144090   (  587) CAGAGC  1 
chr2:60143359-60144090   (  347) CAGAGC  1 
chr2:60143359-60144090   (  202) CAGAGC  1 
chr4:53755926-53756194   (  211) CAGAGC  1 
chr8:2563428-2563981     (  257) CAGGGC  1 
chr1:3630032-3630401     (  337) CAGGGC  1 
chr2:69859719-69860081   (   75) CAGGGC  1 
chr9:30779501-30780067   (  487) CAGGGC  1 
chr9:57817179-57817549   (  159) CAGGGC  1 
chr4:67541278-67541714   (  409) CAGGGC  1 
chr7:56073747-56073987   (  113) CAGGGC  1 
chr1:8363936-8364206     (  149) CAGGGC  1 
chr5:316179-316436       (  164) CAGGGC  1 
chr3:51831591-51831832   (  140) CAGGGC  1 
chr2:2149359-2149713     (  175) CAGGGC  1 
chr1:74515970-74516217   (  164) CAGGGC  1 
chr2:63161126-63161467   (  121) CAGGGC  1 
chr1:17817731-17818082   (  240) CAGGGC  1 
chr1:17817731-17818082   (   96) CAGGGC  1 
chr7:19482583-19483401   (  250) CAGGGC  1 
chr8:51280296-51280639   (   64) CAGGGC  1 
chr7:2276806-2277088     (  134) CAGGGC  1 
chr3:38362306-38363677   (  410) CAGGGC  1 
chr1:58111088-58111960   (  434) CAGGGC  1 
chr1:53985756-53986162   (  359) CAGGGC  1 
chr2:49575532-49575882   (  314) CAGGGC  1 
chr3:38378302-38378694   (  322) CAGGGC  1 
chr8:3906228-3906545     (   76) CAGGGC  1 
chr2:74949422-74949674   (  125) CAGGGC  1 
chr3:28857079-28858925   (  301) CAGGGC  1 
chr10:23595405-23595725  (  290) CAGGGC  1 
chr1:5966303-5966573     (  103) CAGGGC  1 
chr2:61558158-61558402   (  120) CAGGGC  1 
chr1:69763643-69763989   (  149) CAGGGC  1 
chr10:58054149-58054521  (  266) CAGGGC  1 
chr1:72845761-72846009   (  106) CAGGGC  1 
chr4:1103433-1103777     (  162) CAGGGC  1 
chr8:7110958-7111315     (  344) CAGGGC  1 
chr4:62051904-62052233   (  252) CAGGGC  1 
chr7:61364015-61364312   (   94) CAGGGC  1 
chr3:67688859-67689099   (   58) CAGGGC  1 
chr4:9640586-9641347     (  676) CAGGGC  1 
chr1:80879626-80880418   (  611) CAGGGC  1 
chr2:4283254-4283593     (  125) CAGGGC  1 
chr3:69278758-69279068   (  241) CAGGGC  1 
chr3:11821376-11821622   (  225) CAGGGC  1 
chr6:57343747-57344122   (  324) CAGGGC  1 
chr2:59731985-59732650   (  479) CAGGGC  1 
chr2:74750108-74750480   (  331) CAGGGC  1 
chr8:55488840-55489135   (  103) CAGGGC  1 
chr8:55488840-55489135   (   43) CAGGGC  1 
chr10:20278770-20279089  (  219) CAGGGC  1 
chr10:46825627-46825958  (   86) CAGGGC  1 
chr2:56653551-56653876   (  154) CAGGGC  1 
chr4:4965620-4965977     (   53) CAGGGC  1 
chr4:4965620-4965977     (   47) CAGGGC  1 
chr1:27130353-27130801   (   69) CAGGGC  1 
chr5:62542573-62543025   (  296) CAGGGC  1 
chr3:71680223-71680534   (   47) CAGGGC  1 
chr3:11738376-11738657   (  151) CAGGGC  1 
chr1:74453011-74453260   (   50) CAGGGC  1 
chr9:43090538-43090953   (  398) CAGGGC  1 
chr6:51713650-51714066   (  333) CAGGGC  1 
chr8:5643308-5644179     (  430) CAGGGC  1 
chr7:9202200-9202559     (   72) CAGGGC  1 
chr2:58073550-58073925   (  137) CAGGGC  1 
chr6:55432248-55432563   (  133) CAGGGC  1 
chr10:754596-755118      (  220) CAGGGC  1 
chr5:70350881-70351316   (    8) CAGGGC  1 
chr2:58413780-58414073   (  171) CAGGGC  1 
chr6:52414587-52414923   (   71) CACAGC  1 
chr7:62402466-62402771   (  108) CACAGC  1 
chr3:70902304-70902571   (  139) CACAGC  1 
chr4:22432338-22432595   (  253) CACAGC  1 
chr7:8424633-8425013     (   76) CACAGC  1 
chr7:63054154-63054469   (  260) CACAGC  1 
chr7:63054154-63054469   (   71) CACAGC  1 
chr2:72013624-72013909   (  157) CACAGC  1 
chr2:72013624-72013909   (   37) CACAGC  1 
chr2:45782480-45782781   (  187) CACAGC  1 
chr9:30779501-30780067   (  295) CACAGC  1 
chr9:5390289-5390641     (   25) CACAGC  1 
chr2:77444769-77445161   (   97) CACAGC  1 
chr1:3304120-3304527     (  369) CACAGC  1 
chr10:59939850-59940103  (  189) CACAGC  1 
chr3:71857410-71857738   (  150) CACAGC  1 
chr3:71857410-71857738   (    1) CACAGC  1 
chr2:6403021-6403297     (  159) CACAGC  1 
chr1:6587033-6587321     (  228) CACAGC  1 
chr1:73332871-73333526   (  462) CACAGC  1 
chr3:61290786-61291188   (  263) CACAGC  1 
chr10:60038011-60038389  (  154) CACAGC  1 
chr4:66726460-66726816   (  312) CACAGC  1 
chr4:57569210-57570109   (   43) CACAGC  1 
chr9:6815761-6816004     (  226) CACAGC  1 
chr7:5684300-5684681     (  342) CACAGC  1 
chr5:7088596-7089158     (   10) CACAGC  1 
chr4:58598014-58598308   (    2) CACAGC  1 
chr4:7313610-7315654     (  680) CACAGC  1 
chr4:3371601-3371965     (   57) CACAGC  1 
chr3:28835749-28836477   (  465) CACAGC  1 
chr3:18263514-18264639   (  737) CACAGC  1 
chr3:9104174-9104663     (  208) CACAGC  1 
chr1:74101658-74101943   (  103) CACAGC  1 
chr7:64943751-64944052   (  246) CACAGC  1 
chr2:55481174-55481546   (  100) CACAGC  1 
chr3:57149177-57149438   (  170) CACAGC  1 
chr7:60673502-60673761   (   92) CACAGC  1 
chr4:14975232-14975527   (   33) CACAGC  1 
chr6:54246768-54247174   (  401) CACAGC  1 
chr6:54246768-54247174   (  393) CACAGC  1 
chr6:54246768-54247174   (  370) CACAGC  1 
chr5:66228169-66228809   (  467) CACAGC  1 
chr7:57362695-57363197   (  315) CACAGC  1 
chr7:57362695-57363197   (   83) CACAGC  1 
chr6:55003462-55003900   (   10) CACAGC  1 
chr3:66279554-66280012   (  129) CACAGC  1 
chr1:70437426-70437735   (  192) CACAGC  1 
chr1:20222703-20223159   (  434) CACAGC  1 
chr9:49820748-49821207   (  428) CACAGC  1 
chr2:66507770-66508308   (  433) CACAGC  1 
chr2:7765152-7765540     (  360) CACAGC  1 
chr4:11199199-11199489   (  109) CACAGC  1 
chr2:67576344-67576622   (  180) CACAGC  1 
chr1:13342279-13342670   (  330) CACAGC  1 
chr1:13342279-13342670   (  106) CACAGC  1 
chr4:57820623-57821101   (  208) CACAGC  1 
chr10:3234617-3235134    (  295) CACAGC  1 
chr6:59346173-59346424   (   86) CACAGC  1 
chr1:22836818-22837194   (   48) CACAGC  1 
chr4:49487872-49488142   (   40) CACAGC  1 
chr1:2521774-2522156     (  343) CACAGC  1 
chr4:64835946-64836395   (  444) CACAGC  1 
chr7:983774-984042       (   20) CACAGC  1 
chr4:62977847-62978100   (  128) CACAGC  1 
chr3:555807-556128       (   48) CACAGC  1 
chr2:19839400-19839722   (  209) CACAGC  1 
chr10:39939782-39940122  (  287) CACAGC  1 
chr10:46825627-46825958  (  224) CACAGC  1 
chr7:63799356-63799652   (   89) CACAGC  1 
chr8:60668744-60669116   (   64) CACAGC  1 
chr1:31769811-31770378   (  525) CACAGC  1 
chr2:75904910-75905336   (  344) CACAGC  1 
chr2:56653551-56653876   (   35) CACAGC  1 
chr2:14973433-14973862   (  386) CACAGC  1 
chr1:78903842-78904115   (  245) CACAGC  1 
chr1:27369835-27370228   (  196) CACAGC  1 
chr2:7671716-7672256     (  468) CACAGC  1 
chr9:43090538-43090953   (  405) CACAGC  1 
chr5:61674680-61675091   (  135) CACAGC  1 
chr9:5354644-5354902     (  112) CACAGC  1 
chr2:72468110-72468441   (  238) CACAGC  1 
chr2:72468110-72468441   (  230) CACAGC  1 
chr6:2202935-2203392     (  344) CACAGC  1 
chr2:61096048-61096362   (   72) CACAGC  1 
chr2:65068007-65068472   (  416) CACAGC  1 
chr2:65068007-65068472   (  287) CACAGC  1 
chr3:67099747-67100003   (  153) CACAGC  1 
chr9:15391311-15391707   (   83) CACAGC  1 
chr6:51076761-51077037   (   31) CACAGC  1 
chr2:66736901-66737453   (   93) CACAGC  1 
chr3:63274825-63275077   (  104) CACAGC  1 
chr2:7314347-7314599     (  118) CACAGC  1 
chr1:74030419-74030689   (  132) CACAGC  1 
chr2:643586-643895       (  113) CACAGC  1 
chr10:58730106-58730435  (  300) CACAGC  1 
chr4:2448347-2448725     (   86) CACAGC  1 
chr4:2448347-2448725     (   63) CACAGC  1 
chr2:1225929-1226191     (   56) CACAGC  1 
chr3:7893834-7894144     (  283) CACAGC  1 
chr10:754596-755118      (  496) CACAGC  1 
chr3:68619672-68619934   (  198) CACAGC  1 
chr1:61274202-61274568   (  161) CACAGC  1 
chr3:680134-680606       (  424) CACAGC  1 
chr3:680134-680606       (   81) CACAGC  1 
chr7:62402466-62402771   (  137) CACGGC  1 
chr3:70902304-70902571   (   83) CACGGC  1 
chr7:8424633-8425013     (  100) CCGAGC  1 
chr1:24613134-24613543   (  361) CCGAGC  1 
chr2:14699226-14699742   (  472) CACGGC  1 
chr2:45782480-45782781   (  201) CACGGC  1 
chr3:63928875-63929184   (   47) CCGAGC  1 
chr3:63928875-63929184   (   26) CCGAGC  1 
chr10:54897315-54897750  (   96) CCGAGC  1 
chr7:63028755-63029149   (  133) CCGAGC  1 
chr3:38366728-38367730   (  951) CCGAGC  1 
chr2:2157867-2158148     (  143) CACGGC  1 
chr6:59381247-59381658   (  154) CACGGC  1 
chr4:64638993-64639240   (  166) CACGGC  1 
chr4:64638993-64639240   (   32) CCGAGC  1 
chr3:38377027-38377831   (  700) CCGAGC  1 
chr10:60038011-60038389  (   67) CCGAGC  1 
chr4:11817922-11818419   (  117) CCGAGC  1 
chr2:63161126-63161467   (  323) CCGAGC  1 
chr3:38365016-38365344   (  274) CCGAGC  1 
chr3:38341702-38342308   (  563) CCGAGC  1 
chr3:38341702-38342308   (  531) CCGAGC  1 
chr3:38341702-38342308   (  124) CACGGC  1 
chr2:41733924-41734367   (  188) CCGAGC  1 
chr10:59947784-59948067  (  101) CCGAGC  1 
chr5:59518539-59519305   (  494) CACGGC  1 
chr7:19482583-19483401   (   22) CACGGC  1 
chr6:61095312-61095623   (  207) CACGGC  1 
chr9:4768847-4769128     (  223) CACGGC  1 
chr9:4768847-4769128     (  121) CACGGC  1 
chr5:56293452-56293930   (  354) CCGAGC  1 
chr4:66958022-66958396   (  325) CCGAGC  1 
chr3:38362306-38363677   (  139) CCGAGC  1 
chr3:28845327-28847069   ( 1496) CCGAGC  1 
chr3:28845327-28847069   (  230) CCGAGC  1 
chr1:66276890-66277300   (  301) CACGGC  1 
chr1:66276890-66277300   (   23) CCGAGC  1 
chr3:50669958-50670276   (  247) CCGAGC  1 
chr4:5002978-5003376     (  385) CCGAGC  1 
chr8:7315351-7316269     (  597) CCGAGC  1 
chr3:19681320-19681849   (  430) CCGAGC  1 
chr2:55481174-55481546   (  159) CCGAGC  1 
chr7:56366991-56367248   (    1) CACGGC  1 
chr9:52682920-52683339   (  405) CCGAGC  1 
chr9:58422068-58422443   (  263) CCGAGC  1 
chr1:5966303-5966573     (   12) CCGAGC  1 
chr6:44374299-44374575   (   36) CCGAGC  1 
chr6:44374299-44374575   (    6) CCGAGC  1 
chr2:61558158-61558402   (  234) CCGAGC  1 
chr2:61558158-61558402   (   99) CCGAGC  1 
chr8:61879194-61879562   (  248) CCGAGC  1 
chr5:17669801-17670224   (  377) CACGGC  1 
chr5:17669801-17670224   (  365) CCGAGC  1 
chr5:17669801-17670224   (  273) CCGAGC  1 
chr5:17669801-17670224   (   68) CACGGC  1 
chr4:5103706-5103954     (  112) CCGAGC  1 
chr2:70114382-70114626   (  191) CACGGC  1 
chr2:47717897-47718155   (  224) CACGGC  1 
chr5:3111159-3111629     (  326) CACGGC  1 
chr1:56291879-56292169   (  205) CACGGC  1 
chr2:77331213-77331454   (   65) CCGAGC  1 
chr10:56373241-56373541  (   51) CCGAGC  1 
chr3:67688859-67689099   (  209) CCGAGC  1 
chr3:67688859-67689099   (   30) CCGAGC  1 
chr3:51227561-51227830   (  119) CCGAGC  1 
chr3:51227561-51227830   (   29) CCGAGC  1 
chr4:537930-538608       (  606) CCGAGC  1 
chr7:4343682-4343932     (  106) CCGAGC  1 
chr2:2434164-2434492     (  138) CACGGC  1 
chr4:64461110-64461385   (  234) CCGAGC  1 
chr1:70958034-70958339   (  143) CCGAGC  1 
chr2:63551593-63551920   (  192) CCGAGC  1 
chr4:64661240-64661537   (   17) CACGGC  1 
chr1:71444885-71445170   (  204) CCGAGC  1 
chr2:60581314-60581568   (   43) CACGGC  1 
chr3:52785553-52785891   (  221) CACGGC  1 
chr1:17813841-17815280   ( 1042) CCGAGC  1 
chr1:2521774-2522156     (  225) CACGGC  1 
chr9:131375-131658       (  178) CACGGC  1 
chr1:73860862-73861108   (    1) CACGGC  1 
chr7:60279955-60280246   (  196) CACGGC  1 
chr1:61979567-61979968   (  170) CCGAGC  1 
chr10:39939782-39940122  (  281) CACGGC  1 
chr10:50368528-50368834  (  178) CCGAGC  1 
chr2:60846317-60846577   (  156) CCGAGC  1 
chr5:4059281-4059890     (  604) CACGGC  1 
chr7:1284831-1285159     (   36) CACGGC  1 
chr1:68613633-68614050   (  325) CCGAGC  1 
chr1:27130353-27130801   (  441) CACGGC  1 
chr4:55428414-55428660   (  162) CACGGC  1 
chr10:54812910-54813303  (  262) CACGGC  1 
chr5:61674680-61675091   (   98) CACGGC  1 
chr6:51713650-51714066   (  147) CCGAGC  1 
chr7:1498021-1498419     (   91) CACGGC  1 
chr4:2912598-2912878     (  116) CCGAGC  1 
chr1:7779339-7779644     (  245) CCGAGC  1 
chr6:54697829-54698162   (   31) CCGAGC  1 
chr2:9873684-9873935     (   66) CCGAGC  1 
chr2:9873684-9873935     (   36) CACGGC  1 
chr3:66020015-66020413   (   14) CCGAGC  1 
chr3:7893834-7894144     (  298) CCGAGC  1 
chr3:30182120-30182510   (   31) CCGAGC  1 
chr2:18774790-18775414   (  141) CACGGC  1 
chr3:68619672-68619934   (  121) CCGAGC  1 
chr3:68619672-68619934   (   96) CACGGC  1 
chr5:70350881-70351316   (  309) CCGAGC  1 
chr2:60143359-60144090   (  621) CCGAGC  1 
chr3:680134-680606       (  233) CCGAGC  1 
chr1:8363936-8364206     (  180) CCGGGC  1 
chr5:62673917-62674348   (   84) CCGGGC  1 
chr3:38377027-38377831   (  341) CCGGGC  1 
chr3:28859191-28861747   (   25) CCGGGC  1 
chr1:69166576-69167067   (   83) CCGGGC  1 
chr4:64242933-64243324   (  216) CCGGGC  1 
chr3:38413373-38414113   (  274) CCGGGC  1 
chr9:35138708-35139173   (  283) CCGGGC  1 
chr9:35138708-35139173   (  120) CCGGGC  1 
chr9:4768847-4769128     (  204) CCGGGC  1 
chr9:4768847-4769128     (  181) CCGGGC  1 
chr7:6686267-6686580     (  286) CCGGGC  1 
chr3:28845327-28847069   (  603) CCGGGC  1 
chr3:18263514-18264639   (  620) CCGGGC  1 
chr1:71008520-71008886   (  113) CCGGGC  1 
chr6:6657405-6657705     (  243) CCGGGC  1 
chr6:54071357-54071852   (  467) CCGGGC  1 
chr9:53444535-53444827   (   59) CCGGGC  1 
chr3:54133535-54133845   (  225) CCGGGC  1 
chr7:56366991-56367248   (   83) CCGGGC  1 
chr4:4321792-4322048     (  144) CCGGGC  1 
chr3:64094878-64095120   (  232) CCGGGC  1 
chr9:54111162-54111479   (  307) CCGGGC  1 
chr2:4294109-4294513     (  246) CCGGGC  1 
chr2:2434164-2434492     (   76) CCGGGC  1 
chr6:57343747-57344122   (   99) CCGGGC  1 
chr2:59731985-59732650   (  459) CCGGGC  1 
chr10:39939782-39940122  (  165) CCGGGC  1 
chr10:39939782-39940122  (  143) CCGGGC  1 
chr3:30536281-30536727   (  434) CCGGGC  1 
chr1:31769811-31770378   (  321) CCGGGC  1 
chr1:31769811-31770378   (  310) CCGGGC  1 
chr1:31769811-31770378   (  300) CCGGGC  1 
chr4:52425040-52425283   (  122) CCGGGC  1 
chr4:52425040-52425283   (   64) CCGGGC  1 
chr3:61458524-61459051   (   27) CCGGGC  1 
chr10:58730106-58730435  (  177) CCGGGC  1 
chr10:1368790-1369293    (  462) CCGGGC  1 
//

--------------------------------------------------------------------------------

--------------------------------------------------------------------------------
	Motif CASRGC MEME-12 position-specific scoring matrix
--------------------------------------------------------------------------------
log-odds matrix: alength= 4 w= 6 n= 269849 bayes= 8.58477 E= 1.8e-232 
 -1528    225  -1528  -1528 
   134     35  -1528  -1528 
 -1528     80    159  -1528 
   114  -1528     79  -1528 
 -1528  -1528    225  -1528 
 -1528    225  -1528  -1528 
--------------------------------------------------------------------------------

--------------------------------------------------------------------------------
	Motif CASRGC MEME-12 position-specific probability matrix
--------------------------------------------------------------------------------
letter-probability matrix: alength= 4 w= 6 nsites= 397 E= 1.8e-232 
 0.000000  1.000000  0.000000  0.000000 
 0.732997  0.267003  0.000000  0.000000 
 0.000000  0.365239  0.634761  0.000000 
 0.637280  0.000000  0.362720  0.000000 
 0.000000  0.000000  1.000000  0.000000 
 0.000000  1.000000  0.000000  0.000000 
--------------------------------------------------------------------------------

--------------------------------------------------------------------------------
	Motif CASRGC MEME-12 regular expression
--------------------------------------------------------------------------------
C[AC][GC][AG]GC
--------------------------------------------------------------------------------


Time 6463.51 secs.

********************************************************************************


********************************************************************************
MOTIF ACTGGA MEME-13	width =   6  sites = 136  llr = 1142  p-value = 8.4e-084  E-value = 8.4e-084
********************************************************************************
--------------------------------------------------------------------------------
	Motif ACTGGA MEME-13 Description
--------------------------------------------------------------------------------
Simplified        A  a::::a
pos.-specific     C  :a::::
probability       G  :::aa:
matrix            T  ::a:::

         bits    2.3  * ** 
                 2.0  * ** 
                 1.8 ******
                 1.6 ******
Relative         1.4 ******
Entropy          1.1 ******
(12.1 bits)      0.9 ******
                 0.7 ******
                 0.5 ******
                 0.2 ******
                 0.0 ------

Multilevel           ACTGGA
consensus                  
sequence                   
                           
--------------------------------------------------------------------------------

--------------------------------------------------------------------------------
	Motif ACTGGA MEME-13 sites sorted by position p-value
--------------------------------------------------------------------------------
Sequence name            Strand  Start   P-value             Site 
-------------            ------  ----- ---------            ------
chr5:14320526-14320765       -     24  2.26e-04 AAAAATCGTC ACTGGA ATTTCGGGCT
chr6:59421484-59421728       +    146  2.26e-04 ATGAGGGATG ACTGGA CTGGTCTGAT
chr6:52414587-52414923       +    131  2.26e-04 TTCCCTTCCC ACTGGA AGTGCTTTGA
chr3:67039712-67039957       +    150  2.26e-04 TTGATAAAAG ACTGGA CTTTTGGTGG
chr5:9954977-9955349         -    225  2.26e-04 CTCAAAATAT ACTGGA CGTGGACAGA
chr5:9954977-9955349         -    111  2.26e-04 ACTAATTTCA ACTGGA AATATAGACA
chr4:22432338-22432595       +     14  2.26e-04 TTCTTTCGTG ACTGGA TCCTGGTGAG
chr1:67635546-67635944       +    174  2.26e-04 CTTGCCCGCG ACTGGA GTGCAACTCT
chr9:30779501-30780067       +    542  2.26e-04 GGGAAGAGTT ACTGGA GCCCCCCCTC
chr7:50603619-50603931       +    137  2.26e-04 GAGCGCGGCA ACTGGA TCTAACCAGT
chr2:73638735-73639083       +    178  2.26e-04 GAATTTCGGG ACTGGA TTAAAAAAAA
chr9:57817179-57817549       -     96  2.26e-04 AGCTGTTAGG ACTGGA TAAATACTGG
chr9:57817179-57817549       -     85  2.26e-04 CTGGATAAAT ACTGGA TCAAGAGTGC
chr3:51056445-51056702       +    230  2.26e-04 GGCCGTATGA ACTGGA TTCGGTTCTG
chr3:42473523-42473876       -    216  2.26e-04 AACGAAGGGA ACTGGA GGTCAGGTTT
chr10:17569269-17569523      +    126  2.26e-04 GGAATAATTT ACTGGA TTTGCAGAAT
chr2:77444769-77445161       -     48  2.26e-04 TGAGGTGAAG ACTGGA CCCTGTCAAC
chr10:54429281-54429659      +    278  2.26e-04 AGCGATATTC ACTGGA CCGGCAGCAC
chr10:54429281-54429659      -    202  2.26e-04 AGATCTTTAT ACTGGA GCTCTTTTTC
chr5:9059769-9060025         -     98  2.26e-04 GAAACTCAAC ACTGGA TTAGAAGATA
chr1:3304120-3304527         +    258  2.26e-04 CTCTGCTTTA ACTGGA GAATCACTCC
chr5:316179-316436           -    109  2.26e-04 AGCGGCGAAG ACTGGA GAAGTATTTC
chr4:58595157-58595506       +    344  2.26e-04 TCTGCTGATT ACTGGA G         
chr4:66379699-66380163       +    436  2.26e-04 CACATGGGCA ACTGGA GCATGGGAGT
chr1:73332871-73333526       +    376  2.26e-04 AAATACTTGA ACTGGA GCTCCTGGCA
chr2:75457009-75457278       -     38  2.26e-04 AGGACGATGA ACTGGA CAGAGCAAAT
chr4:61933371-61933634       +    250  2.26e-04 CGTTTTCTGC ACTGGA GATTGGTGT 
chr2:41920300-41920633       -     74  2.26e-04 CATTGTTGGA ACTGGA TTGGAACGAC
chr3:38363941-38364619       -    636  2.26e-04 AATAAGCGAA ACTGGA TCCAAAAAAG
chr5:71572237-71572536       -     45  2.26e-04 ATACATGGAG ACTGGA GAGTCACTTC
chr1:17817731-17818082       +     66  2.26e-04 GGCTGTTAGT ACTGGA CAGAACAAGA
chr3:28859191-28861747       -   2235  2.26e-04 CCTCCCATAT ACTGGA TCAAATAAAG
chr3:28859191-28861747       +   1971  2.26e-04 CATTAGATAG ACTGGA TTAGAAGGAT
chr3:28859191-28861747       -    988  2.26e-04 GGGGAAATGC ACTGGA GTACTGATGT
chr3:28859191-28861747       +    884  2.26e-04 AAGATGCTAT ACTGGA TCTGCACATA
chr2:58956928-58957270       -    103  2.26e-04 GAGGTACAGC ACTGGA GGGAACCAAG
chr5:59518539-59519305       +    459  2.26e-04 TAAAACCAAT ACTGGA TTTGTTTCTG
chr1:69166576-69167067       +    386  2.26e-04 CGCTTCTGCA ACTGGA TAACTAGCAC
chr7:19482583-19483401       +    564  2.26e-04 ACATGGTTGT ACTGGA TTTCTAGTCC
chr4:64242933-64243324       -    374  2.26e-04 GCAGCAGTTG ACTGGA CATCTAGGGG
chr6:61095312-61095623       -    140  2.26e-04 AGTTGGGGTA ACTGGA GTGAATCAGT
chr6:61095312-61095623       -     49  2.26e-04 TCCGATAAGC ACTGGA GCCAAGCTAC
chr9:6815761-6816004         -      4  2.26e-04 TACAAACAAG ACTGGA ACC       
chr3:38371979-38373365       -    646  2.26e-04 CAGTACTCAC ACTGGA ACTTACGAAC
chr3:38362306-38363677       +   1063  2.26e-04 CACATGAGTC ACTGGA CATGCTAGTT
chr3:38349177-38350203       +    903  2.26e-04 TCTTATCGAT ACTGGA ACTCAGAGCA
chr3:38349177-38350203       -    191  2.26e-04 TTCTATAGGA ACTGGA CGATCCTATT
chr3:38349177-38350203       +     11  2.26e-04 GATCTAGTGC ACTGGA ACTCGTGGTT
chr3:38333209-38334102       -    611  2.26e-04 TTTCTATTAT ACTGGA ATAGAACATA
chr3:28848769-28853112       -   2878  2.26e-04 CTTCTGTTTT ACTGGA CGGAATTTTA
chr3:28848769-28853112       +    277  2.26e-04 TAGAATTACT ACTGGA AAAATGTATA
chr3:28835749-28836477       +    554  2.26e-04 CCCCGTCTCC ACTGGA TCTCTTCCCG
chr3:18263514-18264639       -    811  2.26e-04 AGCTCCACCG ACTGGA ACACTGAGAG
chr10:54429970-54430820      +    372  2.26e-04 CCTCTTACTA ACTGGA ATAAAAGAAT
chr10:54429970-54430820      +    165  2.26e-04 GTTATTAATG ACTGGA CGAAACCAAG
chr1:75695783-75696028       +     22  2.26e-04 GTAGCACAGG ACTGGA AGTCTCCAGG
chr6:44405162-44405552       -    192  2.26e-04 ACGCAAATGG ACTGGA TATCCTACAT
chr6:44405162-44405552       +    134  2.26e-04 GCGGTGCTAC ACTGGA ATAATAAGTG
chr3:38368421-38368921       -    317  2.26e-04 GCTTTCGGCT ACTGGA CTTTAGCCAT
chr8:7315351-7316269         -    882  2.26e-04 TGCATTCCTG ACTGGA TATATTTCCT
chr4:54614481-54615021       -    374  2.26e-04 AGCCACGCAA ACTGGA TAATAAATCT
chr4:54614481-54615021       -    176  2.26e-04 CTACTACAGT ACTGGA GTAGGAGCCG
chr8:3906228-3906545         +    267  2.26e-04 TTTCAGAAGA ACTGGA AACACACTTA
chr3:7958550-7958834         +    216  2.26e-04 ATAAAGGTAA ACTGGA TCTTTTTTAT
chr5:5365430-5365773         -    315  2.26e-04 GCCATCTAGC ACTGGA ACGTAGATGA
chr9:52682920-52683339       +    267  2.26e-04 TGCGCGGTAC ACTGGA TTACAGAAAA
chr3:28857079-28858925       +    656  2.26e-04 GCGTTATATC ACTGGA TCTCGATTTT
chr7:60901591-60901831       +     87  2.26e-04 AGCAAGATCC ACTGGA CAAGGATCTG
chr4:13039652-13039916       -    134  2.26e-04 TTCTAAAACA ACTGGA CAGAAGGGAA
chr7:60673502-60673761       -    245  2.26e-04 GTAAGCTGAT ACTGGA TCACCAATCC
chr1:73013235-73013544       -     81  2.26e-04 CAAACAAATG ACTGGA CTGCCACTAA
chr3:62155065-62155899       -     86  2.26e-04 CTTCAAGTGG ACTGGA TACCAGAACG
chr10:8250830-8251090        +    166  2.26e-04 ATCGAAAACC ACTGGA TTTTAGGATC
chr9:54111162-54111479       +    147  2.26e-04 CCCCATAGGC ACTGGA CCAAATGGAG
chr2:47717897-47718155       -    117  2.26e-04 GATCCACCAG ACTGGA GAATCAAATA
chr9:52185443-52185708       +     39  2.26e-04 ACTCTGGATG ACTGGA TCAATTTGAG
chr5:53894388-53894978       -    542  2.26e-04 TCAGGAGGCT ACTGGA GTACGGCGTC
chr5:53894388-53894978       -     92  2.26e-04 CTGTCATTAA ACTGGA TAGCAGAACA
chr1:80879626-80880418       +    189  2.26e-04 TGGAACAACA ACTGGA AACGGTTGCT
chr1:80879626-80880418       -    132  2.26e-04 CCCGTTCGCC ACTGGA AACACCACTT
chr7:43544179-43544494       -    237  2.26e-04 ACAGGTCCCA ACTGGA CTATTATATC
chr7:62374294-62374565       +    186  2.26e-04 TTCCTAGCAT ACTGGA AAACAACCTG
chr4:57820623-57821101       -    123  2.26e-04 TTCGTTTCGG ACTGGA GACAGCACGA
chr2:4283254-4283593         -      4  2.26e-04 TCTTCTCTCG ACTGGA AGG       
chr6:3782517-3782890         +      5  2.26e-04       CACC ACTGGA GGACAGGCTC
chr10:3234617-3235134        +    156  2.26e-04 GGGACAAATG ACTGGA AAAAAGATAT
chr10:3234617-3235134        -    111  2.26e-04 GATGGCCTAA ACTGGA CAGTGGTGTC
chr10:3234617-3235134        -     49  2.26e-04 GGCGCTTGAA ACTGGA AGGTACGGCG
chr1:72063652-72063907       -    147  2.26e-04 CGGAGGATCA ACTGGA TTTTTCGTGT
chr2:2434164-2434492         -     52  2.26e-04 CGGGCTGAAC ACTGGA TGATCCGGCC
chr4:16519304-16520127       +    532  2.26e-04 GTAAAAAAAT ACTGGA TCCTTTCACT
chr4:16519304-16520127       +    280  2.26e-04 TTTGACTAAG ACTGGA TTTCATTCCA
chr10:55406118-55406365      +    118  2.26e-04 GGGTGATGAG ACTGGA GATACAGGAG
chr7:11450431-11450718       +    253  2.26e-04 AGCACTGAAC ACTGGA CGTTGTACAC
chr2:74451669-74452123       -    386  2.26e-04 TTGAAAAGAG ACTGGA GGGGCCTTGG
chr2:74451669-74452123       -     47  2.26e-04 CTTGAGTTTA ACTGGA TCTTGAACAT
chr1:19024927-19025268       -    203  2.26e-04 AGACTGGTTT ACTGGA AGTGGACAGA
chr2:702076-702363           -     12  2.26e-04 TACATTAACC ACTGGA TGTTCTCCTA
chr8:2641017-2641633         +    155  2.26e-04 CTTCCCGGTC ACTGGA GTTGAGTGAT
chr3:69821996-69822358       +    312  2.26e-04 TAGGTGAGGA ACTGGA CTGGACGTGC
chr5:2284071-2284346         +    182  2.26e-04 TAGCTTCGCC ACTGGA TCTGGTTGAC
chr1:17813841-17815280       +   1292  2.26e-04 ACTTGATACA ACTGGA AGAATAATTT
chr8:4850349-4850746         +    318  2.26e-04 TGACTTTGGC ACTGGA CGTTCCAAAA
chr10:51624154-51624491      -    199  2.26e-04 CGGTGACCAC ACTGGA CTTCGCGAGC
chr7:4062033-4062288         -    134  2.26e-04 AGATGGTACG ACTGGA ACGAACCGTA
chr1:61346648-61346906       +     39  2.26e-04 TCTATGGCGT ACTGGA CTCCATCACG
chr1:67630240-67630527       +    144  2.26e-04 ACAGTTTGCG ACTGGA TAGCCTGAAT
chr1:67630240-67630527       -    121  2.26e-04 TGTTTTAGCA ACTGGA ATGGGTCTGA
chr10:10604169-10604550      -    355  2.26e-04 AATAATCACT ACTGGA TCCCGCTGCT
chr8:60668744-60669116       -     85  2.26e-04 CCAGGGATTG ACTGGA AGTATGACTC
chr3:66736909-66737193       +     96  2.26e-04 GTAGGTGGTC ACTGGA AGAAATAGAT
chr6:43500554-43500912       -     44  2.26e-04 ATTTTGGTTT ACTGGA GTTGTTACTT
chr4:52425040-52425283       -     37  2.26e-04 TGTTGATTTT ACTGGA CATACATGCA
chr2:56653551-56653876       +    299  2.26e-04 CGAACTCTAA ACTGGA AGGAAACGAA
chr2:56653551-56653876       -    145  2.26e-04 AGCCCTGGCT ACTGGA TACACCAAGC
chr5:3185065-3185353         -    226  2.26e-04 TCCTCTTTTC ACTGGA AAAATAGTTC
chr2:72342274-72343070       -    603  2.26e-04 TATACGCATC ACTGGA TGAAACTAGC
chr2:72342274-72343070       -    515  2.26e-04 CTTCCAGACA ACTGGA ACTTTTAATT
chr1:74453011-74453260       -    181  2.26e-04 ACGCACTAAC ACTGGA CCCACACCAC
chr2:7671716-7672256         +     50  2.26e-04 TTAGTCCATG ACTGGA CATTAATTAC
chr8:3924872-3925217         +    181  2.26e-04 GTTCGTGTTG ACTGGA CATCCAAAAT
chr9:43090538-43090953       -    231  2.26e-04 TCAATAGTCA ACTGGA TGTGTGTCAT
chr1:1236205-1236448         -    184  2.26e-04 CATTCGAGCT ACTGGA TCAACTTATT
chr9:57800126-57800459       -    309  2.26e-04 AGTGATCTTG ACTGGA GGGTGTAAAA
chr6:51713650-51714066       -    119  2.26e-04 GATGACGTTT ACTGGA AGAGTTGCAG
chr7:13287871-13288311       -    277  2.26e-04 TGACCGTTGA ACTGGA GTAATGTCAC
chr8:5643308-5644179         -     28  2.26e-04 ATCCCAACGA ACTGGA ATGGTCCAAA
chr1:1993195-1993521         -    310  2.26e-04 AAAGAGGCTG ACTGGA ACGCGATGAG
chr4:66219863-66220123       +     90  2.26e-04 ACATGTCTAG ACTGGA AGGAATTGTC
chr10:52453954-52454326      +    210  2.26e-04 AGCACCAGAC ACTGGA GAGCGTCAGG
chr10:52453954-52454326      -      4  2.26e-04 CACCTAGTGC ACTGGA TCA       
chr2:76809390-76809673       -    123  2.26e-04 CACCGCTGCC ACTGGA TCAGATGTGA
chr6:54697829-54698162       +    238  2.26e-04 GGGTTAATTA ACTGGA ACTGACGCGC
chr3:66020015-66020413       -    234  2.26e-04 CAACAGATTT ACTGGA AACGATCGGG
chr3:30182120-30182510       -    382  2.26e-04       CTTC ACTGGA GGGACATCCT
chr4:5953217-5953642         +    349  2.26e-04 CGTTTCTAAA ACTGGA GCTAACTTGG
--------------------------------------------------------------------------------

--------------------------------------------------------------------------------
	Motif ACTGGA MEME-13 block diagrams
--------------------------------------------------------------------------------
SEQUENCE NAME            POSITION P-VALUE  MOTIF DIAGRAM
-------------            ----------------  -------------
chr5:14320526-14320765            0.00023  23_[-13]_211
chr6:59421484-59421728            0.00023  145_[+13]_94
chr6:52414587-52414923            0.00023  130_[+13]_201
chr3:67039712-67039957            0.00023  149_[+13]_91
chr5:9954977-9955349              0.00023  110_[-13]_108_[-13]_143
chr4:22432338-22432595            0.00023  13_[+13]_239
chr1:67635546-67635944            0.00023  173_[+13]_220
chr9:30779501-30780067            0.00023  541_[+13]_20
chr7:50603619-50603931            0.00023  136_[+13]_171
chr2:73638735-73639083            0.00023  177_[+13]_166
chr9:57817179-57817549            0.00023  84_[-13]_5_[-13]_270
chr3:51056445-51056702            0.00023  229_[+13]_23
chr3:42473523-42473876            0.00023  215_[-13]_133
chr10:17569269-17569523           0.00023  125_[+13]_124
chr2:77444769-77445161            0.00023  47_[-13]_340
chr10:54429281-54429659           0.00023  201_[-13]_70_[+13]_96
chr5:9059769-9060025              0.00023  97_[-13]_154
chr1:3304120-3304527              0.00023  257_[+13]_145
chr5:316179-316436                0.00023  108_[-13]_144
chr4:58595157-58595506            0.00023  343_[+13]_1
chr4:66379699-66380163            0.00023  435_[+13]_24
chr1:73332871-73333526            0.00023  375_[+13]_275
chr2:75457009-75457278            0.00023  37_[-13]_227
chr4:61933371-61933634            0.00023  249_[+13]_9
chr2:41920300-41920633            0.00023  73_[-13]_255
chr3:38363941-38364619            0.00023  635_[-13]_38
chr5:71572237-71572536            0.00023  44_[-13]_250
chr1:17817731-17818082            0.00023  65_[+13]_281
chr3:28859191-28861747            0.00023  883_[+13]_98_[-13]_977_[+13]_258_
                                           [-13]_317
chr2:58956928-58957270            0.00023  102_[-13]_235
chr5:59518539-59519305            0.00023  458_[+13]_303
chr1:69166576-69167067            0.00023  385_[+13]_101
chr7:19482583-19483401            0.00023  563_[+13]_250
chr4:64242933-64243324            0.00023  373_[-13]_13
chr6:61095312-61095623            0.00023  48_[-13]_85_[-13]_167
chr9:6815761-6816004              0.00023  3_[-13]_235
chr3:38371979-38373365            0.00023  645_[-13]_736
chr3:38362306-38363677            0.00023  1062_[+13]_304
chr3:38349177-38350203            0.00023  10_[+13]_174_[-13]_706_[+13]_119
chr3:38333209-38334102            0.00023  610_[-13]_278
chr3:28848769-28853112            0.00023  276_[+13]_2595_[-13]_1461
chr3:28835749-28836477            0.00023  553_[+13]_170
chr3:18263514-18264639            0.00023  810_[-13]_310
chr10:54429970-54430820           0.00023  164_[+13]_201_[+13]_474
chr1:75695783-75696028            0.00023  21_[+13]_219
chr6:44405162-44405552            0.00023  133_[+13]_52_[-13]_194
chr3:38368421-38368921            0.00023  316_[-13]_179
chr8:7315351-7316269              0.00023  881_[-13]_32
chr4:54614481-54615021            0.00023  175_[-13]_192_[-13]_162
chr8:3906228-3906545              0.00023  266_[+13]_46
chr3:7958550-7958834              0.00023  215_[+13]_64
chr5:5365430-5365773              0.00023  314_[-13]_24
chr9:52682920-52683339            0.00023  266_[+13]_148
chr3:28857079-28858925            0.00023  655_[+13]_1186
chr7:60901591-60901831            0.00023  86_[+13]_149
chr4:13039652-13039916            0.00023  133_[-13]_126
chr7:60673502-60673761            0.00023  244_[-13]_10
chr1:73013235-73013544            0.00023  80_[-13]_224
chr3:62155065-62155899            0.00023  85_[-13]_744
chr10:8250830-8251090             0.00023  165_[+13]_90
chr9:54111162-54111479            0.00023  146_[+13]_166
chr2:47717897-47718155            0.00023  116_[-13]_137
chr9:52185443-52185708            0.00023  38_[+13]_222
chr5:53894388-53894978            0.00023  91_[-13]_444_[-13]_44
chr1:80879626-80880418            0.00023  131_[-13]_51_[+13]_599
chr7:43544179-43544494            0.00023  236_[-13]_74
chr7:62374294-62374565            0.00023  185_[+13]_81
chr4:57820623-57821101            0.00023  122_[-13]_351
chr2:4283254-4283593              0.00023  3_[-13]_331
chr6:3782517-3782890              0.00023  4_[+13]_364
chr10:3234617-3235134             0.00023  48_[-13]_56_[-13]_39_[+13]_357
chr1:72063652-72063907            0.00023  146_[-13]_104
chr2:2434164-2434492              0.00023  51_[-13]_272
chr4:16519304-16520127            0.00023  279_[+13]_246_[+13]_287
chr10:55406118-55406365           0.00023  117_[+13]_125
chr7:11450431-11450718            0.00023  252_[+13]_30
chr2:74451669-74452123            0.00023  46_[-13]_333_[-13]_64
chr1:19024927-19025268            0.00023  202_[-13]_134
chr2:702076-702363                0.00023  11_[-13]_271
chr8:2641017-2641633              0.00023  154_[+13]_457
chr3:69821996-69822358            0.00023  311_[+13]_46
chr5:2284071-2284346              0.00023  181_[+13]_89
chr1:17813841-17815280            0.00023  1291_[+13]_143
chr8:4850349-4850746              0.00023  317_[+13]_75
chr10:51624154-51624491           0.00023  198_[-13]_134
chr7:4062033-4062288              0.00023  133_[-13]_117
chr1:61346648-61346906            0.00023  38_[+13]_215
chr1:67630240-67630527            0.00023  120_[-13]_17_[+13]_139
chr10:10604169-10604550           0.00023  354_[-13]_22
chr8:60668744-60669116            0.00023  84_[-13]_283
chr3:66736909-66737193            0.00023  95_[+13]_184
chr6:43500554-43500912            0.00023  43_[-13]_310
chr4:52425040-52425283            0.00023  36_[-13]_202
chr2:56653551-56653876            0.00023  144_[-13]_148_[+13]_22
chr5:3185065-3185353              0.00023  225_[-13]_58
chr2:72342274-72343070            0.00023  514_[-13]_82_[-13]_189
chr1:74453011-74453260            0.00023  180_[-13]_64
chr2:7671716-7672256              0.00023  49_[+13]_486
chr8:3924872-3925217              0.00023  180_[+13]_160
chr9:43090538-43090953            0.00023  230_[-13]_180
chr1:1236205-1236448              0.00023  183_[-13]_55
chr9:57800126-57800459            0.00023  308_[-13]_20
chr6:51713650-51714066            0.00023  118_[-13]_293
chr7:13287871-13288311            0.00023  276_[-13]_159
chr8:5643308-5644179              0.00023  27_[-13]_839
chr1:1993195-1993521              0.00023  309_[-13]_12
chr4:66219863-66220123            0.00023  89_[+13]_166
chr10:52453954-52454326           0.00023  3_[-13]_200_[+13]_158
chr2:76809390-76809673            0.00023  122_[-13]_156
chr6:54697829-54698162            0.00023  237_[+13]_91
chr3:66020015-66020413            0.00023  233_[-13]_160
chr3:30182120-30182510            0.00023  381_[-13]_4
chr4:5953217-5953642              0.00023  348_[+13]_72
--------------------------------------------------------------------------------

--------------------------------------------------------------------------------
	Motif ACTGGA MEME-13 in BLOCKS format
--------------------------------------------------------------------------------
BL   MOTIF ACTGGA width=6 seqs=136
chr5:14320526-14320765   (   24) ACTGGA  1 
chr6:59421484-59421728   (  146) ACTGGA  1 
chr6:52414587-52414923   (  131) ACTGGA  1 
chr3:67039712-67039957   (  150) ACTGGA  1 
chr5:9954977-9955349     (  225) ACTGGA  1 
chr5:9954977-9955349     (  111) ACTGGA  1 
chr4:22432338-22432595   (   14) ACTGGA  1 
chr1:67635546-67635944   (  174) ACTGGA  1 
chr9:30779501-30780067   (  542) ACTGGA  1 
chr7:50603619-50603931   (  137) ACTGGA  1 
chr2:73638735-73639083   (  178) ACTGGA  1 
chr9:57817179-57817549   (   96) ACTGGA  1 
chr9:57817179-57817549   (   85) ACTGGA  1 
chr3:51056445-51056702   (  230) ACTGGA  1 
chr3:42473523-42473876   (  216) ACTGGA  1 
chr10:17569269-17569523  (  126) ACTGGA  1 
chr2:77444769-77445161   (   48) ACTGGA  1 
chr10:54429281-54429659  (  278) ACTGGA  1 
chr10:54429281-54429659  (  202) ACTGGA  1 
chr5:9059769-9060025     (   98) ACTGGA  1 
chr1:3304120-3304527     (  258) ACTGGA  1 
chr5:316179-316436       (  109) ACTGGA  1 
chr4:58595157-58595506   (  344) ACTGGA  1 
chr4:66379699-66380163   (  436) ACTGGA  1 
chr1:73332871-73333526   (  376) ACTGGA  1 
chr2:75457009-75457278   (   38) ACTGGA  1 
chr4:61933371-61933634   (  250) ACTGGA  1 
chr2:41920300-41920633   (   74) ACTGGA  1 
chr3:38363941-38364619   (  636) ACTGGA  1 
chr5:71572237-71572536   (   45) ACTGGA  1 
chr1:17817731-17818082   (   66) ACTGGA  1 
chr3:28859191-28861747   ( 2235) ACTGGA  1 
chr3:28859191-28861747   ( 1971) ACTGGA  1 
chr3:28859191-28861747   (  988) ACTGGA  1 
chr3:28859191-28861747   (  884) ACTGGA  1 
chr2:58956928-58957270   (  103) ACTGGA  1 
chr5:59518539-59519305   (  459) ACTGGA  1 
chr1:69166576-69167067   (  386) ACTGGA  1 
chr7:19482583-19483401   (  564) ACTGGA  1 
chr4:64242933-64243324   (  374) ACTGGA  1 
chr6:61095312-61095623   (  140) ACTGGA  1 
chr6:61095312-61095623   (   49) ACTGGA  1 
chr9:6815761-6816004     (    4) ACTGGA  1 
chr3:38371979-38373365   (  646) ACTGGA  1 
chr3:38362306-38363677   ( 1063) ACTGGA  1 
chr3:38349177-38350203   (  903) ACTGGA  1 
chr3:38349177-38350203   (  191) ACTGGA  1 
chr3:38349177-38350203   (   11) ACTGGA  1 
chr3:38333209-38334102   (  611) ACTGGA  1 
chr3:28848769-28853112   ( 2878) ACTGGA  1 
chr3:28848769-28853112   (  277) ACTGGA  1 
chr3:28835749-28836477   (  554) ACTGGA  1 
chr3:18263514-18264639   (  811) ACTGGA  1 
chr10:54429970-54430820  (  372) ACTGGA  1 
chr10:54429970-54430820  (  165) ACTGGA  1 
chr1:75695783-75696028   (   22) ACTGGA  1 
chr6:44405162-44405552   (  192) ACTGGA  1 
chr6:44405162-44405552   (  134) ACTGGA  1 
chr3:38368421-38368921   (  317) ACTGGA  1 
chr8:7315351-7316269     (  882) ACTGGA  1 
chr4:54614481-54615021   (  374) ACTGGA  1 
chr4:54614481-54615021   (  176) ACTGGA  1 
chr8:3906228-3906545     (  267) ACTGGA  1 
chr3:7958550-7958834     (  216) ACTGGA  1 
chr5:5365430-5365773     (  315) ACTGGA  1 
chr9:52682920-52683339   (  267) ACTGGA  1 
chr3:28857079-28858925   (  656) ACTGGA  1 
chr7:60901591-60901831   (   87) ACTGGA  1 
chr4:13039652-13039916   (  134) ACTGGA  1 
chr7:60673502-60673761   (  245) ACTGGA  1 
chr1:73013235-73013544   (   81) ACTGGA  1 
chr3:62155065-62155899   (   86) ACTGGA  1 
chr10:8250830-8251090    (  166) ACTGGA  1 
chr9:54111162-54111479   (  147) ACTGGA  1 
chr2:47717897-47718155   (  117) ACTGGA  1 
chr9:52185443-52185708   (   39) ACTGGA  1 
chr5:53894388-53894978   (  542) ACTGGA  1 
chr5:53894388-53894978   (   92) ACTGGA  1 
chr1:80879626-80880418   (  189) ACTGGA  1 
chr1:80879626-80880418   (  132) ACTGGA  1 
chr7:43544179-43544494   (  237) ACTGGA  1 
chr7:62374294-62374565   (  186) ACTGGA  1 
chr4:57820623-57821101   (  123) ACTGGA  1 
chr2:4283254-4283593     (    4) ACTGGA  1 
chr6:3782517-3782890     (    5) ACTGGA  1 
chr10:3234617-3235134    (  156) ACTGGA  1 
chr10:3234617-3235134    (  111) ACTGGA  1 
chr10:3234617-3235134    (   49) ACTGGA  1 
chr1:72063652-72063907   (  147) ACTGGA  1 
chr2:2434164-2434492     (   52) ACTGGA  1 
chr4:16519304-16520127   (  532) ACTGGA  1 
chr4:16519304-16520127   (  280) ACTGGA  1 
chr10:55406118-55406365  (  118) ACTGGA  1 
chr7:11450431-11450718   (  253) ACTGGA  1 
chr2:74451669-74452123   (  386) ACTGGA  1 
chr2:74451669-74452123   (   47) ACTGGA  1 
chr1:19024927-19025268   (  203) ACTGGA  1 
chr2:702076-702363       (   12) ACTGGA  1 
chr8:2641017-2641633     (  155) ACTGGA  1 
chr3:69821996-69822358   (  312) ACTGGA  1 
chr5:2284071-2284346     (  182) ACTGGA  1 
chr1:17813841-17815280   ( 1292) ACTGGA  1 
chr8:4850349-4850746     (  318) ACTGGA  1 
chr10:51624154-51624491  (  199) ACTGGA  1 
chr7:4062033-4062288     (  134) ACTGGA  1 
chr1:61346648-61346906   (   39) ACTGGA  1 
chr1:67630240-67630527   (  144) ACTGGA  1 
chr1:67630240-67630527   (  121) ACTGGA  1 
chr10:10604169-10604550  (  355) ACTGGA  1 
chr8:60668744-60669116   (   85) ACTGGA  1 
chr3:66736909-66737193   (   96) ACTGGA  1 
chr6:43500554-43500912   (   44) ACTGGA  1 
chr4:52425040-52425283   (   37) ACTGGA  1 
chr2:56653551-56653876   (  299) ACTGGA  1 
chr2:56653551-56653876   (  145) ACTGGA  1 
chr5:3185065-3185353     (  226) ACTGGA  1 
chr2:72342274-72343070   (  603) ACTGGA  1 
chr2:72342274-72343070   (  515) ACTGGA  1 
chr1:74453011-74453260   (  181) ACTGGA  1 
chr2:7671716-7672256     (   50) ACTGGA  1 
chr8:3924872-3925217     (  181) ACTGGA  1 
chr9:43090538-43090953   (  231) ACTGGA  1 
chr1:1236205-1236448     (  184) ACTGGA  1 
chr9:57800126-57800459   (  309) ACTGGA  1 
chr6:51713650-51714066   (  119) ACTGGA  1 
chr7:13287871-13288311   (  277) ACTGGA  1 
chr8:5643308-5644179     (   28) ACTGGA  1 
chr1:1993195-1993521     (  310) ACTGGA  1 
chr4:66219863-66220123   (   90) ACTGGA  1 
chr10:52453954-52454326  (  210) ACTGGA  1 
chr10:52453954-52454326  (    4) ACTGGA  1 
chr2:76809390-76809673   (  123) ACTGGA  1 
chr6:54697829-54698162   (  238) ACTGGA  1 
chr3:66020015-66020413   (  234) ACTGGA  1 
chr3:30182120-30182510   (  382) ACTGGA  1 
chr4:5953217-5953642     (  349) ACTGGA  1 
//

--------------------------------------------------------------------------------

--------------------------------------------------------------------------------
	Motif ACTGGA MEME-13 position-specific scoring matrix
--------------------------------------------------------------------------------
log-odds matrix: alength= 4 w= 6 n= 269849 bayes= 8.47703 E= 8.4e-084 
   179  -1373  -1373  -1373 
 -1373    225  -1373  -1373 
 -1373  -1373  -1373    179 
 -1373  -1373    225  -1373 
 -1373  -1373    225  -1373 
   179  -1373  -1373  -1373 
--------------------------------------------------------------------------------

--------------------------------------------------------------------------------
	Motif ACTGGA MEME-13 position-specific probability matrix
--------------------------------------------------------------------------------
letter-probability matrix: alength= 4 w= 6 nsites= 136 E= 8.4e-084 
 1.000000  0.000000  0.000000  0.000000 
 0.000000  1.000000  0.000000  0.000000 
 0.000000  0.000000  0.000000  1.000000 
 0.000000  0.000000  1.000000  0.000000 
 0.000000  0.000000  1.000000  0.000000 
 1.000000  0.000000  0.000000  0.000000 
--------------------------------------------------------------------------------

--------------------------------------------------------------------------------
	Motif ACTGGA MEME-13 regular expression
--------------------------------------------------------------------------------
ACTGGA
--------------------------------------------------------------------------------


Time 6926.94 secs.

********************************************************************************


********************************************************************************
MOTIF GAGATG MEME-14	width =   6  sites = 180  llr = 1511  p-value = 2.4e-089  E-value = 2.4e-089
********************************************************************************
--------------------------------------------------------------------------------
	Motif GAGATG MEME-14 Description
--------------------------------------------------------------------------------
Simplified        A  :a:a::
pos.-specific     C  ::::::
probability       G  a:a::a
matrix            T  ::::a:

         bits    2.3 * *  *
                 2.0 * *  *
                 1.8 ******
                 1.6 ******
Relative         1.4 ******
Entropy          1.1 ******
(12.1 bits)      0.9 ******
                 0.7 ******
                 0.5 ******
                 0.2 ******
                 0.0 ------

Multilevel           GAGATG
consensus                  
sequence                   
                           
--------------------------------------------------------------------------------

--------------------------------------------------------------------------------
	Motif GAGATG MEME-14 sites sorted by position p-value
--------------------------------------------------------------------------------
Sequence name            Strand  Start   P-value             Site 
-------------            ------  ----- ---------            ------
chr6:42716483-42716739       -     53  2.26e-04 TCCCCACCAG GAGATG GTCAGCGAAT
chr6:59421484-59421728       -    224  2.26e-04 TTTTATTATT GAGATG TTTGCTCCAT
chr7:51444854-51445115       +    132  2.26e-04 GAGACATTTA GAGATG CTACATTGCC
chr1:15008747-15009335       +    149  2.26e-04 AACTCATCTT GAGATG ATGCTGCATA
chr3:67039712-67039957       +     76  2.26e-04 GTTCTGGTTT GAGATG AGCTCCCCTA
chr8:7332608-7333018         -    377  2.26e-04 CAACGGTTAA GAGATG GACAAATGGT
chr4:22432338-22432595       +    128  2.26e-04 ATTGATGTCA GAGATG GGAGGTGCAG
chr9:48532721-48533033       -    233  2.26e-04 TGATCTTCAC GAGATG GCAACAGCCA
chr7:63054154-63054469       +    147  2.26e-04 GTACACGGAT GAGATG CCTGAAGATG
chr2:72013624-72013909       -    189  2.26e-04 AGAAGTGTGA GAGATG AAGAGGTGCT
chr2:72013624-72013909       -     74  2.26e-04 GGTTCTGAAA GAGATG CATAATTAGA
chr1:3630032-3630401         -    314  2.26e-04 TTTTCTAGAA GAGATG CCGACTGGTG
chr6:47321127-47321380       -    191  2.26e-04 GAAGCTGAAG GAGATG AGCGGCAGTG
chr2:23047981-23048379       -    289  2.26e-04 GCATTTCGAA GAGATG ATGTGACAAC
chr10:5993207-5993471        +    246  2.26e-04 GCTACAAGAC GAGATG CATACAAAGC
chr5:34047653-34047931       -    228  2.26e-04 ATTAGCCATG GAGATG AGCGCGTTGG
chr3:42473523-42473876       +    266  2.26e-04 TCGTCTTGAC GAGATG TGCTTGCAAC
chr3:42473523-42473876       +    154  2.26e-04 GTTCTGGGAG GAGATG ACAGACCAGA
chr9:55453893-55454207       +    309  2.26e-04 AGGCTACTTT GAGATG T         
chr7:63028755-63029149       +    152  2.26e-04 CTCTCCCTTA GAGATG ATGCGACATC
chr7:63028755-63029149       +    123  2.26e-04 GCCTTGCCTA GAGATG ATGAGCTCGG
chr3:38366728-38367730       -    504  2.26e-04 TTGTTACCAC GAGATG TATTGGCCGC
chr1:3304120-3304527         -    323  2.26e-04 TTCGACACCT GAGATG GCTGCAACCT
chr1:58268581-58268939       +    145  2.26e-04 AAAGTGCCTA GAGATG TTCTTCCAAT
chr2:2157867-2158148         -    248  2.26e-04 ATAAATTCCA GAGATG GACTTATTAC
chr3:51831591-51831832       -    109  2.26e-04 CTCCGCTAGG GAGATG GAGCTCTACA
chr5:11123060-11123342       +     40  2.26e-04 CAAGGTCCTC GAGATG GCCAGCAATG
chr1:9702353-9702632         +    150  2.26e-04 TGGGGTACAA GAGATG GATCTAGGCA
chr3:64672643-64672909       +    160  2.26e-04 TCTTTGCTTC GAGATG CCCTAGAGAC
chr3:28832050-28833729       +   1332  2.26e-04 CAAATATTTT GAGATG GATTGGGATA
chr4:59661005-59661262       -    193  2.26e-04 CAAGTTATTG GAGATG TAATATAAGA
chr5:64543503-64543746       +    149  2.26e-04 ATCCCTTGAT GAGATG GTACCGCACA
chr2:66662988-66663241       -     96  2.26e-04 GCTGCAGCTG GAGATG CAGATTGGGA
chr2:66662988-66663241       -     66  2.26e-04 CACTGGGCGT GAGATG TATTGTTTTG
chr3:12139786-12140286       -    280  2.26e-04 AGGCTTCAAG GAGATG ATGCAGAAGA
chr2:2149359-2149713         +     47  2.26e-04 GGTGAGATAG GAGATG ATGGGCAAGA
chr1:67841025-67841381       +     55  2.26e-04 CTGGTGGGGT GAGATG CTCAGTTTCA
chr10:60038011-60038389      -    143  2.26e-04 CTGTGACTGT GAGATG ATGGATTTCG
chr1:13415297-13415640       -     89  2.26e-04 ATTTTGGATA GAGATG AAGGTGGACA
chr1:64267735-64267976       -    164  2.26e-04 GTCCAGAATG GAGATG CAACAAGATC
chr5:7421735-7422100         +    130  2.26e-04 ATGAGTCTCA GAGATG AAGAAATGGG
chr2:12940823-12941147       +    196  2.26e-04 ATGCTGCCAC GAGATG AGCTCGCTCC
chr4:66726460-66726816       +    189  2.26e-04 TAAGGAGAGG GAGATG AATAAAGAGA
chr10:54960358-54960649      -    281  2.26e-04     GTTGAA GAGATG AAATAGAACC
chr2:1105416-1105899         -    309  2.26e-04 GGCATGCTGA GAGATG CCATGTACCA
chr9:59396690-59396995       -      1  2.26e-04 CAGCTCCTCG GAGATG           
chr1:17817731-17818082       +    262  2.26e-04 GCCATCATCG GAGATG AGTGTGCTTC
chr3:28859191-28861747       +   1930  2.26e-04 TGGTGTACCT GAGATG CATTTCCTCT
chr5:59518539-59519305       +    117  2.26e-04 TTTTCCGATT GAGATG TATGGATCTA
chr7:19482583-19483401       +    337  2.26e-04 CCCACATAAA GAGATG GATATTCGAT
chr9:6815761-6816004         +    239  2.26e-04 AGCTTATAAT GAGATG           
chr9:4768847-4769128         -    264  2.26e-04 AGCAACCTGG GAGATG AGCCTGAAGA
chr8:51280296-51280639       +    233  2.26e-04 CCTTGAAATG GAGATG TTTTTTTAGG
chr7:6686267-6686580         -    268  2.26e-04 TGCCGATGAG GAGATG ACTGTACATA
chr6:49034064-49035191       +   1093  2.26e-04 GGTAGTGGAA GAGATG CCGCATTACG
chr5:7088596-7089158         -    300  2.26e-04 GTTTGTTTGT GAGATG CTTTATGTGT
chr3:38373618-38374741       +    707  2.26e-04 ACTTGCATCT GAGATG AGTTAGTAGA
chr3:38362306-38363677       -    710  2.26e-04 GGGTATAGTG GAGATG AATGGGAAGA
chr3:38349177-38350203       -    609  2.26e-04 AAAATATTCG GAGATG GCAAATATTC
chr3:38349177-38350203       -    592  2.26e-04 CAAATATTCG GAGATG ACTATGAAAA
chr3:38349177-38350203       +    259  2.26e-04 GGTTTTCCAT GAGATG GTAAATGAAA
chr3:28855074-28856541       -    684  2.26e-04 AGTTGAGAAA GAGATG CTTGAATCAA
chr3:28848769-28853112       -   3753  2.26e-04 ACCTTGTTCC GAGATG TTTTTGCTGG
chr3:28848769-28853112       +   3595  2.26e-04 GAAAGGACAG GAGATG TTCCTCATGT
chr3:28848769-28853112       -   3207  2.26e-04 ACCAGATATG GAGATG GCGACTAAAG
chr3:28848769-28853112       -   2020  2.26e-04 TGAGCCGTAC GAGATG AAATTTTCAT
chr3:25296573-25297129       -    476  2.26e-04 AACTTTAAGG GAGATG GAGGACTCCC
chr3:9104174-9104663         +     22  2.26e-04 ACTCCTACAA GAGATG CTACCTGCTT
chr2:9248984-9249232         +     84  2.26e-04 AAAAAGGGAG GAGATG GCAACGGACG
chr2:4210589-4212215         -    932  2.26e-04 CAATTTGTTC GAGATG AGATAAAGAA
chr1:71008520-71008886       -     85  2.26e-04 ACGGTGGAGG GAGATG ATGCAGGTCT
chr1:53985756-53986162       +    117  2.26e-04 TTATGCCCTT GAGATG GCACGCACCT
chr1:6608974-6609253         +    161  2.26e-04 TTGCTTGATG GAGATG AATGGGAAAA
chr6:6657405-6657705         +    268  2.26e-04 TGTTTTCAAG GAGATG ATATGGTCTG
chr5:5606155-5606628         +    120  2.26e-04 ATTCTGCATT GAGATG TGTGTTTACA
chr8:12099590-12099897       +    129  2.26e-04 ACACATAGAT GAGATG AATGCACTTT
chr8:7315351-7316269         -    175  2.26e-04 TGTAAATCAT GAGATG AATCTTTTGA
chr3:19681320-19681849       +    356  2.26e-04 TATGGTTATA GAGATG TTCAGATATG
chr2:58452607-58452864       +    118  2.26e-04 GAGTGGTTAG GAGATG AACGCGTGAA
chr5:5365430-5365773         +    190  2.26e-04 CGAAATTGAT GAGATG AATCTTTTAA
chr5:5365430-5365773         -     28  2.26e-04 TTTGAGTCAC GAGATG ATGGTAGCAG
chr9:55647712-55647977       +    228  2.26e-04 TGTAATTTGC GAGATG AATCTTTTAA
chr1:8033417-8033823         +    372  2.26e-04 TTTAGGGACT GAGATG ACACAGACAA
chr1:8033417-8033823         +    341  2.26e-04 TTTAGAGACC GAGATG ACACAACTGA
chr8:54833114-54833415       -    270  2.26e-04 GCAATGTGGT GAGATG CAAGTGAAAA
chr3:28857079-28858925       -   1141  2.26e-04 ATTCCTATTC GAGATG TTTTTGGGCT
chr7:60901591-60901831       -    146  2.26e-04 GCTTTATTAT GAGATG TCCACGTTGC
chr7:60673502-60673761       -    102  2.26e-04 AGATTTACAT GAGATG TGCCGCTGTG
chr3:17284267-17284511       +     74  2.26e-04 TGTAATTTGT GAGATG AATCTTTTGA
chr2:57742484-57743099       +    594  2.26e-04 ATGAAATAAA GAGATG ATGAATGCTG
chr5:66228169-66228809       +     43  2.26e-04 ACAATTTTGT GAGATG GTTAATTGTG
chr8:61879194-61879562       -    200  2.26e-04 GAGCTGCCCG GAGATG ATTTGGCCTA
chr7:6010400-6010767         +    337  2.26e-04 CAGTGACTCA GAGATG ACCATAAGCC
chr5:51922803-51923043       -     77  2.26e-04 TAATGAGTTT GAGATG TCCATAATTG
chr10:1919125-1919476        -    306  2.26e-04 GTGGTTGCAC GAGATG AGCTAAGCGA
chr3:14187927-14188337       +    359  2.26e-04 GGGCTATGGA GAGATG GCTGAGTGGT
chr3:14187927-14188337       +    287  2.26e-04 ACTTGCATCT GAGATG AGTTAGTAGA
chr7:59290405-59290668       +    258  2.26e-04 GCAGAGAACA GAGATG G         
chr5:6064204-6064502         +    294  2.26e-04 CATCCCATTG GAGATG           
chr8:7110958-7111315         -    169  2.26e-04 ATTTGGGAAG GAGATG TGGCATCTAA
chr4:12488465-12488727       +    134  2.26e-04 TTTGTTTGAA GAGATG AGGCATCAGT
chr4:12488465-12488727       +     29  2.26e-04 GTTGTTGAAT GAGATG AAGGACAATG
chr5:3111159-3111629         +    144  2.26e-04 ATTTGGTCAA GAGATG ACTTGAACCT
chr9:49820748-49821207       +    401  2.26e-04 GGCAGAGGAT GAGATG GGACCCATGC
chr3:58823339-58823693       -    315  2.26e-04 CTCACGGAAG GAGATG GAATGCCTGC
chr1:76043320-76043670       +    244  2.26e-04 AAAAGTGATC GAGATG CAAGGGAAAA
chr9:52185443-52185708       +    205  2.26e-04 ATTTCTACGG GAGATG CGCAGTGCGT
chr2:66507770-66508308       -     14  2.26e-04 TCTGGTTACT GAGATG TGGCTTGAAG
chr2:67576344-67576622       -    118  2.26e-04 CACGACGCTG GAGATG ACACTGCAAA
chr2:67576344-67576622       +     12  2.26e-04 TAGGAAGTAT GAGATG TCATATGTGA
chr5:53894388-53894978       -    176  2.26e-04 ATAGCAAATA GAGATG GGGTGATGTA
chr4:57820623-57821101       +    165  2.26e-04 AAAACAAAGG GAGATG AATGGAAAGT
chr3:41246961-41247207       -    146  2.26e-04 ACTTCGGCGA GAGATG GAGGGAGCTA
chr6:3782517-3782890         +    218  2.26e-04 TTAATGATAT GAGATG TAATGTGTTG
chr10:3234617-3235134        -    123  2.26e-04 AACCTTTCTC GAGATG GCCTAAACTG
chr7:59892843-59893105       -     78  2.26e-04 GGTCCATAAT GAGATG GGACTAATTC
chr4:537930-538608           -    209  2.26e-04 TGTAATTTGT GAGATG AATCTTTTGA
chr9:6220582-6220874         -    153  2.26e-04 GATGGTGGAA GAGATG GTTGAGAGCG
chr2:4865222-4865508         -    199  2.26e-04 GTTTTAACTT GAGATG CTTTGACTCT
chr2:4865222-4865508         +    134  2.26e-04 GAAACTGTTG GAGATG CTCACATACT
chr10:55406118-55406365      -    234  2.26e-04  GATATGGCT GAGATG TATCTCACCG
chr7:11450431-11450718       -    140  2.26e-04 CATAGGCTTT GAGATG CTCCCGTTAA
chr2:63551593-63551920       +     49  2.26e-04 GGCATCAGAT GAGATG ATCGATCAGT
chr2:63551593-63551920       +      6  2.26e-04      TCGAT GAGATG ACTCATCGTC
chr8:2641017-2641633         +    402  2.26e-04 ATATCCTACA GAGATG CCTTATGGCT
chr3:11821376-11821622       -    232  2.26e-04 AGCACCCGGA GAGATG ACAGGGCGGT
chr1:71444885-71445170       -     98  2.26e-04 AGCCTCTTGT GAGATG AGCTCTTTCA
chr1:17813841-17815280       -    688  2.26e-04 TGCATTCATG GAGATG AGAAACTATT
chr1:17813841-17815280       +     89  2.26e-04 CATGTGCGTA GAGATG ATCTTTGAGC
chr9:1555366-1555639         +     34  2.26e-04 GATGTCTGAT GAGATG ATGAGGGGAC
chr10:51624154-51624491      +    291  2.26e-04 ACTTTCACTA GAGATG CATTGGAGTG
chr9:35137493-35137807       -     77  2.26e-04 CATGAGGACT GAGATG AATAGCCCAT
chr1:1172440-1172699         -    148  2.26e-04 TCAATATTAA GAGATG CTACCAACTT
chr1:60363397-60364202       +    601  2.26e-04 GTAGGCAACT GAGATG CTGATAGTAA
chr7:983774-984042           +    172  2.26e-04 AAGTAGGTCT GAGATG GTTTACAAAG
chr3:3786235-3786541         +    182  2.26e-04 CAGGGTAGAC GAGATG GATTCGATCG
chr8:37961063-37961351       -     87  2.26e-04 TCCCGCCATG GAGATG CAGGACAAGG
chr1:61979567-61979968       -    343  2.26e-04 TTCATTTACT GAGATG GATGAGTAAC
chr10:39939782-39940122      -    324  2.26e-04 CAAAAGAAGC GAGATG GCGCCAAGGT
chr10:39939782-39940122      +     79  2.26e-04 TGCTGAGTTG GAGATG AATTGCAACC
chr2:1098378-1098667         +     52  2.26e-04 CATCAAGGCG GAGATG GTGTTGCTGT
chr1:11785135-11785380       -    233  2.26e-04   CACGGGCC GAGATG CCTCTAGATC
chr2:14835950-14836529       +    354  2.26e-04 AACTCATATG GAGATG ATCCTTATAT
chr3:30536281-30536727       -      4  2.26e-04 TGTTGGGTTA GAGATG AAG       
chr2:60846317-60846577       -    174  2.26e-04 CTTGAATACA GAGATG GGTTCTGCAT
chr10:7538430-7538711        -     96  2.26e-04 TTTTGTAGTA GAGATG GAACTAAGAA
chr6:43500554-43500912       -    267  2.26e-04 ATAGCAGCAC GAGATG ATATCGATTC
chr6:43500554-43500912       -    222  2.26e-04 AATCGAAGCA GAGATG ATCCTATCAC
chr1:10192153-10192396       +     60  2.26e-04 CTTAATAGTT GAGATG AAATAATATA
chr10:42329381-42329726      -    258  2.26e-04 ATACTAGAAT GAGATG GGGGATTATC
chr2:56653551-56653876       -     79  2.26e-04 AGCGAGCACA GAGATG CAGGAAAACC
chr8:57848983-57849398       +    188  2.26e-04 AGCAATATAA GAGATG GCTGGTACAA
chr2:14973433-14973862       -    371  2.26e-04 CTCTAGCTCA GAGATG TATGCTGGAA
chr4:4965620-4965977         +    192  2.26e-04 AGTAATTTAC GAGATG ATTTTTTAAA
chr1:78258297-78258595       -    267  2.26e-04 GTCTACAGAT GAGATG AGGGAGCCAT
chr3:11738376-11738657       +    241  2.26e-04 AATGACAAGA GAGATG ATAAGAGTTT
chr1:72036053-72036340       +    263  2.26e-04 TTACAGTTCA GAGATG CCACTCTTGG
chr3:30288312-30288577       -     23  2.26e-04 TGTATTTTGG GAGATG TGGTTGCCTG
chr9:57800126-57800459       -    183  2.26e-04 CTTTCACTAT GAGATG GTCTTGGAGT
chr8:47779641-47779906       -    183  2.26e-04 GCGGAGTTAC GAGATG GGGATTCCTT
chr8:47779641-47779906       -    119  2.26e-04 TTGTACCAAT GAGATG AGAGTCTCCT
chr7:13287871-13288311       -    102  2.26e-04 GAAAAGCCTT GAGATG GCGCCTTTTG
chr1:70369799-70370038       +     57  2.26e-04 TTATTTGACT GAGATG TTCTTGGTCT
chr2:65068007-65068472       -    275  2.26e-04 CAGCTAGCCC GAGATG ATATGTCGGC
chr10:50927922-50928211      -    193  2.26e-04 GCATGAATTC GAGATG ACACTTTGCT
chr9:7462775-7463068         +    243  2.26e-04 AGGGGAAGAT GAGATG TGTTAGCTGC
chr9:7462775-7463068         +    187  2.26e-04 CTCAGTGATA GAGATG GCAGTGGCCT
chr1:7583243-7583695         +    246  2.26e-04 TGTAATTTGT GAGATG AATCTTTTGA
chr3:66020015-66020413       +    156  2.26e-04 AGTTTAGCAA GAGATG GTAGCTAGGT
chr2:70824041-70824312       +    110  2.26e-04 TTATGTAGGA GAGATG GCCAAGTGGT
chr4:2448347-2448725         +    237  2.26e-04 TGTAAATCGC GAGATG AATCTTTTGA
chr6:55432248-55432563       +      9  2.26e-04   TAATTTGT GAGATG AATCTTTTGA
chr3:30182120-30182510       -    141  2.26e-04 TCTATTTGTG GAGATG CCTTAGGAGC
chr7:59526654-59526972       +    267  2.26e-04 CGGAATTGAC GAGATG AATCTTTTGA
chr10:45618625-45618872      +    224  2.26e-04 CATTCAATCA GAGATG CCTAAGCTCG
chr3:71801524-71801774       -    171  2.26e-04 CGTGAGACGA GAGATG GAGAGGATGG
chr1:8712382-8712662         +    166  2.26e-04 GAAAAATTGA GAGATG TGATTTATCC
chr2:4072495-4072782         -    121  2.26e-04 GTTTATTGTT GAGATG CTACCTCTAT
chr3:68619672-68619934       -     65  2.26e-04 GTGGGAGCAC GAGATG TCCAGGACAC
chr4:53755926-53756194       -    157  2.26e-04 AATTGGAGTT GAGATG ACTATCACGT
--------------------------------------------------------------------------------

--------------------------------------------------------------------------------
	Motif GAGATG MEME-14 block diagrams
--------------------------------------------------------------------------------
SEQUENCE NAME            POSITION P-VALUE  MOTIF DIAGRAM
-------------            ----------------  -------------
chr6:42716483-42716739            0.00023  52_[-14]_199
chr6:59421484-59421728            0.00023  223_[-14]_16
chr7:51444854-51445115            0.00023  131_[+14]_125
chr1:15008747-15009335            0.00023  148_[+14]_435
chr3:67039712-67039957            0.00023  75_[+14]_165
chr8:7332608-7333018              0.00023  376_[-14]_29
chr4:22432338-22432595            0.00023  127_[+14]_125
chr9:48532721-48533033            0.00023  232_[-14]_75
chr7:63054154-63054469            0.00023  146_[+14]_164
chr2:72013624-72013909            0.00023  73_[-14]_109_[-14]_92
chr1:3630032-3630401              0.00023  313_[-14]_51
chr6:47321127-47321380            0.00023  190_[-14]_58
chr2:23047981-23048379            0.00023  288_[-14]_105
chr10:5993207-5993471             0.00023  245_[+14]_14
chr5:34047653-34047931            0.00023  227_[-14]_46
chr3:42473523-42473876            0.00023  153_[+14]_106_[+14]_83
chr9:55453893-55454207            0.00023  308_[+14]_1
chr7:63028755-63029149            0.00023  122_[+14]_23_[+14]_238
chr3:38366728-38367730            0.00023  503_[-14]_494
chr1:3304120-3304527              0.00023  322_[-14]_80
chr1:58268581-58268939            0.00023  144_[+14]_209
chr2:2157867-2158148              0.00023  247_[-14]_29
chr3:51831591-51831832            0.00023  108_[-14]_128
chr5:11123060-11123342            0.00023  39_[+14]_238
chr1:9702353-9702632              0.00023  149_[+14]_125
chr3:64672643-64672909            0.00023  159_[+14]_102
chr3:28832050-28833729            0.00023  1331_[+14]_343
chr4:59661005-59661262            0.00023  192_[-14]_60
chr5:64543503-64543746            0.00023  148_[+14]_90
chr2:66662988-66663241            0.00023  65_[-14]_24_[-14]_153
chr3:12139786-12140286            0.00023  279_[-14]_216
chr2:2149359-2149713              0.00023  46_[+14]_303
chr1:67841025-67841381            0.00023  54_[+14]_297
chr10:60038011-60038389           0.00023  142_[-14]_231
chr1:13415297-13415640            0.00023  88_[-14]_250
chr1:64267735-64267976            0.00023  163_[-14]_73
chr5:7421735-7422100              0.00023  129_[+14]_231
chr2:12940823-12941147            0.00023  195_[+14]_124
chr4:66726460-66726816            0.00023  188_[+14]_163
chr10:54960358-54960649           0.00023  280_[-14]_6
chr2:1105416-1105899              0.00023  308_[-14]_170
chr9:59396690-59396995            0.00023  [-14]_300
chr1:17817731-17818082            0.00023  261_[+14]_85
chr3:28859191-28861747            0.00023  1929_[+14]_622
chr5:59518539-59519305            0.00023  116_[+14]_645
chr7:19482583-19483401            0.00023  336_[+14]_477
chr9:6815761-6816004              0.00023  238_[+14]
chr9:4768847-4769128              0.00023  263_[-14]_13
chr8:51280296-51280639            0.00023  232_[+14]_106
chr7:6686267-6686580              0.00023  267_[-14]_41
chr6:49034064-49035191            0.00023  1092_[+14]_30
chr5:7088596-7089158              0.00023  299_[-14]_258
chr3:38373618-38374741            0.00023  706_[+14]_412
chr3:38362306-38363677            0.00023  709_[-14]_657
chr3:38349177-38350203            0.00023  258_[+14]_327_[-14]_11_[-14]_413
chr3:28855074-28856541            0.00023  683_[-14]_779
chr3:28848769-28853112            0.00023  2019_[-14]_1181_[-14]_382_[+14]_
                                           152_[-14]_586
chr3:25296573-25297129            0.00023  475_[-14]_76
chr3:9104174-9104663              0.00023  21_[+14]_463
chr2:9248984-9249232              0.00023  83_[+14]_160
chr2:4210589-4212215              0.00023  931_[-14]_690
chr1:71008520-71008886            0.00023  84_[-14]_277
chr1:53985756-53986162            0.00023  116_[+14]_285
chr1:6608974-6609253              0.00023  160_[+14]_114
chr6:6657405-6657705              0.00023  267_[+14]_28
chr5:5606155-5606628              0.00023  119_[+14]_349
chr8:12099590-12099897            0.00023  128_[+14]_174
chr8:7315351-7316269              0.00023  174_[-14]_739
chr3:19681320-19681849            0.00023  355_[+14]_169
chr2:58452607-58452864            0.00023  117_[+14]_135
chr5:5365430-5365773              0.00023  27_[-14]_156_[+14]_149
chr9:55647712-55647977            0.00023  227_[+14]_33
chr1:8033417-8033823              0.00023  340_[+14]_25_[+14]_30
chr8:54833114-54833415            0.00023  269_[-14]_27
chr3:28857079-28858925            0.00023  1140_[-14]_701
chr7:60901591-60901831            0.00023  145_[-14]_90
chr7:60673502-60673761            0.00023  101_[-14]_153
chr3:17284267-17284511            0.00023  73_[+14]_166
chr2:57742484-57743099            0.00023  593_[+14]_17
chr5:66228169-66228809            0.00023  42_[+14]_593
chr8:61879194-61879562            0.00023  199_[-14]_164
chr7:6010400-6010767              0.00023  336_[+14]_26
chr5:51922803-51923043            0.00023  76_[-14]_159
chr10:1919125-1919476             0.00023  305_[-14]_41
chr3:14187927-14188337            0.00023  286_[+14]_66_[+14]_47
chr7:59290405-59290668            0.00023  257_[+14]_1
chr5:6064204-6064502              0.00023  293_[+14]
chr8:7110958-7111315              0.00023  168_[-14]_184
chr4:12488465-12488727            0.00023  28_[+14]_99_[+14]_124
chr5:3111159-3111629              0.00023  143_[+14]_322
chr9:49820748-49821207            0.00023  400_[+14]_54
chr3:58823339-58823693            0.00023  314_[-14]_35
chr1:76043320-76043670            0.00023  243_[+14]_102
chr9:52185443-52185708            0.00023  204_[+14]_56
chr2:66507770-66508308            0.00023  13_[-14]_520
chr2:67576344-67576622            0.00023  11_[+14]_100_[-14]_156
chr5:53894388-53894978            0.00023  175_[-14]_410
chr4:57820623-57821101            0.00023  164_[+14]_309
chr3:41246961-41247207            0.00023  145_[-14]_96
chr6:3782517-3782890              0.00023  217_[+14]_151
chr10:3234617-3235134             0.00023  122_[-14]_390
chr7:59892843-59893105            0.00023  77_[-14]_180
chr4:537930-538608                0.00023  208_[-14]_465
chr9:6220582-6220874              0.00023  152_[-14]_135
chr2:4865222-4865508              0.00023  133_[+14]_59_[-14]_83
chr10:55406118-55406365           0.00023  233_[-14]_9
chr7:11450431-11450718            0.00023  139_[-14]_143
chr2:63551593-63551920            0.00023  5_[+14]_37_[+14]_274
chr8:2641017-2641633              0.00023  401_[+14]_210
chr3:11821376-11821622            0.00023  231_[-14]_10
chr1:71444885-71445170            0.00023  97_[-14]_183
chr1:17813841-17815280            0.00023  88_[+14]_593_[-14]_747
chr9:1555366-1555639              0.00023  33_[+14]_235
chr10:51624154-51624491           0.00023  290_[+14]_42
chr9:35137493-35137807            0.00023  76_[-14]_233
chr1:1172440-1172699              0.00023  147_[-14]_107
chr1:60363397-60364202            0.00023  600_[+14]_200
chr7:983774-984042                0.00023  171_[+14]_92
chr3:3786235-3786541              0.00023  181_[+14]_120
chr8:37961063-37961351            0.00023  86_[-14]_197
chr1:61979567-61979968            0.00023  342_[-14]_54
chr10:39939782-39940122           0.00023  78_[+14]_239_[-14]_12
chr2:1098378-1098667              0.00023  51_[+14]_233
chr1:11785135-11785380            0.00023  232_[-14]_8
chr2:14835950-14836529            0.00023  353_[+14]_221
chr3:30536281-30536727            0.00023  3_[-14]_438
chr2:60846317-60846577            0.00023  173_[-14]_82
chr10:7538430-7538711             0.00023  95_[-14]_181
chr6:43500554-43500912            0.00023  221_[-14]_39_[-14]_87
chr1:10192153-10192396            0.00023  59_[+14]_179
chr10:42329381-42329726           0.00023  257_[-14]_83
chr2:56653551-56653876            0.00023  78_[-14]_242
chr8:57848983-57849398            0.00023  187_[+14]_223
chr2:14973433-14973862            0.00023  370_[-14]_54
chr4:4965620-4965977              0.00023  191_[+14]_161
chr1:78258297-78258595            0.00023  266_[-14]_27
chr3:11738376-11738657            0.00023  240_[+14]_36
chr1:72036053-72036340            0.00023  262_[+14]_20
chr3:30288312-30288577            0.00023  22_[-14]_238
chr9:57800126-57800459            0.00023  182_[-14]_146
chr8:47779641-47779906            0.00023  118_[-14]_58_[-14]_78
chr7:13287871-13288311            0.00023  101_[-14]_334
chr1:70369799-70370038            0.00023  56_[+14]_178
chr2:65068007-65068472            0.00023  274_[-14]_186
chr10:50927922-50928211           0.00023  192_[-14]_92
chr9:7462775-7463068              0.00023  186_[+14]_50_[+14]_46
chr1:7583243-7583695              0.00023  245_[+14]_202
chr3:66020015-66020413            0.00023  155_[+14]_238
chr2:70824041-70824312            0.00023  109_[+14]_157
chr4:2448347-2448725              0.00023  236_[+14]_137
chr6:55432248-55432563            0.00023  8_[+14]_302
chr3:30182120-30182510            0.00023  140_[-14]_245
chr7:59526654-59526972            0.00023  266_[+14]_47
chr10:45618625-45618872           0.00023  223_[+14]_19
chr3:71801524-71801774            0.00023  170_[-14]_75
chr1:8712382-8712662              0.00023  165_[+14]_110
chr2:4072495-4072782              0.00023  120_[-14]_162
chr3:68619672-68619934            0.00023  64_[-14]_193
chr4:53755926-53756194            0.00023  156_[-14]_107
--------------------------------------------------------------------------------

--------------------------------------------------------------------------------
	Motif GAGATG MEME-14 in BLOCKS format
--------------------------------------------------------------------------------
BL   MOTIF GAGATG width=6 seqs=180
chr6:42716483-42716739   (   53) GAGATG  1 
chr6:59421484-59421728   (  224) GAGATG  1 
chr7:51444854-51445115   (  132) GAGATG  1 
chr1:15008747-15009335   (  149) GAGATG  1 
chr3:67039712-67039957   (   76) GAGATG  1 
chr8:7332608-7333018     (  377) GAGATG  1 
chr4:22432338-22432595   (  128) GAGATG  1 
chr9:48532721-48533033   (  233) GAGATG  1 
chr7:63054154-63054469   (  147) GAGATG  1 
chr2:72013624-72013909   (  189) GAGATG  1 
chr2:72013624-72013909   (   74) GAGATG  1 
chr1:3630032-3630401     (  314) GAGATG  1 
chr6:47321127-47321380   (  191) GAGATG  1 
chr2:23047981-23048379   (  289) GAGATG  1 
chr10:5993207-5993471    (  246) GAGATG  1 
chr5:34047653-34047931   (  228) GAGATG  1 
chr3:42473523-42473876   (  266) GAGATG  1 
chr3:42473523-42473876   (  154) GAGATG  1 
chr9:55453893-55454207   (  309) GAGATG  1 
chr7:63028755-63029149   (  152) GAGATG  1 
chr7:63028755-63029149   (  123) GAGATG  1 
chr3:38366728-38367730   (  504) GAGATG  1 
chr1:3304120-3304527     (  323) GAGATG  1 
chr1:58268581-58268939   (  145) GAGATG  1 
chr2:2157867-2158148     (  248) GAGATG  1 
chr3:51831591-51831832   (  109) GAGATG  1 
chr5:11123060-11123342   (   40) GAGATG  1 
chr1:9702353-9702632     (  150) GAGATG  1 
chr3:64672643-64672909   (  160) GAGATG  1 
chr3:28832050-28833729   ( 1332) GAGATG  1 
chr4:59661005-59661262   (  193) GAGATG  1 
chr5:64543503-64543746   (  149) GAGATG  1 
chr2:66662988-66663241   (   96) GAGATG  1 
chr2:66662988-66663241   (   66) GAGATG  1 
chr3:12139786-12140286   (  280) GAGATG  1 
chr2:2149359-2149713     (   47) GAGATG  1 
chr1:67841025-67841381   (   55) GAGATG  1 
chr10:60038011-60038389  (  143) GAGATG  1 
chr1:13415297-13415640   (   89) GAGATG  1 
chr1:64267735-64267976   (  164) GAGATG  1 
chr5:7421735-7422100     (  130) GAGATG  1 
chr2:12940823-12941147   (  196) GAGATG  1 
chr4:66726460-66726816   (  189) GAGATG  1 
chr10:54960358-54960649  (  281) GAGATG  1 
chr2:1105416-1105899     (  309) GAGATG  1 
chr9:59396690-59396995   (    1) GAGATG  1 
chr1:17817731-17818082   (  262) GAGATG  1 
chr3:28859191-28861747   ( 1930) GAGATG  1 
chr5:59518539-59519305   (  117) GAGATG  1 
chr7:19482583-19483401   (  337) GAGATG  1 
chr9:6815761-6816004     (  239) GAGATG  1 
chr9:4768847-4769128     (  264) GAGATG  1 
chr8:51280296-51280639   (  233) GAGATG  1 
chr7:6686267-6686580     (  268) GAGATG  1 
chr6:49034064-49035191   ( 1093) GAGATG  1 
chr5:7088596-7089158     (  300) GAGATG  1 
chr3:38373618-38374741   (  707) GAGATG  1 
chr3:38362306-38363677   (  710) GAGATG  1 
chr3:38349177-38350203   (  609) GAGATG  1 
chr3:38349177-38350203   (  592) GAGATG  1 
chr3:38349177-38350203   (  259) GAGATG  1 
chr3:28855074-28856541   (  684) GAGATG  1 
chr3:28848769-28853112   ( 3753) GAGATG  1 
chr3:28848769-28853112   ( 3595) GAGATG  1 
chr3:28848769-28853112   ( 3207) GAGATG  1 
chr3:28848769-28853112   ( 2020) GAGATG  1 
chr3:25296573-25297129   (  476) GAGATG  1 
chr3:9104174-9104663     (   22) GAGATG  1 
chr2:9248984-9249232     (   84) GAGATG  1 
chr2:4210589-4212215     (  932) GAGATG  1 
chr1:71008520-71008886   (   85) GAGATG  1 
chr1:53985756-53986162   (  117) GAGATG  1 
chr1:6608974-6609253     (  161) GAGATG  1 
chr6:6657405-6657705     (  268) GAGATG  1 
chr5:5606155-5606628     (  120) GAGATG  1 
chr8:12099590-12099897   (  129) GAGATG  1 
chr8:7315351-7316269     (  175) GAGATG  1 
chr3:19681320-19681849   (  356) GAGATG  1 
chr2:58452607-58452864   (  118) GAGATG  1 
chr5:5365430-5365773     (  190) GAGATG  1 
chr5:5365430-5365773     (   28) GAGATG  1 
chr9:55647712-55647977   (  228) GAGATG  1 
chr1:8033417-8033823     (  372) GAGATG  1 
chr1:8033417-8033823     (  341) GAGATG  1 
chr8:54833114-54833415   (  270) GAGATG  1 
chr3:28857079-28858925   ( 1141) GAGATG  1 
chr7:60901591-60901831   (  146) GAGATG  1 
chr7:60673502-60673761   (  102) GAGATG  1 
chr3:17284267-17284511   (   74) GAGATG  1 
chr2:57742484-57743099   (  594) GAGATG  1 
chr5:66228169-66228809   (   43) GAGATG  1 
chr8:61879194-61879562   (  200) GAGATG  1 
chr7:6010400-6010767     (  337) GAGATG  1 
chr5:51922803-51923043   (   77) GAGATG  1 
chr10:1919125-1919476    (  306) GAGATG  1 
chr3:14187927-14188337   (  359) GAGATG  1 
chr3:14187927-14188337   (  287) GAGATG  1 
chr7:59290405-59290668   (  258) GAGATG  1 
chr5:6064204-6064502     (  294) GAGATG  1 
chr8:7110958-7111315     (  169) GAGATG  1 
chr4:12488465-12488727   (  134) GAGATG  1 
chr4:12488465-12488727   (   29) GAGATG  1 
chr5:3111159-3111629     (  144) GAGATG  1 
chr9:49820748-49821207   (  401) GAGATG  1 
chr3:58823339-58823693   (  315) GAGATG  1 
chr1:76043320-76043670   (  244) GAGATG  1 
chr9:52185443-52185708   (  205) GAGATG  1 
chr2:66507770-66508308   (   14) GAGATG  1 
chr2:67576344-67576622   (  118) GAGATG  1 
chr2:67576344-67576622   (   12) GAGATG  1 
chr5:53894388-53894978   (  176) GAGATG  1 
chr4:57820623-57821101   (  165) GAGATG  1 
chr3:41246961-41247207   (  146) GAGATG  1 
chr6:3782517-3782890     (  218) GAGATG  1 
chr10:3234617-3235134    (  123) GAGATG  1 
chr7:59892843-59893105   (   78) GAGATG  1 
chr4:537930-538608       (  209) GAGATG  1 
chr9:6220582-6220874     (  153) GAGATG  1 
chr2:4865222-4865508     (  199) GAGATG  1 
chr2:4865222-4865508     (  134) GAGATG  1 
chr10:55406118-55406365  (  234) GAGATG  1 
chr7:11450431-11450718   (  140) GAGATG  1 
chr2:63551593-63551920   (   49) GAGATG  1 
chr2:63551593-63551920   (    6) GAGATG  1 
chr8:2641017-2641633     (  402) GAGATG  1 
chr3:11821376-11821622   (  232) GAGATG  1 
chr1:71444885-71445170   (   98) GAGATG  1 
chr1:17813841-17815280   (  688) GAGATG  1 
chr1:17813841-17815280   (   89) GAGATG  1 
chr9:1555366-1555639     (   34) GAGATG  1 
chr10:51624154-51624491  (  291) GAGATG  1 
chr9:35137493-35137807   (   77) GAGATG  1 
chr1:1172440-1172699     (  148) GAGATG  1 
chr1:60363397-60364202   (  601) GAGATG  1 
chr7:983774-984042       (  172) GAGATG  1 
chr3:3786235-3786541     (  182) GAGATG  1 
chr8:37961063-37961351   (   87) GAGATG  1 
chr1:61979567-61979968   (  343) GAGATG  1 
chr10:39939782-39940122  (  324) GAGATG  1 
chr10:39939782-39940122  (   79) GAGATG  1 
chr2:1098378-1098667     (   52) GAGATG  1 
chr1:11785135-11785380   (  233) GAGATG  1 
chr2:14835950-14836529   (  354) GAGATG  1 
chr3:30536281-30536727   (    4) GAGATG  1 
chr2:60846317-60846577   (  174) GAGATG  1 
chr10:7538430-7538711    (   96) GAGATG  1 
chr6:43500554-43500912   (  267) GAGATG  1 
chr6:43500554-43500912   (  222) GAGATG  1 
chr1:10192153-10192396   (   60) GAGATG  1 
chr10:42329381-42329726  (  258) GAGATG  1 
chr2:56653551-56653876   (   79) GAGATG  1 
chr8:57848983-57849398   (  188) GAGATG  1 
chr2:14973433-14973862   (  371) GAGATG  1 
chr4:4965620-4965977     (  192) GAGATG  1 
chr1:78258297-78258595   (  267) GAGATG  1 
chr3:11738376-11738657   (  241) GAGATG  1 
chr1:72036053-72036340   (  263) GAGATG  1 
chr3:30288312-30288577   (   23) GAGATG  1 
chr9:57800126-57800459   (  183) GAGATG  1 
chr8:47779641-47779906   (  183) GAGATG  1 
chr8:47779641-47779906   (  119) GAGATG  1 
chr7:13287871-13288311   (  102) GAGATG  1 
chr1:70369799-70370038   (   57) GAGATG  1 
chr2:65068007-65068472   (  275) GAGATG  1 
chr10:50927922-50928211  (  193) GAGATG  1 
chr9:7462775-7463068     (  243) GAGATG  1 
chr9:7462775-7463068     (  187) GAGATG  1 
chr1:7583243-7583695     (  246) GAGATG  1 
chr3:66020015-66020413   (  156) GAGATG  1 
chr2:70824041-70824312   (  110) GAGATG  1 
chr4:2448347-2448725     (  237) GAGATG  1 
chr6:55432248-55432563   (    9) GAGATG  1 
chr3:30182120-30182510   (  141) GAGATG  1 
chr7:59526654-59526972   (  267) GAGATG  1 
chr10:45618625-45618872  (  224) GAGATG  1 
chr3:71801524-71801774   (  171) GAGATG  1 
chr1:8712382-8712662     (  166) GAGATG  1 
chr2:4072495-4072782     (  121) GAGATG  1 
chr3:68619672-68619934   (   65) GAGATG  1 
chr4:53755926-53756194   (  157) GAGATG  1 
//

--------------------------------------------------------------------------------

--------------------------------------------------------------------------------
	Motif GAGATG MEME-14 position-specific scoring matrix
--------------------------------------------------------------------------------
log-odds matrix: alength= 4 w= 6 n= 269849 bayes= 11.3297 E= 2.4e-089 
 -1414  -1414    225  -1414 
   179  -1414  -1414  -1414 
 -1414  -1414    225  -1414 
   179  -1414  -1414  -1414 
 -1414  -1414  -1414    179 
 -1414  -1414    225  -1414 
--------------------------------------------------------------------------------

--------------------------------------------------------------------------------
	Motif GAGATG MEME-14 position-specific probability matrix
--------------------------------------------------------------------------------
letter-probability matrix: alength= 4 w= 6 nsites= 180 E= 2.4e-089 
 0.000000  0.000000  1.000000  0.000000 
 1.000000  0.000000  0.000000  0.000000 
 0.000000  0.000000  1.000000  0.000000 
 1.000000  0.000000  0.000000  0.000000 
 0.000000  0.000000  0.000000  1.000000 
 0.000000  0.000000  1.000000  0.000000 
--------------------------------------------------------------------------------

--------------------------------------------------------------------------------
	Motif GAGATG MEME-14 regular expression
--------------------------------------------------------------------------------
GAGATG
--------------------------------------------------------------------------------


Time 7386.82 secs.

********************************************************************************


********************************************************************************
MOTIF CGCCGG MEME-15	width =   6  sites =  46  llr = 431  p-value = 1.8e-032  E-value = 1.8e-032
********************************************************************************
--------------------------------------------------------------------------------
	Motif CGCCGG MEME-15 Description
--------------------------------------------------------------------------------
Simplified        A  ::::::
pos.-specific     C  a:aa::
probability       G  :a::aa
matrix            T  ::::::

         bits    2.3 ******
                 2.0 ******
                 1.8 ******
                 1.6 ******
Relative         1.4 ******
Entropy          1.1 ******
(13.5 bits)      0.9 ******
                 0.7 ******
                 0.5 ******
                 0.2 ******
                 0.0 ------

Multilevel           CGCCGG
consensus                  
sequence                   
                           
--------------------------------------------------------------------------------

--------------------------------------------------------------------------------
	Motif CGCCGG MEME-15 sites sorted by position p-value
--------------------------------------------------------------------------------
Sequence name            Strand  Start   P-value             Site 
-------------            ------  ----- ---------            ------
chr5:14320526-14320765       -    104  8.58e-05 GGATACTTAC CGCCGG AGTTCATTGA
chr3:51056445-51056702       +    216  8.58e-05 CCACCTCATT CGCCGG CCGTATGAAC
chr3:63928875-63929184       -     88  8.58e-05 CAACGGTGTA CGCCGG ATGCACCGTT
chr6:59381247-59381658       +     76  8.58e-05 CTCTCGCCAA CGCCGG TGATCAACCT
chr5:62673917-62674348       +     53  8.58e-05 CCCTCCTCAA CGCCGG CAACGGCCGC
chr3:48609266-48609567       +    228  8.58e-05 TGAACGAGCC CGCCGG ACAGACGCCA
chr2:12940823-12941147       +    235  8.58e-05 GCAGAGATGC CGCCGG TATCGAGCTC
chr4:57569210-57570109       -    828  8.58e-05 CAACAGTAGC CGCCGG TACGTGCAAG
chr9:35138708-35139173       +    114  8.58e-05 CCTAACTGCA CGCCGG CCGGGCTTAG
chr7:2276806-2277088         -     99  8.58e-05 TCGTCGTCTC CGCCGG CAACGCTGCT
chr7:2276806-2277088         -     59  8.58e-05 CCGCAAGTCA CGCCGG AATCGGATGC
chr3:28848769-28853112       +    204  8.58e-05 CAAACGGATC CGCCGG TTCACCAATC
chr1:71008520-71008886       -    215  8.58e-05 CGCGGCGCGC CGCCGG GGTTCCGCTT
chr1:53985756-53986162       +     75  8.58e-05 CCCGTGCCCG CGCCGG GACGTTCCAC
chr3:50669958-50670276       +    111  8.58e-05 CTCAGACCAA CGCCGG CCGGCCGCCC
chr3:54133535-54133845       +    108  8.58e-05 GAGCTTCGGT CGCCGG CTTCCCTGTC
chr2:58452607-58452864       +    221  8.58e-05 AGCTTAGTTC CGCCGG TTGAAGTGAA
chr2:58452607-58452864       +    155  8.58e-05 TGGGTTTGAG CGCCGG TGTCTGTGAA
chr10:4522500-4522785        -    260  8.58e-05 CGGGGCCGTT CGCCGG AGCGGCGCTT
chr6:54246768-54247174       +     35  8.58e-05 GATCGCGGCT CGCCGG CCGGTCGCAA
chr4:54067481-54067929       -     76  8.58e-05 TAATGCATAG CGCCGG AAAATCCTAG
chr1:70437426-70437735       +    262  8.58e-05 CACTCGCCGC CGCCGG TGATGAGTTC
chr1:61634755-61635114       -    346  8.58e-05  CTTCATCAC CGCCGG TCAGGAGAAT
chr1:61634755-61635114       +    107  8.58e-05 AATACATCAT CGCCGG ATAAAACGTT
chr6:45199084-45199508       -    101  8.58e-05 AAGGCCACGT CGCCGG GAACAAGCCA
chr3:41246961-41247207       -    178  8.58e-05 CCGGAGAGTT CGCCGG AAACCTAGTT
chr10:3234617-3235134        +     61  8.58e-05 CAGTTTCAAG CGCCGG AGAAGAGAGT
chr1:2830573-2830875         +    223  8.58e-05 TGAGAATTGG CGCCGG TGTGCATATG
chr2:2434164-2434492         +    120  8.58e-05 GATCGTTGCT CGCCGG CAACGTTATT
chr7:4062033-4062288         +    106  8.58e-05 GTTTCGGAGA CGCCGG TAGCAGGCAA
chr1:67630240-67630527       -     24  8.58e-05 GGCACTATTG CGCCGG TCATCATTCT
chr1:1172440-1172699         -     45  8.58e-05 TGCATTCAGA CGCCGG TGTAGGTCGC
chr2:11180759-11181115       +    195  8.58e-05 AATGATGGAG CGCCGG CGTCTACTCC
chr7:63799356-63799652       -     36  8.58e-05 TGCTGCCGTA CGCCGG CCGTGGAATC
chr1:11785135-11785380       -    154  8.58e-05 TTTCCGCAGA CGCCGG CCGGACCGGA
chr3:61458524-61459051       +    134  8.58e-05 AGGCTAGAGG CGCCGG TGAAGGAAAG
chr2:68559077-68559362       +    114  8.58e-05 TGGCTTTGGT CGCCGG CTTTCATGTC
chr1:1430645-1430936         +    173  8.58e-05 GAAGCAGCGG CGCCGG ACTTACCGTG
chr3:63274825-63275077       +    197  8.58e-05 TGTGTGGCGC CGCCGG CGAGTCGGGT
chr6:54697829-54698162       -    141  8.58e-05 GCCGTGTGCA CGCCGG GGTCGCCGGC
chr6:54697829-54698162       -    132  8.58e-05 ACGCCGGGGT CGCCGG CCAACCAAAC
chr3:30182120-30182510       -    338  8.58e-05 GTACAGCAAC CGCCGG ATCTAGGCCT
chr7:59526654-59526972       +      9  8.58e-05   GGCCAATA CGCCGG CCATGCGCGC
chr2:58413780-58414073       +    100  8.58e-05 GTACCTTGAT CGCCGG CTCAAGCGTG
chr7:61375966-61376410       -    326  8.58e-05 TTTCCTACTA CGCCGG TGCATGTCGT
chr3:61313067-61313314       -     52  8.58e-05 TGTTCACGGT CGCCGG AGCATGGAGC
--------------------------------------------------------------------------------

--------------------------------------------------------------------------------
	Motif CGCCGG MEME-15 block diagrams
--------------------------------------------------------------------------------
SEQUENCE NAME            POSITION P-VALUE  MOTIF DIAGRAM
-------------            ----------------  -------------
chr5:14320526-14320765            8.6e-05  103_[-15]_131
chr3:51056445-51056702            8.6e-05  215_[+15]_37
chr3:63928875-63929184            8.6e-05  87_[-15]_217
chr6:59381247-59381658            8.6e-05  75_[+15]_331
chr5:62673917-62674348            8.6e-05  52_[+15]_374
chr3:48609266-48609567            8.6e-05  227_[+15]_69
chr2:12940823-12941147            8.6e-05  234_[+15]_85
chr4:57569210-57570109            8.6e-05  827_[-15]_67
chr9:35138708-35139173            8.6e-05  113_[+15]_347
chr7:2276806-2277088              8.6e-05  58_[-15]_34_[-15]_179
chr3:28848769-28853112            8.6e-05  203_[+15]_4135
chr1:71008520-71008886            8.6e-05  214_[-15]_147
chr1:53985756-53986162            8.6e-05  74_[+15]_327
chr3:50669958-50670276            8.6e-05  110_[+15]_203
chr3:54133535-54133845            8.6e-05  107_[+15]_198
chr2:58452607-58452864            8.6e-05  154_[+15]_60_[+15]_32
chr10:4522500-4522785             8.6e-05  259_[-15]_21
chr6:54246768-54247174            8.6e-05  34_[+15]_367
chr4:54067481-54067929            8.6e-05  75_[-15]_368
chr1:70437426-70437735            8.6e-05  261_[+15]_43
chr1:61634755-61635114            8.6e-05  106_[+15]_233_[-15]_9
chr6:45199084-45199508            8.6e-05  100_[-15]_319
chr3:41246961-41247207            8.6e-05  177_[-15]_64
chr10:3234617-3235134             8.6e-05  60_[+15]_452
chr1:2830573-2830875              8.6e-05  222_[+15]_75
chr2:2434164-2434492              8.6e-05  119_[+15]_204
chr7:4062033-4062288              8.6e-05  105_[+15]_145
chr1:67630240-67630527            8.6e-05  23_[-15]_259
chr1:1172440-1172699              8.6e-05  44_[-15]_210
chr2:11180759-11181115            8.6e-05  194_[+15]_157
chr7:63799356-63799652            8.6e-05  35_[-15]_256
chr1:11785135-11785380            8.6e-05  153_[-15]_87
chr3:61458524-61459051            8.6e-05  133_[+15]_389
chr2:68559077-68559362            8.6e-05  113_[+15]_167
chr1:1430645-1430936              8.6e-05  172_[+15]_114
chr3:63274825-63275077            8.6e-05  196_[+15]_51
chr6:54697829-54698162            8.6e-05  131_[-15]_3_[-15]_188
chr3:30182120-30182510            8.6e-05  337_[-15]_48
chr7:59526654-59526972            8.6e-05  8_[+15]_305
chr2:58413780-58414073            8.6e-05  99_[+15]_189
chr7:61375966-61376410            8.6e-05  325_[-15]_114
chr3:61313067-61313314            8.6e-05  51_[-15]_191
--------------------------------------------------------------------------------

--------------------------------------------------------------------------------
	Motif CGCCGG MEME-15 in BLOCKS format
--------------------------------------------------------------------------------
BL   MOTIF CGCCGG width=6 seqs=46
chr5:14320526-14320765   (  104) CGCCGG  1 
chr3:51056445-51056702   (  216) CGCCGG  1 
chr3:63928875-63929184   (   88) CGCCGG  1 
chr6:59381247-59381658   (   76) CGCCGG  1 
chr5:62673917-62674348   (   53) CGCCGG  1 
chr3:48609266-48609567   (  228) CGCCGG  1 
chr2:12940823-12941147   (  235) CGCCGG  1 
chr4:57569210-57570109   (  828) CGCCGG  1 
chr9:35138708-35139173   (  114) CGCCGG  1 
chr7:2276806-2277088     (   99) CGCCGG  1 
chr7:2276806-2277088     (   59) CGCCGG  1 
chr3:28848769-28853112   (  204) CGCCGG  1 
chr1:71008520-71008886   (  215) CGCCGG  1 
chr1:53985756-53986162   (   75) CGCCGG  1 
chr3:50669958-50670276   (  111) CGCCGG  1 
chr3:54133535-54133845   (  108) CGCCGG  1 
chr2:58452607-58452864   (  221) CGCCGG  1 
chr2:58452607-58452864   (  155) CGCCGG  1 
chr10:4522500-4522785    (  260) CGCCGG  1 
chr6:54246768-54247174   (   35) CGCCGG  1 
chr4:54067481-54067929   (   76) CGCCGG  1 
chr1:70437426-70437735   (  262) CGCCGG  1 
chr1:61634755-61635114   (  346) CGCCGG  1 
chr1:61634755-61635114   (  107) CGCCGG  1 
chr6:45199084-45199508   (  101) CGCCGG  1 
chr3:41246961-41247207   (  178) CGCCGG  1 
chr10:3234617-3235134    (   61) CGCCGG  1 
chr1:2830573-2830875     (  223) CGCCGG  1 
chr2:2434164-2434492     (  120) CGCCGG  1 
chr7:4062033-4062288     (  106) CGCCGG  1 
chr1:67630240-67630527   (   24) CGCCGG  1 
chr1:1172440-1172699     (   45) CGCCGG  1 
chr2:11180759-11181115   (  195) CGCCGG  1 
chr7:63799356-63799652   (   36) CGCCGG  1 
chr1:11785135-11785380   (  154) CGCCGG  1 
chr3:61458524-61459051   (  134) CGCCGG  1 
chr2:68559077-68559362   (  114) CGCCGG  1 
chr1:1430645-1430936     (  173) CGCCGG  1 
chr3:63274825-63275077   (  197) CGCCGG  1 
chr6:54697829-54698162   (  141) CGCCGG  1 
chr6:54697829-54698162   (  132) CGCCGG  1 
chr3:30182120-30182510   (  338) CGCCGG  1 
chr7:59526654-59526972   (    9) CGCCGG  1 
chr2:58413780-58414073   (  100) CGCCGG  1 
chr7:61375966-61376410   (  326) CGCCGG  1 
chr3:61313067-61313314   (   52) CGCCGG  1 
//

--------------------------------------------------------------------------------

--------------------------------------------------------------------------------
	Motif CGCCGG MEME-15 position-specific scoring matrix
--------------------------------------------------------------------------------
log-odds matrix: alength= 4 w= 6 n= 269849 bayes= 14.3193 E= 1.8e-032 
 -1217    225  -1217  -1217 
 -1217  -1217    225  -1217 
 -1217    225  -1217  -1217 
 -1217    225  -1217  -1217 
 -1217  -1217    225  -1217 
 -1217  -1217    225  -1217 
--------------------------------------------------------------------------------

--------------------------------------------------------------------------------
	Motif CGCCGG MEME-15 position-specific probability matrix
--------------------------------------------------------------------------------
letter-probability matrix: alength= 4 w= 6 nsites= 46 E= 1.8e-032 
 0.000000  1.000000  0.000000  0.000000 
 0.000000  0.000000  1.000000  0.000000 
 0.000000  1.000000  0.000000  0.000000 
 0.000000  1.000000  0.000000  0.000000 
 0.000000  0.000000  1.000000  0.000000 
 0.000000  0.000000  1.000000  0.000000 
--------------------------------------------------------------------------------

--------------------------------------------------------------------------------
	Motif CGCCGG MEME-15 regular expression
--------------------------------------------------------------------------------
CGCCGG
--------------------------------------------------------------------------------


Time 7847.47 secs.

********************************************************************************


********************************************************************************
SUMMARY OF MOTIFS
********************************************************************************

--------------------------------------------------------------------------------
	Combined block diagrams: non-overlapping sites with p-value < 0.0001
--------------------------------------------------------------------------------
SEQUENCE NAME            COMBINED P-VALUE  MOTIF DIAGRAM
-------------            ----------------  -------------
chr3:52266108-52266413           5.92e-01  306
chr5:67620052-67620323           1.21e-01  272
chr1:14077397-14077708           1.86e-01  312
chr10:1368790-1369293            9.99e-01  504
chr3:69038413-69038689           1.87e-01  277
chr10:8783857-8784120            4.39e-01  264
chr3:61313067-61313314           4.76e-01  51_[-15(8.58e-05)]_191
chr4:53755926-53756194           2.16e-01  269
chr9:17105010-17105263           9.37e-01  254
chr7:61375966-61376410           5.23e-01  325_[-15(8.58e-05)]_114
chr3:680134-680606               8.38e-01  473
chr2:58413780-58414073           5.78e-01  99_[+15(8.58e-05)]_189
chr3:66312436-66312688           7.99e-02  253
chr7:23499666-23499950           7.30e-01  285
chr10:52313918-52314217          9.92e-01  300
chr5:71011340-71011611           8.32e-01  272
chr1:61274202-61274568           8.94e-01  367
chr2:60143359-60144090           9.46e-01  732
chr5:70350881-70351316           9.97e-01  436
chr3:68619672-68619934           3.40e-01  263
chr2:4072495-4072782             7.16e-01  288
chr9:55560026-55560331           6.64e-01  306
chr1:8712382-8712662             3.12e-01  281
chr4:5953217-5953642             5.86e-01  426
chr1:27119397-27119740           9.99e-01  344
chr3:15877785-15878188           9.88e-01  404
chr3:71801524-71801774           2.51e-01  251
chr5:16809883-16810122           6.13e-01  240
chr10:45618625-45618872          6.10e-01  248
chr10:754596-755118              8.18e-01  523
chr10:50560808-50561076          9.91e-01  269
chr7:59526654-59526972           6.66e-02  8_[+15(8.58e-05)]_305
chr7:63453004-63453264           9.68e-01  261
chr2:18774790-18775414           6.52e-01  625
chr3:30182120-30182510           3.27e-01  337_[-15(8.58e-05)]_48
chr6:47379731-47380012           7.95e-01  282
chr8:60168538-60168789           7.34e-01  252
chr6:52223851-52224129           4.06e-01  279
chr3:7893834-7894144             9.81e-01  311
chr2:1225929-1226191             5.66e-01  263
chr9:48945786-48946097           8.52e-01  312
chr6:55432248-55432563           8.71e-01  316
chr4:2448347-2448725             9.03e-01  379
chr4:58417482-58417977           7.34e-01  496
chr9:23448197-23448457           9.34e-01  261
chr5:70802726-70803047           1.33e-01  322
chr2:58073550-58073925           4.05e-01  376
chr1:19093017-19093411           9.73e-01  395
chr2:70824041-70824312           9.44e-01  272
chr10:58730106-58730435          7.94e-01  330
chr3:66020015-66020413           7.83e-01  399
chr2:52997313-52997611           4.71e-01  299
chr6:50964977-50965262           9.83e-01  286
chr2:643586-643895               7.96e-01  310
chr5:54523286-54523634           7.58e-01  349
chr1:7583243-7583695             9.32e-01  453
chr7:9202200-9202559             5.69e-01  360
chr9:7462775-7463068             1.41e-01  294
chr1:74030419-74030689           6.03e-01  271
chr2:4511861-4512400             9.18e-01  540
chr2:9873684-9873935             4.59e-01  252
chr2:7314347-7314599             2.84e-01  253
chr5:71117326-71117601           1.00e+00  276
chr6:54697829-54698162           5.93e-02  131_[-15(8.58e-05)]_3_\
    [-15(8.58e-05)]_188
chr3:63274825-63275077           1.54e-01  196_[+15(8.58e-05)]_51
chr2:66736901-66737453           9.37e-01  553
chr7:13760874-13761149           7.33e-01  276
chr10:50927922-50928211          1.19e-01  290
chr2:10812169-10812415           9.24e-01  247
chr2:76809390-76809673           6.11e-01  284
chr10:52756424-52756751          9.64e-01  328
chr3:59590105-59590471           8.28e-01  367
chr6:51076761-51077037           7.02e-01  277
chr1:7779339-7779644             9.03e-01  306
chr3:59365652-59365903           9.50e-01  252
chr7:54867799-54868070           3.01e-01  272
chr4:2912598-2912878             8.75e-01  281
chr9:15391311-15391707           3.26e-01  397
chr3:67099747-67100003           8.45e-01  257
chr8:7317458-7317773             9.37e-01  316
chr7:6298081-6298372             9.13e-01  292
chr1:2371264-2371542             9.98e-01  279
chr7:17089478-17089783           6.34e-01  306
chr2:19505926-19506176           9.95e-01  251
chr3:67128629-67128878           7.61e-01  250
chr4:62680275-62680603           9.16e-01  329
chr2:52048622-52048906           9.99e-01  285
chr2:74990761-74991026           8.87e-01  266
chr10:52453954-52454326          1.78e-01  373
chr4:66219863-66220123           5.84e-01  261
chr4:9614113-9614364             5.90e-01  252
chr1:1993195-1993521             6.54e-01  327
chr2:27029412-27029656           3.50e-01  245
chr2:65068007-65068472           3.01e-01  466
chr8:5643308-5644179             9.93e-01  872
chr3:1473906-1474150             9.99e-01  245
chr7:1498021-1498419             9.66e-01  399
chr8:50217549-50218123           8.57e-01  575
chr1:70369799-70370038           2.76e-01  240
chr2:61096048-61096362           8.22e-01  315
chr6:2202935-2203392             7.49e-01  458
chr1:64893363-64893916           9.54e-01  554
chr2:72468110-72468441           9.72e-01  332
chr6:60057392-60057828           1.00e+00  437
chr10:143823-144081              3.61e-01  259
chr3:46815790-46816156           4.77e-01  367
chr7:13287871-13288311           8.36e-01  441
chr7:64587987-64588378           8.81e-01  392
chr6:51713650-51714066           1.68e-01  417
chr8:47779641-47779906           6.78e-01  266
chr9:57800126-57800459           2.46e-01  334
chr1:1236205-1236448             2.39e-01  244
chr3:57912425-57912667           6.57e-01  243
chr3:30288312-30288577           3.40e-01  266
chr10:13048960-13049222          9.98e-01  263
chr9:5354644-5354902             9.54e-01  259
chr5:61674680-61675091           4.42e-01  123_[+15(8.58e-05)]_283
chr9:43090538-43090953           9.76e-01  416
chr10:54812910-54813303          9.89e-01  394
chr5:50859976-50860231           1.20e-01  256
chr9:51849551-51849886           1.00e+00  336
chr2:1844699-1845004             7.59e-01  306
chr8:3924872-3925217             9.38e-01  346
chr1:1430645-1430936             5.81e-01  172_[+15(8.58e-05)]_114
chr2:682415-682654               8.47e-01  240
chr9:14388413-14388818           9.99e-01  406
chr3:61872620-61873027           7.54e-01  408
chr4:55428414-55428660           7.53e-01  247
chr2:7671716-7672256             8.27e-01  541
chr10:58593259-58593591          7.72e-01  333
chr3:56608551-56608817           2.36e-01  267
chr3:64645697-64645945           7.82e-01  249
chr1:6967141-6967385             8.87e-01  245
chr2:902028-902371               9.80e-01  344
chr2:68559077-68559362           5.24e-01  113_[+15(8.58e-05)]_167
chr1:72036053-72036340           4.80e-01  288
chr4:21154749-21155159           9.93e-01  411
chr9:56551911-56552438           9.96e-01  528
chr1:74453011-74453260           6.64e-01  250
chr3:11738376-11738657           8.56e-01  282
chr2:63460644-63460903           9.97e-01  260
chr2:72342274-72343070           8.63e-01  797
chr1:4138647-4138904             7.56e-01  258
chr3:71680223-71680534           6.24e-01  312
chr9:8020366-8020654             7.02e-01  289
chr1:27369835-27370228           9.19e-01  394
chr4:55590180-55590498           8.39e-01  319
chr1:10755029-10755334           7.47e-01  306
chr1:78903842-78904115           8.65e-01  274
chr3:61458524-61459051           7.21e-01  133_[+15(8.58e-05)]_389
chr4:60096843-60097098           4.55e-01  256
chr9:44173570-44173823           6.01e-01  254
chr7:5586312-5586653             9.91e-01  342
chr4:61703241-61703500           2.94e-01  260
chr1:60920663-60920948           9.92e-01  286
chr6:60554187-60554444           8.20e-01  258
chr5:62542573-62543025           8.84e-01  453
chr2:64761380-64761960           8.20e-01  581
chr9:4153545-4153828             3.83e-01  284
chr1:78258297-78258595           8.77e-01  299
chr1:27130353-27130801           9.33e-01  449
chr4:4965620-4965977             7.93e-01  358
chr1:68613633-68614050           8.03e-01  418
chr5:3185065-3185353             4.71e-01  289
chr2:14973433-14973862           9.67e-01  430
chr8:57848983-57849398           8.98e-01  416
chr2:56653551-56653876           3.94e-01  326
chr10:42329381-42329726          1.00e+00  346
chr2:72134430-72134669           9.36e-01  240
chr7:63416455-63416735           9.89e-01  281
chr2:4838084-4838379             9.79e-01  296
chr7:1284831-1285159             8.43e-01  329
chr10:52884061-52884369          9.71e-01  309
chr2:60867068-60867422           7.87e-01  355
chr2:75904910-75905336           4.73e-01  427
chr1:10192153-10192396           9.58e-01  244
chr1:4541949-4542336             6.96e-01  388
chr10:18154426-18154681          3.09e-01  256
chr4:37408315-37408574           1.00e+00  260
chr4:52425040-52425283           5.55e-01  244
chr7:52167199-52167469           8.51e-01  271
chr6:43500554-43500912           6.44e-01  359
chr5:4059281-4059890             9.95e-01  610
chr10:7538430-7538711            7.90e-01  282
chr2:60846317-60846577           3.14e-01  261
chr1:31769811-31770378           9.52e-01  568
chr9:42806395-42806659           9.67e-01  265
chr4:54603041-54603296           9.54e-01  256
chr3:62457124-62457407           7.51e-01  284
chr3:62962966-62963286           6.98e-01  321
chr6:54971257-54971651           8.41e-01  395
chr10:50368528-50368834          7.92e-01  307
chr3:66736909-66737193           2.90e-01  285
chr2:64241344-64241598           9.07e-01  255
chr3:30536281-30536727           4.65e-01  447
chr9:53730058-53730309           2.30e-01  252
chr1:71564310-71564587           6.76e-01  278
chr8:60668744-60669116           7.57e-01  373
chr1:59470654-59470968           9.60e-01  315
chr2:14835950-14836529           9.24e-01  580
chr1:11785135-11785380           1.81e-02  153_[-15(8.58e-05)]_87
chr5:3226739-3227025             4.41e-01  287
chr7:63799356-63799652           1.92e-02  35_[-15(8.58e-05)]_256
chr10:46825627-46825958          8.86e-01  332
chr2:1098378-1098667             4.64e-01  290
chr4:6749003-6749256             8.17e-01  254
chr10:39939782-39940122          6.84e-01  341
chr1:61979567-61979968           4.94e-01  402
chr8:61376543-61376794           4.55e-01  252
chr4:54234058-54234427           9.61e-01  370
chr10:56105695-56106046          6.58e-01  352
chr1:71172630-71172873           4.28e-01  244
chr10:10604169-10604550          9.42e-01  382
chr2:61409503-61409783           5.01e-01  281
chr8:55691624-55691881           9.66e-01  258
chr2:19839400-19839722           8.53e-01  323
chr7:61075401-61075691           8.47e-01  291
chr7:1269268-1269572             9.75e-01  305
chr8:37961063-37961351           3.53e-01  289
chr7:60279955-60280246           1.19e-01  292
chr2:77333382-77333735           1.00e+00  354
chr8:7316607-7316942             9.96e-01  336
chr1:73860862-73861108           9.87e-01  247
chr3:555807-556128               9.36e-01  322
chr3:3786235-3786541             1.29e-01  307
chr10:20278770-20279089          8.82e-01  320
chr8:55488840-55489135           2.27e-01  296
chr5:61186576-61186967           9.78e-01  392
chr9:56136653-56137297           9.88e-01  645
chr7:2781239-2781519             7.26e-01  281
chr1:70447464-70447704           9.70e-01  241
chr1:79316888-79317246           1.00e+00  359
chr10:19455830-19456092          6.76e-01  263
chr3:67633554-67633814           7.38e-01  261
chr4:7853302-7853605             8.91e-01  304
chr4:62977847-62978100           8.41e-01  254
chr2:11180759-11181115           1.20e-01  194_[+15(8.58e-05)]_157
chr8:58198799-58199263           6.06e-01  465
chr9:131375-131658               4.26e-01  284
chr4:1447039-1447405             9.20e-01  367
chr10:60918085-60918385          9.98e-01  301
chr5:6907981-6908427             9.99e-01  447
chr7:6297093-6297630             9.48e-01  538
chr7:983774-984042               7.79e-01  269
chr5:71143929-71144769           9.87e-01  841
chr6:58118870-58119364           7.98e-01  495
chr1:60363397-60364202           1.00e+00  806
chr1:11005411-11005650           9.70e-01  240
chr5:58479550-58479805           6.79e-01  256
chr5:117550-117797               7.48e-02  248
chr1:1172440-1172699             6.57e-01  44_[-15(8.58e-05)]_210
chr9:14588029-14588329           1.00e+00  301
chr9:35137493-35137807           4.07e-01  315
chr9:12223061-12223328           1.00e+00  268
chr3:3767651-3767963             8.75e-01  313
chr8:57190684-57191021           1.00e+00  338
chr1:67630240-67630527           4.45e-01  23_[-15(8.58e-05)]_259
chr1:61346648-61346906           5.51e-01  259
chr6:44812584-44812922           8.96e-01  339
chr4:64835946-64836395           8.43e-01  450
chr2:74750108-74750480           8.84e-01  373
chr7:4062033-4062288             8.68e-02  105_[+15(8.58e-05)]_145
chr7:63605472-63605718           9.99e-01  247
chr2:59731985-59732650           8.54e-01  666
chr3:18255198-18255636           9.98e-01  439
chr10:51624154-51624491          7.15e-01  338
chr9:1555366-1555639             9.68e-01  274
chr1:2521774-2522156             1.48e-01  383
chr8:4850349-4850746             7.87e-01  398
chr1:17813841-17815280           9.90e-01  1440
chr9:6354075-6354326             9.68e-01  252
chr3:52785553-52785891           9.05e-01  339
chr6:57343747-57344122           2.14e-01  65_[-15(8.58e-05)]_305
chr2:60581314-60581568           1.86e-01  255
chr5:2284071-2284346             8.69e-01  276
chr3:69821996-69822358           9.11e-01  363
chr1:16545767-16546064           1.00e+00  298
chr1:71444885-71445170           9.85e-01  286
chr3:11821376-11821622           8.30e-01  247
chr3:63281370-63281701           3.09e-01  332
chr9:54473759-54474061           9.99e-01  303
chr8:2641017-2641633             2.57e-01  617
chr2:702076-702363               9.68e-01  288
chr6:45178069-45178340           9.99e-01  272
chr10:57344981-57345330          9.83e-01  350
chr4:64661240-64661537           4.95e-01  298
chr4:49487872-49488142           8.77e-01  271
chr1:19024927-19025268           2.97e-01  342
chr8:55248485-55248728           5.94e-01  244
chr2:74451669-74452123           9.88e-01  455
chr2:63551593-63551920           2.81e-01  328
chr1:70958034-70958339           5.04e-01  306
chr1:22836818-22837194           4.20e-01  377
chr3:416036-416335               9.66e-01  300
chr7:11450431-11450718           7.41e-01  288
chr10:55406118-55406365          4.28e-01  248
chr4:16519304-16520127           1.00e+00  824
chr6:59346173-59346424           8.95e-01  252
chr5:68698273-68698546           4.59e-01  274
chr2:58607179-58607635           1.00e+00  457
chr6:57204904-57205154           9.32e-01  251
chr4:64461110-64461385           1.00e+00  276
chr2:2434164-2434492             5.35e-01  119_[+15(8.58e-05)]_204
chr2:4865222-4865508             8.91e-01  287
chr1:2830573-2830875             7.11e-01  222_[+15(8.58e-05)]_75
chr7:4343682-4343932             9.92e-01  251
chr9:6220582-6220874             8.50e-01  293
chr3:58227981-58228291           1.00e+00  311
chr6:39419225-39419482           4.80e-01  258
chr10:4928559-4928904            7.89e-01  346
chr3:67710645-67711071           9.88e-01  427
chr9:5513305-5513565             1.06e-01  261
chr1:13261835-13262083           9.79e-01  249
chr4:537930-538608               9.98e-01  679
chr1:72063652-72063907           2.75e-01  256
chr1:16977350-16977642           9.82e-01  293
chr7:59892843-59893105           8.76e-01  263
chr1:59864678-59865056           7.02e-01  379
chr9:4658614-4658892             5.68e-01  279
chr10:3234617-3235134            1.77e-01  60_[+15(8.58e-05)]_452
chr6:3782517-3782890             9.73e-01  374
chr3:41246961-41247207           4.33e-01  177_[-15(8.58e-05)]_64
chr3:69278758-69279068           5.18e-01  311
chr2:4283254-4283593             3.11e-01  340
chr3:51227561-51227830           8.03e-01  270
chr5:21059356-21059657           9.57e-01  302
chr4:57820623-57821101           6.15e-01  479
chr7:62374294-62374565           6.81e-01  272
chr1:13342279-13342670           5.23e-01  392
chr7:43544179-43544494           5.59e-01  316
chr1:80879626-80880418           5.16e-01  793
chr4:9640586-9641347             9.52e-01  762
chr5:71146454-71146736           9.06e-01  283
chr5:53894388-53894978           8.12e-01  591
chr6:45199084-45199508           3.16e-01  100_[-15(8.58e-05)]_319
chr2:67576344-67576622           1.19e-01  279
chr2:52233185-52233454           7.27e-01  270
chr3:67688859-67689099           1.98e-01  241
chr4:11199199-11199489           6.03e-01  291
chr1:11229848-11230200           8.04e-01  353
chr2:4294109-4294513             8.83e-01  405
chr2:3779914-3780204             8.38e-01  291
chr7:61364015-61364312           4.79e-01  298
chr2:20240130-20240474           9.94e-01  345
chr10:3308416-3308697            2.56e-01  282
chr10:56373241-56373541          7.84e-02  301
chr2:7765152-7765540             7.85e-01  389
chr10:2307528-2307796            8.73e-01  269
chr1:5253010-5253276             3.75e-01  267
chr2:66507770-66508308           8.20e-01  539
chr9:52185443-52185708           1.30e-01  266
chr1:61634755-61635114           9.74e-01  106_[+15(8.58e-05)]_233_\
    [-15(8.58e-05)]_9
chr4:52395374-52395636           7.44e-01  263
chr4:62051904-62052233           9.64e-01  330
chr1:76043320-76043670           9.85e-01  351
chr3:58786471-58786909           7.83e-01  439
chr2:77331213-77331454           4.91e-01  242
chr2:77035509-77035765           8.90e-01  257
chr9:57809880-57810136           9.91e-01  257
chr7:3648256-3648516             8.70e-01  261
chr7:62781413-62781659           9.12e-01  247
chr10:60349573-60349930          9.79e-01  358
chr3:58823339-58823693           3.40e-01  355
chr9:56540833-56541288           9.95e-01  456
chr1:56291879-56292169           8.62e-01  291
chr2:9372693-9372952             7.35e-01  260
chr9:49820748-49821207           6.76e-01  460
chr5:3111159-3111629             9.99e-01  471
chr2:70031195-70031485           9.92e-01  291
chr4:12488465-12488727           8.96e-01  263
chr2:47717897-47718155           2.65e-01  259
chr9:54111162-54111479           1.52e-01  318
chr2:3992649-3993312             9.88e-01  664
chr1:20222703-20223159           7.99e-01  457
chr8:7110958-7111315             7.54e-01  358
chr10:8250830-8251090            9.35e-01  261
chr9:6222061-6222388             7.88e-01  328
chr5:6064204-6064502             9.51e-01  299
chr5:4122711-4122974             4.67e-01  264
chr7:59290405-59290668           8.41e-01  264
chr3:14187927-14188337           9.93e-01  411
chr9:46797162-46797496           1.00e+00  335
chr2:70114382-70114626           9.94e-01  245
chr9:49262638-49262889           9.99e-01  252
chr1:70437426-70437735           4.77e-01  261_[+15(8.58e-05)]_43
chr4:54067481-54067929           8.69e-01  75_[-15(8.58e-05)]_368
chr3:2872569-2872829             9.97e-01  261
chr3:66279554-66280012           7.52e-01  459
chr10:1919125-1919476            9.64e-01  352
chr10:47720276-47721102          9.99e-01  827
chr2:64410838-64411229           8.94e-01  392
chr4:1103433-1103777             5.85e-01  345
chr5:51922803-51923043           6.68e-01  241
chr7:65409350-65409651           9.78e-01  302
chr1:23746915-23747192           1.00e+00  278
chr3:62155065-62155899           9.98e-01  835
chr4:5103706-5103954             9.97e-01  249
chr3:59657884-59658443           8.97e-01  560
chr4:64899127-64899514           6.13e-01  388
chr1:72845761-72846009           5.88e-01  249
chr10:3140504-3140985            9.98e-01  482
chr2:20116589-20116855           9.99e-01  267
chr6:55003462-55003900           9.75e-01  439
chr5:17669801-17670224           6.33e-01  424
chr3:64094878-64095120           8.08e-01  243
chr7:6010400-6010767             5.16e-01  368
chr8:61879194-61879562           7.31e-01  369
chr4:3040667-3040960             8.43e-01  294
chr7:55953073-55953386           9.90e-01  314
chr7:57362695-57363197           6.88e-01  503
chr4:51711700-51711960           8.15e-01  261
chr5:66228169-66228809           7.59e-01  641
chr6:54246768-54247174           2.90e-01  34_[+15(8.58e-05)]_367
chr8:61560171-61560426           9.85e-01  256
chr3:58433597-58434021           9.92e-01  425
chr2:57742484-57743099           9.16e-01  616
chr1:3379997-3380252             9.61e-01  256
chr4:14975232-14975527           3.00e-01  296
chr2:7547537-7547797             1.00e+00  261
chr1:73013235-73013544           4.54e-01  310
chr3:17284267-17284511           6.65e-01  245
chr9:55199681-55200010           1.00e+00  330
chr10:58054149-58054521          7.86e-01  373
chr7:60673502-60673761           2.67e-01  260
chr4:4321792-4322048             5.55e-01  257
chr4:13039652-13039916           8.64e-02  265
chr10:1366286-1366557            2.55e-01  272
chr1:69763643-69763989           7.88e-01  347
chr2:61558158-61558402           7.97e-02  245
chr10:2813420-2813710            8.67e-01  291
chr2:64254094-64254407           6.95e-01  314
chr7:60901591-60901831           3.38e-01  241
chr6:44374299-44374575           1.69e-01  277
chr1:5966303-5966573             7.85e-01  271
chr10:23595405-23595725          9.95e-01  321
chr9:58422068-58422443           4.52e-01  376
chr3:57149177-57149438           8.62e-01  262
chr5:5668453-5668722             8.25e-01  270
chr1:69774397-69774732           6.15e-01  336
chr3:28857079-28858925           9.97e-01  1847
chr4:4468666-4469095             7.24e-01  430
chr1:56858215-56858463           9.98e-01  249
chr8:54833114-54833415           9.60e-01  302
chr10:4522500-4522785            1.79e-01  259_[-15(8.58e-05)]_21
chr4:2923843-2924239             1.00e+00  397
chr9:52682920-52683339           5.59e-01  420
chr4:3383622-3383942             9.97e-01  321
chr10:53588805-53589118          6.85e-01  314
chr10:58062135-58062375          7.91e-01  241
chr7:49247869-49248372           9.74e-01  504
chr7:56366991-56367248           9.62e-01  258
chr7:29075330-29075645           9.22e-01  316
chr2:74949422-74949674           9.27e-01  253
chr4:63728209-63728453           9.89e-01  245
chr1:70913981-70914389           8.84e-01  409
chr8:5440511-5440834             6.77e-01  324
chr1:8033417-8033823             1.00e+00  407
chr1:61542033-61542408           6.22e-01  376
chr9:55647712-55647977           2.74e-01  266
chr5:5365430-5365773             8.52e-01  344
chr2:58452607-58452864           7.70e-01  154_[+15(8.58e-05)]_60_\
    [+15(8.58e-05)]_32
chr3:54133535-54133845           6.08e-01  107_[+15(8.58e-05)]_198
chr9:56044584-56044830           4.99e-01  247
chr6:934497-934762               9.98e-01  266
chr3:3329866-3330415             9.80e-01  550
chr3:7958550-7958834             9.80e-01  285
chr3:63766137-63766386           9.93e-01  250
chr10:8695385-8695668            5.92e-01  284
chr2:55481174-55481546           7.76e-01  373
chr4:49331657-49331930           9.82e-01  274
chr3:19681320-19681849           7.60e-01  530
chr4:5327044-5327363             9.87e-01  320
chr8:3906228-3906545             8.08e-01  318
chr4:54614481-54615021           6.98e-01  541
chr8:7315351-7316269             9.97e-01  919
chr1:65244011-65244359           5.61e-01  349
chr4:5002978-5003376             3.96e-01  399
chr3:38378302-38378694           8.53e-01  393
chr6:57711366-57711734           9.99e-01  369
chr7:64943751-64944052           5.27e-01  302
chr8:46358119-46358412           9.39e-01  294
chr9:53444535-53444827           9.95e-01  293
chr3:50669958-50670276           5.41e-01  110_[+15(8.58e-05)]_203
chr1:2782022-2782268             9.41e-01  247
chr6:48833467-48833724           9.74e-01  258
chr3:38368421-38368921           6.14e-01  501
chr4:38152213-38152493           9.39e-01  281
chr8:12099590-12099897           9.86e-01  308
chr1:3530597-3530859             9.69e-01  263
chr5:2857410-2857661             5.15e-01  252
chr6:44405162-44405552           9.04e-01  391
chr6:54071357-54071852           3.41e-01  420_[+15(8.58e-05)]_42_\
    [-15(8.58e-05)]_22
chr1:74101658-74101943           3.66e-01  286
chr2:49575532-49575882           6.63e-01  351
chr2:69367612-69367871           9.18e-01  260
chr5:5606155-5606628             9.27e-01  474
chr6:6657405-6657705             6.39e-01  301
chr1:1331946-1332281             1.00e+00  336
chr1:4446851-4447109             4.59e-01  259
chr1:6608974-6609253             1.59e-01  280
chr1:29438983-29439257           9.89e-01  275
chr1:53985756-53986162           1.87e-01  74_[+15(8.58e-05)]_327
chr1:58111088-58111960           9.39e-01  873
chr1:66276890-66277300           4.22e-01  411
chr1:71008520-71008886           3.11e-01  214_[-15(8.58e-05)]_147
chr1:75695783-75696028           2.25e-02  246
chr10:54429970-54430820          9.99e-01  851
chr10:58388108-58388609          9.83e-01  502
chr10:60274292-60274623          6.20e-01  332
chr10:60650277-60650516          7.95e-01  240
chr2:4210589-4212215             1.00e+00  1627
chr2:9248984-9249232             2.18e-02  151_[-15(8.58e-05)]_92
chr2:9834818-9835288             6.83e-01  471
chr3:4169797-4170130             5.01e-01  334
chr3:9104174-9104663             5.82e-01  490
chr3:18263514-18264639           9.98e-01  1126
chr3:25296573-25297129           9.51e-01  557
chr3:28835749-28836477           9.79e-01  729
chr3:28845327-28847069           9.99e-01  1743
chr3:28848769-28853112           1.00e+00  203_[+15(8.58e-05)]_4135
chr3:28855074-28856541           9.98e-01  1468
chr3:38333209-38334102           9.88e-01  894
chr3:38349177-38350203           9.77e-01  1027
chr3:38362306-38363677           9.97e-01  1372
chr3:38371979-38373365           9.67e-01  1387
chr3:38373618-38374741           1.00e+00  1124
chr3:65335620-65335874           3.02e-01  255
chr3:67638392-67638759           8.04e-01  368
chr4:2479309-2479588             7.23e-01  280
chr4:3371601-3371965             6.39e-01  365
chr4:7313610-7315654             1.00e+00  2045
chr4:55691497-55691986           9.96e-01  490
chr4:58598014-58598308           5.53e-01  295
chr4:66958022-66958396           1.00e+00  375
chr5:7088596-7089158             9.16e-01  563
chr5:56293452-56293930           6.94e-01  479
chr5:58158101-58158547           7.14e-01  447
chr6:49032967-49033806           9.94e-01  840
chr6:49034064-49035191           9.90e-01  1128
chr6:56958830-56959166           5.23e-01  337
chr7:396156-396421               3.62e-01  266
chr7:2276806-2277088             4.14e-01  58_[-15(8.58e-05)]_34_\
    [-15(8.58e-05)]_179
chr7:4227774-4228020             2.95e-02  247
chr7:5684300-5684681             8.23e-01  382
chr7:6686267-6686580             6.30e-01  314
chr7:7218616-7219352             9.81e-01  737
chr7:58929199-58929541           9.90e-01  343
chr8:2490160-2490514             7.69e-01  355
chr8:51280296-51280639           8.66e-01  344
chr9:4768847-4769128             2.75e-02  178_[+15(8.58e-05)]_98
chr9:6815761-6816004             4.13e-01  244
chr9:14848476-14848724           6.61e-01  249
chr9:35138708-35139173           3.15e-01  113_[+15(8.58e-05)]_347
chr9:47526303-47526717           1.00e+00  415
chr6:48948665-48948934           9.75e-01  270
chr3:38413373-38414113           1.00e+00  741
chr6:61095312-61095623           3.82e-01  312
chr4:64242933-64243324           9.15e-01  392
chr7:19482583-19483401           8.09e-01  819
chr10:673107-673362              9.99e-01  256
chr1:69166576-69167067           9.47e-01  492
chr6:53079830-53080157           8.54e-01  328
chr5:59518539-59519305           7.31e-01  767
chr2:58956928-58957270           4.49e-01  343
chr3:28859191-28861747           9.99e-01  2557
chr1:17817731-17818082           4.51e-01  352
chr9:59396690-59396995           4.11e-01  306
chr2:1105416-1105899             3.09e-01  484
chr10:59947784-59948067          6.65e-01  284
chr5:71572237-71572536           1.77e-02  219_[-15(8.58e-05)]_75
chr2:42278805-42279046           1.00e+00  242
chr2:41733924-41734367           3.51e-01  444
chr10:54960358-54960649          9.00e-01  292
chr3:38363941-38364619           9.96e-01  679
chr4:57569210-57570109           5.82e-01  827_[-15(8.58e-05)]_67
chr3:38341702-38342308           8.10e-01  607
chr3:38365016-38365344           7.19e-01  329
chr4:2314822-2315119             2.18e-01  298
chr4:66726460-66726816           4.53e-01  357
chr2:63161126-63161467           4.67e-01  342
chr2:12940823-12941147           4.20e-02  234_[+15(8.58e-05)]_85
chr5:8312867-8313135             4.71e-01  269
chr9:54777656-54777899           7.36e-01  244
chr5:7421735-7422100             9.67e-01  366
chr4:1766710-1766965             5.78e-01  256
chr1:64267735-64267976           4.43e-01  242
chr2:68322395-68322690           9.40e-01  296
chr2:41920300-41920633           7.00e-01  334
chr4:11817922-11818419           9.91e-01  498
chr8:59352752-59353093           9.91e-01  342
chr1:74515970-74516217           3.71e-01  248
chr7:57090240-57090648           9.80e-01  409
chr4:61933371-61933634           3.77e-01  264
chr2:64619826-64620065           1.09e-01  240
chr1:13855278-13855524           3.26e-01  247
chr7:63669744-63670166           9.89e-01  423
chr1:13415297-13415640           8.52e-01  344
chr2:75457009-75457278           8.56e-02  270
chr8:3896089-3896368             8.07e-02  280
chr10:60038011-60038389          7.37e-01  379
chr1:67841025-67841381           2.30e-01  357
chr3:61290786-61291188           7.15e-01  403
chr1:73332871-73333526           7.95e-01  656
chr2:2149359-2149713             8.40e-02  355
chr3:12139786-12140286           8.32e-01  501
chr5:68876984-68877286           5.26e-01  303
chr3:38377027-38377831           9.65e-01  805
chr4:66379699-66380163           5.58e-01  465
chr1:6587033-6587321             8.55e-01  289
chr10:38068410-38068656          9.92e-01  247
chr2:66662988-66663241           4.67e-02  254
chr5:64543503-64543746           6.58e-02  244
chr2:6403021-6403297             3.14e-01  277
chr4:64638993-64639240           6.88e-01  248
chr4:58595157-58595506           8.26e-01  350
chr3:71857410-71857738           2.86e-01  329
chr3:48609266-48609567           1.19e-01  227_[+15(8.58e-05)]_69
chr4:59661005-59661262           9.89e-01  258
chr3:28832050-28833729           1.00e+00  1680
chr3:64672643-64672909           9.54e-01  267
chr1:9702353-9702632             9.34e-01  280
chr9:52052172-52052422           6.19e-01  251
chr5:11123060-11123342           4.44e-01  283
chr3:51831591-51831832           2.58e-01  242
chr3:10638881-10639177           8.93e-01  297
chr4:4499950-4500240             3.40e-01  291
chr8:38697805-38698045           7.71e-01  241
chr7:12934493-12934800           5.96e-01  308
chr8:14283912-14284254           2.25e-01  343
chr8:55799529-55799774           9.63e-01  246
chr5:316179-316436               1.03e-01  258
chr8:58293789-58294092           1.00e+00  304
chr5:62673917-62674348           5.31e-01  52_[+15(8.58e-05)]_374
chr10:59939850-59940103          9.77e-01  254
chr6:59381247-59381658           5.39e-01  75_[+15(8.58e-05)]_331
chr2:2157867-2158148             2.36e-01  282
chr3:15363291-15363564           9.37e-01  274
chr1:58268581-58268939           8.61e-01  359
chr3:19155543-19155799           8.17e-01  257
chr3:70813607-70814028           9.91e-01  422
chr1:3304120-3304527             2.58e-01  408
chr5:61380119-61380391           8.82e-01  273
chr3:38366728-38367730           1.00e+00  1003
chr1:75708219-75708533           3.16e-01  315
chr2:75495667-75496010           2.83e-01  344
chr5:9059769-9060025             9.02e-01  257
chr7:63028755-63029149           5.41e-01  395
chr7:64393473-64393740           3.31e-01  268
chr10:54429281-54429659          5.49e-01  379
chr8:58507931-58508194           6.91e-01  264
chr2:77444769-77445161           4.07e-01  393
chr10:54897315-54897750          7.90e-01  436
chr6:43562361-43562682           7.70e-01  322
chr1:8363936-8364206             1.26e-01  271
chr9:55453893-55454207           7.44e-01  315
chr10:17569269-17569523          3.45e-01  255
chr7:56073747-56073987           8.62e-01  241
chr8:3634697-3635373             9.43e-01  677
chr3:42473523-42473876           9.35e-01  354
chr5:34047653-34047931           6.80e-01  279
chr3:63928875-63929184           2.18e-01  87_[-15(8.58e-05)]_217
chr4:67541278-67541714           9.94e-01  437
chr3:51056445-51056702           2.43e-01  215_[+15(8.58e-05)]_37
chr3:38346915-38347279           9.20e-01  365
chr9:57817179-57817549           7.32e-01  371
chr1:8247842-8248119             7.19e-01  278
chr9:5390289-5390641             9.20e-01  353
chr9:54890316-54890610           9.88e-01  295
chr2:73638735-73639083           5.14e-01  349
chr4:2812883-2813362             9.96e-01  480
chr10:5993207-5993471            9.54e-01  265
chr2:29554434-29554758           5.67e-01  325
chr7:50603619-50603931           9.33e-01  313
chr8:52587693-52587970           6.42e-01  278
chr9:30779501-30780067           8.92e-01  567
chr4:2366168-2366421             6.16e-01  254
chr2:69859719-69860081           2.13e-01  363
chr10:10610136-10610375          1.60e-01  240
chr2:3637291-3637596             9.75e-01  306
chr2:45782480-45782781           3.43e-01  302
chr9:37355893-37356261           7.92e-01  369
chr8:5896960-5897223             9.64e-01  264
chr2:23047981-23048379           9.72e-01  399
chr6:47321127-47321380           1.72e-01  254
chr2:14699226-14699742           8.06e-01  517
chr6:7505909-7506152             9.99e-01  244
chr1:24613134-24613543           9.19e-01  410
chr10:57107736-57108213          8.83e-01  478
chr2:46824762-46825038           9.85e-01  277
chr1:3630032-3630401             6.52e-01  370
chr2:72013624-72013909           8.54e-01  286
chr2:69684553-69684805           3.04e-01  253
chr6:49024148-49024518           1.89e-01  371
chr6:2454037-2454294             2.76e-01  258
chr7:63054154-63054469           3.72e-01  316
chr5:5986814-5987126             9.87e-02  313
chr1:67635546-67635944           8.62e-01  399
chr7:8424633-8425013             8.21e-01  381
chr2:41901218-41901582           5.06e-01  365
chr9:48532721-48533033           9.90e-01  313
chr9:11566019-11566328           6.89e-01  310
chr1:21478936-21479188           6.85e-01  253
chr3:60345047-60345401           9.53e-01  355
chr4:22432338-22432595           9.33e-02  258
chr3:71741034-71741365           6.94e-01  332
chr3:70902304-70902571           7.21e-01  268
chr4:3739565-3739818             2.64e-01  254
chr7:60439510-60439759           7.02e-01  250
chr9:47026709-47027237           9.16e-01  529
chr6:50800643-50800890           8.17e-01  248
chr4:66680585-66680881           7.95e-01  297
chr7:62402466-62402771           6.71e-01  306
chr5:9954977-9955349             4.03e-01  373
chr8:7332608-7333018             9.63e-01  411
chr3:67039712-67039957           6.39e-01  246
chr8:2563428-2563981             9.27e-01  554
chr10:45612772-45613023          6.79e-01  252
chr6:52414587-52414923           2.53e-01  337
chr1:15008747-15009335           9.37e-01  589
chr7:51444854-51445115           4.18e-01  262
chr6:59421484-59421728           7.14e-01  245
chr4:4568226-4568522             1.00e+00  297
chr6:42716483-42716739           4.80e-01  257
chr6:43616571-43616828           8.99e-01  258
chr5:14320526-14320765           4.98e-01  103_[-15(8.58e-05)]_131
--------------------------------------------------------------------------------

********************************************************************************


********************************************************************************
Stopped because motif E-value > 1.00e-05.
********************************************************************************

CPU: bam26

********************************************************************************
```
