## Supplemental_data_file_6_Btx623_3kb_to_1kb_downstream_tss_meme_output for "GRAS Family Transcription Factor Binding Behaviors in Sorghum bicolor, Oyrza, and Maize": meme.xml (part 1 of 2)

```
<?xml version='1.0' encoding='UTF-8' standalone='yes'?>
<!-- Document definition -->
<!DOCTYPE MEME[
<!ELEMENT MEME (
  training_set,
  model, 
  motifs, 
  scanned_sites_summary?
)>
<!ATTLIST MEME 
  version CDATA #REQUIRED
  release CDATA #REQUIRED
>
<!-- Training-set elements -->
<!ELEMENT training_set (alphabet, ambigs, sequence*, letter_frequencies)>
<!ATTLIST training_set primary_sequences CDATA #REQUIRED primary_count CDATA #REQUIRED primary_positions CDATA #REQUIRED
  control_sequences CDATA "" control_count CDATA "" control_positions CDATA "">
<!ELEMENT alphabet (letter*)>
<!ATTLIST alphabet name CDATA #REQUIRED>
<!ELEMENT ambigs (letter*)>
<!ELEMENT letter EMPTY>
<!ATTLIST letter id ID #REQUIRED>
<!ATTLIST letter symbol CDATA #REQUIRED>
<!ATTLIST letter equals CDATA #IMPLIED>
<!ATTLIST letter aliases CDATA #IMPLIED>
<!ATTLIST letter complement CDATA #IMPLIED>
<!ATTLIST letter name CDATA #IMPLIED>
<!ATTLIST letter colour CDATA #IMPLIED>
<!ELEMENT sequence EMPTY>
<!ATTLIST sequence id ID #REQUIRED
                   name CDATA #REQUIRED
                   length CDATA #REQUIRED
                   weight CDATA #REQUIRED
>
<!ELEMENT letter_frequencies (alphabet_array)>

<!-- Model elements -->
<!ELEMENT model (
  command_line,
  host,
  type,
  nmotifs,
  evalue_threshold,
  object_function,
  spfun,
  min_width,
  max_width,
  wg,
  ws,
  endgaps,
  minsites,
  maxsites,
  wnsites,
  spmap,
  spfuzz,
  prior,
  beta,
  maxiter,
  distance,
  num_positions,
  seed,
  hsfrac,
  searchsize,
  maxsize,
  norand,
  csites,
  strands,
  brief,
  psp_file,
  priors_file,
  reason_for_stopping,
  background_frequencies
)>
<!ELEMENT command_line (#PCDATA)*>
<!ELEMENT host (#PCDATA)*>
<!ELEMENT type (#PCDATA)*>
<!ELEMENT nmotifs (#PCDATA)*>
<!ELEMENT evalue_threshold (#PCDATA)*>
<!ELEMENT object_function (#PCDATA)*>
<!ELEMENT spfun (#PCDATA)*>
<!ELEMENT min_width (#PCDATA)*>
<!ELEMENT max_width (#PCDATA)*>
<!ELEMENT wg (#PCDATA)*>
<!ELEMENT ws (#PCDATA)*>
<!ELEMENT endgaps (#PCDATA)*>
<!ELEMENT minsites (#PCDATA)*>
<!ELEMENT maxsites (#PCDATA)*>
<!ELEMENT wnsites (#PCDATA)*>
<!ELEMENT spmap (#PCDATA)*>
<!ELEMENT spfuzz (#PCDATA)*>
<!ELEMENT prior (#PCDATA)*>
<!ELEMENT beta (#PCDATA)*>
<!ELEMENT maxiter (#PCDATA)*>
<!ELEMENT distance (#PCDATA)*>
<!ELEMENT num_positions (#PCDATA)*>
<!ELEMENT seed (#PCDATA)*>
<!ELEMENT hsfrac (#PCDATA)*>
<!ELEMENT searchsize (#PCDATA)*>
<!ELEMENT maxsize (#PCDATA)*>
<!ELEMENT norand (#PCDATA)*>
<!ELEMENT csites (#PCDATA)*>
<!ELEMENT strands (#PCDATA)*>
<!ELEMENT brief (#PCDATA)*>
<!ELEMENT psp_file (#PCDATA)*>
<!ELEMENT priors_file (#PCDATA)*>
<!ELEMENT reason_for_stopping (#PCDATA)*>
<!ELEMENT background_frequencies (alphabet_array)>
<!ATTLIST background_frequencies source CDATA #REQUIRED
		   order CDATA #REQUIRED>

<!-- Motif elements -->
<!ELEMENT motifs (motif*)>
<!ELEMENT motif (scores, probabilities, regular_expression?, contributing_sites)>
<!ATTLIST motif id ID #REQUIRED
                name CDATA #REQUIRED
                alt CDATA ""
                width CDATA #REQUIRED
                sites CDATA #REQUIRED
                ic CDATA #REQUIRED
                re CDATA #REQUIRED
                llr CDATA #REQUIRED
                p_value CDATA #REQUIRED
                e_value CDATA #REQUIRED
                bayes_threshold CDATA #REQUIRED
                elapsed_time CDATA #REQUIRED
                url CDATA ""
>
<!ELEMENT scores (alphabet_matrix)>
<!ELEMENT probabilities (alphabet_matrix)>
<!ELEMENT regular_expression (#PCDATA)*>

<!-- Contributing site elements -->
<!-- Contributing sites are motif occurences found during the motif discovery phase -->
<!ELEMENT contributing_sites (contributing_site*)>
<!ELEMENT contributing_site (left_flank, site, right_flank)>
<!ATTLIST contributing_site sequence_id IDREF #REQUIRED
                          position CDATA #REQUIRED
                          strand (plus|minus|none) 'none'
                          pvalue CDATA #REQUIRED
>
<!-- The left_flank contains the sequence for 10 bases to the left of the motif start -->
<!ELEMENT left_flank (#PCDATA)>
<!-- The site contains the sequence for the motif instance -->
<!ELEMENT site (letter_ref*)>
<!-- The right_flank contains the sequence for 10 bases to the right of the motif end -->
<!ELEMENT right_flank (#PCDATA)>

<!-- Scanned site elements -->
<!-- Scanned sites are motif occurences found during the sequence scan phase -->
<!ELEMENT scanned_sites_summary (scanned_sites*)>
<!ATTLIST scanned_sites_summary p_thresh CDATA #REQUIRED>
<!ELEMENT scanned_sites (scanned_site*)>
<!ATTLIST scanned_sites sequence_id IDREF #REQUIRED
                        pvalue CDATA #REQUIRED
                        num_sites CDATA #REQUIRED>
<!ELEMENT scanned_site EMPTY>
<!ATTLIST scanned_site  motif_id IDREF #REQUIRED
                        strand (plus|minus|none) 'none'
                        position CDATA #REQUIRED
                        pvalue CDATA #REQUIRED>

<!-- Utility elements -->
<!-- A reference to a letter in the alphabet -->
<!ELEMENT letter_ref EMPTY>
<!ATTLIST letter_ref letter_id IDREF #REQUIRED>
<!-- A alphabet-array contains one floating point value for each letter in an alphabet -->
<!ELEMENT alphabet_array (value*)>
<!ELEMENT value (#PCDATA)>
<!ATTLIST value letter_id IDREF #REQUIRED>

<!-- A alphabet_matrix contains one alphabet_array for each position in a motif -->
<!ELEMENT alphabet_matrix (alphabet_array*)>

]>
<!-- Begin document body -->
<MEME version="5.1.1" release="Wed Jan 29 15:00:42 2020 -0800">
<training_set primary_sequences="scl23_3000up_1000down.txt.fasta" primary_count="725" primary_positions="273474" control_sequences="/grid/ware/data/gladman/Reference/sorghum/v3_genome/rsat_files/Sbv3_upstream_3kb_from_tss_to_1kb_downstream.fasta" control_count="35479" control_positions="116260256">
<alphabet name="DNA" like="dna">
<letter id="A" symbol="A" complement="T" name="Adenine" colour="CC0000"/>
<letter id="C" symbol="C" complement="G" name="Cytosine" colour="0000CC"/>
<letter id="G" symbol="G" complement="C" name="Guanine" colour="FFB300"/>
<letter id="T" symbol="T" aliases="U" complement="A" name="Thymine" colour="008000"/>
<letter id="N" symbol="N" aliases="X." equals="ACGT" name="Any base"/>
<letter id="V" symbol="V" equals="ACG" name="Not T"/>
<letter id="H" symbol="H" equals="ACT" name="Not G"/>
<letter id="D" symbol="D" equals="AGT" name="Not C"/>
<letter id="B" symbol="B" equals="CGT" name="Not A"/>
<letter id="M" symbol="M" equals="AC" name="Amino"/>
<letter id="R" symbol="R" equals="AG" name="Purine"/>
<letter id="W" symbol="W" equals="AT" name="Weak"/>
<letter id="S" symbol="S" equals="CG" name="Strong"/>
<letter id="Y" symbol="Y" equals="CT" name="Pyrimidine"/>
<letter id="K" symbol="K" equals="GT" name="Keto"/>
</alphabet>
<sequence id="sequence_0" name="chr3:52266108-52266413" length="306" weight="1.000000" />
<sequence id="sequence_1" name="chr5:67620052-67620323" length="272" weight="1.000000" />
<sequence id="sequence_2" name="chr1:14077397-14077708" length="312" weight="1.000000" />
<sequence id="sequence_3" name="chr10:1368790-1369293" length="504" weight="1.000000" />
<sequence id="sequence_4" name="chr3:69038413-69038689" length="277" weight="1.000000" />
<sequence id="sequence_5" name="chr10:8783857-8784120" length="264" weight="1.000000" />
<sequence id="sequence_6" name="chr3:61313067-61313314" length="248" weight="1.000000" />
<sequence id="sequence_7" name="chr4:53755926-53756194" length="269" weight="1.000000" />
<sequence id="sequence_8" name="chr9:17105010-17105263" length="254" weight="1.000000" />
<sequence id="sequence_9" name="chr7:61375966-61376410" length="445" weight="1.000000" />
<sequence id="sequence_10" name="chr3:680134-680606" length="473" weight="1.000000" />
<sequence id="sequence_11" name="chr2:58413780-58414073" length="294" weight="1.000000" />
<sequence id="sequence_12" name="chr3:66312436-66312688" length="253" weight="1.000000" />
<sequence id="sequence_13" name="chr7:23499666-23499950" length="285" weight="1.000000" />
<sequence id="sequence_14" name="chr10:52313918-52314217" length="300" weight="1.000000" />
<sequence id="sequence_15" name="chr5:71011340-71011611" length="272" weight="1.000000" />
<sequence id="sequence_16" name="chr1:61274202-61274568" length="367" weight="1.000000" />
<sequence id="sequence_17" name="chr2:60143359-60144090" length="732" weight="1.000000" />
<sequence id="sequence_18" name="chr5:70350881-70351316" length="436" weight="1.000000" />
<sequence id="sequence_19" name="chr3:68619672-68619934" length="263" weight="1.000000" />
<sequence id="sequence_20" name="chr2:4072495-4072782" length="288" weight="1.000000" />
<sequence id="sequence_21" name="chr9:55560026-55560331" length="306" weight="1.000000" />
<sequence id="sequence_22" name="chr1:8712382-8712662" length="281" weight="1.000000" />
<sequence id="sequence_23" name="chr4:5953217-5953642" length="426" weight="1.000000" />
<sequence id="sequence_24" name="chr1:27119397-27119740" length="344" weight="1.000000" />
<sequence id="sequence_25" name="chr3:15877785-15878188" length="404" weight="1.000000" />
<sequence id="sequence_26" name="chr3:71801524-71801774" length="251" weight="1.000000" />
<sequence id="sequence_27" name="chr5:16809883-16810122" length="240" weight="1.000000" />
<sequence id="sequence_28" name="chr10:45618625-45618872" length="248" weight="1.000000" />
<sequence id="sequence_29" name="chr10:754596-755118" length="523" weight="1.000000" />
<sequence id="sequence_30" name="chr10:50560808-50561076" length="269" weight="1.000000" />
<sequence id="sequence_31" name="chr7:59526654-59526972" length="319" weight="1.000000" />
<sequence id="sequence_32" name="chr7:63453004-63453264" length="261" weight="1.000000" />
<sequence id="sequence_33" name="chr2:18774790-18775414" length="625" weight="1.000000" />
<sequence id="sequence_34" name="chr3:30182120-30182510" length="391" weight="1.000000" />
<sequence id="sequence_35" name="chr6:47379731-47380012" length="282" weight="1.000000" />
<sequence id="sequence_36" name="chr8:60168538-60168789" length="252" weight="1.000000" />
<sequence id="sequence_37" name="chr6:52223851-52224129" length="279" weight="1.000000" />
<sequence id="sequence_38" name="chr3:7893834-7894144" length="311" weight="1.000000" />
<sequence id="sequence_39" name="chr2:1225929-1226191" length="263" weight="1.000000" />
<sequence id="sequence_40" name="chr9:48945786-48946097" length="312" weight="1.000000" />
<sequence id="sequence_41" name="chr6:55432248-55432563" length="316" weight="1.000000" />
<sequence id="sequence_42" name="chr4:2448347-2448725" length="379" weight="1.000000" />
<sequence id="sequence_43" name="chr4:58417482-58417977" length="496" weight="1.000000" />
<sequence id="sequence_44" name="chr9:23448197-23448457" length="261" weight="1.000000" />
<sequence id="sequence_45" name="chr5:70802726-70803047" length="322" weight="1.000000" />
<sequence id="sequence_46" name="chr2:58073550-58073925" length="376" weight="1.000000" />
<sequence id="sequence_47" name="chr1:19093017-19093411" length="395" weight="1.000000" />
<sequence id="sequence_48" name="chr2:70824041-70824312" length="272" weight="1.000000" />
<sequence id="sequence_49" name="chr10:58730106-58730435" length="330" weight="1.000000" />
<sequence id="sequence_50" name="chr3:66020015-66020413" length="399" weight="1.000000" />
<sequence id="sequence_51" name="chr2:52997313-52997611" length="299" weight="1.000000" />
<sequence id="sequence_52" name="chr6:50964977-50965262" length="286" weight="1.000000" />
<sequence id="sequence_53" name="chr2:643586-643895" length="310" weight="1.000000" />
<sequence id="sequence_54" name="chr5:54523286-54523634" length="349" weight="1.000000" />
<sequence id="sequence_55" name="chr1:7583243-7583695" length="453" weight="1.000000" />
<sequence id="sequence_56" name="chr7:9202200-9202559" length="360" weight="1.000000" />
<sequence id="sequence_57" name="chr9:7462775-7463068" length="294" weight="1.000000" />
<sequence id="sequence_58" name="chr1:74030419-74030689" length="271" weight="1.000000" />
<sequence id="sequence_59" name="chr2:4511861-4512400" length="540" weight="1.000000" />
<sequence id="sequence_60" name="chr2:9873684-9873935" length="252" weight="1.000000" />
<sequence id="sequence_61" name="chr2:7314347-7314599" length="253" weight="1.000000" />
<sequence id="sequence_62" name="chr5:71117326-71117601" length="276" weight="1.000000" />
<sequence id="sequence_63" name="chr6:54697829-54698162" length="334" weight="1.000000" />
<sequence id="sequence_64" name="chr3:63274825-63275077" length="253" weight="1.000000" />
<sequence id="sequence_65" name="chr2:66736901-66737453" length="553" weight="1.000000" />
<sequence id="sequence_66" name="chr7:13760874-13761149" length="276" weight="1.000000" />
<sequence id="sequence_67" name="chr10:50927922-50928211" length="290" weight="1.000000" />
<sequence id="sequence_68" name="chr2:10812169-10812415" length="247" weight="1.000000" />
<sequence id="sequence_69" name="chr2:76809390-76809673" length="284" weight="1.000000" />
<sequence id="sequence_70" name="chr10:52756424-52756751" length="328" weight="1.000000" />
<sequence id="sequence_71" name="chr3:59590105-59590471" length="367" weight="1.000000" />
<sequence id="sequence_72" name="chr6:51076761-51077037" length="277" weight="1.000000" />
<sequence id="sequence_73" name="chr1:7779339-7779644" length="306" weight="1.000000" />
<sequence id="sequence_74" name="chr3:59365652-59365903" length="252" weight="1.000000" />
<sequence id="sequence_75" name="chr7:54867799-54868070" length="272" weight="1.000000" />
<sequence id="sequence_76" name="chr4:2912598-2912878" length="281" weight="1.000000" />
<sequence id="sequence_77" name="chr9:15391311-15391707" length="397" weight="1.000000" />
<sequence id="sequence_78" name="chr3:67099747-67100003" length="257" weight="1.000000" />
<sequence id="sequence_79" name="chr8:7317458-7317773" length="316" weight="1.000000" />
<sequence id="sequence_80" name="chr7:6298081-6298372" length="292" weight="1.000000" />
<sequence id="sequence_81" name="chr1:2371264-2371542" length="279" weight="1.000000" />
<sequence id="sequence_82" name="chr7:17089478-17089783" length="306" weight="1.000000" />
<sequence id="sequence_83" name="chr2:19505926-19506176" length="251" weight="1.000000" />
<sequence id="sequence_84" name="chr3:67128629-67128878" length="250" weight="1.000000" />
<sequence id="sequence_85" name="chr4:62680275-62680603" length="329" weight="1.000000" />
<sequence id="sequence_86" name="chr2:52048622-52048906" length="285" weight="1.000000" />
<sequence id="sequence_87" name="chr2:74990761-74991026" length="266" weight="1.000000" />
<sequence id="sequence_88" name="chr10:52453954-52454326" length="373" weight="1.000000" />
<sequence id="sequence_89" name="chr4:66219863-66220123" length="261" weight="1.000000" />
<sequence id="sequence_90" name="chr4:9614113-9614364" length="252" weight="1.000000" />
<sequence id="sequence_91" name="chr1:1993195-1993521" length="327" weight="1.000000" />
<sequence id="sequence_92" name="chr2:27029412-27029656" length="245" weight="1.000000" />
<sequence id="sequence_93" name="chr2:65068007-65068472" length="466" weight="1.000000" />
<sequence id="sequence_94" name="chr8:5643308-5644179" length="872" weight="1.000000" />
<sequence id="sequence_95" name="chr3:1473906-1474150" length="245" weight="1.000000" />
<sequence id="sequence_96" name="chr7:1498021-1498419" length="399" weight="1.000000" />
<sequence id="sequence_97" name="chr8:50217549-50218123" length="575" weight="1.000000" />
<sequence id="sequence_98" name="chr1:70369799-70370038" length="240" weight="1.000000" />
<sequence id="sequence_99" name="chr2:61096048-61096362" length="315" weight="1.000000" />
<sequence id="sequence_100" name="chr6:2202935-2203392" length="458" weight="1.000000" />
<sequence id="sequence_101" name="chr1:64893363-64893916" length="554" weight="1.000000" />
<sequence id="sequence_102" name="chr2:72468110-72468441" length="332" weight="1.000000" />
<sequence id="sequence_103" name="chr6:60057392-60057828" length="437" weight="1.000000" />
<sequence id="sequence_104" name="chr10:143823-144081" length="259" weight="1.000000" />
<sequence id="sequence_105" name="chr3:46815790-46816156" length="367" weight="1.000000" />
<sequence id="sequence_106" name="chr7:13287871-13288311" length="441" weight="1.000000" />
<sequence id="sequence_107" name="chr7:64587987-64588378" length="392" weight="1.000000" />
<sequence id="sequence_108" name="chr6:51713650-51714066" length="417" weight="1.000000" />
<sequence id="sequence_109" name="chr8:47779641-47779906" length="266" weight="1.000000" />
<sequence id="sequence_110" name="chr9:57800126-57800459" length="334" weight="1.000000" />
<sequence id="sequence_111" name="chr1:1236205-1236448" length="244" weight="1.000000" />
<sequence id="sequence_112" name="chr3:57912425-57912667" length="243" weight="1.000000" />
<sequence id="sequence_113" name="chr3:30288312-30288577" length="266" weight="1.000000" />
<sequence id="sequence_114" name="chr10:13048960-13049222" length="263" weight="1.000000" />
<sequence id="sequence_115" name="chr9:5354644-5354902" length="259" weight="1.000000" />
<sequence id="sequence_116" name="chr5:61674680-61675091" length="412" weight="1.000000" />
<sequence id="sequence_117" name="chr9:43090538-43090953" length="416" weight="1.000000" />
<sequence id="sequence_118" name="chr10:54812910-54813303" length="394" weight="1.000000" />
<sequence id="sequence_119" name="chr5:50859976-50860231" length="256" weight="1.000000" />
<sequence id="sequence_120" name="chr9:51849551-51849886" length="336" weight="1.000000" />
<sequence id="sequence_121" name="chr2:1844699-1845004" length="306" weight="1.000000" />
<sequence id="sequence_122" name="chr8:3924872-3925217" length="346" weight="1.000000" />
<sequence id="sequence_123" name="chr1:1430645-1430936" length="292" weight="1.000000" />
<sequence id="sequence_124" name="chr2:682415-682654" length="240" weight="1.000000" />
<sequence id="sequence_125" name="chr9:14388413-14388818" length="406" weight="1.000000" />
<sequence id="sequence_126" name="chr3:61872620-61873027" length="408" weight="1.000000" />
<sequence id="sequence_127" name="chr4:55428414-55428660" length="247" weight="1.000000" />
<sequence id="sequence_128" name="chr2:7671716-7672256" length="541" weight="1.000000" />
<sequence id="sequence_129" name="chr10:58593259-58593591" length="333" weight="1.000000" />
<sequence id="sequence_130" name="chr3:56608551-56608817" length="267" weight="1.000000" />
<sequence id="sequence_131" name="chr3:64645697-64645945" length="249" weight="1.000000" />
<sequence id="sequence_132" name="chr1:6967141-6967385" length="245" weight="1.000000" />
<sequence id="sequence_133" name="chr2:902028-902371" length="344" weight="1.000000" />
<sequence id="sequence_134" name="chr2:68559077-68559362" length="286" weight="1.000000" />
<sequence id="sequence_135" name="chr1:72036053-72036340" length="288" weight="1.000000" />
<sequence id="sequence_136" name="chr4:21154749-21155159" length="411" weight="1.000000" />
<sequence id="sequence_137" name="chr9:56551911-56552438" length="528" weight="1.000000" />
<sequence id="sequence_138" name="chr1:74453011-74453260" length="250" weight="1.000000" />
<sequence id="sequence_139" name="chr3:11738376-11738657" length="282" weight="1.000000" />
<sequence id="sequence_140" name="chr2:63460644-63460903" length="260" weight="1.000000" />
<sequence id="sequence_141" name="chr2:72342274-72343070" length="797" weight="1.000000" />
<sequence id="sequence_142" name="chr1:4138647-4138904" length="258" weight="1.000000" />
<sequence id="sequence_143" name="chr3:71680223-71680534" length="312" weight="1.000000" />
<sequence id="sequence_144" name="chr9:8020366-8020654" length="289" weight="1.000000" />
<sequence id="sequence_145" name="chr1:27369835-27370228" length="394" weight="1.000000" />
<sequence id="sequence_146" name="chr4:55590180-55590498" length="319" weight="1.000000" />
<sequence id="sequence_147" name="chr1:10755029-10755334" length="306" weight="1.000000" />
<sequence id="sequence_148" name="chr1:78903842-78904115" length="274" weight="1.000000" />
<sequence id="sequence_149" name="chr3:61458524-61459051" length="528" weight="1.000000" />
<sequence id="sequence_150" name="chr4:60096843-60097098" length="256" weight="1.000000" />
<sequence id="sequence_151" name="chr9:44173570-44173823" length="254" weight="1.000000" />
<sequence id="sequence_152" name="chr7:5586312-5586653" length="342" weight="1.000000" />
<sequence id="sequence_153" name="chr4:61703241-61703500" length="260" weight="1.000000" />
<sequence id="sequence_154" name="chr1:60920663-60920948" length="286" weight="1.000000" />
<sequence id="sequence_155" name="chr6:60554187-60554444" length="258" weight="1.000000" />
<sequence id="sequence_156" name="chr5:62542573-62543025" length="453" weight="1.000000" />
<sequence id="sequence_157" name="chr2:64761380-64761960" length="581" weight="1.000000" />
<sequence id="sequence_158" name="chr9:4153545-4153828" length="284" weight="1.000000" />
<sequence id="sequence_159" name="chr1:78258297-78258595" length="299" weight="1.000000" />
<sequence id="sequence_160" name="chr1:27130353-27130801" length="449" weight="1.000000" />
<sequence id="sequence_161" name="chr4:4965620-4965977" length="358" weight="1.000000" />
<sequence id="sequence_162" name="chr1:68613633-68614050" length="418" weight="1.000000" />
<sequence id="sequence_163" name="chr5:3185065-3185353" length="289" weight="1.000000" />
<sequence id="sequence_164" name="chr2:14973433-14973862" length="430" weight="1.000000" />
<sequence id="sequence_165" name="chr8:57848983-57849398" length="416" weight="1.000000" />
<sequence id="sequence_166" name="chr2:56653551-56653876" length="326" weight="1.000000" />
<sequence id="sequence_167" name="chr10:42329381-42329726" length="346" weight="1.000000" />
<sequence id="sequence_168" name="chr2:72134430-72134669" length="240" weight="1.000000" />
<sequence id="sequence_169" name="chr7:63416455-63416735" length="281" weight="1.000000" />
<sequence id="sequence_170" name="chr2:4838084-4838379" length="296" weight="1.000000" />
<sequence id="sequence_171" name="chr7:1284831-1285159" length="329" weight="1.000000" />
<sequence id="sequence_172" name="chr10:52884061-52884369" length="309" weight="1.000000" />
<sequence id="sequence_173" name="chr2:60867068-60867422" length="355" weight="1.000000" />
<sequence id="sequence_174" name="chr2:75904910-75905336" length="427" weight="1.000000" />
<sequence id="sequence_175" name="chr1:10192153-10192396" length="244" weight="1.000000" />
<sequence id="sequence_176" name="chr1:4541949-4542336" length="388" weight="1.000000" />
<sequence id="sequence_177" name="chr10:18154426-18154681" length="256" weight="1.000000" />
<sequence id="sequence_178" name="chr4:37408315-37408574" length="260" weight="1.000000" />
<sequence id="sequence_179" name="chr4:52425040-52425283" length="244" weight="1.000000" />
<sequence id="sequence_180" name="chr7:52167199-52167469" length="271" weight="1.000000" />
<sequence id="sequence_181" name="chr6:43500554-43500912" length="359" weight="1.000000" />
<sequence id="sequence_182" name="chr5:4059281-4059890" length="610" weight="1.000000" />
<sequence id="sequence_183" name="chr10:7538430-7538711" length="282" weight="1.000000" />
<sequence id="sequence_184" name="chr2:60846317-60846577" length="261" weight="1.000000" />
<sequence id="sequence_185" name="chr1:31769811-31770378" length="568" weight="1.000000" />
<sequence id="sequence_186" name="chr9:42806395-42806659" length="265" weight="1.000000" />
<sequence id="sequence_187" name="chr4:54603041-54603296" length="256" weight="1.000000" />
<sequence id="sequence_188" name="chr3:62457124-62457407" length="284" weight="1.000000" />
<sequence id="sequence_189" name="chr3:62962966-62963286" length="321" weight="1.000000" />
<sequence id="sequence_190" name="chr6:54971257-54971651" length="395" weight="1.000000" />
<sequence id="sequence_191" name="chr10:50368528-50368834" length="307" weight="1.000000" />
<sequence id="sequence_192" name="chr3:66736909-66737193" length="285" weight="1.000000" />
<sequence id="sequence_193" name="chr2:64241344-64241598" length="255" weight="1.000000" />
<sequence id="sequence_194" name="chr3:30536281-30536727" length="447" weight="1.000000" />
<sequence id="sequence_195" name="chr9:53730058-53730309" length="252" weight="1.000000" />
<sequence id="sequence_196" name="chr1:71564310-71564587" length="278" weight="1.000000" />
<sequence id="sequence_197" name="chr8:60668744-60669116" length="373" weight="1.000000" />
<sequence id="sequence_198" name="chr1:59470654-59470968" length="315" weight="1.000000" />
<sequence id="sequence_199" name="chr2:14835950-14836529" length="580" weight="1.000000" />
<sequence id="sequence_200" name="chr1:11785135-11785380" length="246" weight="1.000000" />
<sequence id="sequence_201" name="chr5:3226739-3227025" length="287" weight="1.000000" />
<sequence id="sequence_202" name="chr7:63799356-63799652" length="297" weight="1.000000" />
<sequence id="sequence_203" name="chr10:46825627-46825958" length="332" weight="1.000000" />
<sequence id="sequence_204" name="chr2:1098378-1098667" length="290" weight="1.000000" />
<sequence id="sequence_205" name="chr4:6749003-6749256" length="254" weight="1.000000" />
<sequence id="sequence_206" name="chr10:39939782-39940122" length="341" weight="1.000000" />
<sequence id="sequence_207" name="chr1:61979567-61979968" length="402" weight="1.000000" />
<sequence id="sequence_208" name="chr8:61376543-61376794" length="252" weight="1.000000" />
<sequence id="sequence_209" name="chr4:54234058-54234427" length="370" weight="1.000000" />
<sequence id="sequence_210" name="chr10:56105695-56106046" length="352" weight="1.000000" />
<sequence id="sequence_211" name="chr1:71172630-71172873" length="244" weight="1.000000" />
<sequence id="sequence_212" name="chr10:10604169-10604550" length="382" weight="1.000000" />
<sequence id="sequence_213" name="chr2:61409503-61409783" length="281" weight="1.000000" />
<sequence id="sequence_214" name="chr8:55691624-55691881" length="258" weight="1.000000" />
<sequence id="sequence_215" name="chr2:19839400-19839722" length="323" weight="1.000000" />
<sequence id="sequence_216" name="chr7:61075401-61075691" length="291" weight="1.000000" />
<sequence id="sequence_217" name="chr7:1269268-1269572" length="305" weight="1.000000" />
<sequence id="sequence_218" name="chr8:37961063-37961351" length="289" weight="1.000000" />
<sequence id="sequence_219" name="chr7:60279955-60280246" length="292" weight="1.000000" />
<sequence id="sequence_220" name="chr2:77333382-77333735" length="354" weight="1.000000" />
<sequence id="sequence_221" name="chr8:7316607-7316942" length="336" weight="1.000000" />
<sequence id="sequence_222" name="chr1:73860862-73861108" length="247" weight="1.000000" />
<sequence id="sequence_223" name="chr3:555807-556128" length="322" weight="1.000000" />
<sequence id="sequence_224" name="chr3:3786235-3786541" length="307" weight="1.000000" />
<sequence id="sequence_225" name="chr10:20278770-20279089" length="320" weight="1.000000" />
<sequence id="sequence_226" name="chr8:55488840-55489135" length="296" weight="1.000000" />
<sequence id="sequence_227" name="chr5:61186576-61186967" length="392" weight="1.000000" />
<sequence id="sequence_228" name="chr9:56136653-56137297" length="645" weight="1.000000" />
<sequence id="sequence_229" name="chr7:2781239-2781519" length="281" weight="1.000000" />
<sequence id="sequence_230" name="chr1:70447464-70447704" length="241" weight="1.000000" />
<sequence id="sequence_231" name="chr1:79316888-79317246" length="359" weight="1.000000" />
<sequence id="sequence_232" name="chr10:19455830-19456092" length="263" weight="1.000000" />
<sequence id="sequence_233" name="chr3:67633554-67633814" length="261" weight="1.000000" />
<sequence id="sequence_234" name="chr4:7853302-7853605" length="304" weight="1.000000" />
<sequence id="sequence_235" name="chr4:62977847-62978100" length="254" weight="1.000000" />
<sequence id="sequence_236" name="chr2:11180759-11181115" length="357" weight="1.000000" />
<sequence id="sequence_237" name="chr8:58198799-58199263" length="465" weight="1.000000" />
<sequence id="sequence_238" name="chr9:131375-131658" length="284" weight="1.000000" />
<sequence id="sequence_239" name="chr4:1447039-1447405" length="367" weight="1.000000" />
<sequence id="sequence_240" name="chr10:60918085-60918385" length="301" weight="1.000000" />
<sequence id="sequence_241" name="chr5:6907981-6908427" length="447" weight="1.000000" />
<sequence id="sequence_242" name="chr7:6297093-6297630" length="538" weight="1.000000" />
<sequence id="sequence_243" name="chr7:983774-984042" length="269" weight="1.000000" />
<sequence id="sequence_244" name="chr5:71143929-71144769" length="841" weight="1.000000" />
<sequence id="sequence_245" name="chr6:58118870-58119364" length="495" weight="1.000000" />
<sequence id="sequence_246" name="chr1:60363397-60364202" length="806" weight="1.000000" />
<sequence id="sequence_247" name="chr1:11005411-11005650" length="240" weight="1.000000" />
<sequence id="sequence_248" name="chr5:58479550-58479805" length="256" weight="1.000000" />
<sequence id="sequence_249" name="chr5:117550-117797" length="248" weight="1.000000" />
<sequence id="sequence_250" name="chr1:1172440-1172699" length="260" weight="1.000000" />
<sequence id="sequence_251" name="chr9:14588029-14588329" length="301" weight="1.000000" />
<sequence id="sequence_252" name="chr9:35137493-35137807" length="315" weight="1.000000" />
<sequence id="sequence_253" name="chr9:12223061-12223328" length="268" weight="1.000000" />
<sequence id="sequence_254" name="chr3:3767651-3767963" length="313" weight="1.000000" />
<sequence id="sequence_255" name="chr8:57190684-57191021" length="338" weight="1.000000" />
<sequence id="sequence_256" name="chr1:67630240-67630527" length="288" weight="1.000000" />
<sequence id="sequence_257" name="chr1:61346648-61346906" length="259" weight="1.000000" />
<sequence id="sequence_258" name="chr6:44812584-44812922" length="339" weight="1.000000" />
<sequence id="sequence_259" name="chr4:64835946-64836395" length="450" weight="1.000000" />
<sequence id="sequence_260" name="chr2:74750108-74750480" length="373" weight="1.000000" />
<sequence id="sequence_261" name="chr7:4062033-4062288" length="256" weight="1.000000" />
<sequence id="sequence_262" name="chr7:63605472-63605718" length="247" weight="1.000000" />
<sequence id="sequence_263" name="chr2:59731985-59732650" length="666" weight="1.000000" />
<sequence id="sequence_264" name="chr3:18255198-18255636" length="439" weight="1.000000" />
<sequence id="sequence_265" name="chr10:51624154-51624491" length="338" weight="1.000000" />
<sequence id="sequence_266" name="chr9:1555366-1555639" length="274" weight="1.000000" />
<sequence id="sequence_267" name="chr1:2521774-2522156" length="383" weight="1.000000" />
<sequence id="sequence_268" name="chr8:4850349-4850746" length="398" weight="1.000000" />
<sequence id="sequence_269" name="chr1:17813841-17815280" length="1440" weight="1.000000" />
<sequence id="sequence_270" name="chr9:6354075-6354326" length="252" weight="1.000000" />
<sequence id="sequence_271" name="chr3:52785553-52785891" length="339" weight="1.000000" />
<sequence id="sequence_272" name="chr6:57343747-57344122" length="376" weight="1.000000" />
<sequence id="sequence_273" name="chr2:60581314-60581568" length="255" weight="1.000000" />
<sequence id="sequence_274" name="chr5:2284071-2284346" length="276" weight="1.000000" />
<sequence id="sequence_275" name="chr3:69821996-69822358" length="363" weight="1.000000" />
<sequence id="sequence_276" name="chr1:16545767-16546064" length="298" weight="1.000000" />
<sequence id="sequence_277" name="chr1:71444885-71445170" length="286" weight="1.000000" />
<sequence id="sequence_278" name="chr3:11821376-11821622" length="247" weight="1.000000" />
<sequence id="sequence_279" name="chr3:63281370-63281701" length="332" weight="1.000000" />
<sequence id="sequence_280" name="chr9:54473759-54474061" length="303" weight="1.000000" />
<sequence id="sequence_281" name="chr8:2641017-2641633" length="617" weight="1.000000" />
<sequence id="sequence_282" name="chr2:702076-702363" length="288" weight="1.000000" />
<sequence id="sequence_283" name="chr6:45178069-45178340" length="272" weight="1.000000" />
<sequence id="sequence_284" name="chr10:57344981-57345330" length="350" weight="1.000000" />
<sequence id="sequence_285" name="chr4:64661240-64661537" length="298" weight="1.000000" />
<sequence id="sequence_286" name="chr4:49487872-49488142" length="271" weight="1.000000" />
<sequence id="sequence_287" name="chr1:19024927-19025268" length="342" weight="1.000000" />
<sequence id="sequence_288" name="chr8:55248485-55248728" length="244" weight="1.000000" />
<sequence id="sequence_289" name="chr2:74451669-74452123" length="455" weight="1.000000" />
<sequence id="sequence_290" name="chr2:63551593-63551920" length="328" weight="1.000000" />
<sequence id="sequence_291" name="chr1:70958034-70958339" length="306" weight="1.000000" />
<sequence id="sequence_292" name="chr1:22836818-22837194" length="377" weight="1.000000" />
<sequence id="sequence_293" name="chr3:416036-416335" length="300" weight="1.000000" />
<sequence id="sequence_294" name="chr7:11450431-11450718" length="288" weight="1.000000" />
<sequence id="sequence_295" name="chr10:55406118-55406365" length="248" weight="1.000000" />
<sequence id="sequence_296" name="chr4:16519304-16520127" length="824" weight="1.000000" />
<sequence id="sequence_297" name="chr6:59346173-59346424" length="252" weight="1.000000" />
<sequence id="sequence_298" name="chr5:68698273-68698546" length="274" weight="1.000000" />
<sequence id="sequence_299" name="chr2:58607179-58607635" length="457" weight="1.000000" />
<sequence id="sequence_300" name="chr6:57204904-57205154" length="251" weight="1.000000" />
<sequence id="sequence_301" name="chr4:64461110-64461385" length="276" weight="1.000000" />
<sequence id="sequence_302" name="chr2:2434164-2434492" length="329" weight="1.000000" />
<sequence id="sequence_303" name="chr2:4865222-4865508" length="287" weight="1.000000" />
<sequence id="sequence_304" name="chr1:2830573-2830875" length="303" weight="1.000000" />
<sequence id="sequence_305" name="chr7:4343682-4343932" length="251" weight="1.000000" />
<sequence id="sequence_306" name="chr9:6220582-6220874" length="293" weight="1.000000" />
<sequence id="sequence_307" name="chr3:58227981-58228291" length="311" weight="1.000000" />
<sequence id="sequence_308" name="chr6:39419225-39419482" length="258" weight="1.000000" />
<sequence id="sequence_309" name="chr10:4928559-4928904" length="346" weight="1.000000" />
<sequence id="sequence_310" name="chr3:67710645-67711071" length="427" weight="1.000000" />
<sequence id="sequence_311" name="chr9:5513305-5513565" length="261" weight="1.000000" />
<sequence id="sequence_312" name="chr1:13261835-13262083" length="249" weight="1.000000" />
<sequence id="sequence_313" name="chr4:537930-538608" length="679" weight="1.000000" />
<sequence id="sequence_314" name="chr1:72063652-72063907" length="256" weight="1.000000" />
<sequence id="sequence_315" name="chr1:16977350-16977642" length="293" weight="1.000000" />
<sequence id="sequence_316" name="chr7:59892843-59893105" length="263" weight="1.000000" />
<sequence id="sequence_317" name="chr1:59864678-59865056" length="379" weight="1.000000" />
<sequence id="sequence_318" name="chr9:4658614-4658892" length="279" weight="1.000000" />
<sequence id="sequence_319" name="chr10:3234617-3235134" length="518" weight="1.000000" />
<sequence id="sequence_320" name="chr6:3782517-3782890" length="374" weight="1.000000" />
<sequence id="sequence_321" name="chr3:41246961-41247207" length="247" weight="1.000000" />
<sequence id="sequence_322" name="chr3:69278758-69279068" length="311" weight="1.000000" />
<sequence id="sequence_323" name="chr2:4283254-4283593" length="340" weight="1.000000" />
<sequence id="sequence_324" name="chr3:51227561-51227830" length="270" weight="1.000000" />
<sequence id="sequence_325" name="chr5:21059356-21059657" length="302" weight="1.000000" />
<sequence id="sequence_326" name="chr4:57820623-57821101" length="479" weight="1.000000" />
<sequence id="sequence_327" name="chr7:62374294-62374565" length="272" weight="1.000000" />
<sequence id="sequence_328" name="chr1:13342279-13342670" length="392" weight="1.000000" />
<sequence id="sequence_329" name="chr7:43544179-43544494" length="316" weight="1.000000" />
<sequence id="sequence_330" name="chr1:80879626-80880418" length="793" weight="1.000000" />
<sequence id="sequence_331" name="chr4:9640586-9641347" length="762" weight="1.000000" />
<sequence id="sequence_332" name="chr5:71146454-71146736" length="283" weight="1.000000" />
<sequence id="sequence_333" name="chr5:53894388-53894978" length="591" weight="1.000000" />
<sequence id="sequence_334" name="chr6:45199084-45199508" length="425" weight="1.000000" />
<sequence id="sequence_335" name="chr2:67576344-67576622" length="279" weight="1.000000" />
<sequence id="sequence_336" name="chr2:52233185-52233454" length="270" weight="1.000000" />
<sequence id="sequence_337" name="chr3:67688859-67689099" length="241" weight="1.000000" />
<sequence id="sequence_338" name="chr4:11199199-11199489" length="291" weight="1.000000" />
<sequence id="sequence_339" name="chr1:11229848-11230200" length="353" weight="1.000000" />
<sequence id="sequence_340" name="chr2:4294109-4294513" length="405" weight="1.000000" />
<sequence id="sequence_341" name="chr2:3779914-3780204" length="291" weight="1.000000" />
<sequence id="sequence_342" name="chr7:61364015-61364312" length="298" weight="1.000000" />
<sequence id="sequence_343" name="chr2:20240130-20240474" length="345" weight="1.000000" />
<sequence id="sequence_344" name="chr10:3308416-3308697" length="282" weight="1.000000" />
<sequence id="sequence_345" name="chr10:56373241-56373541" length="301" weight="1.000000" />
<sequence id="sequence_346" name="chr2:7765152-7765540" length="389" weight="1.000000" />
<sequence id="sequence_347" name="chr10:2307528-2307796" length="269" weight="1.000000" />
<sequence id="sequence_348" name="chr1:5253010-5253276" length="267" weight="1.000000" />
<sequence id="sequence_349" name="chr2:66507770-66508308" length="539" weight="1.000000" />
<sequence id="sequence_350" name="chr9:52185443-52185708" length="266" weight="1.000000" />
<sequence id="sequence_351" name="chr1:61634755-61635114" length="360" weight="1.000000" />
<sequence id="sequence_352" name="chr4:52395374-52395636" length="263" weight="1.000000" />
<sequence id="sequence_353" name="chr4:62051904-62052233" length="330" weight="1.000000" />
<sequence id="sequence_354" name="chr1:76043320-76043670" length="351" weight="1.000000" />
<sequence id="sequence_355" name="chr3:58786471-58786909" length="439" weight="1.000000" />
<sequence id="sequence_356" name="chr2:77331213-77331454" length="242" weight="1.000000" />
<sequence id="sequence_357" name="chr2:77035509-77035765" length="257" weight="1.000000" />
<sequence id="sequence_358" name="chr9:57809880-57810136" length="257" weight="1.000000" />
<sequence id="sequence_359" name="chr7:3648256-3648516" length="261" weight="1.000000" />
<sequence id="sequence_360" name="chr7:62781413-62781659" length="247" weight="1.000000" />
<sequence id="sequence_361" name="chr10:60349573-60349930" length="358" weight="1.000000" />
<sequence id="sequence_362" name="chr3:58823339-58823693" length="355" weight="1.000000" />
<sequence id="sequence_363" name="chr9:56540833-56541288" length="456" weight="1.000000" />
<sequence id="sequence_364" name="chr1:56291879-56292169" length="291" weight="1.000000" />
<sequence id="sequence_365" name="chr2:9372693-9372952" length="260" weight="1.000000" />
<sequence id="sequence_366" name="chr9:49820748-49821207" length="460" weight="1.000000" />
<sequence id="sequence_367" name="chr5:3111159-3111629" length="471" weight="1.000000" />
<sequence id="sequence_368" name="chr2:70031195-70031485" length="291" weight="1.000000" />
<sequence id="sequence_369" name="chr4:12488465-12488727" length="263" weight="1.000000" />
<sequence id="sequence_370" name="chr2:47717897-47718155" length="259" weight="1.000000" />
<sequence id="sequence_371" name="chr9:54111162-54111479" length="318" weight="1.000000" />
<sequence id="sequence_372" name="chr2:3992649-3993312" length="664" weight="1.000000" />
<sequence id="sequence_373" name="chr1:20222703-20223159" length="457" weight="1.000000" />
<sequence id="sequence_374" name="chr8:7110958-7111315" length="358" weight="1.000000" />
<sequence id="sequence_375" name="chr10:8250830-8251090" length="261" weight="1.000000" />
<sequence id="sequence_376" name="chr9:6222061-6222388" length="328" weight="1.000000" />
<sequence id="sequence_377" name="chr5:6064204-6064502" length="299" weight="1.000000" />
<sequence id="sequence_378" name="chr5:4122711-4122974" length="264" weight="1.000000" />
<sequence id="sequence_379" name="chr7:59290405-59290668" length="264" weight="1.000000" />
<sequence id="sequence_380" name="chr3:14187927-14188337" length="411" weight="1.000000" />
<sequence id="sequence_381" name="chr9:46797162-46797496" length="335" weight="1.000000" />
<sequence id="sequence_382" name="chr2:70114382-70114626" length="245" weight="1.000000" />
<sequence id="sequence_383" name="chr9:49262638-49262889" length="252" weight="1.000000" />
<sequence id="sequence_384" name="chr1:70437426-70437735" length="310" weight="1.000000" />
<sequence id="sequence_385" name="chr4:54067481-54067929" length="449" weight="1.000000" />
<sequence id="sequence_386" name="chr3:2872569-2872829" length="261" weight="1.000000" />
<sequence id="sequence_387" name="chr3:66279554-66280012" length="459" weight="1.000000" />
<sequence id="sequence_388" name="chr10:1919125-1919476" length="352" weight="1.000000" />
<sequence id="sequence_389" name="chr10:47720276-47721102" length="827" weight="1.000000" />
<sequence id="sequence_390" name="chr2:64410838-64411229" length="392" weight="1.000000" />
<sequence id="sequence_391" name="chr4:1103433-1103777" length="345" weight="1.000000" />
<sequence id="sequence_392" name="chr5:51922803-51923043" length="241" weight="1.000000" />
<sequence id="sequence_393" name="chr7:65409350-65409651" length="302" weight="1.000000" />
<sequence id="sequence_394" name="chr1:23746915-23747192" length="278" weight="1.000000" />
<sequence id="sequence_395" name="chr3:62155065-62155899" length="835" weight="1.000000" />
<sequence id="sequence_396" name="chr4:5103706-5103954" length="249" weight="1.000000" />
<sequence id="sequence_397" name="chr3:59657884-59658443" length="560" weight="1.000000" />
<sequence id="sequence_398" name="chr4:64899127-64899514" length="388" weight="1.000000" />
<sequence id="sequence_399" name="chr1:72845761-72846009" length="249" weight="1.000000" />
<sequence id="sequence_400" name="chr10:3140504-3140985" length="482" weight="1.000000" />
<sequence id="sequence_401" name="chr2:20116589-20116855" length="267" weight="1.000000" />
<sequence id="sequence_402" name="chr6:55003462-55003900" length="439" weight="1.000000" />
<sequence id="sequence_403" name="chr5:17669801-17670224" length="424" weight="1.000000" />
<sequence id="sequence_404" name="chr3:64094878-64095120" length="243" weight="1.000000" />
<sequence id="sequence_405" name="chr7:6010400-6010767" length="368" weight="1.000000" />
<sequence id="sequence_406" name="chr8:61879194-61879562" length="369" weight="1.000000" />
<sequence id="sequence_407" name="chr4:3040667-3040960" length="294" weight="1.000000" />
<sequence id="sequence_408" name="chr7:55953073-55953386" length="314" weight="1.000000" />
<sequence id="sequence_409" name="chr7:57362695-57363197" length="503" weight="1.000000" />
<sequence id="sequence_410" name="chr4:51711700-51711960" length="261" weight="1.000000" />
<sequence id="sequence_411" name="chr5:66228169-66228809" length="641" weight="1.000000" />
<sequence id="sequence_412" name="chr6:54246768-54247174" length="407" weight="1.000000" />
<sequence id="sequence_413" name="chr8:61560171-61560426" length="256" weight="1.000000" />
<sequence id="sequence_414" name="chr3:58433597-58434021" length="425" weight="1.000000" />
<sequence id="sequence_415" name="chr2:57742484-57743099" length="616" weight="1.000000" />
<sequence id="sequence_416" name="chr1:3379997-3380252" length="256" weight="1.000000" />
<sequence id="sequence_417" name="chr4:14975232-14975527" length="296" weight="1.000000" />
<sequence id="sequence_418" name="chr2:7547537-7547797" length="261" weight="1.000000" />
<sequence id="sequence_419" name="chr1:73013235-73013544" length="310" weight="1.000000" />
<sequence id="sequence_420" name="chr3:17284267-17284511" length="245" weight="1.000000" />
<sequence id="sequence_421" name="chr9:55199681-55200010" length="330" weight="1.000000" />
<sequence id="sequence_422" name="chr10:58054149-58054521" length="373" weight="1.000000" />
<sequence id="sequence_423" name="chr7:60673502-60673761" length="260" weight="1.000000" />
<sequence id="sequence_424" name="chr4:4321792-4322048" length="257" weight="1.000000" />
<sequence id="sequence_425" name="chr4:13039652-13039916" length="265" weight="1.000000" />
<sequence id="sequence_426" name="chr10:1366286-1366557" length="272" weight="1.000000" />
<sequence id="sequence_427" name="chr1:69763643-69763989" length="347" weight="1.000000" />
<sequence id="sequence_428" name="chr2:61558158-61558402" length="245" weight="1.000000" />
<sequence id="sequence_429" name="chr10:2813420-2813710" length="291" weight="1.000000" />
<sequence id="sequence_430" name="chr2:64254094-64254407" length="314" weight="1.000000" />
<sequence id="sequence_431" name="chr7:60901591-60901831" length="241" weight="1.000000" />
<sequence id="sequence_432" name="chr6:44374299-44374575" length="277" weight="1.000000" />
<sequence id="sequence_433" name="chr1:5966303-5966573" length="271" weight="1.000000" />
<sequence id="sequence_434" name="chr10:23595405-23595725" length="321" weight="1.000000" />
<sequence id="sequence_435" name="chr9:58422068-58422443" length="376" weight="1.000000" />
<sequence id="sequence_436" name="chr3:57149177-57149438" length="262" weight="1.000000" />
<sequence id="sequence_437" name="chr5:5668453-5668722" length="270" weight="1.000000" />
<sequence id="sequence_438" name="chr1:69774397-69774732" length="336" weight="1.000000" />
<sequence id="sequence_439" name="chr3:28857079-28858925" length="1847" weight="1.000000" />
<sequence id="sequence_440" name="chr4:4468666-4469095" length="430" weight="1.000000" />
<sequence id="sequence_441" name="chr1:56858215-56858463" length="249" weight="1.000000" />
<sequence id="sequence_442" name="chr8:54833114-54833415" length="302" weight="1.000000" />
<sequence id="sequence_443" name="chr10:4522500-4522785" length="286" weight="1.000000" />
<sequence id="sequence_444" name="chr4:2923843-2924239" length="397" weight="1.000000" />
<sequence id="sequence_445" name="chr9:52682920-52683339" length="420" weight="1.000000" />
<sequence id="sequence_446" name="chr4:3383622-3383942" length="321" weight="1.000000" />
<sequence id="sequence_447" name="chr10:53588805-53589118" length="314" weight="1.000000" />
<sequence id="sequence_448" name="chr10:58062135-58062375" length="241" weight="1.000000" />
<sequence id="sequence_449" name="chr7:49247869-49248372" length="504" weight="1.000000" />
<sequence id="sequence_450" name="chr7:56366991-56367248" length="258" weight="1.000000" />
<sequence id="sequence_451" name="chr7:29075330-29075645" length="316" weight="1.000000" />
<sequence id="sequence_452" name="chr2:74949422-74949674" length="253" weight="1.000000" />
<sequence id="sequence_453" name="chr4:63728209-63728453" length="245" weight="1.000000" />
<sequence id="sequence_454" name="chr1:70913981-70914389" length="409" weight="1.000000" />
<sequence id="sequence_455" name="chr8:5440511-5440834" length="324" weight="1.000000" />
<sequence id="sequence_456" name="chr1:8033417-8033823" length="407" weight="1.000000" />
<sequence id="sequence_457" name="chr1:61542033-61542408" length="376" weight="1.000000" />
<sequence id="sequence_458" name="chr9:55647712-55647977" length="266" weight="1.000000" />
<sequence id="sequence_459" name="chr5:5365430-5365773" length="344" weight="1.000000" />
<sequence id="sequence_460" name="chr2:58452607-58452864" length="258" weight="1.000000" />
<sequence id="sequence_461" name="chr3:54133535-54133845" length="311" weight="1.000000" />
<sequence id="sequence_462" name="chr9:56044584-56044830" length="247" weight="1.000000" />
<sequence id="sequence_463" name="chr6:934497-934762" length="266" weight="1.000000" />
<sequence id="sequence_464" name="chr3:3329866-3330415" length="550" weight="1.000000" />
<sequence id="sequence_465" name="chr3:7958550-7958834" length="285" weight="1.000000" />
<sequence id="sequence_466" name="chr3:63766137-63766386" length="250" weight="1.000000" />
<sequence id="sequence_467" name="chr10:8695385-8695668" length="284" weight="1.000000" />
<sequence id="sequence_468" name="chr2:55481174-55481546" length="373" weight="1.000000" />
<sequence id="sequence_469" name="chr4:49331657-49331930" length="274" weight="1.000000" />
<sequence id="sequence_470" name="chr3:19681320-19681849" length="530" weight="1.000000" />
<sequence id="sequence_471" name="chr4:5327044-5327363" length="320" weight="1.000000" />
<sequence id="sequence_472" name="chr8:3906228-3906545" length="318" weight="1.000000" />
<sequence id="sequence_473" name="chr4:54614481-54615021" length="541" weight="1.000000" />
<sequence id="sequence_474" name="chr8:7315351-7316269" length="919" weight="1.000000" />
<sequence id="sequence_475" name="chr1:65244011-65244359" length="349" weight="1.000000" />
<sequence id="sequence_476" name="chr4:5002978-5003376" length="399" weight="1.000000" />
<sequence id="sequence_477" name="chr3:38378302-38378694" length="393" weight="1.000000" />
<sequence id="sequence_478" name="chr6:57711366-57711734" length="369" weight="1.000000" />
<sequence id="sequence_479" name="chr7:64943751-64944052" length="302" weight="1.000000" />
<sequence id="sequence_480" name="chr8:46358119-46358412" length="294" weight="1.000000" />
<sequence id="sequence_481" name="chr9:53444535-53444827" length="293" weight="1.000000" />
<sequence id="sequence_482" name="chr3:50669958-50670276" length="319" weight="1.000000" />
<sequence id="sequence_483" name="chr1:2782022-2782268" length="247" weight="1.000000" />
<sequence id="sequence_484" name="chr6:48833467-48833724" length="258" weight="1.000000" />
<sequence id="sequence_485" name="chr3:38368421-38368921" length="501" weight="1.000000" />
<sequence id="sequence_486" name="chr4:38152213-38152493" length="281" weight="1.000000" />
<sequence id="sequence_487" name="chr8:12099590-12099897" length="308" weight="1.000000" />
<sequence id="sequence_488" name="chr1:3530597-3530859" length="263" weight="1.000000" />
<sequence id="sequence_489" name="chr5:2857410-2857661" length="252" weight="1.000000" />
<sequence id="sequence_490" name="chr6:44405162-44405552" length="391" weight="1.000000" />
<sequence id="sequence_491" name="chr6:54071357-54071852" length="496" weight="1.000000" />
<sequence id="sequence_492" name="chr1:74101658-74101943" length="286" weight="1.000000" />
<sequence id="sequence_493" name="chr2:49575532-49575882" length="351" weight="1.000000" />
<sequence id="sequence_494" name="chr2:69367612-69367871" length="260" weight="1.000000" />
<sequence id="sequence_495" name="chr5:5606155-5606628" length="474" weight="1.000000" />
<sequence id="sequence_496" name="chr6:6657405-6657705" length="301" weight="1.000000" />
<sequence id="sequence_497" name="chr1:1331946-1332281" length="336" weight="1.000000" />
<sequence id="sequence_498" name="chr1:4446851-4447109" length="259" weight="1.000000" />
<sequence id="sequence_499" name="chr1:6608974-6609253" length="280" weight="1.000000" />
<sequence id="sequence_500" name="chr1:29438983-29439257" length="275" weight="1.000000" />
<sequence id="sequence_501" name="chr1:53985756-53986162" length="407" weight="1.000000" />
<sequence id="sequence_502" name="chr1:58111088-58111960" length="873" weight="1.000000" />
<sequence id="sequence_503" name="chr1:66276890-66277300" length="411" weight="1.000000" />
<sequence id="sequence_504" name="chr1:71008520-71008886" length="367" weight="1.000000" />
<sequence id="sequence_505" name="chr1:75695783-75696028" length="246" weight="1.000000" />
<sequence id="sequence_506" name="chr10:54429970-54430820" length="851" weight="1.000000" />
<sequence id="sequence_507" name="chr10:58388108-58388609" length="502" weight="1.000000" />
<sequence id="sequence_508" name="chr10:60274292-60274623" length="332" weight="1.000000" />
<sequence id="sequence_509" name="chr10:60650277-60650516" length="240" weight="1.000000" />
<sequence id="sequence_510" name="chr2:4210589-4212215" length="1627" weight="1.000000" />
<sequence id="sequence_511" name="chr2:9248984-9249232" length="249" weight="1.000000" />
<sequence id="sequence_512" name="chr2:9834818-9835288" length="471" weight="1.000000" />
<sequence id="sequence_513" name="chr3:4169797-4170130" length="334" weight="1.000000" />
<sequence id="sequence_514" name="chr3:9104174-9104663" length="490" weight="1.000000" />
<sequence id="sequence_515" name="chr3:18263514-18264639" length="1126" weight="1.000000" />
<sequence id="sequence_516" name="chr3:25296573-25297129" length="557" weight="1.000000" />
<sequence id="sequence_517" name="chr3:28835749-28836477" length="729" weight="1.000000" />
<sequence id="sequence_518" name="chr3:28845327-28847069" length="1743" weight="1.000000" />
<sequence id="sequence_519" name="chr3:28848769-28853112" length="4344" weight="1.000000" />
<sequence id="sequence_520" name="chr3:28855074-28856541" length="1468" weight="1.000000" />
<sequence id="sequence_521" name="chr3:38333209-38334102" length="894" weight="1.000000" />
<sequence id="sequence_522" name="chr3:38349177-38350203" length="1027" weight="1.000000" />
<sequence id="sequence_523" name="chr3:38362306-38363677" length="1372" weight="1.000000" />
<sequence id="sequence_524" name="chr3:38371979-38373365" length="1387" weight="1.000000" />
<sequence id="sequence_525" name="chr3:38373618-38374741" length="1124" weight="1.000000" />
<sequence id="sequence_526" name="chr3:65335620-65335874" length="255" weight="1.000000" />
<sequence id="sequence_527" name="chr3:67638392-67638759" length="368" weight="1.000000" />
<sequence id="sequence_528" name="chr4:2479309-2479588" length="280" weight="1.000000" />
<sequence id="sequence_529" name="chr4:3371601-3371965" length="365" weight="1.000000" />
<sequence id="sequence_530" name="chr4:7313610-7315654" length="2045" weight="1.000000" />
<sequence id="sequence_531" name="chr4:55691497-55691986" length="490" weight="1.000000" />
<sequence id="sequence_532" name="chr4:58598014-58598308" length="295" weight="1.000000" />
<sequence id="sequence_533" name="chr4:66958022-66958396" length="375" weight="1.000000" />
<sequence id="sequence_534" name="chr5:7088596-7089158" length="563" weight="1.000000" />
<sequence id="sequence_535" name="chr5:56293452-56293930" length="479" weight="1.000000" />
<sequence id="sequence_536" name="chr5:58158101-58158547" length="447" weight="1.000000" />
<sequence id="sequence_537" name="chr6:49032967-49033806" length="840" weight="1.000000" />
<sequence id="sequence_538" name="chr6:49034064-49035191" length="1128" weight="1.000000" />
<sequence id="sequence_539" name="chr6:56958830-56959166" length="337" weight="1.000000" />
<sequence id="sequence_540" name="chr7:396156-396421" length="266" weight="1.000000" />
<sequence id="sequence_541" name="chr7:2276806-2277088" length="283" weight="1.000000" />
<sequence id="sequence_542" name="chr7:4227774-4228020" length="247" weight="1.000000" />
<sequence id="sequence_543" name="chr7:5684300-5684681" length="382" weight="1.000000" />
<sequence id="sequence_544" name="chr7:6686267-6686580" length="314" weight="1.000000" />
<sequence id="sequence_545" name="chr7:7218616-7219352" length="737" weight="1.000000" />
<sequence id="sequence_546" name="chr7:58929199-58929541" length="343" weight="1.000000" />
<sequence id="sequence_547" name="chr8:2490160-2490514" length="355" weight="1.000000" />
<sequence id="sequence_548" name="chr8:51280296-51280639" length="344" weight="1.000000" />
<sequence id="sequence_549" name="chr9:4768847-4769128" length="282" weight="1.000000" />
<sequence id="sequence_550" name="chr9:6815761-6816004" length="244" weight="1.000000" />
<sequence id="sequence_551" name="chr9:14848476-14848724" length="249" weight="1.000000" />
<sequence id="sequence_552" name="chr9:35138708-35139173" length="466" weight="1.000000" />
<sequence id="sequence_553" name="chr9:47526303-47526717" length="415" weight="1.000000" />
<sequence id="sequence_554" name="chr6:48948665-48948934" length="270" weight="1.000000" />
<sequence id="sequence_555" name="chr3:38413373-38414113" length="741" weight="1.000000" />
<sequence id="sequence_556" name="chr6:61095312-61095623" length="312" weight="1.000000" />
<sequence id="sequence_557" name="chr4:64242933-64243324" length="392" weight="1.000000" />
<sequence id="sequence_558" name="chr7:19482583-19483401" length="819" weight="1.000000" />
<sequence id="sequence_559" name="chr10:673107-673362" length="256" weight="1.000000" />
<sequence id="sequence_560" name="chr1:69166576-69167067" length="492" weight="1.000000" />
<sequence id="sequence_561" name="chr6:53079830-53080157" length="328" weight="1.000000" />
<sequence id="sequence_562" name="chr5:59518539-59519305" length="767" weight="1.000000" />
<sequence id="sequence_563" name="chr2:58956928-58957270" length="343" weight="1.000000" />
<sequence id="sequence_564" name="chr3:28859191-28861747" length="2557" weight="1.000000" />
<sequence id="sequence_565" name="chr1:17817731-17818082" length="352" weight="1.000000" />
<sequence id="sequence_566" name="chr9:59396690-59396995" length="306" weight="1.000000" />
<sequence id="sequence_567" name="chr2:1105416-1105899" length="484" weight="1.000000" />
<sequence id="sequence_568" name="chr10:59947784-59948067" length="284" weight="1.000000" />
<sequence id="sequence_569" name="chr5:71572237-71572536" length="300" weight="1.000000" />
<sequence id="sequence_570" name="chr2:42278805-42279046" length="242" weight="1.000000" />
<sequence id="sequence_571" name="chr2:41733924-41734367" length="444" weight="1.000000" />
<sequence id="sequence_572" name="chr10:54960358-54960649" length="292" weight="1.000000" />
<sequence id="sequence_573" name="chr3:38363941-38364619" length="679" weight="1.000000" />
<sequence id="sequence_574" name="chr4:57569210-57570109" length="900" weight="1.000000" />
<sequence id="sequence_575" name="chr3:38341702-38342308" length="607" weight="1.000000" />
<sequence id="sequence_576" name="chr3:38365016-38365344" length="329" weight="1.000000" />
<sequence id="sequence_577" name="chr4:2314822-2315119" length="298" weight="1.000000" />
<sequence id="sequence_578" name="chr4:66726460-66726816" length="357" weight="1.000000" />
<sequence id="sequence_579" name="chr2:63161126-63161467" length="342" weight="1.000000" />
<sequence id="sequence_580" name="chr2:12940823-12941147" length="325" weight="1.000000" />
<sequence id="sequence_581" name="chr5:8312867-8313135" length="269" weight="1.000000" />
<sequence id="sequence_582" name="chr9:54777656-54777899" length="244" weight="1.000000" />
<sequence id="sequence_583" name="chr5:7421735-7422100" length="366" weight="1.000000" />
<sequence id="sequence_584" name="chr4:1766710-1766965" length="256" weight="1.000000" />
<sequence id="sequence_585" name="chr1:64267735-64267976" length="242" weight="1.000000" />
<sequence id="sequence_586" name="chr2:68322395-68322690" length="296" weight="1.000000" />
<sequence id="sequence_587" name="chr2:41920300-41920633" length="334" weight="1.000000" />
<sequence id="sequence_588" name="chr4:11817922-11818419" length="498" weight="1.000000" />
<sequence id="sequence_589" name="chr8:59352752-59353093" length="342" weight="1.000000" />
<sequence id="sequence_590" name="chr1:74515970-74516217" length="248" weight="1.000000" />
<sequence id="sequence_591" name="chr7:57090240-57090648" length="409" weight="1.000000" />
<sequence id="sequence_592" name="chr4:61933371-61933634" length="264" weight="1.000000" />
<sequence id="sequence_593" name="chr2:64619826-64620065" length="240" weight="1.000000" />
<sequence id="sequence_594" name="chr1:13855278-13855524" length="247" weight="1.000000" />
<sequence id="sequence_595" name="chr7:63669744-63670166" length="423" weight="1.000000" />
<sequence id="sequence_596" name="chr1:13415297-13415640" length="344" weight="1.000000" />
<sequence id="sequence_597" name="chr2:75457009-75457278" length="270" weight="1.000000" />
<sequence id="sequence_598" name="chr8:3896089-3896368" length="280" weight="1.000000" />
<sequence id="sequence_599" name="chr10:60038011-60038389" length="379" weight="1.000000" />
<sequence id="sequence_600" name="chr1:67841025-67841381" length="357" weight="1.000000" />
<sequence id="sequence_601" name="chr3:61290786-61291188" length="403" weight="1.000000" />
<sequence id="sequence_602" name="chr1:73332871-73333526" length="656" weight="1.000000" />
<sequence id="sequence_603" name="chr2:2149359-2149713" length="355" weight="1.000000" />
<sequence id="sequence_604" name="chr3:12139786-12140286" length="501" weight="1.000000" />
<sequence id="sequence_605" name="chr5:68876984-68877286" length="303" weight="1.000000" />
<sequence id="sequence_606" name="chr3:38377027-38377831" length="805" weight="1.000000" />
<sequence id="sequence_607" name="chr4:66379699-66380163" length="465" weight="1.000000" />
<sequence id="sequence_608" name="chr1:6587033-6587321" length="289" weight="1.000000" />
<sequence id="sequence_609" name="chr10:38068410-38068656" length="247" weight="1.000000" />
<sequence id="sequence_610" name="chr2:66662988-66663241" length="254" weight="1.000000" />
<sequence id="sequence_611" name="chr5:64543503-64543746" length="244" weight="1.000000" />
<sequence id="sequence_612" name="chr2:6403021-6403297" length="277" weight="1.000000" />
<sequence id="sequence_613" name="chr4:64638993-64639240" length="248" weight="1.000000" />
<sequence id="sequence_614" name="chr4:58595157-58595506" length="350" weight="1.000000" />
<sequence id="sequence_615" name="chr3:71857410-71857738" length="329" weight="1.000000" />
<sequence id="sequence_616" name="chr3:48609266-48609567" length="302" weight="1.000000" />
<sequence id="sequence_617" name="chr4:59661005-59661262" length="258" weight="1.000000" />
<sequence id="sequence_618" name="chr3:28832050-28833729" length="1680" weight="1.000000" />
<sequence id="sequence_619" name="chr3:64672643-64672909" length="267" weight="1.000000" />
<sequence id="sequence_620" name="chr1:9702353-9702632" length="280" weight="1.000000" />
<sequence id="sequence_621" name="chr9:52052172-52052422" length="251" weight="1.000000" />
<sequence id="sequence_622" name="chr5:11123060-11123342" length="283" weight="1.000000" />
<sequence id="sequence_623" name="chr3:51831591-51831832" length="242" weight="1.000000" />
<sequence id="sequence_624" name="chr3:10638881-10639177" length="297" weight="1.000000" />
<sequence id="sequence_625" name="chr4:4499950-4500240" length="291" weight="1.000000" />
<sequence id="sequence_626" name="chr8:38697805-38698045" length="241" weight="1.000000" />
<sequence id="sequence_627" name="chr7:12934493-12934800" length="308" weight="1.000000" />
<sequence id="sequence_628" name="chr8:14283912-14284254" length="343" weight="1.000000" />
<sequence id="sequence_629" name="chr8:55799529-55799774" length="246" weight="1.000000" />
<sequence id="sequence_630" name="chr5:316179-316436" length="258" weight="1.000000" />
<sequence id="sequence_631" name="chr8:58293789-58294092" length="304" weight="1.000000" />
<sequence id="sequence_632" name="chr5:62673917-62674348" length="432" weight="1.000000" />
<sequence id="sequence_633" name="chr10:59939850-59940103" length="254" weight="1.000000" />
<sequence id="sequence_634" name="chr6:59381247-59381658" length="412" weight="1.000000" />
<sequence id="sequence_635" name="chr2:2157867-2158148" length="282" weight="1.000000" />
<sequence id="sequence_636" name="chr3:15363291-15363564" length="274" weight="1.000000" />
<sequence id="sequence_637" name="chr1:58268581-58268939" length="359" weight="1.000000" />
<sequence id="sequence_638" name="chr3:19155543-19155799" length="257" weight="1.000000" />
<sequence id="sequence_639" name="chr3:70813607-70814028" length="422" weight="1.000000" />
<sequence id="sequence_640" name="chr1:3304120-3304527" length="408" weight="1.000000" />
<sequence id="sequence_641" name="chr5:61380119-61380391" length="273" weight="1.000000" />
<sequence id="sequence_642" name="chr3:38366728-38367730" length="1003" weight="1.000000" />
<sequence id="sequence_643" name="chr1:75708219-75708533" length="315" weight="1.000000" />
<sequence id="sequence_644" name="chr2:75495667-75496010" length="344" weight="1.000000" />
<sequence id="sequence_645" name="chr5:9059769-9060025" length="257" weight="1.000000" />
<sequence id="sequence_646" name="chr7:63028755-63029149" length="395" weight="1.000000" />
<sequence id="sequence_647" name="chr7:64393473-64393740" length="268" weight="1.000000" />
<sequence id="sequence_648" name="chr10:54429281-54429659" length="379" weight="1.000000" />
<sequence id="sequence_649" name="chr8:58507931-58508194" length="264" weight="1.000000" />
<sequence id="sequence_650" name="chr2:77444769-77445161" length="393" weight="1.000000" />
<sequence id="sequence_651" name="chr10:54897315-54897750" length="436" weight="1.000000" />
<sequence id="sequence_652" name="chr6:43562361-43562682" length="322" weight="1.000000" />
<sequence id="sequence_653" name="chr1:8363936-8364206" length="271" weight="1.000000" />
<sequence id="sequence_654" name="chr9:55453893-55454207" length="315" weight="1.000000" />
<sequence id="sequence_655" name="chr10:17569269-17569523" length="255" weight="1.000000" />
<sequence id="sequence_656" name="chr7:56073747-56073987" length="241" weight="1.000000" />
<sequence id="sequence_657" name="chr8:3634697-3635373" length="677" weight="1.000000" />
<sequence id="sequence_658" name="chr3:42473523-42473876" length="354" weight="1.000000" />
<sequence id="sequence_659" name="chr5:34047653-34047931" length="279" weight="1.000000" />
<sequence id="sequence_660" name="chr3:63928875-63929184" length="310" weight="1.000000" />
<sequence id="sequence_661" name="chr4:67541278-67541714" length="437" weight="1.000000" />
<sequence id="sequence_662" name="chr3:51056445-51056702" length="258" weight="1.000000" />
<sequence id="sequence_663" name="chr3:38346915-38347279" length="365" weight="1.000000" />
<sequence id="sequence_664" name="chr9:57817179-57817549" length="371" weight="1.000000" />
<sequence id="sequence_665" name="chr1:8247842-8248119" length="278" weight="1.000000" />
<sequence id="sequence_666" name="chr9:5390289-5390641" length="353" weight="1.000000" />
<sequence id="sequence_667" name="chr9:54890316-54890610" length="295" weight="1.000000" />
<sequence id="sequence_668" name="chr2:73638735-73639083" length="349" weight="1.000000" />
<sequence id="sequence_669" name="chr4:2812883-2813362" length="480" weight="1.000000" />
<sequence id="sequence_670" name="chr10:5993207-5993471" length="265" weight="1.000000" />
<sequence id="sequence_671" name="chr2:29554434-29554758" length="325" weight="1.000000" />
<sequence id="sequence_672" name="chr7:50603619-50603931" length="313" weight="1.000000" />
<sequence id="sequence_673" name="chr8:52587693-52587970" length="278" weight="1.000000" />
<sequence id="sequence_674" name="chr9:30779501-30780067" length="567" weight="1.000000" />
<sequence id="sequence_675" name="chr4:2366168-2366421" length="254" weight="1.000000" />
<sequence id="sequence_676" name="chr2:69859719-69860081" length="363" weight="1.000000" />
<sequence id="sequence_677" name="chr10:10610136-10610375" length="240" weight="1.000000" />
<sequence id="sequence_678" name="chr2:3637291-3637596" length="306" weight="1.000000" />
<sequence id="sequence_679" name="chr2:45782480-45782781" length="302" weight="1.000000" />
<sequence id="sequence_680" name="chr9:37355893-37356261" length="369" weight="1.000000" />
<sequence id="sequence_681" name="chr8:5896960-5897223" length="264" weight="1.000000" />
<sequence id="sequence_682" name="chr2:23047981-23048379" length="399" weight="1.000000" />
<sequence id="sequence_683" name="chr6:47321127-47321380" length="254" weight="1.000000" />
<sequence id="sequence_684" name="chr2:14699226-14699742" length="517" weight="1.000000" />
<sequence id="sequence_685" name="chr6:7505909-7506152" length="244" weight="1.000000" />
<sequence id="sequence_686" name="chr1:24613134-24613543" length="410" weight="1.000000" />
<sequence id="sequence_687" name="chr10:57107736-57108213" length="478" weight="1.000000" />
<sequence id="sequence_688" name="chr2:46824762-46825038" length="277" weight="1.000000" />
<sequence id="sequence_689" name="chr1:3630032-3630401" length="370" weight="1.000000" />
<sequence id="sequence_690" name="chr2:72013624-72013909" length="286" weight="1.000000" />
<sequence id="sequence_691" name="chr2:69684553-69684805" length="253" weight="1.000000" />
<sequence id="sequence_692" name="chr6:49024148-49024518" length="371" weight="1.000000" />
<sequence id="sequence_693" name="chr6:2454037-2454294" length="258" weight="1.000000" />
<sequence id="sequence_694" name="chr7:63054154-63054469" length="316" weight="1.000000" />
<sequence id="sequence_695" name="chr5:5986814-5987126" length="313" weight="1.000000" />
<sequence id="sequence_696" name="chr1:67635546-67635944" length="399" weight="1.000000" />
<sequence id="sequence_697" name="chr7:8424633-8425013" length="381" weight="1.000000" />
<sequence id="sequence_698" name="chr2:41901218-41901582" length="365" weight="1.000000" />
<sequence id="sequence_699" name="chr9:48532721-48533033" length="313" weight="1.000000" />
<sequence id="sequence_700" name="chr9:11566019-11566328" length="310" weight="1.000000" />
<sequence id="sequence_701" name="chr1:21478936-21479188" length="253" weight="1.000000" />
<sequence id="sequence_702" name="chr3:60345047-60345401" length="355" weight="1.000000" />
<sequence id="sequence_703" name="chr4:22432338-22432595" length="258" weight="1.000000" />
<sequence id="sequence_704" name="chr3:71741034-71741365" length="332" weight="1.000000" />
<sequence id="sequence_705" name="chr3:70902304-70902571" length="268" weight="1.000000" />
<sequence id="sequence_706" name="chr4:3739565-3739818" length="254" weight="1.000000" />
<sequence id="sequence_707" name="chr7:60439510-60439759" length="250" weight="1.000000" />
<sequence id="sequence_708" name="chr9:47026709-47027237" length="529" weight="1.000000" />
<sequence id="sequence_709" name="chr6:50800643-50800890" length="248" weight="1.000000" />
<sequence id="sequence_710" name="chr4:66680585-66680881" length="297" weight="1.000000" />
<sequence id="sequence_711" name="chr7:62402466-62402771" length="306" weight="1.000000" />
<sequence id="sequence_712" name="chr5:9954977-9955349" length="373" weight="1.000000" />
<sequence id="sequence_713" name="chr8:7332608-7333018" length="411" weight="1.000000" />
<sequence id="sequence_714" name="chr3:67039712-67039957" length="246" weight="1.000000" />
<sequence id="sequence_715" name="chr8:2563428-2563981" length="554" weight="1.000000" />
<sequence id="sequence_716" name="chr10:45612772-45613023" length="252" weight="1.000000" />
<sequence id="sequence_717" name="chr6:52414587-52414923" length="337" weight="1.000000" />
<sequence id="sequence_718" name="chr1:15008747-15009335" length="589" weight="1.000000" />
<sequence id="sequence_719" name="chr7:51444854-51445115" length="262" weight="1.000000" />
<sequence id="sequence_720" name="chr6:59421484-59421728" length="245" weight="1.000000" />
<sequence id="sequence_721" name="chr4:4568226-4568522" length="297" weight="1.000000" />
<sequence id="sequence_722" name="chr6:42716483-42716739" length="257" weight="1.000000" />
<sequence id="sequence_723" name="chr6:43616571-43616828" length="258" weight="1.000000" />
<sequence id="sequence_724" name="chr5:14320526-14320765" length="240" weight="1.000000" />
<letter_frequencies>
<alphabet_array>
<value letter_id="A">0.29</value>
<value letter_id="C">0.21</value>
<value letter_id="G">0.21</value>
<value letter_id="T">0.29</value>
</alphabet_array>
</letter_frequencies>
</training_set>
<model>
<command_line>meme -o scl23_3000up_1000down.txt.fasta.min6max50.meme_out -objfun de -test mhg -neg /grid/ware/data/gladman/Reference/sorghum/v3_genome/rsat_files/Sbv3_upstream_3kb_from_tss_to_1kb_downstream.fasta -brief 10000 -dna -revcomp -mod anr -evt 0.00001 -nmotifs 30 -minw 6 -maxw 50 scl23_3000up_1000down.txt.fasta -mpi </command_line>
<host>bamhead2</host>
<type>anr</type>
<nmotifs>30</nmotifs>
<evalue_threshold>1e-05</evalue_threshold>
<object_function>Differential Enrichment mHG</object_function>
<spfun>log likelihood ratio (LLR)</spfun>
<min_width>6</min_width>
<max_width>50</max_width>
<substring>yes</substring>
<minsites>2</minsites>
<maxsites>3625</maxsites>
<wnsites>0.8</wnsites>
<spmap>uni</spmap>
<spfuzz>0.5</spfuzz>
<prior>dirichlet</prior>
<beta>0.01</beta>
<maxiter>50</maxiter>
<distance>1e-05</distance>
<num_positions>273474</num_positions>
<seed>0</seed>
<hsfrac>0.5</hsfrac>
<searchsize>100000</searchsize>
<maxsize>0</maxsize>
<norand>no</norand>
<strands>both</strands>
<brief>10000</brief>
<psp_file></psp_file>
<priors_file></priors_file>
<reason_for_stopping>Stopped because motif E-value > 1.00e-05.</reason_for_stopping>
<background_frequencies source="--sequences--" order="0">
<alphabet_array>
<value letter_id="A">0.29</value>
<value letter_id="C">0.21</value>
<value letter_id="G">0.21</value>
<value letter_id="T">0.29</value>
</alphabet_array>
</background_frequencies>
</model>
<motifs>
<motif id="motif_1" name="GMAGCA" alt="MEME-1" width="6" sites="463" ic="11.0" re="11.4" llr="3655" p_value="1.1e-268" e_value="1.1e-268" bayes_threshold="8.03433" elapsed_time="615.833103">
<scores>
<alphabet_matrix>
<alphabet_array>
<value letter_id="A">-1550</value>
<value letter_id="C">-1550</value>
<value letter_id="G">225</value>
<value letter_id="T">-1550</value>
</alphabet_array>
<alphabet_array>
<value letter_id="A">57</value>
<value letter_id="C">144</value>
<value letter_id="G">-1550</value>
<value letter_id="T">-1550</value>
</alphabet_array>
<alphabet_array>
<value letter_id="A">179</value>
<value letter_id="C">-1550</value>
<value letter_id="G">-1550</value>
<value letter_id="T">-1550</value>
</alphabet_array>
<alphabet_array>
<value letter_id="A">-1550</value>
<value letter_id="C">-1550</value>
<value letter_id="G">225</value>
<value letter_id="T">-1550</value>
</alphabet_array>
<alphabet_array>
<value letter_id="A">-1550</value>
<value letter_id="C">225</value>
<value letter_id="G">-1550</value>
<value letter_id="T">-1550</value>
</alphabet_array>
<alphabet_array>
<value letter_id="A">179</value>
<value letter_id="C">-1550</value>
<value letter_id="G">-1550</value>
<value letter_id="T">-1550</value>
</alphabet_array>
</alphabet_matrix>
</scores>
<probabilities>
<alphabet_matrix>
<alphabet_array>
<value letter_id="A">0.000000</value>
<value letter_id="C">0.000000</value>
<value letter_id="G">1.000000</value>
<value letter_id="T">0.000000</value>
</alphabet_array>
<alphabet_array>
<value letter_id="A">0.429806</value>
<value letter_id="C">0.570194</value>
<value letter_id="G">0.000000</value>
<value letter_id="T">0.000000</value>
</alphabet_array>
<alphabet_array>
<value letter_id="A">1.000000</value>
<value letter_id="C">0.000000</value>
<value letter_id="G">0.000000</value>
<value letter_id="T">0.000000</value>
</alphabet_array>
<alphabet_array>
<value letter_id="A">0.000000</value>
<value letter_id="C">0.000000</value>
<value letter_id="G">1.000000</value>
<value letter_id="T">0.000000</value>
</alphabet_array>
<alphabet_array>
<value letter_id="A">0.000000</value>
<value letter_id="C">1.000000</value>
<value letter_id="G">0.000000</value>
<value letter_id="T">0.000000</value>
</alphabet_array>
<alphabet_array>
<value letter_id="A">1.000000</value>
<value letter_id="C">0.000000</value>
<value letter_id="G">0.000000</value>
<value letter_id="T">0.000000</value>
</alphabet_array>
</alphabet_matrix>
</probabilities>
<regular_expression>
G[CA]AGCA
</regular_expression>
<contributing_sites>
<contributing_site sequence_id="sequence_724" position="122" strand="plus" pvalue="1.64e-04" >
<left_flank>AGTATCCACT</left_flank>
<site>
<letter_ref letter_id="G"/>
<letter_ref letter_id="C"/>
<letter_ref letter_id="A"/>
<letter_ref letter_id="G"/>
<letter_ref letter_id="C"/>
<letter_ref letter_id="A"/>
</site>
<right_flank>CAACATTAGT</right_flank>
</contributing_site>
<contributing_site sequence_id="sequence_723" position="113" strand="plus" pvalue="1.64e-04" >
<left_flank>AGGATGAGCC</left_flank>
<site>
<letter_ref letter_id="G"/>
<letter_ref letter_id="C"/>
<letter_ref letter_id="A"/>
<letter_ref letter_id="G"/>
<letter_ref letter_id="C"/>
<letter_ref letter_id="A"/>
</site>
<right_flank>ACAGGAAGAG</right_flank>
</contributing_site>
<contributing_site sequence_id="sequence_718" position="453" strand="minus" pvalue="1.64e-04" >
<left_flank>GATTCAGCAT</left_flank>
<site>
<letter_ref letter_id="G"/>
<letter_ref letter_id="C"/>
<letter_ref letter_id="A"/>
<letter_ref letter_id="G"/>
<letter_ref letter_id="C"/>
<letter_ref letter_id="A"/>
</site>
<right_flank>TAATGTTCAC</right_flank>
</contributing_site>
<contributing_site sequence_id="sequence_718" position="155" strand="minus" pvalue="1.64e-04" >
<left_flank>TCTTTCTTAT</left_flank>
<site>
<letter_ref letter_id="G"/>
<letter_ref letter_id="C"/>
<letter_ref letter_id="A"/>
<letter_ref letter_id="G"/>
<letter_ref letter_id="C"/>
<letter_ref letter_id="A"/>
</site>
<right_flank>TCATCTCAAG</right_flank>
</contributing_site>
<contributing_site sequence_id="sequence_718" position="22" strand="plus" pvalue="1.64e-04" >
<left_flank>AGAGGAAGAA</left_flank>
<site>
<letter_ref letter_id="G"/>
<letter_ref letter_id="C"/>
<letter_ref letter_id="A"/>
<letter_ref letter_id="G"/>
<letter_ref letter_id="C"/>
<letter_ref letter_id="A"/>
</site>
<right_flank>ATAGAGTTCC</right_flank>
</contributing_site>
<contributing_site sequence_id="sequence_716" position="120" strand="minus" pvalue="1.64e-04" >
<left_flank>ACTAAGTTCT</left_flank>
<site>
<letter_ref letter_id="G"/>
<letter_ref letter_id="C"/>
<letter_ref letter_id="A"/>
<letter_ref letter_id="G"/>
<letter_ref letter_id="C"/>
<letter_ref letter_id="A"/>
</site>
<right_flank>CAAATATTCA</right_flank>
</contributing_site>
<contributing_site sequence_id="sequence_711" position="170" strand="minus" pvalue="1.64e-04" >
<left_flank>ATTCGCCCCT</left_flank>
<site>
<letter_ref letter_id="G"/>
<letter_ref letter_id="C"/>
<letter_ref letter_id="A"/>
<letter_ref letter_id="G"/>
<letter_ref letter_id="C"/>
<letter_ref letter_id="A"/>
</site>
<right_flank>ACGGACAGCA</right_flank>
</contributing_site>
<contributing_site sequence_id="sequence_711" position="119" strand="minus" pvalue="1.64e-04" >
<left_flank>AGGCTGCAGT</left_flank>
<site>
<letter_ref letter_id="G"/>
<letter_ref letter_id="C"/>
<letter_ref letter_id="A"/>
<letter_ref letter_id="G"/>
<letter_ref letter_id="C"/>
<letter_ref letter_id="A"/>
</site>
<right_flank>CTAGCACACA</right_flank>
</contributing_site>
<contributing_site sequence_id="sequence_710" position="34" strand="minus" pvalue="1.64e-04" >
<left_flank>CATGGCTAAT</left_flank>
<site>
<letter_ref letter_id="G"/>
<letter_ref letter_id="C"/>
<letter_ref letter_id="A"/>
<letter_ref letter_id="G"/>
<letter_ref letter_id="C"/>
<letter_ref letter_id="A"/>
</site>
<right_flank>ACGAGAGGTC</right_flank>
</contributing_site>
<contributing_site sequence_id="sequence_708" position="448" strand="plus" pvalue="1.64e-04" >
<left_flank>CTTTAAAATT</left_flank>
<site>
<letter_ref letter_id="G"/>
<letter_ref letter_id="C"/>
<letter_ref letter_id="A"/>
<letter_ref letter_id="G"/>
<letter_ref letter_id="C"/>
<letter_ref letter_id="A"/>
</site>
<right_flank>CAGTGGGTCT</right_flank>
</contributing_site>
<contributing_site sequence_id="sequence_703" position="188" strand="minus" pvalue="1.64e-04" >
<left_flank>GGAAGGGACC</left_flank>
<site>
<letter_ref letter_id="G"/>
<letter_ref letter_id="C"/>
<letter_ref letter_id="A"/>
<letter_ref letter_id="G"/>
<letter_ref letter_id="C"/>
<letter_ref letter_id="A"/>
</site>
<right_flank>ACGGCCACCC</right_flank>
</contributing_site>
<contributing_site sequence_id="sequence_703" position="139" strand="plus" pvalue="1.64e-04" >
<left_flank>GATGGGAGGT</left_flank>
<site>
<letter_ref letter_id="G"/>
<letter_ref letter_id="C"/>
<letter_ref letter_id="A"/>
<letter_ref letter_id="G"/>
<letter_ref letter_id="C"/>
<letter_ref letter_id="A"/>
</site>
<right_flank>AATGACCTCA</right_flank>
</contributing_site>
<contributing_site sequence_id="sequence_701" position="159" strand="minus" pvalue="1.64e-04" >
<left_flank>AAAGTTGAGA</left_flank>
<site>
<letter_ref letter_id="G"/>
<letter_ref letter_id="C"/>
<letter_ref letter_id="A"/>
<letter_ref letter_id="G"/>
<letter_ref letter_id="C"/>
<letter_ref letter_id="A"/>
</site>
<right_flank>GCTCTGAGGA</right_flank>
</contributing_site>
<contributing_site sequence_id="sequence_701" position="81" strand="minus" pvalue="1.64e-04" >
<left_flank>AAAGTTGAGA</left_flank>
<site>
<letter_ref letter_id="G"/>
<letter_ref letter_id="C"/>
<letter_ref letter_id="A"/>
<letter_ref letter_id="G"/>
<letter_ref letter_id="C"/>
<letter_ref letter_id="A"/>
</site>
<right_flank>GCTCTGACTC</right_flank>
</contributing_site>
<contributing_site sequence_id="sequence_695" position="82" strand="minus" pvalue="1.64e-04" >
<left_flank>GGCCACCACA</left_flank>
<site>
<letter_ref letter_id="G"/>
<letter_ref letter_id="C"/>
<letter_ref letter_id="A"/>
<letter_ref letter_id="G"/>
<letter_ref letter_id="C"/>
<letter_ref letter_id="A"/>
</site>
<right_flank>GTGGGGGCTG</right_flank>
</contributing_site>
<contributing_site sequence_id="sequence_694" position="205" strand="minus" pvalue="1.64e-04" >
<left_flank>GCGGTCAGCC</left_flank>
<site>
<letter_ref letter_id="G"/>
<letter_ref letter_id="C"/>
<letter_ref letter_id="A"/>
<letter_ref letter_id="G"/>
<letter_ref letter_id="C"/>
<letter_ref letter_id="A"/>
</site>
<right_flank>AGTAGATGGC</right_flank>
</contributing_site>
<contributing_site sequence_id="sequence_694" position="16" strand="minus" pvalue="1.64e-04" >
<left_flank>TGGCGAGCGG</left_flank>
<site>
<letter_ref letter_id="G"/>
<letter_ref letter_id="C"/>
<letter_ref letter_id="A"/>
<letter_ref letter_id="G"/>
<letter_ref letter_id="C"/>
<letter_ref letter_id="A"/>
</site>
<right_flank>AGAATAGCAC</right_flank>
</contributing_site>
<contributing_site sequence_id="sequence_693" position="1" strand="minus" pvalue="1.64e-04" >
<left_flank>AACAGGAACT</left_flank>
<site>
<letter_ref letter_id="G"/>
<letter_ref letter_id="C"/>
<letter_ref letter_id="A"/>
<letter_ref letter_id="G"/>
<letter_ref letter_id="C"/>
<letter_ref letter_id="A"/>
</site>
<right_flank>C</right_flank>
</contributing_site>
<contributing_site sequence_id="sequence_687" position="165" strand="plus" pvalue="1.64e-04" >
<left_flank>GCGGCGCACC</left_flank>
<site>
<letter_ref letter_id="G"/>
<letter_ref letter_id="C"/>
<letter_ref letter_id="A"/>
<letter_ref letter_id="G"/>
<letter_ref letter_id="C"/>
<letter_ref letter_id="A"/>
</site>
<right_flank>CAGGCTACAC</right_flank>
</contributing_site>
<contributing_site sequence_id="sequence_683" position="102" strand="minus" pvalue="1.64e-04" >
<left_flank>GGTGGTGAGA</left_flank>
<site>
<letter_ref letter_id="G"/>
<letter_ref letter_id="C"/>
<letter_ref letter_id="A"/>
<letter_ref letter_id="G"/>
<letter_ref letter_id="C"/>
<letter_ref letter_id="A"/>
</site>
<right_flank>TTGCTCTGAT</right_flank>
</contributing_site>
<contributing_site sequence_id="sequence_679" position="70" strand="plus" pvalue="1.64e-04" >
<left_flank>GTTAGGTTTA</left_flank>
<site>
<letter_ref letter_id="G"/>
<letter_ref letter_id="C"/>
<letter_ref letter_id="A"/>
<letter_ref letter_id="G"/>
<letter_ref letter_id="C"/>
<letter_ref letter_id="A"/>
</site>
<right_flank>TCACATGACC</right_flank>
</contributing_site>
<contributing_site sequence_id="sequence_678" position="39" strand="plus" pvalue="1.64e-04" >
<left_flank>AATAAGATTT</left_flank>
<site>
<letter_ref letter_id="G"/>
<letter_ref letter_id="C"/>
<letter_ref letter_id="A"/>
<letter_ref letter_id="G"/>
<letter_ref letter_id="C"/>
<letter_ref letter_id="A"/>
</site>
<right_flank>AAAGTCCATT</right_flank>
</contributing_site>
<contributing_site sequence_id="sequence_678" position="11" strand="minus" pvalue="1.64e-04" >
<left_flank>CTATCGAGCA</left_flank>
<site>
<letter_ref letter_id="G"/>
<letter_ref letter_id="C"/>
<letter_ref letter_id="A"/>
<letter_ref letter_id="G"/>
<letter_ref letter_id="C"/>
<letter_ref letter_id="A"/>
</site>
<right_flank>CGACAAGAAT</right_flank>
</contributing_site>
<contributing_site sequence_id="sequence_677" position="92" strand="plus" pvalue="1.64e-04" >
<left_flank>AACATGCACG</left_flank>
<site>
<letter_ref letter_id="G"/>
<letter_ref letter_id="C"/>
<letter_ref letter_id="A"/>
<letter_ref letter_id="G"/>
<letter_ref letter_id="C"/>
<letter_ref letter_id="A"/>
</site>
<right_flank>CAGGCTAAGA</right_flank>
</contributing_site>
<contributing_site sequence_id="sequence_676" position="354" strand="plus" pvalue="1.64e-04" >
<left_flank>GAAATACTTT</left_flank>
<site>
<letter_ref letter_id="G"/>
<letter_ref letter_id="C"/>
<letter_ref letter_id="A"/>
<letter_ref letter_id="G"/>
<letter_ref letter_id="C"/>
<letter_ref letter_id="A"/>
</site>
<right_flank>ACC</right_flank>
</contributing_site>
<contributing_site sequence_id="sequence_671" position="53" strand="minus" pvalue="1.64e-04" >
<left_flank>TGGGTGCATG</left_flank>
<site>
<letter_ref letter_id="G"/>
<letter_ref letter_id="C"/>
<letter_ref letter_id="A"/>
<letter_ref letter_id="G"/>
<letter_ref letter_id="C"/>
<letter_ref letter_id="A"/>
</site>
<right_flank>AGCTCTATGA</right_flank>
</contributing_site>
<contributing_site sequence_id="sequence_668" position="341" strand="minus" pvalue="1.64e-04" >
<left_flank>CT</left_flank>
<site>
<letter_ref letter_id="G"/>
<letter_ref letter_id="C"/>
<letter_ref letter_id="A"/>
<letter_ref letter_id="G"/>
<letter_ref letter_id="C"/>
<letter_ref letter_id="A"/>
</site>
<right_flank>AGCGTTTATA</right_flank>
</contributing_site>
<contributing_site sequence_id="sequence_668" position="138" strand="minus" pvalue="1.64e-04" >
<left_flank>CCCATTCGCT</left_flank>
<site>
<letter_ref letter_id="G"/>
<letter_ref letter_id="C"/>
<letter_ref letter_id="A"/>
<letter_ref letter_id="G"/>
<letter_ref letter_id="C"/>
<letter_ref letter_id="A"/>
</site>
<right_flank>TGTGCTTTCG</right_flank>
</contributing_site>
<contributing_site sequence_id="sequence_664" position="208" strand="plus" pvalue="1.64e-04" >
<left_flank>TTTGTAATAT</left_flank>
<site>
<letter_ref letter_id="G"/>
<letter_ref letter_id="C"/>
<letter_ref letter_id="A"/>
<letter_ref letter_id="G"/>
<letter_ref letter_id="C"/>
<letter_ref letter_id="A"/>
</site>
<right_flank>TCCAGGTAGC</right_flank>
</contributing_site>
<contributing_site sequence_id="sequence_660" position="209" strand="plus" pvalue="1.64e-04" >
<left_flank>CATTACCATC</left_flank>
<site>
<letter_ref letter_id="G"/>
<letter_ref letter_id="C"/>
<letter_ref letter_id="A"/>
<letter_ref letter_id="G"/>
<letter_ref letter_id="C"/>
<letter_ref letter_id="A"/>
</site>
<right_flank>ACAGCGGGAA</right_flank>
</contributing_site>
<contributing_site sequence_id="sequence_653" position="132" strand="minus" pvalue="1.64e-04" >
<left_flank>GGTTTCATCA</left_flank>
<site>
<letter_ref letter_id="G"/>
<letter_ref letter_id="C"/>
<letter_ref letter_id="A"/>
<letter_ref letter_id="G"/>
<letter_ref letter_id="C"/>
<letter_ref letter_id="A"/>
</site>
<right_flank>CCATTCCATG</right_flank>
</contributing_site>
<contributing_site sequence_id="sequence_651" position="389" strand="minus" pvalue="1.64e-04" >
<left_flank>ACTTCCGTAA</left_flank>
<site>
<letter_ref letter_id="G"/>
<letter_ref letter_id="C"/>
<letter_ref letter_id="A"/>
<letter_ref letter_id="G"/>
<letter_ref letter_id="C"/>
<letter_ref letter_id="A"/>
</site>
<right_flank>AATGTATAAT</right_flank>
</contributing_site>
<contributing_site sequence_id="sequence_650" position="383" strand="plus" pvalue="1.64e-04" >
<left_flank>GAAATACCCT</left_flank>
<site>
<letter_ref letter_id="G"/>
<letter_ref letter_id="C"/>
<letter_ref letter_id="A"/>
<letter_ref letter_id="G"/>
<letter_ref letter_id="C"/>
<letter_ref letter_id="A"/>
</site>
<right_flank>AAAG</right_flank>
</contributing_site>
<contributing_site sequence_id="sequence_650" position="329" strand="plus" pvalue="1.64e-04" >
<left_flank>GCTGCTCTTA</left_flank>
<site>
<letter_ref letter_id="G"/>
<letter_ref letter_id="C"/>
<letter_ref letter_id="A"/>
<letter_ref letter_id="G"/>
<letter_ref letter_id="C"/>
<letter_ref letter_id="A"/>
</site>
<right_flank>GTACCATGCT</right_flank>
</contributing_site>
<contributing_site sequence_id="sequence_650" position="318" strand="minus" pvalue="1.64e-04" >
<left_flank>GCTGCTAAGA</left_flank>
<site>
<letter_ref letter_id="G"/>
<letter_ref letter_id="C"/>
<letter_ref letter_id="A"/>
<letter_ref letter_id="G"/>
<letter_ref letter_id="C"/>
<letter_ref letter_id="A"/>
</site>
<right_flank>CCAATTGATG</right_flank>
</contributing_site>
<contributing_site sequence_id="sequence_650" position="195" strand="minus" pvalue="1.64e-04" >
<left_flank>ATGAGTAGCA</left_flank>
<site>
<letter_ref letter_id="G"/>
<letter_ref letter_id="C"/>
<letter_ref letter_id="A"/>
<letter_ref letter_id="G"/>
<letter_ref letter_id="C"/>
<letter_ref letter_id="A"/>
</site>
<right_flank>GCAGCAGTAG</right_flank>
</contributing_site>
<contributing_site sequence_id="sequence_650" position="189" strand="minus" pvalue="1.64e-04" >
<left_flank>AGCAGCAGCA</left_flank>
<site>
<letter_ref letter_id="G"/>
<letter_ref letter_id="C"/>
<letter_ref letter_id="A"/>
<letter_ref letter_id="G"/>
<letter_ref letter_id="C"/>
<letter_ref letter_id="A"/>
</site>
<right_flank>GTAGTAGGAA</right_flank>
</contributing_site>
<contributing_site sequence_id="sequence_650" position="27" strand="plus" pvalue="1.64e-04" >
<left_flank>TCTTCCGAGT</left_flank>
<site>
<letter_ref letter_id="G"/>
<letter_ref letter_id="C"/>
<letter_ref letter_id="A"/>
<letter_ref letter_id="G"/>
<letter_ref letter_id="C"/>
<letter_ref letter_id="A"/>
</site>
<right_flank>AACAGTTGAC</right_flank>
</contributing_site>
<contributing_site sequence_id="sequence_648" position="286" strand="plus" pvalue="1.64e-04" >
<left_flank>CACTGGACCG</left_flank>
<site>
<letter_ref letter_id="G"/>
<letter_ref letter_id="C"/>
<letter_ref letter_id="A"/>
<letter_ref letter_id="G"/>
<letter_ref letter_id="C"/>
<letter_ref letter_id="A"/>
</site>
<right_flank>CCTCCTCGAG</right_flank>
</contributing_site>
<contributing_site sequence_id="sequence_646" position="381" strand="plus" pvalue="1.64e-04" >
<left_flank>TTCAATTGGT</left_flank>
<site>
<letter_ref letter_id="G"/>
<letter_ref letter_id="C"/>
<letter_ref letter_id="A"/>
<letter_ref letter_id="G"/>
<letter_ref letter_id="C"/>
<letter_ref letter_id="A"/>
</site>
<right_flank>TTTTCCTT</right_flank>
</contributing_site>
<contributing_site sequence_id="sequence_644" position="251" strand="minus" pvalue="1.64e-04" >
<left_flank>GTTTATTGAT</left_flank>
<site>
<letter_ref letter_id="G"/>
<letter_ref letter_id="C"/>
<letter_ref letter_id="A"/>
<letter_ref letter_id="G"/>
<letter_ref letter_id="C"/>
<letter_ref letter_id="A"/>
</site>
<right_flank>GTGCTGTCAA</right_flank>
</contributing_site>
<contributing_site sequence_id="sequence_643" position="112" strand="plus" pvalue="1.64e-04" >
<left_flank>TTAGCCTTGG</left_flank>
<site>
<letter_ref letter_id="G"/>
<letter_ref letter_id="C"/>
<letter_ref letter_id="A"/>
<letter_ref letter_id="G"/>
<letter_ref letter_id="C"/>
<letter_ref letter_id="A"/>
</site>
<right_flank>TGCATCTAAG</right_flank>
</contributing_site>
<contributing_site sequence_id="sequence_640" position="389" strand="plus" pvalue="1.64e-04" >
<left_flank>GGACTCAGCT</left_flank>
<site>
<letter_ref letter_id="G"/>
<letter_ref letter_id="C"/>
<letter_ref letter_id="A"/>
<letter_ref letter_id="G"/>
<letter_ref letter_id="C"/>
<letter_ref letter_id="A"/>
</site>
<right_flank>TCTTGACCTG</right_flank>
</contributing_site>
<contributing_site sequence_id="sequence_640" position="349" strand="minus" pvalue="1.64e-04" >
<left_flank>AAAGAGGTCT</left_flank>
<site>
<letter_ref letter_id="G"/>
<letter_ref letter_id="C"/>
<letter_ref letter_id="A"/>
<letter_ref letter_id="G"/>
<letter_ref letter_id="C"/>
<letter_ref letter_id="A"/>
</site>
<right_flank>AAACTCTCCA</right_flank>
</contributing_site>
<contributing_site sequence_id="sequence_640" position="215" strand="plus" pvalue="1.64e-04" >
<left_flank>CTGGGAAGGC</left_flank>
<site>
<letter_ref letter_id="G"/>
<letter_ref letter_id="C"/>
<letter_ref letter_id="A"/>
<letter_ref letter_id="G"/>
<letter_ref letter_id="C"/>
<letter_ref letter_id="A"/>
</site>
<right_flank>GCATATATTT</right_flank>
</contributing_site>
<contributing_site sequence_id="sequence_638" position="67" strand="minus" pvalue="1.64e-04" >
<left_flank>TCTACTGCTT</left_flank>
<site>
<letter_ref letter_id="G"/>
<letter_ref letter_id="C"/>
<letter_ref letter_id="A"/>
<letter_ref letter_id="G"/>
<letter_ref letter_id="C"/>
<letter_ref letter_id="A"/>
</site>
<right_flank>GGCTACATTA</right_flank>
</contributing_site>
<contributing_site sequence_id="sequence_635" position="44" strand="minus" pvalue="1.64e-04" >
<left_flank>CCGTAGAGAA</left_flank>
<site>
<letter_ref letter_id="G"/>
<letter_ref letter_id="C"/>
<letter_ref letter_id="A"/>
<letter_ref letter_id="G"/>
<letter_ref letter_id="C"/>
<letter_ref letter_id="A"/>
</site>
<right_flank>GCAGTAACTA</right_flank>
</contributing_site>
<contributing_site sequence_id="sequence_632" position="144" strand="minus" pvalue="1.64e-04" >
<left_flank>AATAGTCATT</left_flank>
<site>
<letter_ref letter_id="G"/>
<letter_ref letter_id="C"/>
<letter_ref letter_id="A"/>
<letter_ref letter_id="G"/>
<letter_ref letter_id="C"/>
<letter_ref letter_id="A"/>
</site>
<right_flank>CTGGCTGGTG</right_flank>
</contributing_site>
<contributing_site sequence_id="sequence_630" position="244" strand="minus" pvalue="1.64e-04" >
<left_flank>CCCTGGTT</left_flank>
<site>
<letter_ref letter_id="G"/>
<letter_ref letter_id="C"/>
<letter_ref letter_id="A"/>
<letter_ref letter_id="G"/>
<letter_ref letter_id="C"/>
<letter_ref letter_id="A"/>
</site>
<right_flank>GTTGTGGAGT</right_flank>
</contributing_site>
<contributing_site sequence_id="sequence_630" position="127" strand="plus" pvalue="1.64e-04" >
<left_flank>CGCCGCTCAT</left_flank>
<site>
<letter_ref letter_id="G"/>
<letter_ref letter_id="C"/>
<letter_ref letter_id="A"/>
<letter_ref letter_id="G"/>
<letter_ref letter_id="C"/>
<letter_ref letter_id="A"/>
</site>
<right_flank>CAGGTTTCTG</right_flank>
</contributing_site>
<contributing_site sequence_id="sequence_630" position="63" strand="minus" pvalue="1.64e-04" >
<left_flank>TTTGCAGGCA</left_flank>
<site>
<letter_ref letter_id="G"/>
<letter_ref letter_id="C"/>
<letter_ref letter_id="A"/>
<letter_ref letter_id="G"/>
<letter_ref letter_id="C"/>
<letter_ref letter_id="A"/>
</site>
<right_flank>GCTGAAACAA</right_flank>
</contributing_site>
<contributing_site sequence_id="sequence_628" position="305" strand="plus" pvalue="1.64e-04" >
<left_flank>TTAGGAAAGG</left_flank>
<site>
<letter_ref letter_id="G"/>
<letter_ref letter_id="C"/>
<letter_ref letter_id="A"/>
<letter_ref letter_id="G"/>
<letter_ref letter_id="C"/>
<letter_ref letter_id="A"/>
</site>
<right_flank>CGATGGATGG</right_flank>
</contributing_site>
<contributing_site sequence_id="sequence_628" position="216" strand="minus" pvalue="1.64e-04" >
<left_flank>GACAAGGCCG</left_flank>
<site>
<letter_ref letter_id="G"/>
<letter_ref letter_id="C"/>
<letter_ref letter_id="A"/>
<letter_ref letter_id="G"/>
<letter_ref letter_id="C"/>
<letter_ref letter_id="A"/>
</site>
<right_flank>CCTCCCAAGC</right_flank>
</contributing_site>
<contributing_site sequence_id="sequence_628" position="199" strand="minus" pvalue="1.64e-04" >
<left_flank>CTCCCAAGCA</left_flank>
<site>
<letter_ref letter_id="G"/>
<letter_ref letter_id="C"/>
<letter_ref letter_id="A"/>
<letter_ref letter_id="G"/>
<letter_ref letter_id="C"/>
<letter_ref letter_id="A"/>
</site>
<right_flank>CTTCTCAAGC</right_flank>
</contributing_site>
<contributing_site sequence_id="sequence_628" position="111" strand="minus" pvalue="1.64e-04" >
<left_flank>TGGCGGCGGT</left_flank>
<site>
<letter_ref letter_id="G"/>
<letter_ref letter_id="C"/>
<letter_ref letter_id="A"/>
<letter_ref letter_id="G"/>
<letter_ref letter_id="C"/>
<letter_ref letter_id="A"/>
</site>
<right_flank>AACCCATGGC</right_flank>
</contributing_site>
<contributing_site sequence_id="sequence_625" position="261" strand="minus" pvalue="1.64e-04" >
<left_flank>TCCGCAGCCT</left_flank>
<site>
<letter_ref letter_id="G"/>
<letter_ref letter_id="C"/>
<letter_ref letter_id="A"/>
<letter_ref letter_id="G"/>
<letter_ref letter_id="C"/>
<letter_ref letter_id="A"/>
</site>
<right_flank>TGTTAAGTGA</right_flank>
</contributing_site>
<contributing_site sequence_id="sequence_616" position="96" strand="plus" pvalue="1.64e-04" >
<left_flank>GACGTTGGAG</left_flank>
<site>
<letter_ref letter_id="G"/>
<letter_ref letter_id="C"/>
<letter_ref letter_id="A"/>
<letter_ref letter_id="G"/>
<letter_ref letter_id="C"/>
<letter_ref letter_id="A"/>
</site>
<right_flank>GCCAGCTTGA</right_flank>
</contributing_site>
<contributing_site sequence_id="sequence_612" position="230" strand="minus" pvalue="1.64e-04" >
<left_flank>AACTCTGATG</left_flank>
<site>
<letter_ref letter_id="G"/>
<letter_ref letter_id="C"/>
<letter_ref letter_id="A"/>
<letter_ref letter_id="G"/>
<letter_ref letter_id="C"/>
<letter_ref letter_id="A"/>
</site>
<right_flank>TGGTGATAGA</right_flank>
</contributing_site>
<contributing_site sequence_id="sequence_611" position="86" strand="plus" pvalue="1.64e-04" >
<left_flank>AAATATGGCT</left_flank>
<site>
<letter_ref letter_id="G"/>
<letter_ref letter_id="C"/>
<letter_ref letter_id="A"/>
<letter_ref letter_id="G"/>
<letter_ref letter_id="C"/>
<letter_ref letter_id="A"/>
</site>
<right_flank>GTAAGGCCAG</right_flank>
</contributing_site>
<contributing_site sequence_id="sequence_610" position="192" strand="minus" pvalue="1.64e-04" >
<left_flank>AGCTGGCTGA</left_flank>
<site>
<letter_ref letter_id="G"/>
<letter_ref letter_id="C"/>
<letter_ref letter_id="A"/>
<letter_ref letter_id="G"/>
<letter_ref letter_id="C"/>
<letter_ref letter_id="A"/>
</site>
<right_flank>ACCTTTCCTG</right_flank>
</contributing_site>
<contributing_site sequence_id="sequence_607" position="387" strand="plus" pvalue="1.64e-04" >
<left_flank>TTGCTTCTGG</left_flank>
<site>
<letter_ref letter_id="G"/>
<letter_ref letter_id="C"/>
<letter_ref letter_id="A"/>
<letter_ref letter_id="G"/>
<letter_ref letter_id="C"/>
<letter_ref letter_id="A"/>
</site>
<right_flank>ACCAAAACTA</right_flank>
</contributing_site>
<contributing_site sequence_id="sequence_606" position="361" strand="minus" pvalue="1.64e-04" >
<left_flank>AGCTTGTCCT</left_flank>
<site>
<letter_ref letter_id="G"/>
<letter_ref letter_id="C"/>
<letter_ref letter_id="A"/>
<letter_ref letter_id="G"/>
<letter_ref letter_id="C"/>
<letter_ref letter_id="A"/>
</site>
<right_flank>GTACCTTGAC</right_flank>
</contributing_site>
<contributing_site sequence_id="sequence_606" position="304" strand="minus" pvalue="1.64e-04" >
<left_flank>GGCCAATCCA</left_flank>
<site>
<letter_ref letter_id="G"/>
<letter_ref letter_id="C"/>
<letter_ref letter_id="A"/>
<letter_ref letter_id="G"/>
<letter_ref letter_id="C"/>
<letter_ref letter_id="A"/>
</site>
<right_flank>ATAACGGAAG</right_flank>
</contributing_site>
<contributing_site sequence_id="sequence_606" position="286" strand="minus" pvalue="1.64e-04" >
<left_flank>AACGGAAGCA</left_flank>
<site>
<letter_ref letter_id="G"/>
<letter_ref letter_id="C"/>
<letter_ref letter_id="A"/>
<letter_ref letter_id="G"/>
<letter_ref letter_id="C"/>
<letter_ref letter_id="A"/>
</site>
<right_flank>ATTAGTGGAT</right_flank>
</contributing_site>
<contributing_site sequence_id="sequence_605" position="164" strand="minus" pvalue="1.64e-04" >
<left_flank>TAGCACCATA</left_flank>
<site>
<letter_ref letter_id="G"/>
<letter_ref letter_id="C"/>
<letter_ref letter_id="A"/>
<letter_ref letter_id="G"/>
<letter_ref letter_id="C"/>
<letter_ref letter_id="A"/>
</site>
<right_flank>CTTGCTTGGA</right_flank>
</contributing_site>
<contributing_site sequence_id="sequence_602" position="46" strand="plus" pvalue="1.64e-04" >
<left_flank>TATGATGGGA</left_flank>
<site>
<letter_ref letter_id="G"/>
<letter_ref letter_id="C"/>
<letter_ref letter_id="A"/>
<letter_ref letter_id="G"/>
<letter_ref letter_id="C"/>
<letter_ref letter_id="A"/>
</site>
<right_flank>GTTCTTGTAT</right_flank>
</contributing_site>
<contributing_site sequence_id="sequence_601" position="125" strand="plus" pvalue="1.64e-04" >
<left_flank>ATTAAAAGAT</left_flank>
<site>
<letter_ref letter_id="G"/>
<letter_ref letter_id="C"/>
<letter_ref letter_id="A"/>
<letter_ref letter_id="G"/>
<letter_ref letter_id="C"/>
<letter_ref letter_id="A"/>
</site>
<right_flank>AAGAGGTTCT</right_flank>
</contributing_site>
<contributing_site sequence_id="sequence_598" position="23" strand="plus" pvalue="1.64e-04" >
<left_flank>CCCTAATCCG</left_flank>
<site>
<letter_ref letter_id="G"/>
<letter_ref letter_id="C"/>
<letter_ref letter_id="A"/>
<letter_ref letter_id="G"/>
<letter_ref letter_id="C"/>
<letter_ref letter_id="A"/>
</site>
<right_flank>GCGACCTCCA</right_flank>
</contributing_site>
<contributing_site sequence_id="sequence_597" position="205" strand="minus" pvalue="1.64e-04" >
<left_flank>ACGCATCAGG</left_flank>
<site>
<letter_ref letter_id="G"/>
<letter_ref letter_id="C"/>
<letter_ref letter_id="A"/>
<letter_ref letter_id="G"/>
<letter_ref letter_id="C"/>
<letter_ref letter_id="A"/>
</site>
<right_flank>TGCCCAGAGA</right_flank>
</contributing_site>
<contributing_site sequence_id="sequence_597" position="85" strand="plus" pvalue="1.64e-04" >
<left_flank>ATGTGAGCTA</left_flank>
<site>
<letter_ref letter_id="G"/>
<letter_ref letter_id="C"/>
<letter_ref letter_id="A"/>
<letter_ref letter_id="G"/>
<letter_ref letter_id="C"/>
<letter_ref letter_id="A"/>
</site>
<right_flank>TCCATTCCCC</right_flank>
</contributing_site>
<contributing_site sequence_id="sequence_595" position="349" strand="minus" pvalue="1.64e-04" >
<left_flank>GAATTGGATA</left_flank>
<site>
<letter_ref letter_id="G"/>
<letter_ref letter_id="C"/>
<letter_ref letter_id="A"/>
<letter_ref letter_id="G"/>
<letter_ref letter_id="C"/>
<letter_ref letter_id="A"/>
</site>
<right_flank>ATAATCAATT</right_flank>
</contributing_site>
<contributing_site sequence_id="sequence_594" position="18" strand="plus" pvalue="1.64e-04" >
<left_flank>AGCACATCAA</left_flank>
<site>
<letter_ref letter_id="G"/>
<letter_ref letter_id="C"/>
<letter_ref letter_id="A"/>
<letter_ref letter_id="G"/>
<letter_ref letter_id="C"/>
<letter_ref letter_id="A"/>
</site>
<right_flank>TAGGGCCTCA</right_flank>
</contributing_site>
<contributing_site sequence_id="sequence_593" position="177" strand="plus" pvalue="1.64e-04" >
<left_flank>GTGGAGCACT</left_flank>
<site>
<letter_ref letter_id="G"/>
<letter_ref letter_id="C"/>
<letter_ref letter_id="A"/>
<letter_ref letter_id="G"/>
<letter_ref letter_id="C"/>
<letter_ref letter_id="A"/>
</site>
<right_flank>AGGCTCTGAC</right_flank>
</contributing_site>
<contributing_site sequence_id="sequence_592" position="133" strand="plus" pvalue="1.64e-04" >
<left_flank>ACACGATCAA</left_flank>
<site>
<letter_ref letter_id="G"/>
<letter_ref letter_id="C"/>
<letter_ref letter_id="A"/>
<letter_ref letter_id="G"/>
<letter_ref letter_id="C"/>
<letter_ref letter_id="A"/>
</site>
<right_flank>ACATCCTTGG</right_flank>
</contributing_site>
<contributing_site sequence_id="sequence_587" position="328" strand="minus" pvalue="1.64e-04" >
<left_flank></left_flank>
<site>
<letter_ref letter_id="G"/>
<letter_ref letter_id="C"/>
<letter_ref letter_id="A"/>
<letter_ref letter_id="G"/>
<letter_ref letter_id="C"/>
<letter_ref letter_id="A"/>
</site>
<right_flank>GGAAATTCTT</right_flank>
</contributing_site>
<contributing_site sequence_id="sequence_580" position="186" strand="minus" pvalue="1.64e-04" >
<left_flank>TCATCTCGTG</left_flank>
<site>
<letter_ref letter_id="G"/>
<letter_ref letter_id="C"/>
<letter_ref letter_id="A"/>
<letter_ref letter_id="G"/>
<letter_ref letter_id="C"/>
<letter_ref letter_id="A"/>
</site>
<right_flank>TTCCGCGGCC</right_flank>
</contributing_site>
<contributing_site sequence_id="sequence_578" position="218" strand="plus" pvalue="1.64e-04" >
<left_flank>ATGCAAAATG</left_flank>
<site>
<letter_ref letter_id="G"/>
<letter_ref letter_id="C"/>
<letter_ref letter_id="A"/>
<letter_ref letter_id="G"/>
<letter_ref letter_id="C"/>
<letter_ref letter_id="A"/>
</site>
<right_flank>TGGATCGGAG</right_flank>
</contributing_site>
<contributing_site sequence_id="sequence_574" position="36" strand="minus" pvalue="1.64e-04" >
<left_flank>CTGTGCTGTG</left_flank>
<site>
<letter_ref letter_id="G"/>
<letter_ref letter_id="C"/>
<letter_ref letter_id="A"/>
<letter_ref letter_id="G"/>
<letter_ref letter_id="C"/>
<letter_ref letter_id="A"/>
</site>
<right_flank>TCATCATGCT</right_flank>
</contributing_site>
<contributing_site sequence_id="sequence_574" position="24" strand="plus" pvalue="1.64e-04" >
<left_flank>TTGCAGATTT</left_flank>
<site>
<letter_ref letter_id="G"/>
<letter_ref letter_id="C"/>
<letter_ref letter_id="A"/>
<letter_ref letter_id="G"/>
<letter_ref letter_id="C"/>
<letter_ref letter_id="A"/>
</site>
<right_flank>TGATGATGCT</right_flank>
</contributing_site>
<contributing_site sequence_id="sequence_571" position="279" strand="plus" pvalue="1.64e-04" >
<left_flank>TATTCTCCGG</left_flank>
<site>
<letter_ref letter_id="G"/>
<letter_ref letter_id="C"/>
<letter_ref letter_id="A"/>
<letter_ref letter_id="G"/>
<letter_ref letter_id="C"/>
<letter_ref letter_id="A"/>
</site>
<right_flank>TATCAACATC</right_flank>
</contributing_site>
<contributing_site sequence_id="sequence_569" position="250" strand="minus" pvalue="1.64e-04" >
<left_flank>GGTGGCGCAT</left_flank>
<site>
<letter_ref letter_id="G"/>
<letter_ref letter_id="C"/>
<letter_ref letter_id="A"/>
<letter_ref letter_id="G"/>
<letter_ref letter_id="C"/>
<letter_ref letter_id="A"/>
</site>
<right_flank>GGTTGAGGGC</right_flank>
</contributing_site>
<contributing_site sequence_id="sequence_567" position="328" strand="minus" pvalue="1.64e-04" >
<left_flank>AAGGTATGTT</left_flank>
<site>
<letter_ref letter_id="G"/>
<letter_ref letter_id="C"/>
<letter_ref letter_id="A"/>
<letter_ref letter_id="G"/>
<letter_ref letter_id="C"/>
<letter_ref letter_id="A"/>
</site>
<right_flank>ACTGGGCATG</right_flank>
</contributing_site>
<contributing_site sequence_id="sequence_563" position="291" strand="plus" pvalue="1.64e-04" >
<left_flank>TCGGTTGAAA</left_flank>
<site>
<letter_ref letter_id="G"/>
<letter_ref letter_id="C"/>
<letter_ref letter_id="A"/>
<letter_ref letter_id="G"/>
<letter_ref letter_id="C"/>
<letter_ref letter_id="A"/>
</site>
<right_flank>CTCTAGAGCC</right_flank>
</contributing_site>
<contributing_site sequence_id="sequence_562" position="248" strand="plus" pvalue="1.64e-04" >
<left_flank>ACTCCCTTTG</left_flank>
<site>
<letter_ref letter_id="G"/>
<letter_ref letter_id="C"/>
<letter_ref letter_id="A"/>
<letter_ref letter_id="G"/>
<letter_ref letter_id="C"/>
<letter_ref letter_id="A"/>
</site>
<right_flank>TCTACTAATT</right_flank>
</contributing_site>
<contributing_site sequence_id="sequence_557" position="383" strand="minus" pvalue="1.64e-04" >
<left_flank>GGC</left_flank>
<site>
<letter_ref letter_id="G"/>
<letter_ref letter_id="C"/>
<letter_ref letter_id="A"/>
<letter_ref letter_id="G"/>
<letter_ref letter_id="C"/>
<letter_ref letter_id="A"/>
</site>
<right_flank>GTTGACTGGA</right_flank>
</contributing_site>
<contributing_site sequence_id="sequence_556" position="80" strand="minus" pvalue="1.64e-04" >
<left_flank>TTGAGCAGAG</left_flank>
<site>
<letter_ref letter_id="G"/>
<letter_ref letter_id="C"/>
<letter_ref letter_id="A"/>
<letter_ref letter_id="G"/>
<letter_ref letter_id="C"/>
<letter_ref letter_id="A"/>
</site>
<right_flank>CTGGCACCTC</right_flank>
</contributing_site>
<contributing_site sequence_id="sequence_552" position="423" strand="plus" pvalue="1.64e-04" >
<left_flank>TTGACTGTTA</left_flank>
<site>
<letter_ref letter_id="G"/>
<letter_ref letter_id="C"/>
<letter_ref letter_id="A"/>
<letter_ref letter_id="G"/>
<letter_ref letter_id="C"/>
<letter_ref letter_id="A"/>
</site>
<right_flank>TGGGAGCTGA</right_flank>
</contributing_site>
<contributing_site sequence_id="sequence_542" position="141" strand="plus" pvalue="1.64e-04" >
<left_flank>AAAGTTACCT</left_flank>
<site>
<letter_ref letter_id="G"/>
<letter_ref letter_id="C"/>
<letter_ref letter_id="A"/>
<letter_ref letter_id="G"/>
<letter_ref letter_id="C"/>
<letter_ref letter_id="A"/>
</site>
<right_flank>GATGCATGCA</right_flank>
</contributing_site>
<contributing_site sequence_id="sequence_542" position="66" strand="plus" pvalue="1.64e-04" >
<left_flank>GCAACGCAAG</left_flank>
<site>
<letter_ref letter_id="G"/>
<letter_ref letter_id="C"/>
<letter_ref letter_id="A"/>
<letter_ref letter_id="G"/>
<letter_ref letter_id="C"/>
<letter_ref letter_id="A"/>
</site>
<right_flank>GAGCCGCTGG</right_flank>
</contributing_site>
<contributing_site sequence_id="sequence_537" position="198" strand="plus" pvalue="1.64e-04" >
<left_flank>TGATGACAAT</left_flank>
<site>
<letter_ref letter_id="G"/>
<letter_ref letter_id="C"/>
<letter_ref letter_id="A"/>
<letter_ref letter_id="G"/>
<letter_ref letter_id="C"/>
<letter_ref letter_id="A"/>
</site>
<right_flank>GTTATCATTG</right_flank>
</contributing_site>
<contributing_site sequence_id="sequence_535" position="112" strand="minus" pvalue="1.64e-04" >
<left_flank>TACCAACCAA</left_flank>
<site>
<letter_ref letter_id="G"/>
<letter_ref letter_id="C"/>
<letter_ref letter_id="A"/>
<letter_ref letter_id="G"/>
<letter_ref letter_id="C"/>
<letter_ref letter_id="A"/>
</site>
<right_flank>AACAGTCTAC</right_flank>
</contributing_site>
<contributing_site sequence_id="sequence_532" position="52" strand="minus" pvalue="1.64e-04" >
<left_flank>TCCAGCACCA</left_flank>
<site>
<letter_ref letter_id="G"/>
<letter_ref letter_id="C"/>
<letter_ref letter_id="A"/>
<letter_ref letter_id="G"/>
<letter_ref letter_id="C"/>
<letter_ref letter_id="A"/>
</site>
<right_flank>GTTCAGCAGA</right_flank>
</contributing_site>
<contributing_site sequence_id="sequence_526" position="108" strand="minus" pvalue="1.64e-04" >
<left_flank>CATACTAATA</left_flank>
<site>
<letter_ref letter_id="G"/>
<letter_ref letter_id="C"/>
<letter_ref letter_id="A"/>
<letter_ref letter_id="G"/>
<letter_ref letter_id="C"/>
<letter_ref letter_id="A"/>
</site>
<right_flank>CTTGCTGCTG</right_flank>
</contributing_site>
<contributing_site sequence_id="sequence_526" position="100" strand="plus" pvalue="1.64e-04" >
<left_flank>GCGAATGCCA</left_flank>
<site>
<letter_ref letter_id="G"/>
<letter_ref letter_id="C"/>
<letter_ref letter_id="A"/>
<letter_ref letter_id="G"/>
<letter_ref letter_id="C"/>
<letter_ref letter_id="A"/>
</site>
<right_flank>AGTGCTGCTA</right_flank>
</contributing_site>
<contributing_site sequence_id="sequence_524" position="431" strand="minus" pvalue="1.64e-04" >
<left_flank>TCAAGACAAT</left_flank>
<site>
<letter_ref letter_id="G"/>
<letter_ref letter_id="C"/>
<letter_ref letter_id="A"/>
<letter_ref letter_id="G"/>
<letter_ref letter_id="C"/>
<letter_ref letter_id="A"/>
</site>
<right_flank>GGGTTGGTTA</right_flank>
</contributing_site>
<contributing_site sequence_id="sequence_520" position="1397" strand="minus" pvalue="1.64e-04" >
<left_flank>AGTTTTTGAT</left_flank>
<site>
<letter_ref letter_id="G"/>
<letter_ref letter_id="C"/>
<letter_ref letter_id="A"/>
<letter_ref letter_id="G"/>
<letter_ref letter_id="C"/>
<letter_ref letter_id="A"/>
</site>
<right_flank>AGTCAGGGAA</right_flank>
</contributing_site>
<contributing_site sequence_id="sequence_519" position="3848" strand="minus" pvalue="1.64e-04" >
<left_flank>GGTGTTTTTC</left_flank>
<site>
<letter_ref letter_id="G"/>
<letter_ref letter_id="C"/>
<letter_ref letter_id="A"/>
<letter_ref letter_id="G"/>
<letter_ref letter_id="C"/>
<letter_ref letter_id="A"/>
</site>
<right_flank>GTCCAAGGGG</right_flank>
</contributing_site>
<contributing_site sequence_id="sequence_518" position="1324" strand="minus" pvalue="1.64e-04" >
<left_flank>TCGGATAAAC</left_flank>
<site>
<letter_ref letter_id="G"/>
<letter_ref letter_id="C"/>
<letter_ref letter_id="A"/>
<letter_ref letter_id="G"/>
<letter_ref letter_id="C"/>
<letter_ref letter_id="A"/>
</site>
<right_flank>ACACGGGTAT</right_flank>
</contributing_site>
<contributing_site sequence_id="sequence_513" position="97" strand="minus" pvalue="1.64e-04" >
<left_flank>GGCAGGCGCA</left_flank>
<site>
<letter_ref letter_id="G"/>
<letter_ref letter_id="C"/>
<letter_ref letter_id="A"/>
<letter_ref letter_id="G"/>
<letter_ref letter_id="C"/>
<letter_ref letter_id="A"/>
</site>
<right_flank>AGAGTCGTTA</right_flank>
</contributing_site>
<contributing_site sequence_id="sequence_512" position="356" strand="plus" pvalue="1.64e-04" >
<left_flank>ATACTTGATA</left_flank>
<site>
<letter_ref letter_id="G"/>
<letter_ref letter_id="C"/>
<letter_ref letter_id="A"/>
<letter_ref letter_id="G"/>
<letter_ref letter_id="C"/>
<letter_ref letter_id="A"/>
</site>
<right_flank>CCATGAAGGC</right_flank>
</contributing_site>
<contributing_site sequence_id="sequence_511" position="191" strand="plus" pvalue="1.64e-04" >
<left_flank>GAGCCTCCAG</left_flank>
<site>
<letter_ref letter_id="G"/>
<letter_ref letter_id="C"/>
<letter_ref letter_id="A"/>
<letter_ref letter_id="G"/>
<letter_ref letter_id="C"/>
<letter_ref letter_id="A"/>
</site>
<right_flank>AGCGGTATTA</right_flank>
</contributing_site>
<contributing_site sequence_id="sequence_510" position="347" strand="plus" pvalue="1.64e-04" >
<left_flank>CGATATAAAT</left_flank>
<site>
<letter_ref letter_id="G"/>
<letter_ref letter_id="C"/>
<letter_ref letter_id="A"/>
<letter_ref letter_id="G"/>
<letter_ref letter_id="C"/>
<letter_ref letter_id="A"/>
</site>
<right_flank>AAAAAAAATA</right_flank>
</contributing_site>
<contributing_site sequence_id="sequence_503" position="74" strand="plus" pvalue="1.64e-04" >
<left_flank>GTCTTCTGCG</left_flank>
<site>
<letter_ref letter_id="G"/>
<letter_ref letter_id="C"/>
<letter_ref letter_id="A"/>
<letter_ref letter_id="G"/>
<letter_ref letter_id="C"/>
<letter_ref letter_id="A"/>
</site>
<right_flank>GGCAAGGCAA</right_flank>
</contributing_site>
<contributing_site sequence_id="sequence_503" position="12" strand="plus" pvalue="1.64e-04" >
<left_flank>AGATGAGGCG</left_flank>
<site>
<letter_ref letter_id="G"/>
<letter_ref letter_id="C"/>
<letter_ref letter_id="A"/>
<letter_ref letter_id="G"/>
<letter_ref letter_id="C"/>
<letter_ref letter_id="A"/>
</site>
<right_flank>GCATCCGAGC</right_flank>
</contributing_site>
<contributing_site sequence_id="sequence_495" position="458" strand="plus" pvalue="1.64e-04" >
<left_flank>GAGCATGAAA</left_flank>
<site>
<letter_ref letter_id="G"/>
<letter_ref letter_id="C"/>
<letter_ref letter_id="A"/>
<letter_ref letter_id="G"/>
<letter_ref letter_id="C"/>
<letter_ref letter_id="A"/>
</site>
<right_flank>GGAACACACG</right_flank>
</contributing_site>
<contributing_site sequence_id="sequence_495" position="410" strand="plus" pvalue="1.64e-04" >
<left_flank>CACAAACCTT</left_flank>
<site>
<letter_ref letter_id="G"/>
<letter_ref letter_id="C"/>
<letter_ref letter_id="A"/>
<letter_ref letter_id="G"/>
<letter_ref letter_id="C"/>
<letter_ref letter_id="A"/>
</site>
<right_flank>CTCGCTCTAC</right_flank>
</contributing_site>
<contributing_site sequence_id="sequence_492" position="37" strand="plus" pvalue="1.64e-04" >
<left_flank>TGAAGCTTTG</left_flank>
<site>
<letter_ref letter_id="G"/>
<letter_ref letter_id="C"/>
<letter_ref letter_id="A"/>
<letter_ref letter_id="G"/>
<letter_ref letter_id="C"/>
<letter_ref letter_id="A"/>
</site>
<right_flank>TCATATCATG</right_flank>
</contributing_site>
<contributing_site sequence_id="sequence_491" position="444" strand="minus" pvalue="1.64e-04" >
<left_flank>CACCAGTACA</left_flank>
<site>
<letter_ref letter_id="G"/>
<letter_ref letter_id="C"/>
<letter_ref letter_id="A"/>
<letter_ref letter_id="G"/>
<letter_ref letter_id="C"/>
<letter_ref letter_id="A"/>
</site>
<right_flank>GACGAGGTCA</right_flank>
</contributing_site>
<contributing_site sequence_id="sequence_491" position="360" strand="minus" pvalue="1.64e-04" >
<left_flank>TTTTCTTTCT</left_flank>
<site>
<letter_ref letter_id="G"/>
<letter_ref letter_id="C"/>
<letter_ref letter_id="A"/>
<letter_ref letter_id="G"/>
<letter_ref letter_id="C"/>
<letter_ref letter_id="A"/>
</site>
<right_flank>GCCAGCAGGC</right_flank>
</contributing_site>
<contributing_site sequence_id="sequence_485" position="270" strand="minus" pvalue="1.64e-04" >
<left_flank>GCTTCGCCTA</left_flank>
<site>
<letter_ref letter_id="G"/>
<letter_ref letter_id="C"/>
<letter_ref letter_id="A"/>
<letter_ref letter_id="G"/>
<letter_ref letter_id="C"/>
<letter_ref letter_id="A"/>
</site>
<right_flank>CAACGCTTGT</right_flank>
</contributing_site>
<contributing_site sequence_id="sequence_479" position="125" strand="minus" pvalue="1.64e-04" >
<left_flank>ATTTATCAAG</left_flank>
<site>
<letter_ref letter_id="G"/>
<letter_ref letter_id="C"/>
<letter_ref letter_id="A"/>
<letter_ref letter_id="G"/>
<letter_ref letter_id="C"/>
<letter_ref letter_id="A"/>
</site>
<right_flank>AAACTAACTG</right_flank>
</contributing_site>
<contributing_site sequence_id="sequence_473" position="358" strand="plus" pvalue="1.64e-04" >
<left_flank>CACATCATCA</left_flank>
<site>
<letter_ref letter_id="G"/>
<letter_ref letter_id="C"/>
<letter_ref letter_id="A"/>
<letter_ref letter_id="G"/>
<letter_ref letter_id="C"/>
<letter_ref letter_id="A"/>
</site>
<right_flank>GATTTATTAT</right_flank>
</contributing_site>
<contributing_site sequence_id="sequence_470" position="438" strand="minus" pvalue="1.64e-04" >
<left_flank>TCCCGAAAGG</left_flank>
<site>
<letter_ref letter_id="G"/>
<letter_ref letter_id="C"/>
<letter_ref letter_id="A"/>
<letter_ref letter_id="G"/>
<letter_ref letter_id="C"/>
<letter_ref letter_id="A"/>
</site>
<right_flank>CCGGCTCGGG</right_flank>
</contributing_site>
<contributing_site sequence_id="sequence_467" position="234" strand="plus" pvalue="1.64e-04" >
<left_flank>CGGTCACGCC</left_flank>
<site>
<letter_ref letter_id="G"/>
<letter_ref letter_id="C"/>
<letter_ref letter_id="A"/>
<letter_ref letter_id="G"/>
<letter_ref letter_id="C"/>
<letter_ref letter_id="A"/>
</site>
<right_flank>AGCGACACAT</right_flank>
</contributing_site>
<contributing_site sequence_id="sequence_458" position="83" strand="minus" pvalue="1.64e-04" >
<left_flank>GACCTAAATG</left_flank>
<site>
<letter_ref letter_id="G"/>
<letter_ref letter_id="C"/>
<letter_ref letter_id="A"/>
<letter_ref letter_id="G"/>
<letter_ref letter_id="C"/>
<letter_ref letter_id="A"/>
</site>
<right_flank>AAAATCGCAT</right_flank>
</contributing_site>
<contributing_site sequence_id="sequence_449" position="334" strand="plus" pvalue="1.64e-04" >
<left_flank>TATTTTCATG</left_flank>
<site>
<letter_ref letter_id="G"/>
<letter_ref letter_id="C"/>
<letter_ref letter_id="A"/>
<letter_ref letter_id="G"/>
<letter_ref letter_id="C"/>
<letter_ref letter_id="A"/>
</site>
<right_flank>TTTGAGAGAC</right_flank>
</contributing_site>
<contributing_site sequence_id="sequence_445" position="375" strand="plus" pvalue="1.64e-04" >
<left_flank>TTTGATGACA</left_flank>
<site>
<letter_ref letter_id="G"/>
<letter_ref letter_id="C"/>
<letter_ref letter_id="A"/>
<letter_ref letter_id="G"/>
<letter_ref letter_id="C"/>
<letter_ref letter_id="A"/>
</site>
<right_flank>ATAACACCGA</right_flank>
</contributing_site>
<contributing_site sequence_id="sequence_445" position="298" strand="minus" pvalue="1.64e-04" >
<left_flank>AGTGGCCTCA</left_flank>
<site>
<letter_ref letter_id="G"/>
<letter_ref letter_id="C"/>
<letter_ref letter_id="A"/>
<letter_ref letter_id="G"/>
<letter_ref letter_id="C"/>
<letter_ref letter_id="A"/>
</site>
<right_flank>GGAGGCTTTT</right_flank>
</contributing_site>
<contributing_site sequence_id="sequence_445" position="238" strand="plus" pvalue="1.64e-04" >
<left_flank>TCTTTTTACT</left_flank>
<site>
<letter_ref letter_id="G"/>
<letter_ref letter_id="C"/>
<letter_ref letter_id="A"/>
<letter_ref letter_id="G"/>
<letter_ref letter_id="C"/>
<letter_ref letter_id="A"/>
</site>
<right_flank>ATGGGTTGAT</right_flank>
</contributing_site>
<contributing_site sequence_id="sequence_443" position="126" strand="plus" pvalue="1.64e-04" >
<left_flank>GGCCGATGTG</left_flank>
<site>
<letter_ref letter_id="G"/>
<letter_ref letter_id="C"/>
<letter_ref letter_id="A"/>
<letter_ref letter_id="G"/>
<letter_ref letter_id="C"/>
<letter_ref letter_id="A"/>
</site>
<right_flank>GAATCCGTGT</right_flank>
</contributing_site>
<contributing_site sequence_id="sequence_440" position="365" strand="minus" pvalue="1.64e-04" >
<left_flank>TCACTAGCTA</left_flank>
<site>
<letter_ref letter_id="G"/>
<letter_ref letter_id="C"/>
<letter_ref letter_id="A"/>
<letter_ref letter_id="G"/>
<letter_ref letter_id="C"/>
<letter_ref letter_id="A"/>
</site>
<right_flank>GTACCGGTAG</right_flank>
</contributing_site>
<contributing_site sequence_id="sequence_435" position="327" strand="minus" pvalue="1.64e-04" >
<left_flank>TCCATATGCA</left_flank>
<site>
<letter_ref letter_id="G"/>
<letter_ref letter_id="C"/>
<letter_ref letter_id="A"/>
<letter_ref letter_id="G"/>
<letter_ref letter_id="C"/>
<letter_ref letter_id="A"/>
</site>
<right_flank>AGCCAGCAAT</right_flank>
</contributing_site>
<contributing_site sequence_id="sequence_432" position="91" strand="minus" pvalue="1.64e-04" >
<left_flank>TCTTCATCTG</left_flank>
<site>
<letter_ref letter_id="G"/>
<letter_ref letter_id="C"/>
<letter_ref letter_id="A"/>
<letter_ref letter_id="G"/>
<letter_ref letter_id="C"/>
<letter_ref letter_id="A"/>
</site>
<right_flank>ACCCTTGCGC</right_flank>
</contributing_site>
<contributing_site sequence_id="sequence_431" position="100" strand="minus" pvalue="1.64e-04" >
<left_flank>TCAGCAACAA</left_flank>
<site>
<letter_ref letter_id="G"/>
<letter_ref letter_id="C"/>
<letter_ref letter_id="A"/>
<letter_ref letter_id="G"/>
<letter_ref letter_id="C"/>
<letter_ref letter_id="A"/>
</site>
<right_flank>GATCCTTGTC</right_flank>
</contributing_site>
<contributing_site sequence_id="sequence_429" position="230" strand="plus" pvalue="1.64e-04" >
<left_flank>CCTCTTTCTC</left_flank>
<site>
<letter_ref letter_id="G"/>
<letter_ref letter_id="C"/>
<letter_ref letter_id="A"/>
<letter_ref letter_id="G"/>
<letter_ref letter_id="C"/>
<letter_ref letter_id="A"/>
</site>
<right_flank>GAGTATTCAA</right_flank>
</contributing_site>
<contributing_site sequence_id="sequence_428" position="138" strand="minus" pvalue="1.64e-04" >
<left_flank>GAACGCAGCG</left_flank>
<site>
<letter_ref letter_id="G"/>
<letter_ref letter_id="C"/>
<letter_ref letter_id="A"/>
<letter_ref letter_id="G"/>
<letter_ref letter_id="C"/>
<letter_ref letter_id="A"/>
</site>
<right_flank>GTCCTTCTGG</right_flank>
</contributing_site>
<contributing_site sequence_id="sequence_426" position="229" strand="minus" pvalue="1.64e-04" >
<left_flank>GCACTCATCA</left_flank>
<site>
<letter_ref letter_id="G"/>
<letter_ref letter_id="C"/>
<letter_ref letter_id="A"/>
<letter_ref letter_id="G"/>
<letter_ref letter_id="C"/>
<letter_ref letter_id="A"/>
</site>
<right_flank>ACAAAACTGA</right_flank>
</contributing_site>
<contributing_site sequence_id="sequence_422" position="141" strand="plus" pvalue="1.64e-04" >
<left_flank>TCCTGATGTG</left_flank>
<site>
<letter_ref letter_id="G"/>
<letter_ref letter_id="C"/>
<letter_ref letter_id="A"/>
<letter_ref letter_id="G"/>
<letter_ref letter_id="C"/>
<letter_ref letter_id="A"/>
</site>
<right_flank>TATTTATTGA</right_flank>
</contributing_site>
<contributing_site sequence_id="sequence_419" position="156" strand="plus" pvalue="1.64e-04" >
<left_flank>CATCAGCATG</left_flank>
<site>
<letter_ref letter_id="G"/>
<letter_ref letter_id="C"/>
<letter_ref letter_id="A"/>
<letter_ref letter_id="G"/>
<letter_ref letter_id="C"/>
<letter_ref letter_id="A"/>
</site>
<right_flank>CCCGGCCCCC</right_flank>
</contributing_site>
<contributing_site sequence_id="sequence_417" position="17" strand="minus" pvalue="1.64e-04" >
<left_flank>GCTGGTCCAT</left_flank>
<site>
<letter_ref letter_id="G"/>
<letter_ref letter_id="C"/>
<letter_ref letter_id="A"/>
<letter_ref letter_id="G"/>
<letter_ref letter_id="C"/>
<letter_ref letter_id="A"/>
</site>
<right_flank>AATAGACACA</right_flank>
</contributing_site>
<contributing_site sequence_id="sequence_415" position="604" strand="minus" pvalue="1.64e-04" >
<left_flank>CAGACA</left_flank>
<site>
<letter_ref letter_id="G"/>
<letter_ref letter_id="C"/>
<letter_ref letter_id="A"/>
<letter_ref letter_id="G"/>
<letter_ref letter_id="C"/>
<letter_ref letter_id="A"/>
</site>
<right_flank>TTCATCATCT</right_flank>
</contributing_site>
<contributing_site sequence_id="sequence_415" position="377" strand="plus" pvalue="1.64e-04" >
<left_flank>CGGCCTCTAG</left_flank>
<site>
<letter_ref letter_id="G"/>
<letter_ref letter_id="C"/>
<letter_ref letter_id="A"/>
<letter_ref letter_id="G"/>
<letter_ref letter_id="C"/>
<letter_ref letter_id="A"/>
</site>
<right_flank>GCGACAATGA</right_flank>
</contributing_site>
<contributing_site sequence_id="sequence_412" position="382" strand="plus" pvalue="1.64e-04" >
<left_flank>AGCCGAGCTA</left_flank>
<site>
<letter_ref letter_id="G"/>
<letter_ref letter_id="C"/>
<letter_ref letter_id="A"/>
<letter_ref letter_id="G"/>
<letter_ref letter_id="C"/>
<letter_ref letter_id="A"/>
</site>
<right_flank>GCTAGCTGTG</right_flank>
</contributing_site>
<contributing_site sequence_id="sequence_412" position="320" strand="plus" pvalue="1.64e-04" >
<left_flank>TCGTAGATAG</left_flank>
<site>
<letter_ref letter_id="G"/>
<letter_ref letter_id="C"/>
<letter_ref letter_id="A"/>
<letter_ref letter_id="G"/>
<letter_ref letter_id="C"/>
<letter_ref letter_id="A"/>
</site>
<right_flank>GCAAATTAAC</right_flank>
</contributing_site>
<contributing_site sequence_id="sequence_409" position="26" strand="minus" pvalue="1.64e-04" >
<left_flank>TGGAGTTGCA</left_flank>
<site>
<letter_ref letter_id="G"/>
<letter_ref letter_id="C"/>
<letter_ref letter_id="A"/>
<letter_ref letter_id="G"/>
<letter_ref letter_id="C"/>
<letter_ref letter_id="A"/>
</site>
<right_flank>TCTGAAGAGA</right_flank>
</contributing_site>
<contributing_site sequence_id="sequence_405" position="254" strand="plus" pvalue="1.64e-04" >
<left_flank>CACTAGCCAG</left_flank>
<site>
<letter_ref letter_id="G"/>
<letter_ref letter_id="C"/>
<letter_ref letter_id="A"/>
<letter_ref letter_id="G"/>
<letter_ref letter_id="C"/>
<letter_ref letter_id="A"/>
</site>
<right_flank>AGGACCTGGC</right_flank>
</contributing_site>
<contributing_site sequence_id="sequence_395" position="281" strand="plus" pvalue="1.64e-04" >
<left_flank>CCTGCTCGCT</left_flank>
<site>
<letter_ref letter_id="G"/>
<letter_ref letter_id="C"/>
<letter_ref letter_id="A"/>
<letter_ref letter_id="G"/>
<letter_ref letter_id="C"/>
<letter_ref letter_id="A"/>
</site>
<right_flank>AAAGGGACCA</right_flank>
</contributing_site>
<contributing_site sequence_id="sequence_391" position="146" strand="plus" pvalue="1.64e-04" >
<left_flank>CATTTGTGGC</left_flank>
<site>
<letter_ref letter_id="G"/>
<letter_ref letter_id="C"/>
<letter_ref letter_id="A"/>
<letter_ref letter_id="G"/>
<letter_ref letter_id="C"/>
<letter_ref letter_id="A"/>
</site>
<right_flank>TGTGTCCTCG</right_flank>
</contributing_site>
<contributing_site sequence_id="sequence_371" position="284" strand="minus" pvalue="1.64e-04" >
<left_flank>ACCAATTCCA</left_flank>
<site>
<letter_ref letter_id="G"/>
<letter_ref letter_id="C"/>
<letter_ref letter_id="A"/>
<letter_ref letter_id="G"/>
<letter_ref letter_id="C"/>
<letter_ref letter_id="A"/>
</site>
<right_flank>GTTTCAGAAC</right_flank>
</contributing_site>
<contributing_site sequence_id="sequence_370" position="193" strand="minus" pvalue="1.64e-04" >
<left_flank>CTCTTGGTTT</left_flank>
<site>
<letter_ref letter_id="G"/>
<letter_ref letter_id="C"/>
<letter_ref letter_id="A"/>
<letter_ref letter_id="G"/>
<letter_ref letter_id="C"/>
<letter_ref letter_id="A"/>
</site>
<right_flank>GGTTTCCTCT</right_flank>
</contributing_site>
<contributing_site sequence_id="sequence_366" position="413" strand="minus" pvalue="1.64e-04" >
<left_flank>GCATTGGTCA</left_flank>
<site>
<letter_ref letter_id="G"/>
<letter_ref letter_id="C"/>
<letter_ref letter_id="A"/>
<letter_ref letter_id="G"/>
<letter_ref letter_id="C"/>
<letter_ref letter_id="A"/>
</site>
<right_flank>TGGGTCCCAT</right_flank>
</contributing_site>
<contributing_site sequence_id="sequence_365" position="229" strand="minus" pvalue="1.64e-04" >
<left_flank>CAACCATGCC</left_flank>
<site>
<letter_ref letter_id="G"/>
<letter_ref letter_id="C"/>
<letter_ref letter_id="A"/>
<letter_ref letter_id="G"/>
<letter_ref letter_id="C"/>
<letter_ref letter_id="A"/>
</site>
<right_flank>CCATGCCCGA</right_flank>
</contributing_site>
<contributing_site sequence_id="sequence_350" position="244" strand="plus" pvalue="1.64e-04" >
<left_flank>GACTGCCACA</left_flank>
<site>
<letter_ref letter_id="G"/>
<letter_ref letter_id="C"/>
<letter_ref letter_id="A"/>
<letter_ref letter_id="G"/>
<letter_ref letter_id="C"/>
<letter_ref letter_id="A"/>
</site>
<right_flank>AGTGCAGTGC</right_flank>
</contributing_site>
<contributing_site sequence_id="sequence_348" position="258" strand="minus" pvalue="1.64e-04" >
<left_flank>CTC</left_flank>
<site>
<letter_ref letter_id="G"/>
<letter_ref letter_id="C"/>
<letter_ref letter_id="A"/>
<letter_ref letter_id="G"/>
<letter_ref letter_id="C"/>
<letter_ref letter_id="A"/>
</site>
<right_flank>GACCAAGAAG</right_flank>
</contributing_site>
<contributing_site sequence_id="sequence_345" position="167" strand="minus" pvalue="1.64e-04" >
<left_flank>CTTAGCTGCA</left_flank>
<site>
<letter_ref letter_id="G"/>
<letter_ref letter_id="C"/>
<letter_ref letter_id="A"/>
<letter_ref letter_id="G"/>
<letter_ref letter_id="C"/>
<letter_ref letter_id="A"/>
</site>
<right_flank>ACCGGCTGAT</right_flank>
</contributing_site>
<contributing_site sequence_id="sequence_344" position="137" strand="plus" pvalue="1.64e-04" >
<left_flank>TATGTCCCAA</left_flank>
<site>
<letter_ref letter_id="G"/>
<letter_ref letter_id="C"/>
<letter_ref letter_id="A"/>
<letter_ref letter_id="G"/>
<letter_ref letter_id="C"/>
<letter_ref letter_id="A"/>
</site>
<right_flank>CCCGCCTCCA</right_flank>
</contributing_site>
<contributing_site sequence_id="sequence_339" position="137" strand="plus" pvalue="1.64e-04" >
<left_flank>TATTTATTCT</left_flank>
<site>
<letter_ref letter_id="G"/>
<letter_ref letter_id="C"/>
<letter_ref letter_id="A"/>
<letter_ref letter_id="G"/>
<letter_ref letter_id="C"/>
<letter_ref letter_id="A"/>
</site>
<right_flank>AACAACCTTG</right_flank>
</contributing_site>
<contributing_site sequence_id="sequence_338" position="26" strand="minus" pvalue="1.64e-04" >
<left_flank>CAATGTTGAT</left_flank>
<site>
<letter_ref letter_id="G"/>
<letter_ref letter_id="C"/>
<letter_ref letter_id="A"/>
<letter_ref letter_id="G"/>
<letter_ref letter_id="C"/>
<letter_ref letter_id="A"/>
</site>
<right_flank>CATGCACCAA</right_flank>
</contributing_site>
<contributing_site sequence_id="sequence_337" position="214" strand="plus" pvalue="1.64e-04" >
<left_flank>CGAGCCGAGC</left_flank>
<site>
<letter_ref letter_id="G"/>
<letter_ref letter_id="C"/>
<letter_ref letter_id="A"/>
<letter_ref letter_id="G"/>
<letter_ref letter_id="C"/>
<letter_ref letter_id="A"/>
</site>
<right_flank>ACTTGCATGT</right_flank>
</contributing_site>
<contributing_site sequence_id="sequence_337" position="51" strand="plus" pvalue="1.64e-04" >
<left_flank>AGAAACGGCC</left_flank>
<site>
<letter_ref letter_id="G"/>
<letter_ref letter_id="C"/>
<letter_ref letter_id="A"/>
<letter_ref letter_id="G"/>
<letter_ref letter_id="C"/>
<letter_ref letter_id="A"/>
</site>
<right_flank>GCCCTGCACG</right_flank>
</contributing_site>
<contributing_site sequence_id="sequence_337" position="19" strand="minus" pvalue="1.64e-04" >
<left_flank>CCGAGCACAG</left_flank>
<site>
<letter_ref letter_id="G"/>
<letter_ref letter_id="C"/>
<letter_ref letter_id="A"/>
<letter_ref letter_id="G"/>
<letter_ref letter_id="C"/>
<letter_ref letter_id="A"/>
</site>
<right_flank>GGGGCGCATG</right_flank>
</contributing_site>
<contributing_site sequence_id="sequence_335" position="214" strand="minus" pvalue="1.64e-04" >
<left_flank>TGAGTACCAC</left_flank>
<site>
<letter_ref letter_id="G"/>
<letter_ref letter_id="C"/>
<letter_ref letter_id="A"/>
<letter_ref letter_id="G"/>
<letter_ref letter_id="C"/>
<letter_ref letter_id="A"/>
</site>
<right_flank>AGTGATCAAT</right_flank>
</contributing_site>
<contributing_site sequence_id="sequence_335" position="156" strand="minus" pvalue="1.64e-04" >
<left_flank>CGGCTGCAGT</left_flank>
<site>
<letter_ref letter_id="G"/>
<letter_ref letter_id="C"/>
<letter_ref letter_id="A"/>
<letter_ref letter_id="G"/>
<letter_ref letter_id="C"/>
<letter_ref letter_id="A"/>
</site>
<right_flank>GAGAATCTAC</right_flank>
</contributing_site>
<contributing_site sequence_id="sequence_334" position="72" strand="minus" pvalue="1.64e-04" >
<left_flank>ACGAACCGGG</left_flank>
<site>
<letter_ref letter_id="G"/>
<letter_ref letter_id="C"/>
<letter_ref letter_id="A"/>
<letter_ref letter_id="G"/>
<letter_ref letter_id="C"/>
<letter_ref letter_id="A"/>
</site>
<right_flank>TATGGAAGCA</right_flank>
</contributing_site>
<contributing_site sequence_id="sequence_333" position="241" strand="minus" pvalue="1.64e-04" >
<left_flank>TTGATGATCT</left_flank>
<site>
<letter_ref letter_id="G"/>
<letter_ref letter_id="C"/>
<letter_ref letter_id="A"/>
<letter_ref letter_id="G"/>
<letter_ref letter_id="C"/>
<letter_ref letter_id="A"/>
</site>
<right_flank>CAGGTGTTCG</right_flank>
</contributing_site>
<contributing_site sequence_id="sequence_332" position="171" strand="minus" pvalue="1.64e-04" >
<left_flank>CTGTCTTCGT</left_flank>
<site>
<letter_ref letter_id="G"/>
<letter_ref letter_id="C"/>
<letter_ref letter_id="A"/>
<letter_ref letter_id="G"/>
<letter_ref letter_id="C"/>
<letter_ref letter_id="A"/>
</site>
<right_flank>TGGTGTTGGA</right_flank>
</contributing_site>
<contributing_site sequence_id="sequence_330" position="371" strand="plus" pvalue="1.64e-04" >
<left_flank>CCTACGGGAG</left_flank>
<site>
<letter_ref letter_id="G"/>
<letter_ref letter_id="C"/>
<letter_ref letter_id="A"/>
<letter_ref letter_id="G"/>
<letter_ref letter_id="C"/>
<letter_ref letter_id="A"/>
</site>
<right_flank>GTGGGGAATT</right_flank>
</contributing_site>
<contributing_site sequence_id="sequence_326" position="448" strand="plus" pvalue="1.64e-04" >
<left_flank>CAGTGCGACT</left_flank>
<site>
<letter_ref letter_id="G"/>
<letter_ref letter_id="C"/>
<letter_ref letter_id="A"/>
<letter_ref letter_id="G"/>
<letter_ref letter_id="C"/>
<letter_ref letter_id="A"/>
</site>
<right_flank>AATACTGCCG</right_flank>
</contributing_site>
<contributing_site sequence_id="sequence_323" position="61" strand="minus" pvalue="1.64e-04" >
<left_flank>ACTGGCGTGT</left_flank>
<site>
<letter_ref letter_id="G"/>
<letter_ref letter_id="C"/>
<letter_ref letter_id="A"/>
<letter_ref letter_id="G"/>
<letter_ref letter_id="C"/>
<letter_ref letter_id="A"/>
</site>
<right_flank>GGCCAGCAGC</right_flank>
</contributing_site>
<contributing_site sequence_id="sequence_319" position="466" strand="minus" pvalue="1.64e-04" >
<left_flank>TCGCCGAACC</left_flank>
<site>
<letter_ref letter_id="G"/>
<letter_ref letter_id="C"/>
<letter_ref letter_id="A"/>
<letter_ref letter_id="G"/>
<letter_ref letter_id="C"/>
<letter_ref letter_id="A"/>
</site>
<right_flank>GTCAAGGTAC</right_flank>
</contributing_site>
<contributing_site sequence_id="sequence_317" position="105" strand="plus" pvalue="1.64e-04" >
<left_flank>CAAGCACTTT</left_flank>
<site>
<letter_ref letter_id="G"/>
<letter_ref letter_id="C"/>
<letter_ref letter_id="A"/>
<letter_ref letter_id="G"/>
<letter_ref letter_id="C"/>
<letter_ref letter_id="A"/>
</site>
<right_flank>GCTACTTGTA</right_flank>
</contributing_site>
<contributing_site sequence_id="sequence_314" position="176" strand="plus" pvalue="1.64e-04" >
<left_flank>GGAATGACCT</left_flank>
<site>
<letter_ref letter_id="G"/>
<letter_ref letter_id="C"/>
<letter_ref letter_id="A"/>
<letter_ref letter_id="G"/>
<letter_ref letter_id="C"/>
<letter_ref letter_id="A"/>
</site>
<right_flank>CAAAACAAAT</right_flank>
</contributing_site>
<contributing_site sequence_id="sequence_311" position="188" strand="minus" pvalue="1.64e-04" >
<left_flank>CCGGCCGGGG</left_flank>
<site>
<letter_ref letter_id="G"/>
<letter_ref letter_id="C"/>
<letter_ref letter_id="A"/>
<letter_ref letter_id="G"/>
<letter_ref letter_id="C"/>
<letter_ref letter_id="A"/>
</site>
<right_flank>GTGCACCCAT</right_flank>
</contributing_site>
<contributing_site sequence_id="sequence_300" position="31" strand="minus" pvalue="1.64e-04" >
<left_flank>GTGCCTAATA</left_flank>
<site>
<letter_ref letter_id="G"/>
<letter_ref letter_id="C"/>
<letter_ref letter_id="A"/>
<letter_ref letter_id="G"/>
<letter_ref letter_id="C"/>
<letter_ref letter_id="A"/>
</site>
<right_flank>TTGGCATGAA</right_flank>
</contributing_site>
<contributing_site sequence_id="sequence_298" position="137" strand="plus" pvalue="1.64e-04" >
<left_flank>GCTGGCAACA</left_flank>
<site>
<letter_ref letter_id="G"/>
<letter_ref letter_id="C"/>
<letter_ref letter_id="A"/>
<letter_ref letter_id="G"/>
<letter_ref letter_id="C"/>
<letter_ref letter_id="A"/>
</site>
<right_flank>GCGTGCGAGC</right_flank>
</contributing_site>
<contributing_site sequence_id="sequence_298" position="98" strand="plus" pvalue="1.64e-04" >
<left_flank>TAGCACGCGC</left_flank>
<site>
<letter_ref letter_id="G"/>
<letter_ref letter_id="C"/>
<letter_ref letter_id="A"/>
<letter_ref letter_id="G"/>
<letter_ref letter_id="C"/>
<letter_ref letter_id="A"/>
</site>
<right_flank>GAATGACGCG</right_flank>
</contributing_site>
<contributing_site sequence_id="sequence_298" position="81" strand="plus" pvalue="1.64e-04" >
<left_flank>AGCAGCAAGT</left_flank>
<site>
<letter_ref letter_id="G"/>
<letter_ref letter_id="C"/>
<letter_ref letter_id="A"/>
<letter_ref letter_id="G"/>
<letter_ref letter_id="C"/>
<letter_ref letter_id="A"/>
</site>
<right_flank>GTAGCACGCG</right_flank>
</contributing_site>
<contributing_site sequence_id="sequence_298" position="72" strand="plus" pvalue="1.64e-04" >
<left_flank>TACACTGGGA</left_flank>
<site>
<letter_ref letter_id="G"/>
<letter_ref letter_id="C"/>
<letter_ref letter_id="A"/>
<letter_ref letter_id="G"/>
<letter_ref letter_id="C"/>
<letter_ref letter_id="A"/>
</site>
<right_flank>AGTGCAGCAG</right_flank>
</contributing_site>
<contributing_site sequence_id="sequence_292" position="299" strand="minus" pvalue="1.64e-04" >
<left_flank>CGGTCAGCAG</left_flank>
<site>
<letter_ref letter_id="G"/>
<letter_ref letter_id="C"/>
<letter_ref letter_id="A"/>
<letter_ref letter_id="G"/>
<letter_ref letter_id="C"/>
<letter_ref letter_id="A"/>
</site>
<right_flank>GCGTCGCATC</right_flank>
</contributing_site>
<contributing_site sequence_id="sequence_281" position="510" strand="plus" pvalue="1.64e-04" >
<left_flank>AAGCACTTGA</left_flank>
<site>
<letter_ref letter_id="G"/>
<letter_ref letter_id="C"/>
<letter_ref letter_id="A"/>
<letter_ref letter_id="G"/>
<letter_ref letter_id="C"/>
<letter_ref letter_id="A"/>
</site>
<right_flank>GCTGAAGCAC</right_flank>
</contributing_site>
<contributing_site sequence_id="sequence_275" position="118" strand="plus" pvalue="1.64e-04" >
<left_flank>CCTAGCTAGT</left_flank>
<site>
<letter_ref letter_id="G"/>
<letter_ref letter_id="C"/>
<letter_ref letter_id="A"/>
<letter_ref letter_id="G"/>
<letter_ref letter_id="C"/>
<letter_ref letter_id="A"/>
</site>
<right_flank>CGTCGATCTG</right_flank>
</contributing_site>
<contributing_site sequence_id="sequence_273" position="133" strand="minus" pvalue="1.64e-04" >
<left_flank>TTGTTTCATA</left_flank>
<site>
<letter_ref letter_id="G"/>
<letter_ref letter_id="C"/>
<letter_ref letter_id="A"/>
<letter_ref letter_id="G"/>
<letter_ref letter_id="C"/>
<letter_ref letter_id="A"/>
</site>
<right_flank>TCAGGCATTA</right_flank>
</contributing_site>
<contributing_site sequence_id="sequence_272" position="268" strand="minus" pvalue="1.64e-04" >
<left_flank>GCGCTAGACG</left_flank>
<site>
<letter_ref letter_id="G"/>
<letter_ref letter_id="C"/>
<letter_ref letter_id="A"/>
<letter_ref letter_id="G"/>
<letter_ref letter_id="C"/>
<letter_ref letter_id="A"/>
</site>
<right_flank>ACAGGCGTTG</right_flank>
</contributing_site>
<contributing_site sequence_id="sequence_271" position="161" strand="minus" pvalue="1.64e-04" >
<left_flank>AGTGTACATA</left_flank>
<site>
<letter_ref letter_id="G"/>
<letter_ref letter_id="C"/>
<letter_ref letter_id="A"/>
<letter_ref letter_id="G"/>
<letter_ref letter_id="C"/>
<letter_ref letter_id="A"/>
</site>
<right_flank>AAATAAACGT</right_flank>
</contributing_site>
<contributing_site sequence_id="sequence_269" position="731" strand="minus" pvalue="1.64e-04" >
<left_flank>TCGCCAAGTT</left_flank>
<site>
<letter_ref letter_id="G"/>
<letter_ref letter_id="C"/>
<letter_ref letter_id="A"/>
<letter_ref letter_id="G"/>
<letter_ref letter_id="C"/>
<letter_ref letter_id="A"/>
</site>
<right_flank>CAGAAACCTA</right_flank>
</contributing_site>
<contributing_site sequence_id="sequence_267" position="180" strand="plus" pvalue="1.64e-04" >
<left_flank>CCGTCGGCAG</left_flank>
<site>
<letter_ref letter_id="G"/>
<letter_ref letter_id="C"/>
<letter_ref letter_id="A"/>
<letter_ref letter_id="G"/>
<letter_ref letter_id="C"/>
<letter_ref letter_id="A"/>
</site>
<right_flank>GACAAGGGAC</right_flank>
</contributing_site>
<contributing_site sequence_id="sequence_263" position="93" strand="plus" pvalue="1.64e-04" >
<left_flank>ATAAAGCCGT</left_flank>
<site>
<letter_ref letter_id="G"/>
<letter_ref letter_id="C"/>
<letter_ref letter_id="A"/>
<letter_ref letter_id="G"/>
<letter_ref letter_id="C"/>
<letter_ref letter_id="A"/>
</site>
<right_flank>CCAGGTGATC</right_flank>
</contributing_site>
<contributing_site sequence_id="sequence_261" position="233" strand="plus" pvalue="1.64e-04" >
<left_flank>CGATTCTGGG</left_flank>
<site>
<letter_ref letter_id="G"/>
<letter_ref letter_id="C"/>
<letter_ref letter_id="A"/>
<letter_ref letter_id="G"/>
<letter_ref letter_id="C"/>
<letter_ref letter_id="A"/>
</site>
<right_flank>GAAGACGCTG</right_flank>
</contributing_site>
<contributing_site sequence_id="sequence_260" position="140" strand="minus" pvalue="1.64e-04" >
<left_flank>TTCTGGACGA</left_flank>
<site>
<letter_ref letter_id="G"/>
<letter_ref letter_id="C"/>
<letter_ref letter_id="A"/>
<letter_ref letter_id="G"/>
<letter_ref letter_id="C"/>
<letter_ref letter_id="A"/>
</site>
<right_flank>TGGAAACACA</right_flank>
</contributing_site>
<contributing_site sequence_id="sequence_239" position="307" strand="plus" pvalue="1.64e-04" >
<left_flank>CCCCGAAGGA</left_flank>
<site>
<letter_ref letter_id="G"/>
<letter_ref letter_id="C"/>
<letter_ref letter_id="A"/>
<letter_ref letter_id="G"/>
<letter_ref letter_id="C"/>
<letter_ref letter_id="A"/>
</site>
<right_flank>ATTGGCAACG</right_flank>
</contributing_site>
<contributing_site sequence_id="sequence_224" position="254" strand="minus" pvalue="1.64e-04" >
<left_flank>GCACCAGCAG</left_flank>
<site>
<letter_ref letter_id="G"/>
<letter_ref letter_id="C"/>
<letter_ref letter_id="A"/>
<letter_ref letter_id="G"/>
<letter_ref letter_id="C"/>
<letter_ref letter_id="A"/>
</site>
<right_flank>GGGCGCGGTC</right_flank>
</contributing_site>
<contributing_site sequence_id="sequence_224" position="120" strand="minus" pvalue="1.64e-04" >
<left_flank>CTCCGTCGTA</left_flank>
<site>
<letter_ref letter_id="G"/>
<letter_ref letter_id="C"/>
<letter_ref letter_id="A"/>
<letter_ref letter_id="G"/>
<letter_ref letter_id="C"/>
<letter_ref letter_id="A"/>
</site>
<right_flank>GTAGTTTTTG</right_flank>
</contributing_site>
<contributing_site sequence_id="sequence_219" position="209" strand="minus" pvalue="1.64e-04" >
<left_flank>AAAACAACCA</left_flank>
<site>
<letter_ref letter_id="G"/>
<letter_ref letter_id="C"/>
<letter_ref letter_id="A"/>
<letter_ref letter_id="G"/>
<letter_ref letter_id="C"/>
<letter_ref letter_id="A"/>
</site>
<right_flank>GAGTTTAGGC</right_flank>
</contributing_site>
<contributing_site sequence_id="sequence_219" position="22" strand="plus" pvalue="1.64e-04" >
<left_flank>GAAGTCAGAA</left_flank>
<site>
<letter_ref letter_id="G"/>
<letter_ref letter_id="C"/>
<letter_ref letter_id="A"/>
<letter_ref letter_id="G"/>
<letter_ref letter_id="C"/>
<letter_ref letter_id="A"/>
</site>
<right_flank>TTCTTAAGCA</right_flank>
</contributing_site>
<contributing_site sequence_id="sequence_218" position="118" strand="plus" pvalue="1.64e-04" >
<left_flank>GGTGGCGGTG</left_flank>
<site>
<letter_ref letter_id="G"/>
<letter_ref letter_id="C"/>
<letter_ref letter_id="A"/>
<letter_ref letter_id="G"/>
<letter_ref letter_id="C"/>
<letter_ref letter_id="A"/>
</site>
<right_flank>ACGCGCAGAC</right_flank>
</contributing_site>
<contributing_site sequence_id="sequence_218" position="47" strand="minus" pvalue="1.64e-04" >
<left_flank>AGGAGGAGGA</left_flank>
<site>
<letter_ref letter_id="G"/>
<letter_ref letter_id="C"/>
<letter_ref letter_id="A"/>
<letter_ref letter_id="G"/>
<letter_ref letter_id="C"/>
<letter_ref letter_id="A"/>
</site>
<right_flank>AGAGATAGCT</right_flank>
</contributing_site>
<contributing_site sequence_id="sequence_217" position="140" strand="minus" pvalue="1.64e-04" >
<left_flank>TTGCACGATT</left_flank>
<site>
<letter_ref letter_id="G"/>
<letter_ref letter_id="C"/>
<letter_ref letter_id="A"/>
<letter_ref letter_id="G"/>
<letter_ref letter_id="C"/>
<letter_ref letter_id="A"/>
</site>
<right_flank>CTACCTCCCA</right_flank>
</contributing_site>
<contributing_site sequence_id="sequence_213" position="250" strand="minus" pvalue="1.64e-04" >
<left_flank>CACTGAGCGA</left_flank>
<site>
<letter_ref letter_id="G"/>
<letter_ref letter_id="C"/>
<letter_ref letter_id="A"/>
<letter_ref letter_id="G"/>
<letter_ref letter_id="C"/>
<letter_ref letter_id="A"/>
</site>
<right_flank>AGCATAGGCA</right_flank>
</contributing_site>
<contributing_site sequence_id="sequence_211" position="36" strand="plus" pvalue="1.64e-04" >
<left_flank>TCTATTATTG</left_flank>
<site>
<letter_ref letter_id="G"/>
<letter_ref letter_id="C"/>
<letter_ref letter_id="A"/>
<letter_ref letter_id="G"/>
<letter_ref letter_id="C"/>
<letter_ref letter_id="A"/>
</site>
<right_flank>ACGAGCACCG</right_flank>
</contributing_site>
<contributing_site sequence_id="sequence_208" position="26" strand="plus" pvalue="1.64e-04" >
<left_flank>CAAGCCGTTA</left_flank>
<site>
<letter_ref letter_id="G"/>
<letter_ref letter_id="C"/>
<letter_ref letter_id="A"/>
<letter_ref letter_id="G"/>
<letter_ref letter_id="C"/>
<letter_ref letter_id="A"/>
</site>
<right_flank>AAGCATCTGC</right_flank>
</contributing_site>
<contributing_site sequence_id="sequence_202" position="137" strand="plus" pvalue="1.64e-04" >
<left_flank>AGCAGCAGCA</left_flank>
<site>
<letter_ref letter_id="G"/>
<letter_ref letter_id="C"/>
<letter_ref letter_id="A"/>
<letter_ref letter_id="G"/>
<letter_ref letter_id="C"/>
<letter_ref letter_id="A"/>
</site>
<right_flank>GCACCTGCCA</right_flank>
</contributing_site>
<contributing_site sequence_id="sequence_202" position="131" strand="plus" pvalue="1.64e-04" >
<left_flank>CTTTGCAGCA</left_flank>
<site>
<letter_ref letter_id="G"/>
<letter_ref letter_id="C"/>
<letter_ref letter_id="A"/>
<letter_ref letter_id="G"/>
<letter_ref letter_id="C"/>
<letter_ref letter_id="A"/>
</site>
<right_flank>GCAGCAGCAC</right_flank>
</contributing_site>
<contributing_site sequence_id="sequence_202" position="125" strand="plus" pvalue="1.64e-04" >
<left_flank>CCGATGCTTT</left_flank>
<site>
<letter_ref letter_id="G"/>
<letter_ref letter_id="C"/>
<letter_ref letter_id="A"/>
<letter_ref letter_id="G"/>
<letter_ref letter_id="C"/>
<letter_ref letter_id="A"/>
</site>
<right_flank>GCAGCAGCAG</right_flank>
</contributing_site>
<contributing_site sequence_id="sequence_202" position="45" strand="plus" pvalue="1.64e-04" >
<left_flank>CCGGCGTACG</left_flank>
<site>
<letter_ref letter_id="G"/>
<letter_ref letter_id="C"/>
<letter_ref letter_id="A"/>
<letter_ref letter_id="G"/>
<letter_ref letter_id="C"/>
<letter_ref letter_id="A"/>
</site>
<right_flank>GGAGAAATTT</right_flank>
</contributing_site>
<contributing_site sequence_id="sequence_200" position="181" strand="minus" pvalue="1.64e-04" >
<left_flank>AACACGTTCA</left_flank>
<site>
<letter_ref letter_id="G"/>
<letter_ref letter_id="C"/>
<letter_ref letter_id="A"/>
<letter_ref letter_id="G"/>
<letter_ref letter_id="C"/>
<letter_ref letter_id="A"/>
</site>
<right_flank>GCCCAGACCA</right_flank>
</contributing_site>
<contributing_site sequence_id="sequence_200" position="107" strand="plus" pvalue="1.64e-04" >
<left_flank>CCGCGGTTTC</left_flank>
<site>
<letter_ref letter_id="G"/>
<letter_ref letter_id="C"/>
<letter_ref letter_id="A"/>
<letter_ref letter_id="G"/>
<letter_ref letter_id="C"/>
<letter_ref letter_id="A"/>
</site>
<right_flank>CCTGCCGCAT</right_flank>
</contributing_site>
<contributing_site sequence_id="sequence_200" position="43" strand="plus" pvalue="1.64e-04" >
<left_flank>CAAGGCCTTG</left_flank>
<site>
<letter_ref letter_id="G"/>
<letter_ref letter_id="C"/>
<letter_ref letter_id="A"/>
<letter_ref letter_id="G"/>
<letter_ref letter_id="C"/>
<letter_ref letter_id="A"/>
</site>
<right_flank>AGCCGCTAAA</right_flank>
</contributing_site>
<contributing_site sequence_id="sequence_196" position="237" strand="plus" pvalue="1.64e-04" >
<left_flank>CCTGCGTGAT</left_flank>
<site>
<letter_ref letter_id="G"/>
<letter_ref letter_id="C"/>
<letter_ref letter_id="A"/>
<letter_ref letter_id="G"/>
<letter_ref letter_id="C"/>
<letter_ref letter_id="A"/>
</site>
<right_flank>CGCATTGACG</right_flank>
</contributing_site>
<contributing_site sequence_id="sequence_189" position="51" strand="plus" pvalue="1.64e-04" >
<left_flank>GCGTTTCTTT</left_flank>
<site>
<letter_ref letter_id="G"/>
<letter_ref letter_id="C"/>
<letter_ref letter_id="A"/>
<letter_ref letter_id="G"/>
<letter_ref letter_id="C"/>
<letter_ref letter_id="A"/>
</site>
<right_flank>TCAGCCCTTT</right_flank>
</contributing_site>
<contributing_site sequence_id="sequence_184" position="146" strand="plus" pvalue="1.64e-04" >
<left_flank>TGTTTTAGAA</left_flank>
<site>
<letter_ref letter_id="G"/>
<letter_ref letter_id="C"/>
<letter_ref letter_id="A"/>
<letter_ref letter_id="G"/>
<letter_ref letter_id="C"/>
<letter_ref letter_id="A"/>
</site>
<right_flank>GCTGCTCGGC</right_flank>
</contributing_site>
<contributing_site sequence_id="sequence_181" position="273" strand="minus" pvalue="1.64e-04" >
<left_flank>TGGATACATA</left_flank>
<site>
<letter_ref letter_id="G"/>
<letter_ref letter_id="C"/>
<letter_ref letter_id="A"/>
<letter_ref letter_id="G"/>
<letter_ref letter_id="C"/>
<letter_ref letter_id="A"/>
</site>
<right_flank>CGAGATGATA</right_flank>
</contributing_site>
<contributing_site sequence_id="sequence_181" position="202" strand="minus" pvalue="1.64e-04" >
<left_flank>CTATCACCGT</left_flank>
<site>
<letter_ref letter_id="G"/>
<letter_ref letter_id="C"/>
<letter_ref letter_id="A"/>
<letter_ref letter_id="G"/>
<letter_ref letter_id="C"/>
<letter_ref letter_id="A"/>
</site>
<right_flank>GGTACACATC</right_flank>
</contributing_site>
<contributing_site sequence_id="sequence_176" position="6" strand="plus" pvalue="1.64e-04" >
<left_flank>GTAAAG</left_flank>
<site>
<letter_ref letter_id="G"/>
<letter_ref letter_id="C"/>
<letter_ref letter_id="A"/>
<letter_ref letter_id="G"/>
<letter_ref letter_id="C"/>
<letter_ref letter_id="A"/>
</site>
<right_flank>CAAGTCTTTA</right_flank>
</contributing_site>
<contributing_site sequence_id="sequence_174" position="334" strand="plus" pvalue="1.64e-04" >
<left_flank>CGTCGAAGCT</left_flank>
<site>
<letter_ref letter_id="G"/>
<letter_ref letter_id="C"/>
<letter_ref letter_id="A"/>
<letter_ref letter_id="G"/>
<letter_ref letter_id="C"/>
<letter_ref letter_id="A"/>
</site>
<right_flank>AGGCACAGCA</right_flank>
</contributing_site>
<contributing_site sequence_id="sequence_174" position="136" strand="plus" pvalue="1.64e-04" >
<left_flank>AGAAGAAGAA</left_flank>
<site>
<letter_ref letter_id="G"/>
<letter_ref letter_id="C"/>
<letter_ref letter_id="A"/>
<letter_ref letter_id="G"/>
<letter_ref letter_id="C"/>
<letter_ref letter_id="A"/>
</site>
<right_flank>GGTGCTTTCT</right_flank>
</contributing_site>
<contributing_site sequence_id="sequence_174" position="74" strand="plus" pvalue="1.64e-04" >
<left_flank>TCTGATCCGG</left_flank>
<site>
<letter_ref letter_id="G"/>
<letter_ref letter_id="C"/>
<letter_ref letter_id="A"/>
<letter_ref letter_id="G"/>
<letter_ref letter_id="C"/>
<letter_ref letter_id="A"/>
</site>
<right_flank>AACTAATACT</right_flank>
</contributing_site>
<contributing_site sequence_id="sequence_156" position="283" strand="minus" pvalue="1.64e-04" >
<left_flank>GGGCTAAAAA</left_flank>
<site>
<letter_ref letter_id="G"/>
<letter_ref letter_id="C"/>
<letter_ref letter_id="A"/>
<letter_ref letter_id="G"/>
<letter_ref letter_id="C"/>
<letter_ref letter_id="A"/>
</site>
<right_flank>GCTGATTCGA</right_flank>
</contributing_site>
<contributing_site sequence_id="sequence_153" position="141" strand="minus" pvalue="1.64e-04" >
<left_flank>ACAGACAGGG</left_flank>
<site>
<letter_ref letter_id="G"/>
<letter_ref letter_id="C"/>
<letter_ref letter_id="A"/>
<letter_ref letter_id="G"/>
<letter_ref letter_id="C"/>
<letter_ref letter_id="A"/>
</site>
<right_flank>ATCATGTGTA</right_flank>
</contributing_site>
<contributing_site sequence_id="sequence_150" position="86" strand="plus" pvalue="1.64e-04" >
<left_flank>GCATGACAGG</left_flank>
<site>
<letter_ref letter_id="G"/>
<letter_ref letter_id="C"/>
<letter_ref letter_id="A"/>
<letter_ref letter_id="G"/>
<letter_ref letter_id="C"/>
<letter_ref letter_id="A"/>
</site>
<right_flank>GTCACTTCTA</right_flank>
</contributing_site>
<contributing_site sequence_id="sequence_149" position="244" strand="minus" pvalue="1.64e-04" >
<left_flank>GCCGAGTCCG</left_flank>
<site>
<letter_ref letter_id="G"/>
<letter_ref letter_id="C"/>
<letter_ref letter_id="A"/>
<letter_ref letter_id="G"/>
<letter_ref letter_id="C"/>
<letter_ref letter_id="A"/>
</site>
<right_flank>GGTCATGTGG</right_flank>
</contributing_site>
<contributing_site sequence_id="sequence_145" position="16" strand="plus" pvalue="1.64e-04" >
<left_flank>GGGCCCAATT</left_flank>
<site>
<letter_ref letter_id="G"/>
<letter_ref letter_id="C"/>
<letter_ref letter_id="A"/>
<letter_ref letter_id="G"/>
<letter_ref letter_id="C"/>
<letter_ref letter_id="A"/>
</site>
<right_flank>TGAAGAGCAA</right_flank>
</contributing_site>
<contributing_site sequence_id="sequence_143" position="137" strand="minus" pvalue="1.64e-04" >
<left_flank>TTGGCAGGTA</left_flank>
<site>
<letter_ref letter_id="G"/>
<letter_ref letter_id="C"/>
<letter_ref letter_id="A"/>
<letter_ref letter_id="G"/>
<letter_ref letter_id="C"/>
<letter_ref letter_id="A"/>
</site>
<right_flank>ATCGATCGGG</right_flank>
</contributing_site>
<contributing_site sequence_id="sequence_142" position="7" strand="minus" pvalue="1.64e-04" >
<left_flank>ATCTTTGTCA</left_flank>
<site>
<letter_ref letter_id="G"/>
<letter_ref letter_id="C"/>
<letter_ref letter_id="A"/>
<letter_ref letter_id="G"/>
<letter_ref letter_id="C"/>
<letter_ref letter_id="A"/>
</site>
<right_flank>AGAGAGC</right_flank>
</contributing_site>
<contributing_site sequence_id="sequence_141" position="540" strand="plus" pvalue="1.64e-04" >
<left_flank>TCAGTGCATT</left_flank>
<site>
<letter_ref letter_id="G"/>
<letter_ref letter_id="C"/>
<letter_ref letter_id="A"/>
<letter_ref letter_id="G"/>
<letter_ref letter_id="C"/>
<letter_ref letter_id="A"/>
</site>
<right_flank>GGTAACCAAG</right_flank>
</contributing_site>
<contributing_site sequence_id="sequence_141" position="27" strand="minus" pvalue="1.64e-04" >
<left_flank>AAAGAGCAAA</left_flank>
<site>
<letter_ref letter_id="G"/>
<letter_ref letter_id="C"/>
<letter_ref letter_id="A"/>
<letter_ref letter_id="G"/>
<letter_ref letter_id="C"/>
<letter_ref letter_id="A"/>
</site>
<right_flank>GAGTTAGAAG</right_flank>
</contributing_site>
<contributing_site sequence_id="sequence_130" position="72" strand="plus" pvalue="1.64e-04" >
<left_flank>AAGTCGGCGA</left_flank>
<site>
<letter_ref letter_id="G"/>
<letter_ref letter_id="C"/>
<letter_ref letter_id="A"/>
<letter_ref letter_id="G"/>
<letter_ref letter_id="C"/>
<letter_ref letter_id="A"/>
</site>
<right_flank>GATAGAGGCC</right_flank>
</contributing_site>
<contributing_site sequence_id="sequence_129" position="132" strand="plus" pvalue="1.64e-04" >
<left_flank>AGTTCCAATG</left_flank>
<site>
<letter_ref letter_id="G"/>
<letter_ref letter_id="C"/>
<letter_ref letter_id="A"/>
<letter_ref letter_id="G"/>
<letter_ref letter_id="C"/>
<letter_ref letter_id="A"/>
</site>
<right_flank>CAATCGGCAC</right_flank>
</contributing_site>
<contributing_site sequence_id="sequence_119" position="14" strand="plus" pvalue="1.64e-04" >
<left_flank>ACGTCGCCCT</left_flank>
<site>
<letter_ref letter_id="G"/>
<letter_ref letter_id="C"/>
<letter_ref letter_id="A"/>
<letter_ref letter_id="G"/>
<letter_ref letter_id="C"/>
<letter_ref letter_id="A"/>
</site>
<right_flank>AGCCGCATCG</right_flank>
</contributing_site>
<contributing_site sequence_id="sequence_113" position="168" strand="plus" pvalue="1.64e-04" >
<left_flank>AATCAATAGG</left_flank>
<site>
<letter_ref letter_id="G"/>
<letter_ref letter_id="C"/>
<letter_ref letter_id="A"/>
<letter_ref letter_id="G"/>
<letter_ref letter_id="C"/>
<letter_ref letter_id="A"/>
</site>
<right_flank>CATGGACCAA</right_flank>
</contributing_site>
<contributing_site sequence_id="sequence_113" position="110" strand="plus" pvalue="1.64e-04" >
<left_flank>TATCTGCAAT</left_flank>
<site>
<letter_ref letter_id="G"/>
<letter_ref letter_id="C"/>
<letter_ref letter_id="A"/>
<letter_ref letter_id="G"/>
<letter_ref letter_id="C"/>
<letter_ref letter_id="A"/>
</site>
<right_flank>ATGCTGTTGG</right_flank>
</contributing_site>
<contributing_site sequence_id="sequence_111" position="83" strand="plus" pvalue="1.64e-04" >
<left_flank>AAAGGTAACA</left_flank>
<site>
<letter_ref letter_id="G"/>
<letter_ref letter_id="C"/>
<letter_ref letter_id="A"/>
<letter_ref letter_id="G"/>
<letter_ref letter_id="C"/>
<letter_ref letter_id="A"/>
</site>
<right_flank>TCAGGTATCT</right_flank>
</contributing_site>
<contributing_site sequence_id="sequence_110" position="225" strand="minus" pvalue="1.64e-04" >
<left_flank>AGGTTCTGGT</left_flank>
<site>
<letter_ref letter_id="G"/>
<letter_ref letter_id="C"/>
<letter_ref letter_id="A"/>
<letter_ref letter_id="G"/>
<letter_ref letter_id="C"/>
<letter_ref letter_id="A"/>
</site>
<right_flank>TTGCTCTTGA</right_flank>
</contributing_site>
<contributing_site sequence_id="sequence_108" position="362" strand="minus" pvalue="1.64e-04" >
<left_flank>TCGGTTCGCC</left_flank>
<site>
<letter_ref letter_id="G"/>
<letter_ref letter_id="C"/>
<letter_ref letter_id="A"/>
<letter_ref letter_id="G"/>
<letter_ref letter_id="C"/>
<letter_ref letter_id="A"/>
</site>
<right_flank>AATTGCCTTG</right_flank>
</contributing_site>
<contributing_site sequence_id="sequence_104" position="186" strand="plus" pvalue="1.64e-04" >
<left_flank>CCCAAACCTA</left_flank>
<site>
<letter_ref letter_id="G"/>
<letter_ref letter_id="C"/>
<letter_ref letter_id="A"/>
<letter_ref letter_id="G"/>
<letter_ref letter_id="C"/>
<letter_ref letter_id="A"/>
</site>
<right_flank>ACGCCTCACT</right_flank>
</contributing_site>
<contributing_site sequence_id="sequence_100" position="177" strand="minus" pvalue="1.64e-04" >
<left_flank>TAGTATATAC</left_flank>
<site>
<letter_ref letter_id="G"/>
<letter_ref letter_id="C"/>
<letter_ref letter_id="A"/>
<letter_ref letter_id="G"/>
<letter_ref letter_id="C"/>
<letter_ref letter_id="A"/>
</site>
<right_flank>AATAACCATG</right_flank>
</contributing_site>
<contributing_site sequence_id="sequence_98" position="221" strand="plus" pvalue="1.64e-04" >
<left_flank>TGTTCGAGAG</left_flank>
<site>
<letter_ref letter_id="G"/>
<letter_ref letter_id="C"/>
<letter_ref letter_id="A"/>
<letter_ref letter_id="G"/>
<letter_ref letter_id="C"/>
<letter_ref letter_id="A"/>
</site>
<right_flank>TTAGGGGGCT</right_flank>
</contributing_site>
<contributing_site sequence_id="sequence_97" position="60" strand="plus" pvalue="1.64e-04" >
<left_flank>CCTAGCCGTA</left_flank>
<site>
<letter_ref letter_id="G"/>
<letter_ref letter_id="C"/>
<letter_ref letter_id="A"/>
<letter_ref letter_id="G"/>
<letter_ref letter_id="C"/>
<letter_ref letter_id="A"/>
</site>
<right_flank>ATCACGTTTC</right_flank>
</contributing_site>
<contributing_site sequence_id="sequence_93" position="385" strand="minus" pvalue="1.64e-04" >
<left_flank>AGAATTCCTG</left_flank>
<site>
<letter_ref letter_id="G"/>
<letter_ref letter_id="C"/>
<letter_ref letter_id="A"/>
<letter_ref letter_id="G"/>
<letter_ref letter_id="C"/>
<letter_ref letter_id="A"/>
</site>
<right_flank>GAGAAGGATC</right_flank>
</contributing_site>
<contributing_site sequence_id="sequence_89" position="50" strand="plus" pvalue="1.64e-04" >
<left_flank>TATCCTTTAA</left_flank>
<site>
<letter_ref letter_id="G"/>
<letter_ref letter_id="C"/>
<letter_ref letter_id="A"/>
<letter_ref letter_id="G"/>
<letter_ref letter_id="C"/>
<letter_ref letter_id="A"/>
</site>
<right_flank>GATACTCCCT</right_flank>
</contributing_site>
<contributing_site sequence_id="sequence_77" position="253" strand="minus" pvalue="1.64e-04" >
<left_flank>CAAGTGTCTG</left_flank>
<site>
<letter_ref letter_id="G"/>
<letter_ref letter_id="C"/>
<letter_ref letter_id="A"/>
<letter_ref letter_id="G"/>
<letter_ref letter_id="C"/>
<letter_ref letter_id="A"/>
</site>
<right_flank>TGCTATTGCG</right_flank>
</contributing_site>
<contributing_site sequence_id="sequence_75" position="153" strand="minus" pvalue="1.64e-04" >
<left_flank>CACCAGCAAA</left_flank>
<site>
<letter_ref letter_id="G"/>
<letter_ref letter_id="C"/>
<letter_ref letter_id="A"/>
<letter_ref letter_id="G"/>
<letter_ref letter_id="C"/>
<letter_ref letter_id="A"/>
</site>
<right_flank>GTTAGGCGTT</right_flank>
</contributing_site>
<contributing_site sequence_id="sequence_72" position="54" strand="plus" pvalue="1.64e-04" >
<left_flank>TGGAGCAGCT</left_flank>
<site>
<letter_ref letter_id="G"/>
<letter_ref letter_id="C"/>
<letter_ref letter_id="A"/>
<letter_ref letter_id="G"/>
<letter_ref letter_id="C"/>
<letter_ref letter_id="A"/>
</site>
<right_flank>GCGGCAGTGT</right_flank>
</contributing_site>
<contributing_site sequence_id="sequence_71" position="161" strand="minus" pvalue="1.64e-04" >
<left_flank>CCCACTTTCT</left_flank>
<site>
<letter_ref letter_id="G"/>
<letter_ref letter_id="C"/>
<letter_ref letter_id="A"/>
<letter_ref letter_id="G"/>
<letter_ref letter_id="C"/>
<letter_ref letter_id="A"/>
</site>
<right_flank>AAACAAACCA</right_flank>
</contributing_site>
<contributing_site sequence_id="sequence_67" position="180" strand="plus" pvalue="1.64e-04" >
<left_flank>TGGCAGCAGA</left_flank>
<site>
<letter_ref letter_id="G"/>
<letter_ref letter_id="C"/>
<letter_ref letter_id="A"/>
<letter_ref letter_id="G"/>
<letter_ref letter_id="C"/>
<letter_ref letter_id="A"/>
</site>
<right_flank>AAGTGTCATC</right_flank>
</contributing_site>
<contributing_site sequence_id="sequence_67" position="172" strand="plus" pvalue="1.64e-04" >
<left_flank>ACATTGCGTG</left_flank>
<site>
<letter_ref letter_id="G"/>
<letter_ref letter_id="C"/>
<letter_ref letter_id="A"/>
<letter_ref letter_id="G"/>
<letter_ref letter_id="C"/>
<letter_ref letter_id="A"/>
</site>
<right_flank>GAGCAGCAAA</right_flank>
</contributing_site>
<contributing_site sequence_id="sequence_65" position="471" strand="plus" pvalue="1.64e-04" >
<left_flank>AGGTCTAAGG</left_flank>
<site>
<letter_ref letter_id="G"/>
<letter_ref letter_id="C"/>
<letter_ref letter_id="A"/>
<letter_ref letter_id="G"/>
<letter_ref letter_id="C"/>
<letter_ref letter_id="A"/>
</site>
<right_flank>TCTACTCGTT</right_flank>
</contributing_site>
<contributing_site sequence_id="sequence_57" position="255" strand="minus" pvalue="1.64e-04" >
<left_flank>TCCTACAATG</left_flank>
<site>
<letter_ref letter_id="G"/>
<letter_ref letter_id="C"/>
<letter_ref letter_id="A"/>
<letter_ref letter_id="G"/>
<letter_ref letter_id="C"/>
<letter_ref letter_id="A"/>
</site>
<right_flank>GCTAACACAT</right_flank>
</contributing_site>
<contributing_site sequence_id="sequence_57" position="227" strand="plus" pvalue="1.64e-04" >
<left_flank>TGTATAGATA</left_flank>
<site>
<letter_ref letter_id="G"/>
<letter_ref letter_id="C"/>
<letter_ref letter_id="A"/>
<letter_ref letter_id="G"/>
<letter_ref letter_id="C"/>
<letter_ref letter_id="A"/>
</site>
<right_flank>GGGGAAGATG</right_flank>
</contributing_site>
<contributing_site sequence_id="sequence_57" position="155" strand="plus" pvalue="1.64e-04" >
<left_flank>AAGAAAATCT</left_flank>
<site>
<letter_ref letter_id="G"/>
<letter_ref letter_id="C"/>
<letter_ref letter_id="A"/>
<letter_ref letter_id="G"/>
<letter_ref letter_id="C"/>
<letter_ref letter_id="A"/>
</site>
<right_flank>AGCTGCAGTT</right_flank>
</contributing_site>
<contributing_site sequence_id="sequence_56" position="19" strand="minus" pvalue="1.64e-04" >
<left_flank>CAAATTTGGA</left_flank>
<site>
<letter_ref letter_id="G"/>
<letter_ref letter_id="C"/>
<letter_ref letter_id="A"/>
<letter_ref letter_id="G"/>
<letter_ref letter_id="C"/>
<letter_ref letter_id="A"/>
</site>
<right_flank>GATGAATAGC</right_flank>
</contributing_site>
<contributing_site sequence_id="sequence_56" position="2" strand="plus" pvalue="1.64e-04" >
<left_flank>TT</left_flank>
<site>
<letter_ref letter_id="G"/>
<letter_ref letter_id="C"/>
<letter_ref letter_id="A"/>
<letter_ref letter_id="G"/>
<letter_ref letter_id="C"/>
<letter_ref letter_id="A"/>
</site>
<right_flank>TGCTATTCAT</right_flank>
</contributing_site>
<contributing_site sequence_id="sequence_55" position="23" strand="plus" pvalue="1.64e-04" >
<left_flank>GCAGAACAAA</left_flank>
<site>
<letter_ref letter_id="G"/>
<letter_ref letter_id="C"/>
<letter_ref letter_id="A"/>
<letter_ref letter_id="G"/>
<letter_ref letter_id="C"/>
<letter_ref letter_id="A"/>
</site>
<right_flank>GAGAAAGAGA</right_flank>
</contributing_site>
<contributing_site sequence_id="sequence_51" position="292" strand="minus" pvalue="1.64e-04" >
<left_flank>G</left_flank>
<site>
<letter_ref letter_id="G"/>
<letter_ref letter_id="C"/>
<letter_ref letter_id="A"/>
<letter_ref letter_id="G"/>
<letter_ref letter_id="C"/>
<letter_ref letter_id="A"/>
</site>
<right_flank>AATATTGTGA</right_flank>
</contributing_site>
<contributing_site sequence_id="sequence_46" position="108" strand="plus" pvalue="1.64e-04" >
<left_flank>GGGGGGACAT</left_flank>
<site>
<letter_ref letter_id="G"/>
<letter_ref letter_id="C"/>
<letter_ref letter_id="A"/>
<letter_ref letter_id="G"/>
<letter_ref letter_id="C"/>
<letter_ref letter_id="A"/>
</site>
<right_flank>ACAGCTGTAA</right_flank>
</contributing_site>
<contributing_site sequence_id="sequence_46" position="55" strand="minus" pvalue="1.64e-04" >
<left_flank>ACATGCAGCC</left_flank>
<site>
<letter_ref letter_id="G"/>
<letter_ref letter_id="C"/>
<letter_ref letter_id="A"/>
<letter_ref letter_id="G"/>
<letter_ref letter_id="C"/>
<letter_ref letter_id="A"/>
</site>
<right_flank>CAAACAGCAC</right_flank>
</contributing_site>
<contributing_site sequence_id="sequence_45" position="118" strand="minus" pvalue="1.64e-04" >
<left_flank>TGTGGATGAC</left_flank>
<site>
<letter_ref letter_id="G"/>
<letter_ref letter_id="C"/>
<letter_ref letter_id="A"/>
<letter_ref letter_id="G"/>
<letter_ref letter_id="C"/>
<letter_ref letter_id="A"/>
</site>
<right_flank>ACACTTGTCG</right_flank>
</contributing_site>
<contributing_site sequence_id="sequence_45" position="35" strand="plus" pvalue="1.64e-04" >
<left_flank>ATACTCGTGT</left_flank>
<site>
<letter_ref letter_id="G"/>
<letter_ref letter_id="C"/>
<letter_ref letter_id="A"/>
<letter_ref letter_id="G"/>
<letter_ref letter_id="C"/>
<letter_ref letter_id="A"/>
</site>
<right_flank>ACCATTGCAG</right_flank>
</contributing_site>
<contributing_site sequence_id="sequence_43" position="51" strand="minus" pvalue="1.64e-04" >
<left_flank>ATCCGTGGCC</left_flank>
<site>
<letter_ref letter_id="G"/>
<letter_ref letter_id="C"/>
<letter_ref letter_id="A"/>
<letter_ref letter_id="G"/>
<letter_ref letter_id="C"/>
<letter_ref letter_id="A"/>
</site>
<right_flank>TTAGACGCGC</right_flank>
</contributing_site>
<contributing_site sequence_id="sequence_39" position="219" strand="minus" pvalue="1.64e-04" >
<left_flank>TTCCTTGCCT</left_flank>
<site>
<letter_ref letter_id="G"/>
<letter_ref letter_id="C"/>
<letter_ref letter_id="A"/>
<letter_ref letter_id="G"/>
<letter_ref letter_id="C"/>
<letter_ref letter_id="A"/>
</site>
<right_flank>TTTGGACATT</right_flank>
</contributing_site>
<contributing_site sequence_id="sequence_37" position="10" strand="minus" pvalue="1.64e-04" >
<left_flank>TGAACGCCCC</left_flank>
<site>
<letter_ref letter_id="G"/>
<letter_ref letter_id="C"/>
<letter_ref letter_id="A"/>
<letter_ref letter_id="G"/>
<letter_ref letter_id="C"/>
<letter_ref letter_id="A"/>
</site>
<right_flank>ACCGATTGGC</right_flank>
</contributing_site>
<contributing_site sequence_id="sequence_33" position="342" strand="plus" pvalue="1.64e-04" >
<left_flank>TCCATCAAGG</left_flank>
<site>
<letter_ref letter_id="G"/>
<letter_ref letter_id="C"/>
<letter_ref letter_id="A"/>
<letter_ref letter_id="G"/>
<letter_ref letter_id="C"/>
<letter_ref letter_id="A"/>
</site>
<right_flank>ATAGCATCAT</right_flank>
</contributing_site>
<contributing_site sequence_id="sequence_29" position="253" strand="plus" pvalue="1.64e-04" >
<left_flank>CCAGAAACCT</left_flank>
<site>
<letter_ref letter_id="G"/>
<letter_ref letter_id="C"/>
<letter_ref letter_id="A"/>
<letter_ref letter_id="G"/>
<letter_ref letter_id="C"/>
<letter_ref letter_id="A"/>
</site>
<right_flank>TTGATAATAA</right_flank>
</contributing_site>
<contributing_site sequence_id="sequence_26" position="26" strand="plus" pvalue="1.64e-04" >
<left_flank>CAAAAGGTTG</left_flank>
<site>
<letter_ref letter_id="G"/>
<letter_ref letter_id="C"/>
<letter_ref letter_id="A"/>
<letter_ref letter_id="G"/>
<letter_ref letter_id="C"/>
<letter_ref letter_id="A"/>
</site>
<right_flank>CGTGTTAGGA</right_flank>
</contributing_site>
<contributing_site sequence_id="sequence_15" position="216" strand="minus" pvalue="1.64e-04" >
<left_flank>CCAGAGAATT</left_flank>
<site>
<letter_ref letter_id="G"/>
<letter_ref letter_id="C"/>
<letter_ref letter_id="A"/>
<letter_ref letter_id="G"/>
<letter_ref letter_id="C"/>
<letter_ref letter_id="A"/>
</site>
<right_flank>TAAAAGAACT</right_flank>
</contributing_site>
<contributing_site sequence_id="sequence_15" position="44" strand="plus" pvalue="1.64e-04" >
<left_flank>TCTTCAGTTA</left_flank>
<site>
<letter_ref letter_id="G"/>
<letter_ref letter_id="C"/>
<letter_ref letter_id="A"/>
<letter_ref letter_id="G"/>
<letter_ref letter_id="C"/>
<letter_ref letter_id="A"/>
</site>
<right_flank>ACTCACCTTC</right_flank>
</contributing_site>
<contributing_site sequence_id="sequence_13" position="257" strand="minus" pvalue="1.64e-04" >
<left_flank>CCTGGCATTT</left_flank>
<site>
<letter_ref letter_id="G"/>
<letter_ref letter_id="C"/>
<letter_ref letter_id="A"/>
<letter_ref letter_id="G"/>
<letter_ref letter_id="C"/>
<letter_ref letter_id="A"/>
</site>
<right_flank>TAAAGTGTGC</right_flank>
</contributing_site>
<contributing_site sequence_id="sequence_12" position="180" strand="plus" pvalue="1.64e-04" >
<left_flank>TCTTGTGGAG</left_flank>
<site>
<letter_ref letter_id="G"/>
<letter_ref letter_id="C"/>
<letter_ref letter_id="A"/>
<letter_ref letter_id="G"/>
<letter_ref letter_id="C"/>
<letter_ref letter_id="A"/>
</site>
<right_flank>CTGCGCTTGC</right_flank>
</contributing_site>
<contributing_site sequence_id="sequence_11" position="209" strand="minus" pvalue="1.64e-04" >
<left_flank>ATGCGGCAGT</left_flank>
<site>
<letter_ref letter_id="G"/>
<letter_ref letter_id="C"/>
<letter_ref letter_id="A"/>
<letter_ref letter_id="G"/>
<letter_ref letter_id="C"/>
<letter_ref letter_id="A"/>
</site>
<right_flank>GCAGCAACGG</right_flank>
</contributing_site>
<contributing_site sequence_id="sequence_11" position="203" strand="minus" pvalue="1.64e-04" >
<left_flank>CAGTGCAGCA</left_flank>
<site>
<letter_ref letter_id="G"/>
<letter_ref letter_id="C"/>
<letter_ref letter_id="A"/>
<letter_ref letter_id="G"/>
<letter_ref letter_id="C"/>
<letter_ref letter_id="A"/>
</site>
<right_flank>ACGGCTCTTC</right_flank>
</contributing_site>
<contributing_site sequence_id="sequence_7" position="235" strand="minus" pvalue="1.64e-04" >
<left_flank>TTTTGCAATG</left_flank>
<site>
<letter_ref letter_id="G"/>
<letter_ref letter_id="C"/>
<letter_ref letter_id="A"/>
<letter_ref letter_id="G"/>
<letter_ref letter_id="C"/>
<letter_ref letter_id="A"/>
</site>
<right_flank>AATGCCAGCA</right_flank>
</contributing_site>
<contributing_site sequence_id="sequence_4" position="3" strand="minus" pvalue="1.64e-04" >
<left_flank>CTAAAATATT</left_flank>
<site>
<letter_ref letter_id="G"/>
<letter_ref letter_id="C"/>
<letter_ref letter_id="A"/>
<letter_ref letter_id="G"/>
<letter_ref letter_id="C"/>
<letter_ref letter_id="A"/>
</site>
<right_flank>GTG</right_flank>
</contributing_site>
<contributing_site sequence_id="sequence_2" position="66" strand="plus" pvalue="1.64e-04" >
<left_flank>CAGCACAGGC</left_flank>
<site>
<letter_ref letter_id="G"/>
<letter_ref letter_id="C"/>
<letter_ref letter_id="A"/>
<letter_ref letter_id="G"/>
<letter_ref letter_id="C"/>
<letter_ref letter_id="A"/>
</site>
<right_flank>CCTTTGGTGC</right_flank>
</contributing_site>
<contributing_site sequence_id="sequence_2" position="47" strand="plus" pvalue="1.64e-04" >
<left_flank>GGGCAGCCGT</left_flank>
<site>
<letter_ref letter_id="G"/>
<letter_ref letter_id="C"/>
<letter_ref letter_id="A"/>
<letter_ref letter_id="G"/>
<letter_ref letter_id="C"/>
<letter_ref letter_id="A"/>
</site>
<right_flank>CGACAGCACA</right_flank>
</contributing_site>
<contributing_site sequence_id="sequence_1" position="254" strand="minus" pvalue="1.64e-04" >
<left_flank>GCCCGATCAT</left_flank>
<site>
<letter_ref letter_id="G"/>
<letter_ref letter_id="C"/>
<letter_ref letter_id="A"/>
<letter_ref letter_id="G"/>
<letter_ref letter_id="C"/>
<letter_ref letter_id="A"/>
</site>
<right_flank>GTGATAGAGG</right_flank>
</contributing_site>
<contributing_site sequence_id="sequence_717" position="170" strand="minus" pvalue="3.89e-04" >
<left_flank>GTGAAGCTGA</left_flank>
<site>
<letter_ref letter_id="G"/>
<letter_ref letter_id="A"/>
<letter_ref letter_id="A"/>
<letter_ref letter_id="G"/>
<letter_ref letter_id="C"/>
<letter_ref letter_id="A"/>
</site>
<right_flank>GATCACATCA</right_flank>
</contributing_site>
<contributing_site sequence_id="sequence_715" position="17" strand="plus" pvalue="3.89e-04" >
<left_flank>TGTCTCCGTC</left_flank>
<site>
<letter_ref letter_id="G"/>
<letter_ref letter_id="A"/>
<letter_ref letter_id="A"/>
<letter_ref letter_id="G"/>
<letter_ref letter_id="C"/>
<letter_ref letter_id="A"/>
</site>
<right_flank>TTTGGTGTGG</right_flank>
</contributing_site>
<contributing_site sequence_id="sequence_702" position="100" strand="minus" pvalue="3.89e-04" >
<left_flank>CAGATTGATG</left_flank>
<site>
<letter_ref letter_id="G"/>
<letter_ref letter_id="A"/>
<letter_ref letter_id="A"/>
<letter_ref letter_id="G"/>
<letter_ref letter_id="C"/>
<letter_ref letter_id="A"/>
</site>
<right_flank>AGATTCCCTA</right_flank>
</contributing_site>
<contributing_site sequence_id="sequence_701" position="188" strand="minus" pvalue="3.89e-04" >
<left_flank>TGCCGGTTAA</left_flank>
<site>
<letter_ref letter_id="G"/>
<letter_ref letter_id="A"/>
<letter_ref letter_id="A"/>
<letter_ref letter_id="G"/>
<letter_ref letter_id="C"/>
<letter_ref letter_id="A"/>
</site>
<right_flank>GCCCCCTCCA</right_flank>
</contributing_site>
<contributing_site sequence_id="sequence_701" position="110" strand="minus" pvalue="3.89e-04" >
<left_flank>TGCCAGTTAA</left_flank>
<site>
<letter_ref letter_id="G"/>
<letter_ref letter_id="A"/>
<letter_ref letter_id="A"/>
<letter_ref letter_id="G"/>
<letter_ref letter_id="C"/>
<letter_ref letter_id="A"/>
</site>
<right_flank>GCCCCCTCCA</right_flank>
</contributing_site>
<contributing_site sequence_id="sequence_700" position="29" strand="plus" pvalue="3.89e-04" >
<left_flank>GTCCGAAGAT</left_flank>
<site>
<letter_ref letter_id="G"/>
<letter_ref letter_id="A"/>
<letter_ref letter_id="A"/>
<letter_ref letter_id="G"/>
<letter_ref letter_id="C"/>
<letter_ref letter_id="A"/>
</site>
<right_flank>TTGTTACTTT</right_flank>
</contributing_site>
<contributing_site sequence_id="sequence_698" position="202" strand="plus" pvalue="3.89e-04" >
<left_flank>ACAATATTGA</left_flank>
<site>
<letter_ref letter_id="G"/>
<letter_ref letter_id="A"/>
<letter_ref letter_id="A"/>
<letter_ref letter_id="G"/>
<letter_ref letter_id="C"/>
<letter_ref letter_id="A"/>
</site>
<right_flank>GAGGGAAAGA</right_flank>
</contributing_site>
<contributing_site sequence_id="sequence_696" position="121" strand="minus" pvalue="3.89e-04" >
<left_flank>ATCCATCCAG</left_flank>
<site>
<letter_ref letter_id="G"/>
<letter_ref letter_id="A"/>
<letter_ref letter_id="A"/>
<letter_ref letter_id="G"/>
<letter_ref letter_id="C"/>
<letter_ref letter_id="A"/>
</site>
<right_flank>ATACCATGCA</right_flank>
</contributing_site>
<contributing_site sequence_id="sequence_694" position="289" strand="minus" pvalue="3.89e-04" >
<left_flank>AACTAGAGTA</left_flank>
<site>
<letter_ref letter_id="G"/>
<letter_ref letter_id="A"/>
<letter_ref letter_id="A"/>
<letter_ref letter_id="G"/>
<letter_ref letter_id="C"/>
<letter_ref letter_id="A"/>
</site>
<right_flank>AATGTATCCA</right_flank>
</contributing_site>
<contributing_site sequence_id="sequence_693" position="185" strand="minus" pvalue="3.89e-04" >
<left_flank>ACCATCAAAA</left_flank>
<site>
<letter_ref letter_id="G"/>
<letter_ref letter_id="A"/>
<letter_ref letter_id="A"/>
<letter_ref letter_id="G"/>
<letter_ref letter_id="C"/>
<letter_ref letter_id="A"/>
</site>
<right_flank>ACAGCAAGTT</right_flank>
</contributing_site>
<contributing_site sequence_id="sequence_684" position="451" strand="plus" pvalue="3.89e-04" >
<left_flank>AAAAGCAAAA</left_flank>
<site>
<letter_ref letter_id="G"/>
<letter_ref letter_id="A"/>
<letter_ref letter_id="A"/>
<letter_ref letter_id="G"/>
<letter_ref letter_id="C"/>
<letter_ref letter_id="A"/>
</site>
<right_flank>ATTGGTTCTC</right_flank>
</contributing_site>
<contributing_site sequence_id="sequence_684" position="344" strand="minus" pvalue="3.89e-04" >
<left_flank>ATTAAGTGAA</left_flank>
<site>
<letter_ref letter_id="G"/>
<letter_ref letter_id="A"/>
<letter_ref letter_id="A"/>
<letter_ref letter_id="G"/>
<letter_ref letter_id="C"/>
<letter_ref letter_id="A"/>
</site>
<right_flank>AGGTCCAAAC</right_flank>
</contributing_site>
<contributing_site sequence_id="sequence_684" position="60" strand="minus" pvalue="3.89e-04" >
<left_flank>GTGCTGGAGG</left_flank>
<site>
<letter_ref letter_id="G"/>
<letter_ref letter_id="A"/>
<letter_ref letter_id="A"/>
<letter_ref letter_id="G"/>
<letter_ref letter_id="C"/>
<letter_ref letter_id="A"/>
</site>
<right_flank>TACCTACTAC</right_flank>
</contributing_site>
<contributing_site sequence_id="sequence_679" position="282" strand="minus" pvalue="3.89e-04" >
<left_flank>ACGTTCATTC</left_flank>
<site>
<letter_ref letter_id="G"/>
<letter_ref letter_id="A"/>
<letter_ref letter_id="A"/>
<letter_ref letter_id="G"/>
<letter_ref letter_id="C"/>
<letter_ref letter_id="A"/>
</site>
<right_flank>AGTGATATCG</right_flank>
</contributing_site>
<contributing_site sequence_id="sequence_679" position="235" strand="plus" pvalue="3.89e-04" >
<left_flank>CTGTTCGTAG</left_flank>
<site>
<letter_ref letter_id="G"/>
<letter_ref letter_id="A"/>
<letter_ref letter_id="A"/>
<letter_ref letter_id="G"/>
<letter_ref letter_id="C"/>
<letter_ref letter_id="A"/>
</site>
<right_flank>CCAACTGTAA</right_flank>
</contributing_site>
<contributing_site sequence_id="sequence_676" position="220" strand="plus" pvalue="3.89e-04" >
<left_flank>GATCTATCTG</left_flank>
<site>
<letter_ref letter_id="G"/>
<letter_ref letter_id="A"/>
<letter_ref letter_id="A"/>
<letter_ref letter_id="G"/>
<letter_ref letter_id="C"/>
<letter_ref letter_id="A"/>
</site>
<right_flank>ATTCAATTTC</right_flank>
</contributing_site>
<contributing_site sequence_id="sequence_673" position="20" strand="minus" pvalue="3.89e-04" >
<left_flank>CATGCTGTGT</left_flank>
<site>
<letter_ref letter_id="G"/>
<letter_ref letter_id="A"/>
<letter_ref letter_id="A"/>
<letter_ref letter_id="G"/>
<letter_ref letter_id="C"/>
<letter_ref letter_id="A"/>
</site>
<right_flank>ATCTGTTTGA</right_flank>
</contributing_site>
<contributing_site sequence_id="sequence_672" position="210" strand="minus" pvalue="3.89e-04" >
<left_flank>AGCAATGACG</left_flank>
<site>
<letter_ref letter_id="G"/>
<letter_ref letter_id="A"/>
<letter_ref letter_id="A"/>
<letter_ref letter_id="G"/>
<letter_ref letter_id="C"/>
<letter_ref letter_id="A"/>
</site>
<right_flank>AGTTATGTGA</right_flank>
</contributing_site>
<contributing_site sequence_id="sequence_670" position="83" strand="minus" pvalue="3.89e-04" >
<left_flank>AACTCCCAAT</left_flank>
<site>
<letter_ref letter_id="G"/>
<letter_ref letter_id="A"/>
<letter_ref letter_id="A"/>
<letter_ref letter_id="G"/>
<letter_ref letter_id="C"/>
<letter_ref letter_id="A"/>
</site>
<right_flank>CACAGTGCCT</right_flank>
</contributing_site>
<contributing_site sequence_id="sequence_663" position="160" strand="plus" pvalue="3.89e-04" >
<left_flank>TTCCAATTAT</left_flank>
<site>
<letter_ref letter_id="G"/>
<letter_ref letter_id="A"/>
<letter_ref letter_id="A"/>
<letter_ref letter_id="G"/>
<letter_ref letter_id="C"/>
<letter_ref letter_id="A"/>
</site>
<right_flank>TGGCTAAGCG</right_flank>
</contributing_site>
<contributing_site sequence_id="sequence_660" position="177" strand="minus" pvalue="3.89e-04" >
<left_flank>GAGGCGGCGG</left_flank>
<site>
<letter_ref letter_id="G"/>
<letter_ref letter_id="A"/>
<letter_ref letter_id="A"/>
<letter_ref letter_id="G"/>
<letter_ref letter_id="C"/>
<letter_ref letter_id="A"/>
</site>
<right_flank>TTTTGGCTCA</right_flank>
</contributing_site>
<contributing_site sequence_id="sequence_657" position="658" strand="minus" pvalue="3.89e-04" >
<left_flank>AGCATCATAA</left_flank>
<site>
<letter_ref letter_id="G"/>
<letter_ref letter_id="A"/>
<letter_ref letter_id="A"/>
<letter_ref letter_id="G"/>
<letter_ref letter_id="C"/>
<letter_ref letter_id="A"/>
</site>
<right_flank>GGTACCTGCT</right_flank>
</contributing_site>
<contributing_site sequence_id="sequence_656" position="23" strand="minus" pvalue="3.89e-04" >
<left_flank>GACTTTCCTA</left_flank>
<site>
<letter_ref letter_id="G"/>
<letter_ref letter_id="A"/>
<letter_ref letter_id="A"/>
<letter_ref letter_id="G"/>
<letter_ref letter_id="C"/>
<letter_ref letter_id="A"/>
</site>
<right_flank>ATGAAAGGAA</right_flank>
</contributing_site>
<contributing_site sequence_id="sequence_654" position="147" strand="minus" pvalue="3.89e-04" >
<left_flank>TTAGTTTCCT</left_flank>
<site>
<letter_ref letter_id="G"/>
<letter_ref letter_id="A"/>
<letter_ref letter_id="A"/>
<letter_ref letter_id="G"/>
<letter_ref letter_id="C"/>
<letter_ref letter_id="A"/>
</site>
<right_flank>TGTGCTCCAT</right_flank>
</contributing_site>
<contributing_site sequence_id="sequence_654" position="83" strand="plus" pvalue="3.89e-04" >
<left_flank>CATCAACAAC</left_flank>
<site>
<letter_ref letter_id="G"/>
<letter_ref letter_id="A"/>
<letter_ref letter_id="A"/>
<letter_ref letter_id="G"/>
<letter_ref letter_id="C"/>
<letter_ref letter_id="A"/>
</site>
<right_flank>CAAAACGTAA</right_flank>
</contributing_site>
<contributing_site sequence_id="sequence_650" position="351" strand="plus" pvalue="3.89e-04" >
<left_flank>TGCTGAAGGC</left_flank>
<site>
<letter_ref letter_id="G"/>
<letter_ref letter_id="A"/>
<letter_ref letter_id="A"/>
<letter_ref letter_id="G"/>
<letter_ref letter_id="C"/>
<letter_ref letter_id="A"/>
</site>
<right_flank>GAATTCAGCA</right_flank>
</contributing_site>
<contributing_site sequence_id="sequence_646" position="89" strand="minus" pvalue="3.89e-04" >
<left_flank>TACATAAACC</left_flank>
<site>
<letter_ref letter_id="G"/>
<letter_ref letter_id="A"/>
<letter_ref letter_id="A"/>
<letter_ref letter_id="G"/>
<letter_ref letter_id="C"/>
<letter_ref letter_id="A"/>
</site>
<right_flank>TGACTCTGAA</right_flank>
</contributing_site>
<contributing_site sequence_id="sequence_637" position="54" strand="minus" pvalue="3.89e-04" >
<left_flank>ATGGCACCAA</left_flank>
<site>
<letter_ref letter_id="G"/>
<letter_ref letter_id="A"/>
<letter_ref letter_id="A"/>
<letter_ref letter_id="G"/>
<letter_ref letter_id="C"/>
<letter_ref letter_id="A"/>
</site>
<right_flank>GCGTTATAGC</right_flank>
</contributing_site>
<contributing_site sequence_id="sequence_632" position="342" strand="plus" pvalue="3.89e-04" >
<left_flank>AATGTGCCCA</left_flank>
<site>
<letter_ref letter_id="G"/>
<letter_ref letter_id="A"/>
<letter_ref letter_id="A"/>
<letter_ref letter_id="G"/>
<letter_ref letter_id="C"/>
<letter_ref letter_id="A"/>
</site>
<right_flank>GCTGATTGGT</right_flank>
</contributing_site>
<contributing_site sequence_id="sequence_627" position="110" strand="minus" pvalue="3.89e-04" >
<left_flank>AGTTGTCGCA</left_flank>
<site>
<letter_ref letter_id="G"/>
<letter_ref letter_id="A"/>
<letter_ref letter_id="A"/>
<letter_ref letter_id="G"/>
<letter_ref letter_id="C"/>
<letter_ref letter_id="A"/>
</site>
<right_flank>GAGACATCTT</right_flank>
</contributing_site>
<contributing_site sequence_id="sequence_622" position="240" strand="minus" pvalue="3.89e-04" >
<left_flank>TGGTCAGGCG</left_flank>
<site>
<letter_ref letter_id="G"/>
<letter_ref letter_id="A"/>
<letter_ref letter_id="A"/>
<letter_ref letter_id="G"/>
<letter_ref letter_id="C"/>
<letter_ref letter_id="A"/>
</site>
<right_flank>ACAGCATGGG</right_flank>
</contributing_site>
<contributing_site sequence_id="sequence_621" position="117" strand="plus" pvalue="3.89e-04" >
<left_flank>TCCTACTCCA</left_flank>
<site>
<letter_ref letter_id="G"/>
<letter_ref letter_id="A"/>
<letter_ref letter_id="A"/>
<letter_ref letter_id="G"/>
<letter_ref letter_id="C"/>
<letter_ref letter_id="A"/>
</site>
<right_flank>GCTCAAGGGT</right_flank>
</contributing_site>
<contributing_site sequence_id="sequence_621" position="67" strand="minus" pvalue="3.89e-04" >
<left_flank>CCATGGCAAG</left_flank>
<site>
<letter_ref letter_id="G"/>
<letter_ref letter_id="A"/>
<letter_ref letter_id="A"/>
<letter_ref letter_id="G"/>
<letter_ref letter_id="C"/>
<letter_ref letter_id="A"/>
</site>
<right_flank>GCGCTCCTCG</right_flank>
</contributing_site>
<contributing_site sequence_id="sequence_619" position="153" strand="minus" pvalue="3.89e-04" >
<left_flank>AGGGCATCTC</left_flank>
<site>
<letter_ref letter_id="G"/>
<letter_ref letter_id="A"/>
<letter_ref letter_id="A"/>
<letter_ref letter_id="G"/>
<letter_ref letter_id="C"/>
<letter_ref letter_id="A"/>
</site>
<right_flank>AAGATATATG</right_flank>
</contributing_site>
<contributing_site sequence_id="sequence_615" position="78" strand="minus" pvalue="3.89e-04" >
<left_flank>GCTGAAAGCT</left_flank>
<site>
<letter_ref letter_id="G"/>
<letter_ref letter_id="A"/>
<letter_ref letter_id="A"/>
<letter_ref letter_id="G"/>
<letter_ref letter_id="C"/>
<letter_ref letter_id="A"/>
</site>
<right_flank>AAATTTGCAG</right_flank>
</contributing_site>
<contributing_site sequence_id="sequence_614" position="238" strand="minus" pvalue="3.89e-04" >
<left_flank>CTTGTGATTA</left_flank>
<site>
<letter_ref letter_id="G"/>
<letter_ref letter_id="A"/>
<letter_ref letter_id="A"/>
<letter_ref letter_id="G"/>
<letter_ref letter_id="C"/>
<letter_ref letter_id="A"/>
</site>
<right_flank>GGTGAGCACT</right_flank>
</contributing_site>
<contributing_site sequence_id="sequence_614" position="143" strand="minus" pvalue="3.89e-04" >
<left_flank>ATGACATAGA</left_flank>
<site>
<letter_ref letter_id="G"/>
<letter_ref letter_id="A"/>
<letter_ref letter_id="A"/>
<letter_ref letter_id="G"/>
<letter_ref letter_id="C"/>
<letter_ref letter_id="A"/>
</site>
<right_flank>AGATGAAGTT</right_flank>
</contributing_site>
<contributing_site sequence_id="sequence_610" position="171" strand="plus" pvalue="3.89e-04" >
<left_flank>ATTCTTTTGG</left_flank>
<site>
<letter_ref letter_id="G"/>
<letter_ref letter_id="A"/>
<letter_ref letter_id="A"/>
<letter_ref letter_id="G"/>
<letter_ref letter_id="C"/>
<letter_ref letter_id="A"/>
</site>
<right_flank>ATCTCCAGGA</right_flank>
</contributing_site>
<contributing_site sequence_id="sequence_610" position="81" strand="minus" pvalue="3.89e-04" >
<left_flank>TGCAGATTGG</left_flank>
<site>
<letter_ref letter_id="G"/>
<letter_ref letter_id="A"/>
<letter_ref letter_id="A"/>
<letter_ref letter_id="G"/>
<letter_ref letter_id="C"/>
<letter_ref letter_id="A"/>
</site>
<right_flank>CACTGGGCGT</right_flank>
</contributing_site>
<contributing_site sequence_id="sequence_610" position="48" strand="plus" pvalue="3.89e-04" >
<left_flank>AACGAACTCT</left_flank>
<site>
<letter_ref letter_id="G"/>
<letter_ref letter_id="A"/>
<letter_ref letter_id="A"/>
<letter_ref letter_id="G"/>
<letter_ref letter_id="C"/>
<letter_ref letter_id="A"/>
</site>
<right_flank>TCAAAACAAT</right_flank>
</contributing_site>
<contributing_site sequence_id="sequence_607" position="378" strand="minus" pvalue="3.89e-04" >
<left_flank>TTGCTGCCCA</left_flank>
<site>
<letter_ref letter_id="G"/>
<letter_ref letter_id="A"/>
<letter_ref letter_id="A"/>
<letter_ref letter_id="G"/>
<letter_ref letter_id="C"/>
<letter_ref letter_id="A"/>
</site>
<right_flank>ACTGTTGCCC</right_flank>
</contributing_site>
<contributing_site sequence_id="sequence_606" position="401" strand="plus" pvalue="3.89e-04" >
<left_flank>GAGACAGCCA</left_flank>
<site>
<letter_ref letter_id="G"/>
<letter_ref letter_id="A"/>
<letter_ref letter_id="A"/>
<letter_ref letter_id="G"/>
<letter_ref letter_id="C"/>
<letter_ref letter_id="A"/>
</site>
<right_flank>GAAGGTAAAA</right_flank>
</contributing_site>
<contributing_site sequence_id="sequence_606" position="328" strand="minus" pvalue="3.89e-04" >
<left_flank>GGGCCCAATA</left_flank>
<site>
<letter_ref letter_id="G"/>
<letter_ref letter_id="A"/>
<letter_ref letter_id="A"/>
<letter_ref letter_id="G"/>
<letter_ref letter_id="C"/>
<letter_ref letter_id="A"/>
</site>
<right_flank>AGCCCTACGG</right_flank>
</contributing_site>
<contributing_site sequence_id="sequence_606" position="292" strand="minus" pvalue="3.89e-04" >
<left_flank>AGCAATAACG</left_flank>
<site>
<letter_ref letter_id="G"/>
<letter_ref letter_id="A"/>
<letter_ref letter_id="A"/>
<letter_ref letter_id="G"/>
<letter_ref letter_id="C"/>
<letter_ref letter_id="A"/>
</site>
<right_flank>GCAGCAATTA</right_flank>
</contributing_site>
<contributing_site sequence_id="sequence_605" position="146" strand="plus" pvalue="3.89e-04" >
<left_flank>CGGCTCAAGA</left_flank>
<site>
<letter_ref letter_id="G"/>
<letter_ref letter_id="A"/>
<letter_ref letter_id="A"/>
<letter_ref letter_id="G"/>
<letter_ref letter_id="C"/>
<letter_ref letter_id="A"/>
</site>
<right_flank>TTTCCAAGCA</right_flank>
</contributing_site>
<contributing_site sequence_id="sequence_604" position="484" strand="minus" pvalue="3.89e-04" >
<left_flank>CCCGAGGCAT</left_flank>
<site>
<letter_ref letter_id="G"/>
<letter_ref letter_id="A"/>
<letter_ref letter_id="A"/>
<letter_ref letter_id="G"/>
<letter_ref letter_id="C"/>
<letter_ref letter_id="A"/>
</site>
<right_flank>AGGTTCAAGC</right_flank>
</contributing_site>
<contributing_site sequence_id="sequence_601" position="94" strand="plus" pvalue="3.89e-04" >
<left_flank>TTGAATAGCA</left_flank>
<site>
<letter_ref letter_id="G"/>
<letter_ref letter_id="A"/>
<letter_ref letter_id="A"/>
<letter_ref letter_id="G"/>
<letter_ref letter_id="C"/>
<letter_ref letter_id="A"/>
</site>
<right_flank>AATTCAGATG</right_flank>
</contributing_site>
<contributing_site sequence_id="sequence_598" position="212" strand="minus" pvalue="3.89e-04" >
<left_flank>AAAAAGGTTT</left_flank>
<site>
<letter_ref letter_id="G"/>
<letter_ref letter_id="A"/>
<letter_ref letter_id="A"/>
<letter_ref letter_id="G"/>
<letter_ref letter_id="C"/>
<letter_ref letter_id="A"/>
</site>
<right_flank>ACAAAGCAAA</right_flank>
</contributing_site>
<contributing_site sequence_id="sequence_597" position="264" strand="minus" pvalue="3.89e-04" >
<left_flank></left_flank>
<site>
<letter_ref letter_id="G"/>
<letter_ref letter_id="A"/>
<letter_ref letter_id="A"/>
<letter_ref letter_id="G"/>
<letter_ref letter_id="C"/>
<letter_ref letter_id="A"/>
</site>
<right_flank>GAGCAATATG</right_flank>
</contributing_site>
<contributing_site sequence_id="sequence_596" position="260" strand="plus" pvalue="3.89e-04" >
<left_flank>GAACCGAAAA</left_flank>
<site>
<letter_ref letter_id="G"/>
<letter_ref letter_id="A"/>
<letter_ref letter_id="A"/>
<letter_ref letter_id="G"/>
<letter_ref letter_id="C"/>
<letter_ref letter_id="A"/>
</site>
<right_flank>TCTGAAGAGA</right_flank>
</contributing_site>
<contributing_site sequence_id="sequence_590" position="193" strand="plus" pvalue="3.89e-04" >
<left_flank>TTGACCTGCA</left_flank>
<site>
<letter_ref letter_id="G"/>
<letter_ref letter_id="A"/>
<letter_ref letter_id="A"/>
<letter_ref letter_id="G"/>
<letter_ref letter_id="C"/>
<letter_ref letter_id="A"/>
</site>
<right_flank>GCTCAGGCCC</right_flank>
</contributing_site>
<contributing_site sequence_id="sequence_589" position="87" strand="minus" pvalue="3.89e-04" >
<left_flank>TGCGGCTGCT</left_flank>
<site>
<letter_ref letter_id="G"/>
<letter_ref letter_id="A"/>
<letter_ref letter_id="A"/>
<letter_ref letter_id="G"/>
<letter_ref letter_id="C"/>
<letter_ref letter_id="A"/>
</site>
<right_flank>GCTATTGGAC</right_flank>
</contributing_site>
<contributing_site sequence_id="sequence_580" position="111" strand="minus" pvalue="3.89e-04" >
<left_flank>GCGCATCAGC</left_flank>
<site>
<letter_ref letter_id="G"/>
<letter_ref letter_id="A"/>
<letter_ref letter_id="A"/>
<letter_ref letter_id="G"/>
<letter_ref letter_id="C"/>
<letter_ref letter_id="A"/>
</site>
<right_flank>AGGCACAGGA</right_flank>
</contributing_site>
<contributing_site sequence_id="sequence_578" position="29" strand="minus" pvalue="3.89e-04" >
<left_flank>GGAGTAGGAA</left_flank>
<site>
<letter_ref letter_id="G"/>
<letter_ref letter_id="A"/>
<letter_ref letter_id="A"/>
<letter_ref letter_id="G"/>
<letter_ref letter_id="C"/>
<letter_ref letter_id="A"/>
</site>
<right_flank>GAGAGGAGAG</right_flank>
</contributing_site>
<contributing_site sequence_id="sequence_577" position="94" strand="minus" pvalue="3.89e-04" >
<left_flank>AATGCAACAA</left_flank>
<site>
<letter_ref letter_id="G"/>
<letter_ref letter_id="A"/>
<letter_ref letter_id="A"/>
<letter_ref letter_id="G"/>
<letter_ref letter_id="C"/>
<letter_ref letter_id="A"/>
</site>
<right_flank>CGGCTTTGGC</right_flank>
</contributing_site>
<contributing_site sequence_id="sequence_576" position="58" strand="plus" pvalue="3.89e-04" >
<left_flank>CTTTTGTGCC</left_flank>
<site>
<letter_ref letter_id="G"/>
<letter_ref letter_id="A"/>
<letter_ref letter_id="A"/>
<letter_ref letter_id="G"/>
<letter_ref letter_id="C"/>
<letter_ref letter_id="A"/>
</site>
<right_flank>ATTTATAAAG</right_flank>
</contributing_site>
<contributing_site sequence_id="sequence_574" position="767" strand="plus" pvalue="3.89e-04" >
<left_flank>AGCGGAAAGG</left_flank>
<site>
<letter_ref letter_id="G"/>
<letter_ref letter_id="A"/>
<letter_ref letter_id="A"/>
<letter_ref letter_id="G"/>
<letter_ref letter_id="C"/>
<letter_ref letter_id="A"/>
</site>
<right_flank>GAGCAACGTG</right_flank>
</contributing_site>
<contributing_site sequence_id="sequence_572" position="165" strand="minus" pvalue="3.89e-04" >
<left_flank>CCATTGAAGA</left_flank>
<site>
<letter_ref letter_id="G"/>
<letter_ref letter_id="A"/>
<letter_ref letter_id="A"/>
<letter_ref letter_id="G"/>
<letter_ref letter_id="C"/>
<letter_ref letter_id="A"/>
</site>
<right_flank>AATGAAACGC</right_flank>
</contributing_site>
<contributing_site sequence_id="sequence_566" position="236" strand="minus" pvalue="3.89e-04" >
<left_flank>ATGATGATGG</left_flank>
<site>
<letter_ref letter_id="G"/>
<letter_ref letter_id="A"/>
<letter_ref letter_id="A"/>
<letter_ref letter_id="G"/>
<letter_ref letter_id="C"/>
<letter_ref letter_id="A"/>
</site>
<right_flank>CACAGTGATG</right_flank>
</contributing_site>
<contributing_site sequence_id="sequence_565" position="271" strand="minus" pvalue="3.89e-04" >
<left_flank>CTCACTGTTG</left_flank>
<site>
<letter_ref letter_id="G"/>
<letter_ref letter_id="A"/>
<letter_ref letter_id="A"/>
<letter_ref letter_id="G"/>
<letter_ref letter_id="C"/>
<letter_ref letter_id="A"/>
</site>
<right_flank>CACTCATCTC</right_flank>
</contributing_site>
<contributing_site sequence_id="sequence_564" position="1571" strand="plus" pvalue="3.89e-04" >
<left_flank>TTGATTTCGA</left_flank>
<site>
<letter_ref letter_id="G"/>
<letter_ref letter_id="A"/>
<letter_ref letter_id="A"/>
<letter_ref letter_id="G"/>
<letter_ref letter_id="C"/>
<letter_ref letter_id="A"/>
</site>
<right_flank>ATGCATCGTG</right_flank>
</contributing_site>
<contributing_site sequence_id="sequence_562" position="310" strand="minus" pvalue="3.89e-04" >
<left_flank>TTGGTTATTA</left_flank>
<site>
<letter_ref letter_id="G"/>
<letter_ref letter_id="A"/>
<letter_ref letter_id="A"/>
<letter_ref letter_id="G"/>
<letter_ref letter_id="C"/>
<letter_ref letter_id="A"/>
</site>
<right_flank>TCCCAAAAGC</right_flank>
</contributing_site>
<contributing_site sequence_id="sequence_555" position="560" strand="plus" pvalue="3.89e-04" >
<left_flank>TTCTAAATGT</left_flank>
<site>
<letter_ref letter_id="G"/>
<letter_ref letter_id="A"/>
<letter_ref letter_id="A"/>
<letter_ref letter_id="G"/>
<letter_ref letter_id="C"/>
<letter_ref letter_id="A"/>
</site>
<right_flank>AGTCTCCGTA</right_flank>
</contributing_site>
<contributing_site sequence_id="sequence_554" position="142" strand="minus" pvalue="3.89e-04" >
<left_flank>AAACAAATTC</left_flank>
<site>
<letter_ref letter_id="G"/>
<letter_ref letter_id="A"/>
<letter_ref letter_id="A"/>
<letter_ref letter_id="G"/>
<letter_ref letter_id="C"/>
<letter_ref letter_id="A"/>
</site>
<right_flank>ATTTTCTCTT</right_flank>
</contributing_site>
<contributing_site sequence_id="sequence_552" position="371" strand="minus" pvalue="3.89e-04" >
<left_flank>TCGTGGGCAG</left_flank>
<site>
<letter_ref letter_id="G"/>
<letter_ref letter_id="A"/>
<letter_ref letter_id="A"/>
<letter_ref letter_id="G"/>
<letter_ref letter_id="C"/>
<letter_ref letter_id="A"/>
</site>
<right_flank>CACCAGCTGC</right_flank>
</contributing_site>
<contributing_site sequence_id="sequence_548" position="151" strand="minus" pvalue="3.89e-04" >
<left_flank>TGACTACAAA</left_flank>
<site>
<letter_ref letter_id="G"/>
<letter_ref letter_id="A"/>
<letter_ref letter_id="A"/>
<letter_ref letter_id="G"/>
<letter_ref letter_id="C"/>
<letter_ref letter_id="A"/>
</site>
<right_flank>TTTCGCATTC</right_flank>
</contributing_site>
<contributing_site sequence_id="sequence_548" position="56" strand="minus" pvalue="3.89e-04" >
<left_flank>CTTGCCCTGA</left_flank>
<site>
<letter_ref letter_id="G"/>
<letter_ref letter_id="A"/>
<letter_ref letter_id="A"/>
<letter_ref letter_id="G"/>
<letter_ref letter_id="C"/>
<letter_ref letter_id="A"/>
</site>
<right_flank>TTCAAAAAGT</right_flank>
</contributing_site>
<contributing_site sequence_id="sequence_547" position="119" strand="plus" pvalue="3.89e-04" >
<left_flank>CCGCGAGTAG</left_flank>
<site>
<letter_ref letter_id="G"/>
<letter_ref letter_id="A"/>
<letter_ref letter_id="A"/>
<letter_ref letter_id="G"/>
<letter_ref letter_id="C"/>
<letter_ref letter_id="A"/>
</site>
<right_flank>GAAGGAGGAT</right_flank>
</contributing_site>
<contributing_site sequence_id="sequence_545" position="699" strand="minus" pvalue="3.89e-04" >
<left_flank>GCTAGGGTCA</left_flank>
<site>
<letter_ref letter_id="G"/>
<letter_ref letter_id="A"/>
<letter_ref letter_id="A"/>
<letter_ref letter_id="G"/>
<letter_ref letter_id="C"/>
<letter_ref letter_id="A"/>
</site>
<right_flank>ATGGCCTGAG</right_flank>
</contributing_site>
<contributing_site sequence_id="sequence_544" position="37" strand="plus" pvalue="3.89e-04" >
<left_flank>AACAAGGCCA</left_flank>
<site>
<letter_ref letter_id="G"/>
<letter_ref letter_id="A"/>
<letter_ref letter_id="A"/>
<letter_ref letter_id="G"/>
<letter_ref letter_id="C"/>
<letter_ref letter_id="A"/>
</site>
<right_flank>AGGGAAACAG</right_flank>
</contributing_site>
<contributing_site sequence_id="sequence_540" position="178" strand="plus" pvalue="3.89e-04" >
<left_flank>CAAACCGAAG</left_flank>
<site>
<letter_ref letter_id="G"/>
<letter_ref letter_id="A"/>
<letter_ref letter_id="A"/>
<letter_ref letter_id="G"/>
<letter_ref letter_id="C"/>
<letter_ref letter_id="A"/>
</site>
<right_flank>ACAGAATATC</right_flank>
</contributing_site>
<contributing_site sequence_id="sequence_538" position="331" strand="plus" pvalue="3.89e-04" >
<left_flank>GTTCCAATCC</left_flank>
<site>
<letter_ref letter_id="G"/>
<letter_ref letter_id="A"/>
<letter_ref letter_id="A"/>
<letter_ref letter_id="G"/>
<letter_ref letter_id="C"/>
<letter_ref letter_id="A"/>
</site>
<right_flank>TAAACAAAGA</right_flank>
</contributing_site>
<contributing_site sequence_id="sequence_536" position="49" strand="minus" pvalue="3.89e-04" >
<left_flank>GAGTTTACTG</left_flank>
<site>
<letter_ref letter_id="G"/>
<letter_ref letter_id="A"/>
<letter_ref letter_id="A"/>
<letter_ref letter_id="G"/>
<letter_ref letter_id="C"/>
<letter_ref letter_id="A"/>
</site>
<right_flank>GCGAAGCAAA</right_flank>
</contributing_site>
<contributing_site sequence_id="sequence_536" position="41" strand="minus" pvalue="3.89e-04" >
<left_flank>TGGAAGCAGC</left_flank>
<site>
<letter_ref letter_id="G"/>
<letter_ref letter_id="A"/>
<letter_ref letter_id="A"/>
<letter_ref letter_id="G"/>
<letter_ref letter_id="C"/>
<letter_ref letter_id="A"/>
</site>
<right_flank>AAGTGAAGTG</right_flank>
</contributing_site>
<contributing_site sequence_id="sequence_534" position="135" strand="minus" pvalue="3.89e-04" >
<left_flank>AACCAACTCA</left_flank>
<site>
<letter_ref letter_id="G"/>
<letter_ref letter_id="A"/>
<letter_ref letter_id="A"/>
<letter_ref letter_id="G"/>
<letter_ref letter_id="C"/>
<letter_ref letter_id="A"/>
</site>
<right_flank>CATGCGCTTG</right_flank>
</contributing_site>
<contributing_site sequence_id="sequence_531" position="475" strand="plus" pvalue="3.89e-04" >
<left_flank>AGCTGCTATG</left_flank>
<site>
<letter_ref letter_id="G"/>
<letter_ref letter_id="A"/>
<letter_ref letter_id="A"/>
<letter_ref letter_id="G"/>
<letter_ref letter_id="C"/>
<letter_ref letter_id="A"/>
</site>
<right_flank>TTTATTCTC</right_flank>
</contributing_site>
<contributing_site sequence_id="sequence_525" position="849" strand="plus" pvalue="3.89e-04" >
<left_flank>TAGATTGGAA</left_flank>
<site>
<letter_ref letter_id="G"/>
<letter_ref letter_id="A"/>
<letter_ref letter_id="A"/>
<letter_ref letter_id="G"/>
<letter_ref letter_id="C"/>
<letter_ref letter_id="A"/>
</site>
<right_flank>ATTCCCCCAT</right_flank>
</contributing_site>
<contributing_site sequence_id="sequence_525" position="346" strand="plus" pvalue="3.89e-04" >
<left_flank>ACCATCAGGA</left_flank>
<site>
<letter_ref letter_id="G"/>
<letter_ref letter_id="A"/>
<letter_ref letter_id="A"/>
<letter_ref letter_id="G"/>
<letter_ref letter_id="C"/>
<letter_ref letter_id="A"/>
</site>
<right_flank>AATACAAGGG</right_flank>
</contributing_site>
<contributing_site sequence_id="sequence_521" position="827" strand="plus" pvalue="3.89e-04" >
<left_flank>GATCTCGATT</left_flank>
<site>
<letter_ref letter_id="G"/>
<letter_ref letter_id="A"/>
<letter_ref letter_id="A"/>
<letter_ref letter_id="G"/>
<letter_ref letter_id="C"/>
<letter_ref letter_id="A"/>
</site>
<right_flank>TCTCGCACCT</right_flank>
</contributing_site>
<contributing_site sequence_id="sequence_519" position="3480" strand="minus" pvalue="3.89e-04" >
<left_flank>CGAATCTATG</left_flank>
<site>
<letter_ref letter_id="G"/>
<letter_ref letter_id="A"/>
<letter_ref letter_id="A"/>
<letter_ref letter_id="G"/>
<letter_ref letter_id="C"/>
<letter_ref letter_id="A"/>
</site>
<right_flank>TTGGTTTATA</right_flank>
</contributing_site>
<contributing_site sequence_id="sequence_518" position="783" strand="plus" pvalue="3.89e-04" >
<left_flank>ATGAGAATGA</left_flank>
<site>
<letter_ref letter_id="G"/>
<letter_ref letter_id="A"/>
<letter_ref letter_id="A"/>
<letter_ref letter_id="G"/>
<letter_ref letter_id="C"/>
<letter_ref letter_id="A"/>
</site>
<right_flank>ATTTCAAGCC</right_flank>
</contributing_site>
<contributing_site sequence_id="sequence_515" position="253" strand="minus" pvalue="3.89e-04" >
<left_flank>CGCCTTTTGT</left_flank>
<site>
<letter_ref letter_id="G"/>
<letter_ref letter_id="A"/>
<letter_ref letter_id="A"/>
<letter_ref letter_id="G"/>
<letter_ref letter_id="C"/>
<letter_ref letter_id="A"/>
</site>
<right_flank>TCTGTGCCTA</right_flank>
</contributing_site>
<contributing_site sequence_id="sequence_515" position="189" strand="minus" pvalue="3.89e-04" >
<left_flank>ATACTACTGT</left_flank>
<site>
<letter_ref letter_id="G"/>
<letter_ref letter_id="A"/>
<letter_ref letter_id="A"/>
<letter_ref letter_id="G"/>
<letter_ref letter_id="C"/>
<letter_ref letter_id="A"/>
</site>
<right_flank>TAGATTGCTG</right_flank>
</contributing_site>
<contributing_site sequence_id="sequence_514" position="242" strand="plus" pvalue="3.89e-04" >
<left_flank>GAAGTTGTAG</left_flank>
<site>
<letter_ref letter_id="G"/>
<letter_ref letter_id="A"/>
<letter_ref letter_id="A"/>
<letter_ref letter_id="G"/>
<letter_ref letter_id="C"/>
<letter_ref letter_id="A"/>
</site>
<right_flank>CATGACCGTG</right_flank>
</contributing_site>
<contributing_site sequence_id="sequence_513" position="161" strand="plus" pvalue="3.89e-04" >
<left_flank>AAATGACAAG</left_flank>
<site>
<letter_ref letter_id="G"/>
<letter_ref letter_id="A"/>
<letter_ref letter_id="A"/>
<letter_ref letter_id="G"/>
<letter_ref letter_id="C"/>
<letter_ref letter_id="A"/>
</site>
<right_flank>AAGGAAAAAC</right_flank>
</contributing_site>
<contributing_site sequence_id="sequence_509" position="205" strand="plus" pvalue="3.89e-04" >
<left_flank>GCAAACAGAG</left_flank>
<site>
<letter_ref letter_id="G"/>
<letter_ref letter_id="A"/>
<letter_ref letter_id="A"/>
<letter_ref letter_id="G"/>
<letter_ref letter_id="C"/>
<letter_ref letter_id="A"/>
</site>
<right_flank>AGGAATGAAA</right_flank>
</contributing_site>
<contributing_site sequence_id="sequence_508" position="231" strand="plus" pvalue="3.89e-04" >
<left_flank>AATGTTGGGC</left_flank>
<site>
<letter_ref letter_id="G"/>
<letter_ref letter_id="A"/>
<letter_ref letter_id="A"/>
<letter_ref letter_id="G"/>
<letter_ref letter_id="C"/>
<letter_ref letter_id="A"/>
</site>
<right_flank>GGTTCTCTCG</right_flank>
</contributing_site>
<contributing_site sequence_id="sequence_508" position="39" strand="plus" pvalue="3.89e-04" >
<left_flank>ACCAAGCAAT</left_flank>
<site>
<letter_ref letter_id="G"/>
<letter_ref letter_id="A"/>
<letter_ref letter_id="A"/>
<letter_ref letter_id="G"/>
<letter_ref letter_id="C"/>
<letter_ref letter_id="A"/>
</site>
<right_flank>ACTGAAATGG</right_flank>
</contributing_site>
<contributing_site sequence_id="sequence_504" position="127" strand="minus" pvalue="3.89e-04" >
<left_flank>GAAGAAGGAA</left_flank>
<site>
<letter_ref letter_id="G"/>
<letter_ref letter_id="A"/>
<letter_ref letter_id="A"/>
<letter_ref letter_id="G"/>
<letter_ref letter_id="C"/>
<letter_ref letter_id="A"/>
</site>
<right_flank>GGGACGAAAG</right_flank>
</contributing_site>
<contributing_site sequence_id="sequence_489" position="211" strand="minus" pvalue="3.89e-04" >
<left_flank>ACCAATGAAT</left_flank>
<site>
<letter_ref letter_id="G"/>
<letter_ref letter_id="A"/>
<letter_ref letter_id="A"/>
<letter_ref letter_id="G"/>
<letter_ref letter_id="C"/>
<letter_ref letter_id="A"/>
</site>
<right_flank>CAAGCAGTTT</right_flank>
</contributing_site>
<contributing_site sequence_id="sequence_485" position="45" strand="minus" pvalue="3.89e-04" >
<left_flank>TCAACTCCCC</left_flank>
<site>
<letter_ref letter_id="G"/>
<letter_ref letter_id="A"/>
<letter_ref letter_id="A"/>
<letter_ref letter_id="G"/>
<letter_ref letter_id="C"/>
<letter_ref letter_id="A"/>
</site>
<right_flank>TTTCGTCGCT</right_flank>
</contributing_site>
<contributing_site sequence_id="sequence_477" position="82" strand="plus" pvalue="3.89e-04" >
<left_flank>GCCTCGTGGA</left_flank>
<site>
<letter_ref letter_id="G"/>
<letter_ref letter_id="A"/>
<letter_ref letter_id="A"/>
<letter_ref letter_id="G"/>
<letter_ref letter_id="C"/>
<letter_ref letter_id="A"/>
</site>
<right_flank>ATGGCTAGTC</right_flank>
</contributing_site>
<contributing_site sequence_id="sequence_474" position="231" strand="minus" pvalue="3.89e-04" >
<left_flank>TGAAGCGCAT</left_flank>
<site>
<letter_ref letter_id="G"/>
<letter_ref letter_id="A"/>
<letter_ref letter_id="A"/>
<letter_ref letter_id="G"/>
<letter_ref letter_id="C"/>
<letter_ref letter_id="A"/>
</site>
<right_flank>TTAAATGTAG</right_flank>
</contributing_site>
<contributing_site sequence_id="sequence_473" position="138" strand="minus" pvalue="3.89e-04" >
<left_flank>TCAGTTTCAA</left_flank>
<site>
<letter_ref letter_id="G"/>
<letter_ref letter_id="A"/>
<letter_ref letter_id="A"/>
<letter_ref letter_id="G"/>
<letter_ref letter_id="C"/>
<letter_ref letter_id="A"/>
</site>
<right_flank>AAAATTTCCT</right_flank>
</contributing_site>
<contributing_site sequence_id="sequence_469" position="178" strand="plus" pvalue="3.89e-04" >
<left_flank>TATTTTTTTG</left_flank>
<site>
<letter_ref letter_id="G"/>
<letter_ref letter_id="A"/>
<letter_ref letter_id="A"/>
<letter_ref letter_id="G"/>
<letter_ref letter_id="C"/>
<letter_ref letter_id="A"/>
</site>
<right_flank>AGGGAAAAAT</right_flank>
</contributing_site>
<contributing_site sequence_id="sequence_460" position="167" strand="plus" pvalue="3.89e-04" >
<left_flank>CGGTGTCTGT</left_flank>
<site>
<letter_ref letter_id="G"/>
<letter_ref letter_id="A"/>
<letter_ref letter_id="A"/>
<letter_ref letter_id="G"/>
<letter_ref letter_id="C"/>
<letter_ref letter_id="A"/>
</site>
<right_flank>CAAGTTCATT</right_flank>
</contributing_site>
<contributing_site sequence_id="sequence_449" position="448" strand="plus" pvalue="3.89e-04" >
<left_flank>ATATACAAGA</left_flank>
<site>
<letter_ref letter_id="G"/>
<letter_ref letter_id="A"/>
<letter_ref letter_id="A"/>
<letter_ref letter_id="G"/>
<letter_ref letter_id="C"/>
<letter_ref letter_id="A"/>
</site>
<right_flank>AGCTGAATCT</right_flank>
</contributing_site>
<contributing_site sequence_id="sequence_443" position="198" strand="plus" pvalue="3.89e-04" >
<left_flank>CTCTGGACTT</left_flank>
<site>
<letter_ref letter_id="G"/>
<letter_ref letter_id="A"/>
<letter_ref letter_id="A"/>
<letter_ref letter_id="G"/>
<letter_ref letter_id="C"/>
<letter_ref letter_id="A"/>
</site>
<right_flank>GGGGATGGTG</right_flank>
</contributing_site>
<contributing_site sequence_id="sequence_439" position="1484" strand="plus" pvalue="3.89e-04" >
<left_flank>CTCAACAAGA</left_flank>
<site>
<letter_ref letter_id="G"/>
<letter_ref letter_id="A"/>
<letter_ref letter_id="A"/>
<letter_ref letter_id="G"/>
<letter_ref letter_id="C"/>
<letter_ref letter_id="A"/>
</site>
<right_flank>CGAGCCCCCT</right_flank>
</contributing_site>
<contributing_site sequence_id="sequence_439" position="211" strand="minus" pvalue="3.89e-04" >
<left_flank>TTTCATATCT</left_flank>
<site>
<letter_ref letter_id="G"/>
<letter_ref letter_id="A"/>
<letter_ref letter_id="A"/>
<letter_ref letter_id="G"/>
<letter_ref letter_id="C"/>
<letter_ref letter_id="A"/>
</site>
<right_flank>AGTTTTCAAG</right_flank>
</contributing_site>
<contributing_site sequence_id="sequence_438" position="246" strand="minus" pvalue="3.89e-04" >
<left_flank>TACACGATCT</left_flank>
<site>
<letter_ref letter_id="G"/>
<letter_ref letter_id="A"/>
<letter_ref letter_id="A"/>
<letter_ref letter_id="G"/>
<letter_ref letter_id="C"/>
<letter_ref letter_id="A"/>
</site>
<right_flank>GATGTCTGCC</right_flank>
</contributing_site>
<contributing_site sequence_id="sequence_427" position="324" strand="minus" pvalue="3.89e-04" >
<left_flank>TGGACAAGGG</left_flank>
<site>
<letter_ref letter_id="G"/>
<letter_ref letter_id="A"/>
<letter_ref letter_id="A"/>
<letter_ref letter_id="G"/>
<letter_ref letter_id="C"/>
<letter_ref letter_id="A"/>
</site>
<right_flank>ATACTCCGAT</right_flank>
</contributing_site>
<contributing_site sequence_id="sequence_410" position="172" strand="plus" pvalue="3.89e-04" >
<left_flank>CTATATTGCA</left_flank>
<site>
<letter_ref letter_id="G"/>
<letter_ref letter_id="A"/>
<letter_ref letter_id="A"/>
<letter_ref letter_id="G"/>
<letter_ref letter_id="C"/>
<letter_ref letter_id="A"/>
</site>
<right_flank>AGATTAGTCA</right_flank>
</contributing_site>
<contributing_site sequence_id="sequence_409" position="100" strand="plus" pvalue="3.89e-04" >
<left_flank>CGAGATTGTG</left_flank>
<site>
<letter_ref letter_id="G"/>
<letter_ref letter_id="A"/>
<letter_ref letter_id="A"/>
<letter_ref letter_id="G"/>
<letter_ref letter_id="C"/>
<letter_ref letter_id="A"/>
</site>
<right_flank>GCTGCTGGCC</right_flank>
</contributing_site>
<contributing_site sequence_id="sequence_406" position="151" strand="minus" pvalue="3.89e-04" >
<left_flank>CTCCCCATGC</left_flank>
<site>
<letter_ref letter_id="G"/>
<letter_ref letter_id="A"/>
<letter_ref letter_id="A"/>
<letter_ref letter_id="G"/>
<letter_ref letter_id="C"/>
<letter_ref letter_id="A"/>
</site>
<right_flank>AGTGGATAGC</right_flank>
</contributing_site>
<contributing_site sequence_id="sequence_404" position="200" strand="plus" pvalue="3.89e-04" >
<left_flank>TTTTCTCAGG</left_flank>
<site>
<letter_ref letter_id="G"/>
<letter_ref letter_id="A"/>
<letter_ref letter_id="A"/>
<letter_ref letter_id="G"/>
<letter_ref letter_id="C"/>
<letter_ref letter_id="A"/>
</site>
<right_flank>TGAGGACTGA</right_flank>
</contributing_site>
<contributing_site sequence_id="sequence_403" position="402" strand="minus" pvalue="3.89e-04" >
<left_flank>CTGGAAACAA</left_flank>
<site>
<letter_ref letter_id="G"/>
<letter_ref letter_id="A"/>
<letter_ref letter_id="A"/>
<letter_ref letter_id="G"/>
<letter_ref letter_id="C"/>
<letter_ref letter_id="A"/>
</site>
<right_flank>TGCACAGTGG</right_flank>
</contributing_site>
<contributing_site sequence_id="sequence_403" position="81" strand="minus" pvalue="3.89e-04" >
<left_flank>CCTGGTGAGG</left_flank>
<site>
<letter_ref letter_id="G"/>
<letter_ref letter_id="A"/>
<letter_ref letter_id="A"/>
<letter_ref letter_id="G"/>
<letter_ref letter_id="C"/>
<letter_ref letter_id="A"/>
</site>
<right_flank>AAGTCTGCGC</right_flank>
</contributing_site>
<contributing_site sequence_id="sequence_402" position="365" strand="plus" pvalue="3.89e-04" >
<left_flank>GCACATACAT</left_flank>
<site>
<letter_ref letter_id="G"/>
<letter_ref letter_id="A"/>
<letter_ref letter_id="A"/>
<letter_ref letter_id="G"/>
<letter_ref letter_id="C"/>
<letter_ref letter_id="A"/>
</site>
<right_flank>TTAAATATAG</right_flank>
</contributing_site>
<contributing_site sequence_id="sequence_398" position="106" strand="plus" pvalue="3.89e-04" >
<left_flank>CAGAGACATC</left_flank>
<site>
<letter_ref letter_id="G"/>
<letter_ref letter_id="A"/>
<letter_ref letter_id="A"/>
<letter_ref letter_id="G"/>
<letter_ref letter_id="C"/>
<letter_ref letter_id="A"/>
</site>
<right_flank>AGTGTATAAA</right_flank>
</contributing_site>
<contributing_site sequence_id="sequence_397" position="114" strand="plus" pvalue="3.89e-04" >
<left_flank>TTTTGGGCGT</left_flank>
<site>
<letter_ref letter_id="G"/>
<letter_ref letter_id="A"/>
<letter_ref letter_id="A"/>
<letter_ref letter_id="G"/>
<letter_ref letter_id="C"/>
<letter_ref letter_id="A"/>
</site>
<right_flank>ATGTCAAACC</right_flank>
</contributing_site>
<contributing_site sequence_id="sequence_393" position="33" strand="minus" pvalue="3.89e-04" >
<left_flank>AGATCTTTTA</left_flank>
<site>
<letter_ref letter_id="G"/>
<letter_ref letter_id="A"/>
<letter_ref letter_id="A"/>
<letter_ref letter_id="G"/>
<letter_ref letter_id="C"/>
<letter_ref letter_id="A"/>
</site>
<right_flank>CATACTCCTC</right_flank>
</contributing_site>
<contributing_site sequence_id="sequence_384" position="60" strand="minus" pvalue="3.89e-04" >
<left_flank>CTAGCCTGCA</left_flank>
<site>
<letter_ref letter_id="G"/>
<letter_ref letter_id="A"/>
<letter_ref letter_id="A"/>
<letter_ref letter_id="G"/>
<letter_ref letter_id="C"/>
<letter_ref letter_id="A"/>
</site>
<right_flank>ATCGCATAGG</right_flank>
</contributing_site>
<contributing_site sequence_id="sequence_370" position="243" strand="minus" pvalue="3.89e-04" >
<left_flank>GCTGATGGTC</left_flank>
<site>
<letter_ref letter_id="G"/>
<letter_ref letter_id="A"/>
<letter_ref letter_id="A"/>
<letter_ref letter_id="G"/>
<letter_ref letter_id="C"/>
<letter_ref letter_id="A"/>
</site>
<right_flank>GCGGCGCTAG</right_flank>
</contributing_site>
<contributing_site sequence_id="sequence_369" position="217" strand="plus" pvalue="3.89e-04" >
<left_flank>CAGAATAGAT</left_flank>
<site>
<letter_ref letter_id="G"/>
<letter_ref letter_id="A"/>
<letter_ref letter_id="A"/>
<letter_ref letter_id="G"/>
<letter_ref letter_id="C"/>
<letter_ref letter_id="A"/>
</site>
<right_flank>TATCACTTCT</right_flank>
</contributing_site>
<contributing_site sequence_id="sequence_360" position="166" strand="plus" pvalue="3.89e-04" >
<left_flank>TGCCCAAATC</left_flank>
<site>
<letter_ref letter_id="G"/>
<letter_ref letter_id="A"/>
<letter_ref letter_id="A"/>
<letter_ref letter_id="G"/>
<letter_ref letter_id="C"/>
<letter_ref letter_id="A"/>
</site>
<right_flank>AGTCCCTCTC</right_flank>
</contributing_site>
<contributing_site sequence_id="sequence_360" position="136" strand="plus" pvalue="3.89e-04" >
<left_flank>ACTCCAAGAA</left_flank>
<site>
<letter_ref letter_id="G"/>
<letter_ref letter_id="A"/>
<letter_ref letter_id="A"/>
<letter_ref letter_id="G"/>
<letter_ref letter_id="C"/>
<letter_ref letter_id="A"/>
</site>
<right_flank>AACACGTGCC</right_flank>
</contributing_site>
<contributing_site sequence_id="sequence_359" position="87" strand="plus" pvalue="3.89e-04" >
<left_flank>AATAAAGCAA</left_flank>
<site>
<letter_ref letter_id="G"/>
<letter_ref letter_id="A"/>
<letter_ref letter_id="A"/>
<letter_ref letter_id="G"/>
<letter_ref letter_id="C"/>
<letter_ref letter_id="A"/>
</site>
<right_flank>AATGTTAATA</right_flank>
</contributing_site>
<contributing_site sequence_id="sequence_349" position="403" strand="minus" pvalue="3.89e-04" >
<left_flank>TCCTTTGGCC</left_flank>
<site>
<letter_ref letter_id="G"/>
<letter_ref letter_id="A"/>
<letter_ref letter_id="A"/>
<letter_ref letter_id="G"/>
<letter_ref letter_id="C"/>
<letter_ref letter_id="A"/>
</site>
<right_flank>CACGATAAAT</right_flank>
</contributing_site>
<contributing_site sequence_id="sequence_346" position="374" strand="minus" pvalue="3.89e-04" >
<left_flank>ACCAATTTT</left_flank>
<site>
<letter_ref letter_id="G"/>
<letter_ref letter_id="A"/>
<letter_ref letter_id="A"/>
<letter_ref letter_id="G"/>
<letter_ref letter_id="C"/>
<letter_ref letter_id="A"/>
</site>
<right_flank>ATCTCAGCGC</right_flank>
</contributing_site>
<contributing_site sequence_id="sequence_346" position="64" strand="minus" pvalue="3.89e-04" >
<left_flank>AGGTGTCCGT</left_flank>
<site>
<letter_ref letter_id="G"/>
<letter_ref letter_id="A"/>
<letter_ref letter_id="A"/>
<letter_ref letter_id="G"/>
<letter_ref letter_id="C"/>
<letter_ref letter_id="A"/>
</site>
<right_flank>GCTCAGTGTG</right_flank>
</contributing_site>
<contributing_site sequence_id="sequence_341" position="1" strand="plus" pvalue="3.89e-04" >
<left_flank>C</left_flank>
<site>
<letter_ref letter_id="G"/>
<letter_ref letter_id="A"/>
<letter_ref letter_id="A"/>
<letter_ref letter_id="G"/>
<letter_ref letter_id="C"/>
<letter_ref letter_id="A"/>
</site>
<right_flank>AAGCCTAAAA</right_flank>
</contributing_site>
<contributing_site sequence_id="sequence_336" position="112" strand="plus" pvalue="3.89e-04" >
<left_flank>TTTGAGTTGT</left_flank>
<site>
<letter_ref letter_id="G"/>
<letter_ref letter_id="A"/>
<letter_ref letter_id="A"/>
<letter_ref letter_id="G"/>
<letter_ref letter_id="C"/>
<letter_ref letter_id="A"/>
</site>
<right_flank>GGTACACATG</right_flank>
</contributing_site>
<contributing_site sequence_id="sequence_334" position="62" strand="minus" pvalue="3.89e-04" >
<left_flank>GCAGCATATG</left_flank>
<site>
<letter_ref letter_id="G"/>
<letter_ref letter_id="A"/>
<letter_ref letter_id="A"/>
<letter_ref letter_id="G"/>
<letter_ref letter_id="C"/>
<letter_ref letter_id="A"/>
</site>
<right_flank>TTTCTTGCAT</right_flank>
</contributing_site>
<contributing_site sequence_id="sequence_332" position="122" strand="minus" pvalue="3.89e-04" >
<left_flank>TCGGCAAAGA</left_flank>
<site>
<letter_ref letter_id="G"/>
<letter_ref letter_id="A"/>
<letter_ref letter_id="A"/>
<letter_ref letter_id="G"/>
<letter_ref letter_id="C"/>
<letter_ref letter_id="A"/>
</site>
<right_flank>CACGACAAAT</right_flank>
</contributing_site>
<contributing_site sequence_id="sequence_331" position="2" strand="minus" pvalue="3.89e-04" >
<left_flank>AAACATAAAT</left_flank>
<site>
<letter_ref letter_id="G"/>
<letter_ref letter_id="A"/>
<letter_ref letter_id="A"/>
<letter_ref letter_id="G"/>
<letter_ref letter_id="C"/>
<letter_ref letter_id="A"/>
</site>
<right_flank>GG</right_flank>
</contributing_site>
<contributing_site sequence_id="sequence_318" position="203" strand="minus" pvalue="3.89e-04" >
<left_flank>TAATTTCCAT</left_flank>
<site>
<letter_ref letter_id="G"/>
<letter_ref letter_id="A"/>
<letter_ref letter_id="A"/>
<letter_ref letter_id="G"/>
<letter_ref letter_id="C"/>
<letter_ref letter_id="A"/>
</site>
<right_flank>ATTTTGTTCT</right_flank>
</contributing_site>
<contributing_site sequence_id="sequence_313" position="619" strand="plus" pvalue="3.89e-04" >
<left_flank>GGCATGTCTG</left_flank>
<site>
<letter_ref letter_id="G"/>
<letter_ref letter_id="A"/>
<letter_ref letter_id="A"/>
<letter_ref letter_id="G"/>
<letter_ref letter_id="C"/>
<letter_ref letter_id="A"/>
</site>
<right_flank>CAGGAGAACG</right_flank>
</contributing_site>
<contributing_site sequence_id="sequence_310" position="77" strand="plus" pvalue="3.89e-04" >
<left_flank>CTAACATGTT</left_flank>
<site>
<letter_ref letter_id="G"/>
<letter_ref letter_id="A"/>
<letter_ref letter_id="A"/>
<letter_ref letter_id="G"/>
<letter_ref letter_id="C"/>
<letter_ref letter_id="A"/>
</site>
<right_flank>AATTAGGACG</right_flank>
</contributing_site>
<contributing_site sequence_id="sequence_289" position="72" strand="plus" pvalue="3.89e-04" >
<left_flank>ATTCTTCATG</left_flank>
<site>
<letter_ref letter_id="G"/>
<letter_ref letter_id="A"/>
<letter_ref letter_id="A"/>
<letter_ref letter_id="G"/>
<letter_ref letter_id="C"/>
<letter_ref letter_id="A"/>
</site>
<right_flank>ATCGTACTAA</right_flank>
</contributing_site>
<contributing_site sequence_id="sequence_285" position="147" strand="minus" pvalue="3.89e-04" >
<left_flank>GGCAAATCTG</left_flank>
<site>
<letter_ref letter_id="G"/>
<letter_ref letter_id="A"/>
<letter_ref letter_id="A"/>
<letter_ref letter_id="G"/>
<letter_ref letter_id="C"/>
<letter_ref letter_id="A"/>
</site>
<right_flank>AAAGCATGCA</right_flank>
</contributing_site>
<contributing_site sequence_id="sequence_281" position="519" strand="plus" pvalue="3.89e-04" >
<left_flank>AGCAGCAGCT</left_flank>
<site>
<letter_ref letter_id="G"/>
<letter_ref letter_id="A"/>
<letter_ref letter_id="A"/>
<letter_ref letter_id="G"/>
<letter_ref letter_id="C"/>
<letter_ref letter_id="A"/>
</site>
<right_flank>CTGCCGTCAT</right_flank>
</contributing_site>
<contributing_site sequence_id="sequence_280" position="18" strand="plus" pvalue="3.89e-04" >
<left_flank>GCACATACAT</left_flank>
<site>
<letter_ref letter_id="G"/>
<letter_ref letter_id="A"/>
<letter_ref letter_id="A"/>
<letter_ref letter_id="G"/>
<letter_ref letter_id="C"/>
<letter_ref letter_id="A"/>
</site>
<right_flank>TTAAATATCA</right_flank>
</contributing_site>
<contributing_site sequence_id="sequence_279" position="13" strand="plus" pvalue="3.89e-04" >
<left_flank>CAGTGGAACA</left_flank>
<site>
<letter_ref letter_id="G"/>
<letter_ref letter_id="A"/>
<letter_ref letter_id="A"/>
<letter_ref letter_id="G"/>
<letter_ref letter_id="C"/>
<letter_ref letter_id="A"/>
</site>
<right_flank>GAGAAGAATC</right_flank>
</contributing_site>
<contributing_site sequence_id="sequence_267" position="101" strand="plus" pvalue="3.89e-04" >
<left_flank>GCGAAGGCGC</left_flank>
<site>
<letter_ref letter_id="G"/>
<letter_ref letter_id="A"/>
<letter_ref letter_id="A"/>
<letter_ref letter_id="G"/>
<letter_ref letter_id="C"/>
<letter_ref letter_id="A"/>
</site>
<right_flank>CACAGAAACG</right_flank>
</contributing_site>
<contributing_site sequence_id="sequence_262" position="116" strand="plus" pvalue="3.89e-04" >
<left_flank>TTGTTCCTCT</left_flank>
<site>
<letter_ref letter_id="G"/>
<letter_ref letter_id="A"/>
<letter_ref letter_id="A"/>
<letter_ref letter_id="G"/>
<letter_ref letter_id="C"/>
<letter_ref letter_id="A"/>
</site>
<right_flank>AAAACTTGCC</right_flank>
</contributing_site>
<contributing_site sequence_id="sequence_262" position="17" strand="plus" pvalue="3.89e-04" >
<left_flank>TCTAGAGACT</left_flank>
<site>
<letter_ref letter_id="G"/>
<letter_ref letter_id="A"/>
<letter_ref letter_id="A"/>
<letter_ref letter_id="G"/>
<letter_ref letter_id="C"/>
<letter_ref letter_id="A"/>
</site>
<right_flank>CTTGTGTTGA</right_flank>
</contributing_site>
<contributing_site sequence_id="sequence_259" position="183" strand="plus" pvalue="3.89e-04" >
<left_flank>CGTTGCTTAC</left_flank>
<site>
<letter_ref letter_id="G"/>
<letter_ref letter_id="A"/>
<letter_ref letter_id="A"/>
<letter_ref letter_id="G"/>
<letter_ref letter_id="C"/>
<letter_ref letter_id="A"/>
</site>
<right_flank>GTTATAGTTC</right_flank>
</contributing_site>
<contributing_site sequence_id="sequence_254" position="89" strand="plus" pvalue="3.89e-04" >
<left_flank>CTGCAAACTA</left_flank>
<site>
<letter_ref letter_id="G"/>
<letter_ref letter_id="A"/>
<letter_ref letter_id="A"/>
<letter_ref letter_id="G"/>
<letter_ref letter_id="C"/>
<letter_ref letter_id="A"/>
</site>
<right_flank>CAAATAGTCC</right_flank>
</contributing_site>
<contributing_site sequence_id="sequence_252" position="90" strand="minus" pvalue="3.89e-04" >
<left_flank>TATGAAGACA</left_flank>
<site>
<letter_ref letter_id="G"/>
<letter_ref letter_id="A"/>
<letter_ref letter_id="A"/>
<letter_ref letter_id="G"/>
<letter_ref letter_id="C"/>
<letter_ref letter_id="A"/>
</site>
<right_flank>TGAGGACTGA</right_flank>
</contributing_site>
<contributing_site sequence_id="sequence_246" position="745" strand="minus" pvalue="3.89e-04" >
<left_flank>TCCTGTAAAT</left_flank>
<site>
<letter_ref letter_id="G"/>
<letter_ref letter_id="A"/>
<letter_ref letter_id="A"/>
<letter_ref letter_id="G"/>
<letter_ref letter_id="C"/>
<letter_ref letter_id="A"/>
</site>
<right_flank>TCGAAAGTTC</right_flank>
</contributing_site>
<contributing_site sequence_id="sequence_246" position="288" strand="plus" pvalue="3.89e-04" >
<left_flank>GCACATGCAT</left_flank>
<site>
<letter_ref letter_id="G"/>
<letter_ref letter_id="A"/>
<letter_ref letter_id="A"/>
<letter_ref letter_id="G"/>
<letter_ref letter_id="C"/>
<letter_ref letter_id="A"/>
</site>
<right_flank>TTAAATATAG</right_flank>
</contributing_site>
<contributing_site sequence_id="sequence_245" position="47" strand="plus" pvalue="3.89e-04" >
<left_flank>GCTGTCCACG</left_flank>
<site>
<letter_ref letter_id="G"/>
<letter_ref letter_id="A"/>
<letter_ref letter_id="A"/>
<letter_ref letter_id="G"/>
<letter_ref letter_id="C"/>
<letter_ref letter_id="A"/>
</site>
<right_flank>ATCCCACATG</right_flank>
</contributing_site>
<contributing_site sequence_id="sequence_238" position="83" strand="plus" pvalue="3.89e-04" >
<left_flank>AAACTAAAAT</left_flank>
<site>
<letter_ref letter_id="G"/>
<letter_ref letter_id="A"/>
<letter_ref letter_id="A"/>
<letter_ref letter_id="G"/>
<letter_ref letter_id="C"/>
<letter_ref letter_id="A"/>
</site>
<right_flank>GTCCCAAACA</right_flank>
</contributing_site>
<contributing_site sequence_id="sequence_236" position="289" strand="minus" pvalue="3.89e-04" >
<left_flank>CAGAGTTTGT</left_flank>
<site>
<letter_ref letter_id="G"/>
<letter_ref letter_id="A"/>
<letter_ref letter_id="A"/>
<letter_ref letter_id="G"/>
<letter_ref letter_id="C"/>
<letter_ref letter_id="A"/>
</site>
<right_flank>GATCACTGGG</right_flank>
</contributing_site>
<contributing_site sequence_id="sequence_234" position="92" strand="plus" pvalue="3.89e-04" >
<left_flank>CCTTACTCGC</left_flank>
<site>
<letter_ref letter_id="G"/>
<letter_ref letter_id="A"/>
<letter_ref letter_id="A"/>
<letter_ref letter_id="G"/>
<letter_ref letter_id="C"/>
<letter_ref letter_id="A"/>
</site>
<right_flank>GCCAAGGAGG</right_flank>
</contributing_site>
<contributing_site sequence_id="sequence_229" position="2" strand="minus" pvalue="3.89e-04" >
<left_flank>ACGCATCGAC</left_flank>
<site>
<letter_ref letter_id="G"/>
<letter_ref letter_id="A"/>
<letter_ref letter_id="A"/>
<letter_ref letter_id="G"/>
<letter_ref letter_id="C"/>
<letter_ref letter_id="A"/>
</site>
<right_flank>CC</right_flank>
</contributing_site>
<contributing_site sequence_id="sequence_227" position="338" strand="plus" pvalue="3.89e-04" >
<left_flank>GCAATGATTC</left_flank>
<site>
<letter_ref letter_id="G"/>
<letter_ref letter_id="A"/>
<letter_ref letter_id="A"/>
<letter_ref letter_id="G"/>
<letter_ref letter_id="C"/>
<letter_ref letter_id="A"/>
</site>
<right_flank>CTTCTCTTTC</right_flank>
</contributing_site>
<contributing_site sequence_id="sequence_225" position="16" strand="plus" pvalue="3.89e-04" >
<left_flank>AAGACATCAA</left_flank>
<site>
<letter_ref letter_id="G"/>
<letter_ref letter_id="A"/>
<letter_ref letter_id="A"/>
<letter_ref letter_id="G"/>
<letter_ref letter_id="C"/>
<letter_ref letter_id="A"/>
</site>
<right_flank>CCTGATTACA</right_flank>
</contributing_site>
<contributing_site sequence_id="sequence_216" position="72" strand="minus" pvalue="3.89e-04" >
<left_flank>CTAACCCTAT</left_flank>
<site>
<letter_ref letter_id="G"/>
<letter_ref letter_id="A"/>
<letter_ref letter_id="A"/>
<letter_ref letter_id="G"/>
<letter_ref letter_id="C"/>
<letter_ref letter_id="A"/>
</site>
<right_flank>GGGCATATAA</right_flank>
</contributing_site>
<contributing_site sequence_id="sequence_210" position="270" strand="minus" pvalue="3.89e-04" >
<left_flank>GTTTAATCCT</left_flank>
<site>
<letter_ref letter_id="G"/>
<letter_ref letter_id="A"/>
<letter_ref letter_id="A"/>
<letter_ref letter_id="G"/>
<letter_ref letter_id="C"/>
<letter_ref letter_id="A"/>
</site>
<right_flank>CTTGACAACC</right_flank>
</contributing_site>
<contributing_site sequence_id="sequence_201" position="264" strand="plus" pvalue="3.89e-04" >
<left_flank>ATATTGGGAT</left_flank>
<site>
<letter_ref letter_id="G"/>
<letter_ref letter_id="A"/>
<letter_ref letter_id="A"/>
<letter_ref letter_id="G"/>
<letter_ref letter_id="C"/>
<letter_ref letter_id="A"/>
</site>
<right_flank>TTTTTGACTG</right_flank>
</contributing_site>
<contributing_site sequence_id="sequence_187" position="30" strand="plus" pvalue="3.89e-04" >
<left_flank>AGGACTTGAA</left_flank>
<site>
<letter_ref letter_id="G"/>
<letter_ref letter_id="A"/>
<letter_ref letter_id="A"/>
<letter_ref letter_id="G"/>
<letter_ref letter_id="C"/>
<letter_ref letter_id="A"/>
</site>
<right_flank>CTTTTGGTGG</right_flank>
</contributing_site>
<contributing_site sequence_id="sequence_185" position="37" strand="minus" pvalue="3.89e-04" >
<left_flank>CTATCATTGT</left_flank>
<site>
<letter_ref letter_id="G"/>
<letter_ref letter_id="A"/>
<letter_ref letter_id="A"/>
<letter_ref letter_id="G"/>
<letter_ref letter_id="C"/>
<letter_ref letter_id="A"/>
</site>
<right_flank>GAATTCACCA</right_flank>
</contributing_site>
<contributing_site sequence_id="sequence_181" position="227" strand="minus" pvalue="3.89e-04" >
<left_flank>GTTTTCAATC</left_flank>
<site>
<letter_ref letter_id="G"/>
<letter_ref letter_id="A"/>
<letter_ref letter_id="A"/>
<letter_ref letter_id="G"/>
<letter_ref letter_id="C"/>
<letter_ref letter_id="A"/>
</site>
<right_flank>GAGATGATCC</right_flank>
</contributing_site>
<contributing_site sequence_id="sequence_177" position="169" strand="plus" pvalue="3.89e-04" >
<left_flank>TACCAAAACA</left_flank>
<site>
<letter_ref letter_id="G"/>
<letter_ref letter_id="A"/>
<letter_ref letter_id="A"/>
<letter_ref letter_id="G"/>
<letter_ref letter_id="C"/>
<letter_ref letter_id="A"/>
</site>
<right_flank>ATACTGTTTA</right_flank>
</contributing_site>
<contributing_site sequence_id="sequence_175" position="136" strand="plus" pvalue="3.89e-04" >
<left_flank>TCTACTCAAT</left_flank>
<site>
<letter_ref letter_id="G"/>
<letter_ref letter_id="A"/>
<letter_ref letter_id="A"/>
<letter_ref letter_id="G"/>
<letter_ref letter_id="C"/>
<letter_ref letter_id="A"/>
</site>
<right_flank>AGCAGTTTGA</right_flank>
</contributing_site>
<contributing_site sequence_id="sequence_174" position="27" strand="plus" pvalue="3.89e-04" >
<left_flank>TATACTTGGA</left_flank>
<site>
<letter_ref letter_id="G"/>
<letter_ref letter_id="A"/>
<letter_ref letter_id="A"/>
<letter_ref letter_id="G"/>
<letter_ref letter_id="C"/>
<letter_ref letter_id="A"/>
</site>
<right_flank>TAATGATGGG</right_flank>
</contributing_site>
<contributing_site sequence_id="sequence_173" position="338" strand="plus" pvalue="3.89e-04" >
<left_flank>GTGGCCAAGT</left_flank>
<site>
<letter_ref letter_id="G"/>
<letter_ref letter_id="A"/>
<letter_ref letter_id="A"/>
<letter_ref letter_id="G"/>
<letter_ref letter_id="C"/>
<letter_ref letter_id="A"/>
</site>
<right_flank>AGTTCACTGT</right_flank>
</contributing_site>
<contributing_site sequence_id="sequence_172" position="7" strand="plus" pvalue="3.89e-04" >
<left_flank>AGTTTTG</left_flank>
<site>
<letter_ref letter_id="G"/>
<letter_ref letter_id="A"/>
<letter_ref letter_id="A"/>
<letter_ref letter_id="G"/>
<letter_ref letter_id="C"/>
<letter_ref letter_id="A"/>
</site>
<right_flank>AACCATGGCA</right_flank>
</contributing_site>
<contributing_site sequence_id="sequence_171" position="99" strand="minus" pvalue="3.89e-04" >
<left_flank>CAGCCCAGAA</left_flank>
<site>
<letter_ref letter_id="G"/>
<letter_ref letter_id="A"/>
<letter_ref letter_id="A"/>
<letter_ref letter_id="G"/>
<letter_ref letter_id="C"/>
<letter_ref letter_id="A"/>
</site>
<right_flank>AGCGTGCCCA</right_flank>
</contributing_site>
<contributing_site sequence_id="sequence_164" position="168" strand="minus" pvalue="3.89e-04" >
<left_flank>GAGGAAGGAG</left_flank>
<site>
<letter_ref letter_id="G"/>
<letter_ref letter_id="A"/>
<letter_ref letter_id="A"/>
<letter_ref letter_id="G"/>
<letter_ref letter_id="C"/>
<letter_ref letter_id="A"/>
</site>
<right_flank>TACCCGATCG</right_flank>
</contributing_site>
<contributing_site sequence_id="sequence_160" position="46" strand="plus" pvalue="3.89e-04" >
<left_flank>GGAGAGAGAG</left_flank>
<site>
<letter_ref letter_id="G"/>
<letter_ref letter_id="A"/>
<letter_ref letter_id="A"/>
<letter_ref letter_id="G"/>
<letter_ref letter_id="C"/>
<letter_ref letter_id="A"/>
</site>
<right_flank>TCTGTACGGT</right_flank>
</contributing_site>
<contributing_site sequence_id="sequence_156" position="196" strand="minus" pvalue="3.89e-04" >
<left_flank>TTCTTCTACA</left_flank>
<site>
<letter_ref letter_id="G"/>
<letter_ref letter_id="A"/>
<letter_ref letter_id="A"/>
<letter_ref letter_id="G"/>
<letter_ref letter_id="C"/>
<letter_ref letter_id="A"/>
</site>
<right_flank>AAAGTTCAAC</right_flank>
</contributing_site>
<contributing_site sequence_id="sequence_156" position="79" strand="minus" pvalue="3.89e-04" >
<left_flank>TAGGCCAATT</left_flank>
<site>
<letter_ref letter_id="G"/>
<letter_ref letter_id="A"/>
<letter_ref letter_id="A"/>
<letter_ref letter_id="G"/>
<letter_ref letter_id="C"/>
<letter_ref letter_id="A"/>
</site>
<right_flank>TTTTCTTGAC</right_flank>
</contributing_site>
<contributing_site sequence_id="sequence_155" position="36" strand="plus" pvalue="3.89e-04" >
<left_flank>CTCCAACACT</left_flank>
<site>
<letter_ref letter_id="G"/>
<letter_ref letter_id="A"/>
<letter_ref letter_id="A"/>
<letter_ref letter_id="G"/>
<letter_ref letter_id="C"/>
<letter_ref letter_id="A"/>
</site>
<right_flank>GTGAGGAAGC</right_flank>
</contributing_site>
<contributing_site sequence_id="sequence_146" position="239" strand="plus" pvalue="3.89e-04" >
<left_flank>CATGCATCCA</left_flank>
<site>
<letter_ref letter_id="G"/>
<letter_ref letter_id="A"/>
<letter_ref letter_id="A"/>
<letter_ref letter_id="G"/>
<letter_ref letter_id="C"/>
<letter_ref letter_id="A"/>
</site>
<right_flank>TCAGCTCTAG</right_flank>
</contributing_site>
<contributing_site sequence_id="sequence_145" position="377" strand="plus" pvalue="3.89e-04" >
<left_flank>GTAATGATAG</left_flank>
<site>
<letter_ref letter_id="G"/>
<letter_ref letter_id="A"/>
<letter_ref letter_id="A"/>
<letter_ref letter_id="G"/>
<letter_ref letter_id="C"/>
<letter_ref letter_id="A"/>
</site>
<right_flank>GCGCTTTTGG</right_flank>
</contributing_site>
<contributing_site sequence_id="sequence_144" position="37" strand="plus" pvalue="3.89e-04" >
<left_flank>TCAAATGGCT</left_flank>
<site>
<letter_ref letter_id="G"/>
<letter_ref letter_id="A"/>
<letter_ref letter_id="A"/>
<letter_ref letter_id="G"/>
<letter_ref letter_id="C"/>
<letter_ref letter_id="A"/>
</site>
<right_flank>AGCATCCAAC</right_flank>
</contributing_site>
<contributing_site sequence_id="sequence_141" position="693" strand="plus" pvalue="3.89e-04" >
<left_flank>TTGGTTGATT</left_flank>
<site>
<letter_ref letter_id="G"/>
<letter_ref letter_id="A"/>
<letter_ref letter_id="A"/>
<letter_ref letter_id="G"/>
<letter_ref letter_id="C"/>
<letter_ref letter_id="A"/>
</site>
<right_flank>TGAGATTGCA</right_flank>
</contributing_site>
<contributing_site sequence_id="sequence_133" position="205" strand="plus" pvalue="3.89e-04" >
<left_flank>GCACATGCAT</left_flank>
<site>
<letter_ref letter_id="G"/>
<letter_ref letter_id="A"/>
<letter_ref letter_id="A"/>
<letter_ref letter_id="G"/>
<letter_ref letter_id="C"/>
<letter_ref letter_id="A"/>
</site>
<right_flank>TTAAATATAG</right_flank>
</contributing_site>
<contributing_site sequence_id="sequence_129" position="156" strand="plus" pvalue="3.89e-04" >
<left_flank>ACAAAAAGCA</left_flank>
<site>
<letter_ref letter_id="G"/>
<letter_ref letter_id="A"/>
<letter_ref letter_id="A"/>
<letter_ref letter_id="G"/>
<letter_ref letter_id="C"/>
<letter_ref letter_id="A"/>
</site>
<right_flank>CTACCTAGAG</right_flank>
</contributing_site>
<contributing_site sequence_id="sequence_126" position="225" strand="plus" pvalue="3.89e-04" >
<left_flank>TATATAAAAA</left_flank>
<site>
<letter_ref letter_id="G"/>
<letter_ref letter_id="A"/>
<letter_ref letter_id="A"/>
<letter_ref letter_id="G"/>
<letter_ref letter_id="C"/>
<letter_ref letter_id="A"/>
</site>
<right_flank>TCTGGATACA</right_flank>
</contributing_site>
<contributing_site sequence_id="sequence_123" position="162" strand="plus" pvalue="3.89e-04" >
<left_flank>ACCAAGCTCA</left_flank>
<site>
<letter_ref letter_id="G"/>
<letter_ref letter_id="A"/>
<letter_ref letter_id="A"/>
<letter_ref letter_id="G"/>
<letter_ref letter_id="C"/>
<letter_ref letter_id="A"/>
</site>
<right_flank>GCGGCGCCGG</right_flank>
</contributing_site>
<contributing_site sequence_id="sequence_121" position="90" strand="plus" pvalue="3.89e-04" >
<left_flank>ACCTTGGACA</left_flank>
<site>
<letter_ref letter_id="G"/>
<letter_ref letter_id="A"/>
<letter_ref letter_id="A"/>
<letter_ref letter_id="G"/>
<letter_ref letter_id="C"/>
<letter_ref letter_id="A"/>
</site>
<right_flank>TCAGAACTAG</right_flank>
</contributing_site>
<contributing_site sequence_id="sequence_119" position="92" strand="plus" pvalue="3.89e-04" >
<left_flank>CTCGTGGGAT</left_flank>
<site>
<letter_ref letter_id="G"/>
<letter_ref letter_id="A"/>
<letter_ref letter_id="A"/>
<letter_ref letter_id="G"/>
<letter_ref letter_id="C"/>
<letter_ref letter_id="A"/>
</site>
<right_flank>GGGGACAATG</right_flank>
</contributing_site>
<contributing_site sequence_id="sequence_105" position="326" strand="minus" pvalue="3.89e-04" >
<left_flank>TTTCATAATT</left_flank>
<site>
<letter_ref letter_id="G"/>
<letter_ref letter_id="A"/>
<letter_ref letter_id="A"/>
<letter_ref letter_id="G"/>
<letter_ref letter_id="C"/>
<letter_ref letter_id="A"/>
</site>
<right_flank>AAACAATGTA</right_flank>
</contributing_site>
<contributing_site sequence_id="sequence_105" position="139" strand="plus" pvalue="3.89e-04" >
<left_flank>TAATAATAAG</left_flank>
<site>
<letter_ref letter_id="G"/>
<letter_ref letter_id="A"/>
<letter_ref letter_id="A"/>
<letter_ref letter_id="G"/>
<letter_ref letter_id="C"/>
<letter_ref letter_id="A"/>
</site>
<right_flank>AAAAGATTCC</right_flank>
</contributing_site>
<contributing_site sequence_id="sequence_97" position="174" strand="minus" pvalue="3.89e-04" >
<left_flank>ACATAGGGAC</left_flank>
<site>
<letter_ref letter_id="G"/>
<letter_ref letter_id="A"/>
<letter_ref letter_id="A"/>
<letter_ref letter_id="G"/>
<letter_ref letter_id="C"/>
<letter_ref letter_id="A"/>
</site>
<right_flank>AAGCTTCTTG</right_flank>
</contributing_site>
<contributing_site sequence_id="sequence_93" position="402" strand="plus" pvalue="3.89e-04" >
<left_flank>AGGAATTCTG</left_flank>
<site>
<letter_ref letter_id="G"/>
<letter_ref letter_id="A"/>
<letter_ref letter_id="A"/>
<letter_ref letter_id="G"/>
<letter_ref letter_id="C"/>
<letter_ref letter_id="A"/>
</site>
<right_flank>CCGACATGCT</right_flank>
</contributing_site>
<contributing_site sequence_id="sequence_91" position="32" strand="plus" pvalue="3.89e-04" >
<left_flank>CACAGAAATT</left_flank>
<site>
<letter_ref letter_id="G"/>
<letter_ref letter_id="A"/>
<letter_ref letter_id="A"/>
<letter_ref letter_id="G"/>
<letter_ref letter_id="C"/>
<letter_ref letter_id="A"/>
</site>
<right_flank>CTAAATCCAA</right_flank>
</contributing_site>
<contributing_site sequence_id="sequence_90" position="13" strand="minus" pvalue="3.89e-04" >
<left_flank>TAAATCCGAG</left_flank>
<site>
<letter_ref letter_id="G"/>
<letter_ref letter_id="A"/>
<letter_ref letter_id="A"/>
<letter_ref letter_id="G"/>
<letter_ref letter_id="C"/>
<letter_ref letter_id="A"/>
</site>
<right_flank>AATAATAGTG</right_flank>
</contributing_site>
<contributing_site sequence_id="sequence_89" position="197" strand="minus" pvalue="3.89e-04" >
<left_flank>ATGAAAGGTT</left_flank>
<site>
<letter_ref letter_id="G"/>
<letter_ref letter_id="A"/>
<letter_ref letter_id="A"/>
<letter_ref letter_id="G"/>
<letter_ref letter_id="C"/>
<letter_ref letter_id="A"/>
</site>
<right_flank>GGATAATTTT</right_flank>
</contributing_site>
<contributing_site sequence_id="sequence_77" position="280" strand="minus" pvalue="3.89e-04" >
<left_flank>AAAAAACAGA</left_flank>
<site>
<letter_ref letter_id="G"/>
<letter_ref letter_id="A"/>
<letter_ref letter_id="A"/>
<letter_ref letter_id="G"/>
<letter_ref letter_id="C"/>
<letter_ref letter_id="A"/>
</site>
<right_flank>GCCGCACACA</right_flank>
</contributing_site>
<contributing_site sequence_id="sequence_76" position="125" strand="minus" pvalue="3.89e-04" >
<left_flank>GGTTAGGGAC</left_flank>
<site>
<letter_ref letter_id="G"/>
<letter_ref letter_id="A"/>
<letter_ref letter_id="A"/>
<letter_ref letter_id="G"/>
<letter_ref letter_id="C"/>
<letter_ref letter_id="A"/>
</site>
<right_flank>TATGCCGAGC</right_flank>
</contributing_site>
<contributing_site sequence_id="sequence_75" position="59" strand="minus" pvalue="3.89e-04" >
<left_flank>TGGCGAAACT</left_flank>
<site>
<letter_ref letter_id="G"/>
<letter_ref letter_id="A"/>
<letter_ref letter_id="A"/>
<letter_ref letter_id="G"/>
<letter_ref letter_id="C"/>
<letter_ref letter_id="A"/>
</site>
<right_flank>CAAGTTGCAG</right_flank>
</contributing_site>
<contributing_site sequence_id="sequence_66" position="189" strand="plus" pvalue="3.89e-04" >
<left_flank>AGAACCGTAT</left_flank>
<site>
<letter_ref letter_id="G"/>
<letter_ref letter_id="A"/>
<letter_ref letter_id="A"/>
<letter_ref letter_id="G"/>
<letter_ref letter_id="C"/>
<letter_ref letter_id="A"/>
</site>
<right_flank>ACAAGCTGAT</right_flank>
</contributing_site>
<contributing_site sequence_id="sequence_64" position="82" strand="plus" pvalue="3.89e-04" >
<left_flank>TGCTTGTTTA</left_flank>
<site>
<letter_ref letter_id="G"/>
<letter_ref letter_id="A"/>
<letter_ref letter_id="A"/>
<letter_ref letter_id="G"/>
<letter_ref letter_id="C"/>
<letter_ref letter_id="A"/>
</site>
<right_flank>GCGATCGCAT</right_flank>
</contributing_site>
<contributing_site sequence_id="sequence_55" position="188" strand="plus" pvalue="3.89e-04" >
<left_flank>TCGAACGCAT</left_flank>
<site>
<letter_ref letter_id="G"/>
<letter_ref letter_id="A"/>
<letter_ref letter_id="A"/>
<letter_ref letter_id="G"/>
<letter_ref letter_id="C"/>
<letter_ref letter_id="A"/>
</site>
<right_flank>TTAAATATAG</right_flank>
</contributing_site>
<contributing_site sequence_id="sequence_49" position="20" strand="plus" pvalue="3.89e-04" >
<left_flank>TTAAACTGAT</left_flank>
<site>
<letter_ref letter_id="G"/>
<letter_ref letter_id="A"/>
<letter_ref letter_id="A"/>
<letter_ref letter_id="G"/>
<letter_ref letter_id="C"/>
<letter_ref letter_id="A"/>
</site>
<right_flank>CTCTCGGGAC</right_flank>
</contributing_site>
<contributing_site sequence_id="sequence_47" position="361" strand="plus" pvalue="3.89e-04" >
<left_flank>TAGAGTAGCG</left_flank>
<site>
<letter_ref letter_id="G"/>
<letter_ref letter_id="A"/>
<letter_ref letter_id="A"/>
<letter_ref letter_id="G"/>
<letter_ref letter_id="C"/>
<letter_ref letter_id="A"/>
</site>
<right_flank>ACTTAGGTGA</right_flank>
</contributing_site>
<contributing_site sequence_id="sequence_46" position="369" strand="plus" pvalue="3.89e-04" >
<left_flank>TGCTATTATG</left_flank>
<site>
<letter_ref letter_id="G"/>
<letter_ref letter_id="A"/>
<letter_ref letter_id="A"/>
<letter_ref letter_id="G"/>
<letter_ref letter_id="C"/>
<letter_ref letter_id="A"/>
</site>
<right_flank>T</right_flank>
</contributing_site>
<contributing_site sequence_id="sequence_42" position="179" strand="plus" pvalue="3.89e-04" >
<left_flank>CCACATGCTT</left_flank>
<site>
<letter_ref letter_id="G"/>
<letter_ref letter_id="A"/>
<letter_ref letter_id="A"/>
<letter_ref letter_id="G"/>
<letter_ref letter_id="C"/>
<letter_ref letter_id="A"/>
</site>
<right_flank>TTAAATATAG</right_flank>
</contributing_site>
<contributing_site sequence_id="sequence_35" position="1" strand="plus" pvalue="3.89e-04" >
<left_flank>G</left_flank>
<site>
<letter_ref letter_id="G"/>
<letter_ref letter_id="A"/>
<letter_ref letter_id="A"/>
<letter_ref letter_id="G"/>
<letter_ref letter_id="C"/>
<letter_ref letter_id="A"/>
</site>
<right_flank>ATAAGATGTA</right_flank>
</contributing_site>
<contributing_site sequence_id="sequence_32" position="218" strand="plus" pvalue="3.89e-04" >
<left_flank>CCTAGGCCAT</left_flank>
<site>
<letter_ref letter_id="G"/>
<letter_ref letter_id="A"/>
<letter_ref letter_id="A"/>
<letter_ref letter_id="G"/>
<letter_ref letter_id="C"/>
<letter_ref letter_id="A"/>
</site>
<right_flank>TCTTCTGGTG</right_flank>
</contributing_site>
<contributing_site sequence_id="sequence_28" position="2" strand="plus" pvalue="3.89e-04" >
<left_flank>CT</left_flank>
<site>
<letter_ref letter_id="G"/>
<letter_ref letter_id="A"/>
<letter_ref letter_id="A"/>
<letter_ref letter_id="G"/>
<letter_ref letter_id="C"/>
<letter_ref letter_id="A"/>
</site>
<right_flank>GGCTTACATA</right_flank>
</contributing_site>
<contributing_site sequence_id="sequence_24" position="126" strand="plus" pvalue="3.89e-04" >
<left_flank>ACATTTGGAT</left_flank>
<site>
<letter_ref letter_id="G"/>
<letter_ref letter_id="A"/>
<letter_ref letter_id="A"/>
<letter_ref letter_id="G"/>
<letter_ref letter_id="C"/>
<letter_ref letter_id="A"/>
</site>
<right_flank>ACAAATTCGT</right_flank>
</contributing_site>
<contributing_site sequence_id="sequence_9" position="181" strand="minus" pvalue="3.89e-04" >
<left_flank>GCCAGGCTGG</left_flank>
<site>
<letter_ref letter_id="G"/>
<letter_ref letter_id="A"/>
<letter_ref letter_id="A"/>
<letter_ref letter_id="G"/>
<letter_ref letter_id="C"/>
<letter_ref letter_id="A"/>
</site>
<right_flank>AAAATCCGAA</right_flank>
</contributing_site>
<contributing_site sequence_id="sequence_4" position="22" strand="minus" pvalue="3.89e-04" >
<left_flank>ATCTGTTCTT</left_flank>
<site>
<letter_ref letter_id="G"/>
<letter_ref letter_id="A"/>
<letter_ref letter_id="A"/>
<letter_ref letter_id="G"/>
<letter_ref letter_id="C"/>
<letter_ref letter_id="A"/>
</site>
<right_flank>AACCTAAAAT</right_flank>
</contributing_site>
</contributing_sites>
</motif>
<motif id="motif_2" name="CATGCA" alt="MEME-2" width="6" sites="221" ic="12.0" re="12.1" llr="1855" p_value="6.1e-150" e_value="6.1e-150" bayes_threshold="8.30626" elapsed_time="1238.127130">
<scores>
<alphabet_matrix>
<alphabet_array>
<value letter_id="A">-1443</value>
<value letter_id="C">225</value>
<value letter_id="G">-1443</value>
<value letter_id="T">-1443</value>
</alphabet_array>
<alphabet_array>
<value letter_id="A">179</value>
<value letter_id="C">-1443</value>
<value letter_id="G">-1443</value>
<value letter_id="T">-1443</value>
</alphabet_array>
<alphabet_array>
<value letter_id="A">-1443</value>
<value letter_id="C">-1443</value>
<value letter_id="G">-1443</value>
<value letter_id="T">179</value>
</alphabet_array>
<alphabet_array>
<value letter_id="A">-1443</value>
<value letter_id="C">-1443</value>
<value letter_id="G">225</value>
<value letter_id="T">-1443</value>
</alphabet_array>
<alphabet_array>
<value letter_id="A">-1443</value>
<value letter_id="C">225</value>
<value letter_id="G">-1443</value>
<value letter_id="T">-1443</value>
</alphabet_array>
<alphabet_array>
<value letter_id="A">179</value>
<value letter_id="C">-1443</value>
<value letter_id="G">-1443</value>
<value letter_id="T">-1443</value>
</alphabet_array>
</alphabet_matrix>
</scores>
<probabilities>
<alphabet_matrix>
<alphabet_array>
<value letter_id="A">0.000000</value>
<value letter_id="C">1.000000</value>
<value letter_id="G">0.000000</value>
<value letter_id="T">0.000000</value>
</alphabet_array>
<alphabet_array>
<value letter_id="A">1.000000</value>
<value letter_id="C">0.000000</value>
<value letter_id="G">0.000000</value>
<value letter_id="T">0.000000</value>
</alphabet_array>
<alphabet_array>
<value letter_id="A">0.000000</value>
<value letter_id="C">0.000000</value>
<value letter_id="G">0.000000</value>
<value letter_id="T">1.000000</value>
</alphabet_array>
<alphabet_array>
<value letter_id="A">0.000000</value>
<value letter_id="C">0.000000</value>
<value letter_id="G">1.000000</value>
<value letter_id="T">0.000000</value>
</alphabet_array>
<alphabet_array>
<value letter_id="A">0.000000</value>
<value letter_id="C">1.000000</value>
<value letter_id="G">0.000000</value>
<value letter_id="T">0.000000</value>
</alphabet_array>
<alphabet_array>
<value letter_id="A">1.000000</value>
<value letter_id="C">0.000000</value>
<value letter_id="G">0.000000</value>
<value letter_id="T">0.000000</value>
</alphabet_array>
</alphabet_matrix>
</probabilities>
<regular_expression>
CATGCA
</regular_expression>
<contributing_sites>
<contributing_site sequence_id="sequence_718" position="76" strand="minus" pvalue="2.26e-04" >
<left_flank>TAAATTAAAC</left_flank>
<site>
<letter_ref letter_id="C"/>
<letter_ref letter_id="A"/>
<letter_ref letter_id="T"/>
<letter_ref letter_id="G"/>
<letter_ref letter_id="C"/>
<letter_ref letter_id="A"/>
</site>
<right_flank>GTCAAGTTTG</right_flank>
</contributing_site>
<contributing_site sequence_id="sequence_715" position="428" strand="plus" pvalue="2.26e-04" >
<left_flank>CCTGATAAAT</left_flank>
<site>
<letter_ref letter_id="C"/>
<letter_ref letter_id="A"/>
<letter_ref letter_id="T"/>
<letter_ref letter_id="G"/>
<letter_ref letter_id="C"/>
<letter_ref letter_id="A"/>
</site>
<right_flank>GGAAAGCATT</right_flank>
</contributing_site>
<contributing_site sequence_id="sequence_715" position="245" strand="minus" pvalue="2.26e-04" >
<left_flank>AGGGCGCATA</left_flank>
<site>
<letter_ref letter_id="C"/>
<letter_ref letter_id="A"/>
<letter_ref letter_id="T"/>
<letter_ref letter_id="G"/>
<letter_ref letter_id="C"/>
<letter_ref letter_id="A"/>
</site>
<right_flank>ACATCAACAT</right_flank>
</contributing_site>
<contributing_site sequence_id="sequence_715" position="220" strand="plus" pvalue="2.26e-04" >
<left_flank>CGCTCATATA</left_flank>
<site>
<letter_ref letter_id="C"/>
<letter_ref letter_id="A"/>
<letter_ref letter_id="T"/>
<letter_ref letter_id="G"/>
<letter_ref letter_id="C"/>
<letter_ref letter_id="A"/>
</site>
<right_flank>ACCTTCAAAA</right_flank>
</contributing_site>
<contributing_site sequence_id="sequence_713" position="105" strand="plus" pvalue="2.26e-04" >
<left_flank>TTCACCAGAA</left_flank>
<site>
<letter_ref letter_id="C"/>
<letter_ref letter_id="A"/>
<letter_ref letter_id="T"/>
<letter_ref letter_id="G"/>
<letter_ref letter_id="C"/>
<letter_ref letter_id="A"/>
</site>
<right_flank>CAAACTCTGG</right_flank>
</contributing_site>
<contributing_site sequence_id="sequence_712" position="349" strand="plus" pvalue="2.26e-04" >
<left_flank>TATGCTTGAA</left_flank>
<site>
<letter_ref letter_id="C"/>
<letter_ref letter_id="A"/>
<letter_ref letter_id="T"/>
<letter_ref letter_id="G"/>
<letter_ref letter_id="C"/>
<letter_ref letter_id="A"/>
</site>
<right_flank>CCACTTTTAG</right_flank>
</contributing_site>
<contributing_site sequence_id="sequence_712" position="151" strand="minus" pvalue="2.26e-04" >
<left_flank>GGTGGGAATG</left_flank>
<site>
<letter_ref letter_id="C"/>
<letter_ref letter_id="A"/>
<letter_ref letter_id="T"/>
<letter_ref letter_id="G"/>
<letter_ref letter_id="C"/>
<letter_ref letter_id="A"/>
</site>
<right_flank>AGATTGTGGG</right_flank>
</contributing_site>
<contributing_site sequence_id="sequence_708" position="117" strand="minus" pvalue="2.26e-04" >
<left_flank>AAGTGGCCCA</left_flank>
<site>
<letter_ref letter_id="C"/>
<letter_ref letter_id="A"/>
<letter_ref letter_id="T"/>
<letter_ref letter_id="G"/>
<letter_ref letter_id="C"/>
<letter_ref letter_id="A"/>
</site>
<right_flank>CCCATCATTG</right_flank>
</contributing_site>
<contributing_site sequence_id="sequence_705" position="247" strand="plus" pvalue="2.26e-04" >
<left_flank>AACGTGCACG</left_flank>
<site>
<letter_ref letter_id="C"/>
<letter_ref letter_id="A"/>
<letter_ref letter_id="T"/>
<letter_ref letter_id="G"/>
<letter_ref letter_id="C"/>
<letter_ref letter_id="A"/>
</site>
<right_flank>AAAACCTCTT</right_flank>
</contributing_site>
<contributing_site sequence_id="sequence_700" position="281" strand="plus" pvalue="2.26e-04" >
<left_flank>ACTTTCCAAG</left_flank>
<site>
<letter_ref letter_id="C"/>
<letter_ref letter_id="A"/>
<letter_ref letter_id="T"/>
<letter_ref letter_id="G"/>
<letter_ref letter_id="C"/>
<letter_ref letter_id="A"/>
</site>
<right_flank>GTTCTCTTTC</right_flank>
</contributing_site>
<contributing_site sequence_id="sequence_696" position="111" strand="minus" pvalue="2.26e-04" >
<left_flank>GAAGCAATAC</left_flank>
<site>
<letter_ref letter_id="C"/>
<letter_ref letter_id="A"/>
<letter_ref letter_id="T"/>
<letter_ref letter_id="G"/>
<letter_ref letter_id="C"/>
<letter_ref letter_id="A"/>
</site>
<right_flank>CAGTACACTG</right_flank>
</contributing_site>
<contributing_site sequence_id="sequence_692" position="112" strand="minus" pvalue="2.26e-04" >
<left_flank>TCTGTCAAAC</left_flank>
<site>
<letter_ref letter_id="C"/>
<letter_ref letter_id="A"/>
<letter_ref letter_id="T"/>
<letter_ref letter_id="G"/>
<letter_ref letter_id="C"/>
<letter_ref letter_id="A"/>
</site>
<right_flank>TGCCTTGTAG</right_flank>
</contributing_site>
<contributing_site sequence_id="sequence_680" position="0" strand="plus" pvalue="2.26e-04" >
<left_flank></left_flank>
<site>
<letter_ref letter_id="C"/>
<letter_ref letter_id="A"/>
<letter_ref letter_id="T"/>
<letter_ref letter_id="G"/>
<letter_ref letter_id="C"/>
<letter_ref letter_id="A"/>
</site>
<right_flank>GGGGGATAAA</right_flank>
</contributing_site>
<contributing_site sequence_id="sequence_679" position="255" strand="minus" pvalue="2.26e-04" >
<left_flank>AAACAATGGC</left_flank>
<site>
<letter_ref letter_id="C"/>
<letter_ref letter_id="A"/>
<letter_ref letter_id="T"/>
<letter_ref letter_id="G"/>
<letter_ref letter_id="C"/>
<letter_ref letter_id="A"/>
</site>
<right_flank>GAACTTACAG</right_flank>
</contributing_site>
<contributing_site sequence_id="sequence_677" position="84" strand="plus" pvalue="2.26e-04" >
<left_flank>CCTACATAAA</left_flank>
<site>
<letter_ref letter_id="C"/>
<letter_ref letter_id="A"/>
<letter_ref letter_id="T"/>
<letter_ref letter_id="G"/>
<letter_ref letter_id="C"/>
<letter_ref letter_id="A"/>
</site>
<right_flank>CGGCAGCACA</right_flank>
</contributing_site>
<contributing_site sequence_id="sequence_675" position="19" strand="plus" pvalue="2.26e-04" >
<left_flank>TTGTGCAAAA</left_flank>
<site>
<letter_ref letter_id="C"/>
<letter_ref letter_id="A"/>
<letter_ref letter_id="T"/>
<letter_ref letter_id="G"/>
<letter_ref letter_id="C"/>
<letter_ref letter_id="A"/>
</site>
<right_flank>TTGAGATCGT</right_flank>
</contributing_site>
<contributing_site sequence_id="sequence_673" position="32" strand="plus" pvalue="2.26e-04" >
<left_flank>CTTCACACAG</left_flank>
<site>
<letter_ref letter_id="C"/>
<letter_ref letter_id="A"/>
<letter_ref letter_id="T"/>
<letter_ref letter_id="G"/>
<letter_ref letter_id="C"/>
<letter_ref letter_id="A"/>
</site>
<right_flank>CAAATCAAAG</right_flank>
</contributing_site>
<contributing_site sequence_id="sequence_671" position="59" strand="plus" pvalue="2.26e-04" >
<left_flank>AGCTTGCTGC</left_flank>
<site>
<letter_ref letter_id="C"/>
<letter_ref letter_id="A"/>
<letter_ref letter_id="T"/>
<letter_ref letter_id="G"/>
<letter_ref letter_id="C"/>
<letter_ref letter_id="A"/>
</site>
<right_flank>CCCACACTTT</right_flank>
</contributing_site>
<contributing_site sequence_id="sequence_651" position="365" strand="minus" pvalue="2.26e-04" >
<left_flank>ATCCTTGTAG</left_flank>
<site>
<letter_ref letter_id="C"/>
<letter_ref letter_id="A"/>
<letter_ref letter_id="T"/>
<letter_ref letter_id="G"/>
<letter_ref letter_id="C"/>
<letter_ref letter_id="A"/>
</site>
<right_flank>ATAGCACGGA</right_flank>
</contributing_site>
<contributing_site sequence_id="sequence_644" position="162" strand="plus" pvalue="2.26e-04" >
<left_flank>ATTTCCAAGC</left_flank>
<site>
<letter_ref letter_id="C"/>
<letter_ref letter_id="A"/>
<letter_ref letter_id="T"/>
<letter_ref letter_id="G"/>
<letter_ref letter_id="C"/>
<letter_ref letter_id="A"/>
</site>
<right_flank>GAGGAACCGA</right_flank>
</contributing_site>
<contributing_site sequence_id="sequence_637" position="95" strand="minus" pvalue="2.26e-04" >
<left_flank>GGTTTCTAGC</left_flank>
<site>
<letter_ref letter_id="C"/>
<letter_ref letter_id="A"/>
<letter_ref letter_id="T"/>
<letter_ref letter_id="G"/>
<letter_ref letter_id="C"/>
<letter_ref letter_id="A"/>
</site>
<right_flank>CAAAAGTACT</right_flank>
</contributing_site>
<contributing_site sequence_id="sequence_629" position="129" strand="minus" pvalue="2.26e-04" >
<left_flank>TGAATCTTAG</left_flank>
<site>
<letter_ref letter_id="C"/>
<letter_ref letter_id="A"/>
<letter_ref letter_id="T"/>
<letter_ref letter_id="G"/>
<letter_ref letter_id="C"/>
<letter_ref letter_id="A"/>
</site>
<right_flank>ACGGTTCAAA</right_flank>
</contributing_site>
<contributing_site sequence_id="sequence_627" position="147" strand="minus" pvalue="2.26e-04" >
<left_flank>TGTACTCAGT</left_flank>
<site>
<letter_ref letter_id="C"/>
<letter_ref letter_id="A"/>
<letter_ref letter_id="T"/>
<letter_ref letter_id="G"/>
<letter_ref letter_id="C"/>
<letter_ref letter_id="A"/>
</site>
<right_flank>ATCATGTCAA</right_flank>
</contributing_site>
<contributing_site sequence_id="sequence_612" position="255" strand="minus" pvalue="2.26e-04" >
<left_flank>ATACTCATTT</left_flank>
<site>
<letter_ref letter_id="C"/>
<letter_ref letter_id="A"/>
<letter_ref letter_id="T"/>
<letter_ref letter_id="G"/>
<letter_ref letter_id="C"/>
<letter_ref letter_id="A"/>
</site>
<right_flank>GAGCATTCTA</right_flank>
</contributing_site>
<contributing_site sequence_id="sequence_612" position="148" strand="minus" pvalue="2.26e-04" >
<left_flank>GCTGTGACAA</left_flank>
<site>
<letter_ref letter_id="C"/>
<letter_ref letter_id="A"/>
<letter_ref letter_id="T"/>
<letter_ref letter_id="G"/>
<letter_ref letter_id="C"/>
<letter_ref letter_id="A"/>
</site>
<right_flank>GAAGAATTCT</right_flank>
</contributing_site>
<contributing_site sequence_id="sequence_607" position="3" strand="plus" pvalue="2.26e-04" >
<left_flank>GCC</left_flank>
<site>
<letter_ref letter_id="C"/>
<letter_ref letter_id="A"/>
<letter_ref letter_id="T"/>
<letter_ref letter_id="G"/>
<letter_ref letter_id="C"/>
<letter_ref letter_id="A"/>
</site>
<right_flank>GCGTCATCCT</right_flank>
</contributing_site>
<contributing_site sequence_id="sequence_603" position="340" strand="plus" pvalue="2.26e-04" >
<left_flank>AGGCAAGGCA</left_flank>
<site>
<letter_ref letter_id="C"/>
<letter_ref letter_id="A"/>
<letter_ref letter_id="T"/>
<letter_ref letter_id="G"/>
<letter_ref letter_id="C"/>
<letter_ref letter_id="A"/>
</site>
<right_flank>ACCTCGTGC</right_flank>
</contributing_site>
<contributing_site sequence_id="sequence_603" position="324" strand="plus" pvalue="2.26e-04" >
<left_flank>TAGCTAGCAC</left_flank>
<site>
<letter_ref letter_id="C"/>
<letter_ref letter_id="A"/>
<letter_ref letter_id="T"/>
<letter_ref letter_id="G"/>
<letter_ref letter_id="C"/>
<letter_ref letter_id="A"/>
</site>
<right_flank>AGGCAAGGCA</right_flank>
</contributing_site>
<contributing_site sequence_id="sequence_596" position="277" strand="minus" pvalue="2.26e-04" >
<left_flank>GTCAGAAGAG</left_flank>
<site>
<letter_ref letter_id="C"/>
<letter_ref letter_id="A"/>
<letter_ref letter_id="T"/>
<letter_ref letter_id="G"/>
<letter_ref letter_id="C"/>
<letter_ref letter_id="A"/>
</site>
<right_flank>GTCTCTTCAG</right_flank>
</contributing_site>
<contributing_site sequence_id="sequence_587" position="242" strand="plus" pvalue="2.26e-04" >
<left_flank>AATCTGTTCC</left_flank>
<site>
<letter_ref letter_id="C"/>
<letter_ref letter_id="A"/>
<letter_ref letter_id="T"/>
<letter_ref letter_id="G"/>
<letter_ref letter_id="C"/>
<letter_ref letter_id="A"/>
</site>
<right_flank>ATAGTAAGGA</right_flank>
</contributing_site>
<contributing_site sequence_id="sequence_582" position="142" strand="plus" pvalue="2.26e-04" >
<left_flank>TTGTCCCAGT</left_flank>
<site>
<letter_ref letter_id="C"/>
<letter_ref letter_id="A"/>
<letter_ref letter_id="T"/>
<letter_ref letter_id="G"/>
<letter_ref letter_id="C"/>
<letter_ref letter_id="A"/>
</site>
<right_flank>AAACCCACTG</right_flank>
</contributing_site>
<contributing_site sequence_id="sequence_576" position="281" strand="minus" pvalue="2.26e-04" >
<left_flank>TCAATAACTG</left_flank>
<site>
<letter_ref letter_id="C"/>
<letter_ref letter_id="A"/>
<letter_ref letter_id="T"/>
<letter_ref letter_id="G"/>
<letter_ref letter_id="C"/>
<letter_ref letter_id="A"/>
</site>
<right_flank>TTGCTCGGTG</right_flank>
</contributing_site>
<contributing_site sequence_id="sequence_576" position="188" strand="minus" pvalue="2.26e-04" >
<left_flank>GTTAAGTAGT</left_flank>
<site>
<letter_ref letter_id="C"/>
<letter_ref letter_id="A"/>
<letter_ref letter_id="T"/>
<letter_ref letter_id="G"/>
<letter_ref letter_id="C"/>
<letter_ref letter_id="A"/>
</site>
<right_flank>TTACAATAGG</right_flank>
</contributing_site>
<contributing_site sequence_id="sequence_574" position="432" strand="plus" pvalue="2.26e-04" >
<left_flank>TCTTTAGACG</left_flank>
<site>
<letter_ref letter_id="C"/>
<letter_ref letter_id="A"/>
<letter_ref letter_id="T"/>
<letter_ref letter_id="G"/>
<letter_ref letter_id="C"/>
<letter_ref letter_id="A"/>
</site>
<right_flank>TAGAGTATTA</right_flank>
</contributing_site>
<contributing_site sequence_id="sequence_567" position="40" strand="minus" pvalue="2.26e-04" >
<left_flank>AGCCTTATAG</left_flank>
<site>
<letter_ref letter_id="C"/>
<letter_ref letter_id="A"/>
<letter_ref letter_id="T"/>
<letter_ref letter_id="G"/>
<letter_ref letter_id="C"/>
<letter_ref letter_id="A"/>
</site>
<right_flank>CCTACTGCTC</right_flank>
</contributing_site>
<contributing_site sequence_id="sequence_567" position="18" strand="plus" pvalue="2.26e-04" >
<left_flank>GGCGGCCAAA</left_flank>
<site>
<letter_ref letter_id="C"/>
<letter_ref letter_id="A"/>
<letter_ref letter_id="T"/>
<letter_ref letter_id="G"/>
<letter_ref letter_id="C"/>
<letter_ref letter_id="A"/>
</site>
<right_flank>GTTACTGAGC</right_flank>
</contributing_site>
<contributing_site sequence_id="sequence_564" position="1179" strand="plus" pvalue="2.26e-04" >
<left_flank>TGAATAGTTA</left_flank>
<site>
<letter_ref letter_id="C"/>
<letter_ref letter_id="A"/>
<letter_ref letter_id="T"/>
<letter_ref letter_id="G"/>
<letter_ref letter_id="C"/>
<letter_ref letter_id="A"/>
</site>
<right_flank>AGTCTATATA</right_flank>
</contributing_site>
<contributing_site sequence_id="sequence_563" position="256" strand="plus" pvalue="2.26e-04" >
<left_flank>AAAGGATGTC</left_flank>
<site>
<letter_ref letter_id="C"/>
<letter_ref letter_id="A"/>
<letter_ref letter_id="T"/>
<letter_ref letter_id="G"/>
<letter_ref letter_id="C"/>
<letter_ref letter_id="A"/>
</site>
<right_flank>AGAGGATGAT</right_flank>
</contributing_site>
<contributing_site sequence_id="sequence_561" position="285" strand="minus" pvalue="2.26e-04" >
<left_flank>GTAAATTAGA</left_flank>
<site>
<letter_ref letter_id="C"/>
<letter_ref letter_id="A"/>
<letter_ref letter_id="T"/>
<letter_ref letter_id="G"/>
<letter_ref letter_id="C"/>
<letter_ref letter_id="A"/>
</site>
<right_flank>AGTCTGGTCA</right_flank>
</contributing_site>
<contributing_site sequence_id="sequence_561" position="156" strand="minus" pvalue="2.26e-04" >
<left_flank>GTTTCATCAT</left_flank>
<site>
<letter_ref letter_id="C"/>
<letter_ref letter_id="A"/>
<letter_ref letter_id="T"/>
<letter_ref letter_id="G"/>
<letter_ref letter_id="C"/>
<letter_ref letter_id="A"/>
</site>
<right_flank>TACTGTATTC</right_flank>
</contributing_site>
<contributing_site sequence_id="sequence_552" position="349" strand="plus" pvalue="2.26e-04" >
<left_flank>ACAGTGGAAT</left_flank>
<site>
<letter_ref letter_id="C"/>
<letter_ref letter_id="A"/>
<letter_ref letter_id="T"/>
<letter_ref letter_id="G"/>
<letter_ref letter_id="C"/>
<letter_ref letter_id="A"/>
</site>
<right_flank>ATGCAGGCAG</right_flank>
</contributing_site>
<contributing_site sequence_id="sequence_551" position="155" strand="minus" pvalue="2.26e-04" >
<left_flank>GTGAATCCAC</left_flank>
<site>
<letter_ref letter_id="C"/>
<letter_ref letter_id="A"/>
<letter_ref letter_id="T"/>
<letter_ref letter_id="G"/>
<letter_ref letter_id="C"/>
<letter_ref letter_id="A"/>
</site>
<right_flank>CAGGTTCAGT</right_flank>
</contributing_site>
<contributing_site sequence_id="sequence_543" position="183" strand="plus" pvalue="2.26e-04" >
<left_flank>ACAGCCCCAG</left_flank>
<site>
<letter_ref letter_id="C"/>
<letter_ref letter_id="A"/>
<letter_ref letter_id="T"/>
<letter_ref letter_id="G"/>
<letter_ref letter_id="C"/>
<letter_ref letter_id="A"/>
</site>
<right_flank>TGAGACTAGT</right_flank>
</contributing_site>
<contributing_site sequence_id="sequence_542" position="149" strand="minus" pvalue="2.26e-04" >
<left_flank>AATACGGATG</left_flank>
<site>
<letter_ref letter_id="C"/>
<letter_ref letter_id="A"/>
<letter_ref letter_id="T"/>
<letter_ref letter_id="G"/>
<letter_ref letter_id="C"/>
<letter_ref letter_id="A"/>
</site>
<right_flank>TCTGCTGCAG</right_flank>
</contributing_site>
<contributing_site sequence_id="sequence_539" position="237" strand="plus" pvalue="2.26e-04" >
<left_flank>CATAATAACG</left_flank>
<site>
<letter_ref letter_id="C"/>
<letter_ref letter_id="A"/>
<letter_ref letter_id="T"/>
<letter_ref letter_id="G"/>
<letter_ref letter_id="C"/>
<letter_ref letter_id="A"/>
</site>
<right_flank>TTTATGTAGC</right_flank>
</contributing_site>
<contributing_site sequence_id="sequence_536" position="232" strand="minus" pvalue="2.26e-04" >
<left_flank>GCAAGTCAGG</left_flank>
<site>
<letter_ref letter_id="C"/>
<letter_ref letter_id="A"/>
<letter_ref letter_id="T"/>
<letter_ref letter_id="G"/>
<letter_ref letter_id="C"/>
<letter_ref letter_id="A"/>
</site>
<right_flank>TGGACTGAGA</right_flank>
</contributing_site>
<contributing_site sequence_id="sequence_530" position="1952" strand="minus" pvalue="2.26e-04" >
<left_flank>AAAGACCCAA</left_flank>
<site>
<letter_ref letter_id="C"/>
<letter_ref letter_id="A"/>
<letter_ref letter_id="T"/>
<letter_ref letter_id="G"/>
<letter_ref letter_id="C"/>
<letter_ref letter_id="A"/>
</site>
<right_flank>TTTTTCTGCA</right_flank>
</contributing_site>
<contributing_site sequence_id="sequence_528" position="94" strand="plus" pvalue="2.26e-04" >
<left_flank>TGTTGTTTAT</left_flank>
<site>
<letter_ref letter_id="C"/>
<letter_ref letter_id="A"/>
<letter_ref letter_id="T"/>
<letter_ref letter_id="G"/>
<letter_ref letter_id="C"/>
<letter_ref letter_id="A"/>
</site>
<right_flank>GTTGGCTTCT</right_flank>
</contributing_site>
<contributing_site sequence_id="sequence_527" position="98" strand="minus" pvalue="2.26e-04" >
<left_flank>TCCCATCAGC</left_flank>
<site>
<letter_ref letter_id="C"/>
<letter_ref letter_id="A"/>
<letter_ref letter_id="T"/>
<letter_ref letter_id="G"/>
<letter_ref letter_id="C"/>
<letter_ref letter_id="A"/>
</site>
<right_flank>GGCAGCTCGC</right_flank>
</contributing_site>
<contributing_site sequence_id="sequence_524" position="1297" strand="plus" pvalue="2.26e-04" >
<left_flank>TCCTTTTCGC</left_flank>
<site>
<letter_ref letter_id="C"/>
<letter_ref letter_id="A"/>
<letter_ref letter_id="T"/>
<letter_ref letter_id="G"/>
<letter_ref letter_id="C"/>
<letter_ref letter_id="A"/>
</site>
<right_flank>TAAACTAAAC</right_flank>
</contributing_site>
<contributing_site sequence_id="sequence_523" position="654" strand="minus" pvalue="2.26e-04" >
<left_flank>TGATTAGACG</left_flank>
<site>
<letter_ref letter_id="C"/>
<letter_ref letter_id="A"/>
<letter_ref letter_id="T"/>
<letter_ref letter_id="G"/>
<letter_ref letter_id="C"/>
<letter_ref letter_id="A"/>
</site>
<right_flank>ATTGGCGAAA</right_flank>
</contributing_site>
<contributing_site sequence_id="sequence_519" position="1102" strand="minus" pvalue="2.26e-04" >
<left_flank>TTGATTTGGC</left_flank>
<site>
<letter_ref letter_id="C"/>
<letter_ref letter_id="A"/>
<letter_ref letter_id="T"/>
<letter_ref letter_id="G"/>
<letter_ref letter_id="C"/>
<letter_ref letter_id="A"/>
</site>
<right_flank>GATAGAGAAT</right_flank>
</contributing_site>
<contributing_site sequence_id="sequence_512" position="49" strand="minus" pvalue="2.26e-04" >
<left_flank>GGAGGGCCGG</left_flank>
<site>
<letter_ref letter_id="C"/>
<letter_ref letter_id="A"/>
<letter_ref letter_id="T"/>
<letter_ref letter_id="G"/>
<letter_ref letter_id="C"/>
<letter_ref letter_id="A"/>
</site>
<right_flank>ATTGTGTTTT</right_flank>
</contributing_site>
<contributing_site sequence_id="sequence_510" position="156" strand="plus" pvalue="2.26e-04" >
<left_flank>TATGAGAGTA</left_flank>
<site>
<letter_ref letter_id="C"/>
<letter_ref letter_id="A"/>
<letter_ref letter_id="T"/>
<letter_ref letter_id="G"/>
<letter_ref letter_id="C"/>
<letter_ref letter_id="A"/>
</site>
<right_flank>AGAGGGGCAA</right_flank>
</contributing_site>
<contributing_site sequence_id="sequence_507" position="254" strand="minus" pvalue="2.26e-04" >
<left_flank>AAATAGTGAC</left_flank>
<site>
<letter_ref letter_id="C"/>
<letter_ref letter_id="A"/>
<letter_ref letter_id="T"/>
<letter_ref letter_id="G"/>
<letter_ref letter_id="C"/>
<letter_ref letter_id="A"/>
</site>
<right_flank>TGCCTTGTAT</right_flank>
</contributing_site>
<contributing_site sequence_id="sequence_505" position="112" strand="plus" pvalue="2.26e-04" >
<left_flank>ACAAAACAAG</left_flank>
<site>
<letter_ref letter_id="C"/>
<letter_ref letter_id="A"/>
<letter_ref letter_id="T"/>
<letter_ref letter_id="G"/>
<letter_ref letter_id="C"/>
<letter_ref letter_id="A"/>
</site>
<right_flank>GTTTCCTTGC</right_flank>
</contributing_site>
<contributing_site sequence_id="sequence_503" position="332" strand="plus" pvalue="2.26e-04" >
<left_flank>ATTATTTTCA</left_flank>
<site>
<letter_ref letter_id="C"/>
<letter_ref letter_id="A"/>
<letter_ref letter_id="T"/>
<letter_ref letter_id="G"/>
<letter_ref letter_id="C"/>
<letter_ref letter_id="A"/>
</site>
<right_flank>TCCACACGTC</right_flank>
</contributing_site>
<contributing_site sequence_id="sequence_502" position="277" strand="plus" pvalue="2.26e-04" >
<left_flank>ATGGCGAGCC</left_flank>
<site>
<letter_ref letter_id="C"/>
<letter_ref letter_id="A"/>
<letter_ref letter_id="T"/>
<letter_ref letter_id="G"/>
<letter_ref letter_id="C"/>
<letter_ref letter_id="A"/>
</site>
<right_flank>AAGGGTTTGG</right_flank>
</contributing_site>
<contributing_site sequence_id="sequence_501" position="50" strand="minus" pvalue="2.26e-04" >
<left_flank>GGCACGAGCA</left_flank>
<site>
<letter_ref letter_id="C"/>
<letter_ref letter_id="A"/>
<letter_ref letter_id="T"/>
<letter_ref letter_id="G"/>
<letter_ref letter_id="C"/>
<letter_ref letter_id="A"/>
</site>
<right_flank>GTGCACCGCG</right_flank>
</contributing_site>
<contributing_site sequence_id="sequence_496" position="42" strand="minus" pvalue="2.26e-04" >
<left_flank>AACACACAAT</left_flank>
<site>
<letter_ref letter_id="C"/>
<letter_ref letter_id="A"/>
<letter_ref letter_id="T"/>
<letter_ref letter_id="G"/>
<letter_ref letter_id="C"/>
<letter_ref letter_id="A"/>
</site>
<right_flank>TGCTAGCCGC</right_flank>
</contributing_site>
<contributing_site sequence_id="sequence_494" position="213" strand="plus" pvalue="2.26e-04" >
<left_flank>CTCTTGATGT</left_flank>
<site>
<letter_ref letter_id="C"/>
<letter_ref letter_id="A"/>
<letter_ref letter_id="T"/>
<letter_ref letter_id="G"/>
<letter_ref letter_id="C"/>
<letter_ref letter_id="A"/>
</site>
<right_flank>CCTAGCGTCG</right_flank>
</contributing_site>
<contributing_site sequence_id="sequence_492" position="75" strand="minus" pvalue="2.26e-04" >
<left_flank>TACCAATGGC</left_flank>
<site>
<letter_ref letter_id="C"/>
<letter_ref letter_id="A"/>
<letter_ref letter_id="T"/>
<letter_ref letter_id="G"/>
<letter_ref letter_id="C"/>
<letter_ref letter_id="A"/>
</site>
<right_flank>CGACTGGTGT</right_flank>
</contributing_site>
<contributing_site sequence_id="sequence_491" position="227" strand="minus" pvalue="2.26e-04" >
<left_flank>CGCGGCCATG</left_flank>
<site>
<letter_ref letter_id="C"/>
<letter_ref letter_id="A"/>
<letter_ref letter_id="T"/>
<letter_ref letter_id="G"/>
<letter_ref letter_id="C"/>
<letter_ref letter_id="A"/>
</site>
<right_flank>CGCCATGAGC</right_flank>
</contributing_site>
<contributing_site sequence_id="sequence_489" position="147" strand="minus" pvalue="2.26e-04" >
<left_flank>GTCGTCGTCC</left_flank>
<site>
<letter_ref letter_id="C"/>
<letter_ref letter_id="A"/>
<letter_ref letter_id="T"/>
<letter_ref letter_id="G"/>
<letter_ref letter_id="C"/>
<letter_ref letter_id="A"/>
</site>
<right_flank>TCCTGCTGGC</right_flank>
</contributing_site>
<contributing_site sequence_id="sequence_488" position="97" strand="minus" pvalue="2.26e-04" >
<left_flank>TTTAGTGTTT</left_flank>
<site>
<letter_ref letter_id="C"/>
<letter_ref letter_id="A"/>
<letter_ref letter_id="T"/>
<letter_ref letter_id="G"/>
<letter_ref letter_id="C"/>
<letter_ref letter_id="A"/>
</site>
<right_flank>TATGTCGCAA</right_flank>
</contributing_site>
<contributing_site sequence_id="sequence_476" position="344" strand="plus" pvalue="2.26e-04" >
<left_flank>TGCCTAAGCC</left_flank>
<site>
<letter_ref letter_id="C"/>
<letter_ref letter_id="A"/>
<letter_ref letter_id="T"/>
<letter_ref letter_id="G"/>
<letter_ref letter_id="C"/>
<letter_ref letter_id="A"/>
</site>
<right_flank>CCGGTGGTAC</right_flank>
</contributing_site>
<contributing_site sequence_id="sequence_475" position="159" strand="plus" pvalue="2.26e-04" >
<left_flank>TTTAGTACTA</left_flank>
<site>
<letter_ref letter_id="C"/>
<letter_ref letter_id="A"/>
<letter_ref letter_id="T"/>
<letter_ref letter_id="G"/>
<letter_ref letter_id="C"/>
<letter_ref letter_id="A"/>
</site>
<right_flank>TATGTTAAAA</right_flank>
</contributing_site>
<contributing_site sequence_id="sequence_474" position="898" strand="minus" pvalue="2.26e-04" >
<left_flank>AAAAACCCGT</left_flank>
<site>
<letter_ref letter_id="C"/>
<letter_ref letter_id="A"/>
<letter_ref letter_id="T"/>
<letter_ref letter_id="G"/>
<letter_ref letter_id="C"/>
<letter_ref letter_id="A"/>
</site>
<right_flank>ATGCATTCCT</right_flank>
</contributing_site>
<contributing_site sequence_id="sequence_471" position="59" strand="plus" pvalue="2.26e-04" >
<left_flank>CTACAGAAAT</left_flank>
<site>
<letter_ref letter_id="C"/>
<letter_ref letter_id="A"/>
<letter_ref letter_id="T"/>
<letter_ref letter_id="G"/>
<letter_ref letter_id="C"/>
<letter_ref letter_id="A"/>
</site>
<right_flank>TTCCAAAGGA</right_flank>
</contributing_site>
<contributing_site sequence_id="sequence_464" position="51" strand="plus" pvalue="2.26e-04" >
<left_flank>AGTGAGTGCT</left_flank>
<site>
<letter_ref letter_id="C"/>
<letter_ref letter_id="A"/>
<letter_ref letter_id="T"/>
<letter_ref letter_id="G"/>
<letter_ref letter_id="C"/>
<letter_ref letter_id="A"/>
</site>
<right_flank>AAATGATTAT</right_flank>
</contributing_site>
<contributing_site sequence_id="sequence_458" position="213" strand="minus" pvalue="2.26e-04" >
<left_flank>TCGCAAATTA</left_flank>
<site>
<letter_ref letter_id="C"/>
<letter_ref letter_id="A"/>
<letter_ref letter_id="T"/>
<letter_ref letter_id="G"/>
<letter_ref letter_id="C"/>
<letter_ref letter_id="A"/>
</site>
<right_flank>AACTGTGCAA</right_flank>
</contributing_site>
<contributing_site sequence_id="sequence_458" position="165" strand="minus" pvalue="2.26e-04" >
<left_flank>TTTTGTGCTC</left_flank>
<site>
<letter_ref letter_id="C"/>
<letter_ref letter_id="A"/>
<letter_ref letter_id="T"/>
<letter_ref letter_id="G"/>
<letter_ref letter_id="C"/>
<letter_ref letter_id="A"/>
</site>
<right_flank>TGTGCCGCAA</right_flank>
</contributing_site>
<contributing_site sequence_id="sequence_457" position="299" strand="plus" pvalue="2.26e-04" >
<left_flank>TGTACTTAAC</left_flank>
<site>
<letter_ref letter_id="C"/>
<letter_ref letter_id="A"/>
<letter_ref letter_id="T"/>
<letter_ref letter_id="G"/>
<letter_ref letter_id="C"/>
<letter_ref letter_id="A"/>
</site>
<right_flank>TTCCGAGTCC</right_flank>
</contributing_site>
<contributing_site sequence_id="sequence_454" position="183" strand="minus" pvalue="2.26e-04" >
<left_flank>CTCATGTGAG</left_flank>
<site>
<letter_ref letter_id="C"/>
<letter_ref letter_id="A"/>
<letter_ref letter_id="T"/>
<letter_ref letter_id="G"/>
<letter_ref letter_id="C"/>
<letter_ref letter_id="A"/>
</site>
<right_flank>TACCAGCATC</right_flank>
</contributing_site>
<contributing_site sequence_id="sequence_452" position="81" strand="plus" pvalue="2.26e-04" >
<left_flank>TTTAATACTT</left_flank>
<site>
<letter_ref letter_id="C"/>
<letter_ref letter_id="A"/>
<letter_ref letter_id="T"/>
<letter_ref letter_id="G"/>
<letter_ref letter_id="C"/>
<letter_ref letter_id="A"/>
</site>
<right_flank>TGTGTTTAAA</right_flank>
</contributing_site>
<contributing_site sequence_id="sequence_449" position="198" strand="plus" pvalue="2.26e-04" >
<left_flank>GCTCTAGGTT</left_flank>
<site>
<letter_ref letter_id="C"/>
<letter_ref letter_id="A"/>
<letter_ref letter_id="T"/>
<letter_ref letter_id="G"/>
<letter_ref letter_id="C"/>
<letter_ref letter_id="A"/>
</site>
<right_flank>TATCTATTGG</right_flank>
</contributing_site>
<contributing_site sequence_id="sequence_449" position="155" strand="plus" pvalue="2.26e-04" >
<left_flank>GCTCTAGGTC</left_flank>
<site>
<letter_ref letter_id="C"/>
<letter_ref letter_id="A"/>
<letter_ref letter_id="T"/>
<letter_ref letter_id="G"/>
<letter_ref letter_id="C"/>
<letter_ref letter_id="A"/>
</site>
<right_flank>TAGTCAAAGA</right_flank>
</contributing_site>
<contributing_site sequence_id="sequence_448" position="77" strand="plus" pvalue="2.26e-04" >
<left_flank>TCTTTAGACG</left_flank>
<site>
<letter_ref letter_id="C"/>
<letter_ref letter_id="A"/>
<letter_ref letter_id="T"/>
<letter_ref letter_id="G"/>
<letter_ref letter_id="C"/>
<letter_ref letter_id="A"/>
</site>
<right_flank>TGAAGTATTA</right_flank>
</contributing_site>
<contributing_site sequence_id="sequence_441" position="88" strand="plus" pvalue="2.26e-04" >
<left_flank>TCTTTAGACG</left_flank>
<site>
<letter_ref letter_id="C"/>
<letter_ref letter_id="A"/>
<letter_ref letter_id="T"/>
<letter_ref letter_id="G"/>
<letter_ref letter_id="C"/>
<letter_ref letter_id="A"/>
</site>
<right_flank>TGGATTATTA</right_flank>
</contributing_site>
<contributing_site sequence_id="sequence_440" position="412" strand="plus" pvalue="2.26e-04" >
<left_flank>TCTAGGACAC</left_flank>
<site>
<letter_ref letter_id="C"/>
<letter_ref letter_id="A"/>
<letter_ref letter_id="T"/>
<letter_ref letter_id="G"/>
<letter_ref letter_id="C"/>
<letter_ref letter_id="A"/>
</site>
<right_flank>TCCATAAAAC</right_flank>
</contributing_site>
<contributing_site sequence_id="sequence_440" position="128" strand="plus" pvalue="2.26e-04" >
<left_flank>TGTCGTTACA</left_flank>
<site>
<letter_ref letter_id="C"/>
<letter_ref letter_id="A"/>
<letter_ref letter_id="T"/>
<letter_ref letter_id="G"/>
<letter_ref letter_id="C"/>
<letter_ref letter_id="A"/>
</site>
<right_flank>AACGTACGTG</right_flank>
</contributing_site>
<contributing_site sequence_id="sequence_438" position="312" strand="plus" pvalue="2.26e-04" >
<left_flank>TATCATTAGG</left_flank>
<site>
<letter_ref letter_id="C"/>
<letter_ref letter_id="A"/>
<letter_ref letter_id="T"/>
<letter_ref letter_id="G"/>
<letter_ref letter_id="C"/>
<letter_ref letter_id="A"/>
</site>
<right_flank>TTAGCCCTGC</right_flank>
</contributing_site>
<contributing_site sequence_id="sequence_437" position="107" strand="plus" pvalue="2.26e-04" >
<left_flank>AATCCAAAAT</left_flank>
<site>
<letter_ref letter_id="C"/>
<letter_ref letter_id="A"/>
<letter_ref letter_id="T"/>
<letter_ref letter_id="G"/>
<letter_ref letter_id="C"/>
<letter_ref letter_id="A"/>
</site>
<right_flank>AGGCCTAAAC</right_flank>
</contributing_site>
<contributing_site sequence_id="sequence_433" position="186" strand="plus" pvalue="2.26e-04" >
<left_flank>ATGTATTCCT</left_flank>
<site>
<letter_ref letter_id="C"/>
<letter_ref letter_id="A"/>
<letter_ref letter_id="T"/>
<letter_ref letter_id="G"/>
<letter_ref letter_id="C"/>
<letter_ref letter_id="A"/>
</site>
<right_flank>GAAGATGGAT</right_flank>
</contributing_site>
<contributing_site sequence_id="sequence_426" position="161" strand="plus" pvalue="2.26e-04" >
<left_flank>AACGACGGCA</left_flank>
<site>
<letter_ref letter_id="C"/>
<letter_ref letter_id="A"/>
<letter_ref letter_id="T"/>
<letter_ref letter_id="G"/>
<letter_ref letter_id="C"/>
<letter_ref letter_id="A"/>
</site>
<right_flank>CGTCTGTGGT</right_flank>
</contributing_site>
<contributing_site sequence_id="sequence_425" position="102" strand="plus" pvalue="2.26e-04" >
<left_flank>TCCACAGGGT</left_flank>
<site>
<letter_ref letter_id="C"/>
<letter_ref letter_id="A"/>
<letter_ref letter_id="T"/>
<letter_ref letter_id="G"/>
<letter_ref letter_id="C"/>
<letter_ref letter_id="A"/>
</site>
<right_flank>AAATACATAA</right_flank>
</contributing_site>
<contributing_site sequence_id="sequence_424" position="230" strand="plus" pvalue="2.26e-04" >
<left_flank>ACACGTACCG</left_flank>
<site>
<letter_ref letter_id="C"/>
<letter_ref letter_id="A"/>
<letter_ref letter_id="T"/>
<letter_ref letter_id="G"/>
<letter_ref letter_id="C"/>
<letter_ref letter_id="A"/>
</site>
<right_flank>TGACGCAAAG</right_flank>
</contributing_site>
<contributing_site sequence_id="sequence_423" position="151" strand="minus" pvalue="2.26e-04" >
<left_flank>TCACTGTAGT</left_flank>
<site>
<letter_ref letter_id="C"/>
<letter_ref letter_id="A"/>
<letter_ref letter_id="T"/>
<letter_ref letter_id="G"/>
<letter_ref letter_id="C"/>
<letter_ref letter_id="A"/>
</site>
<right_flank>TTATGTCTAC</right_flank>
</contributing_site>
<contributing_site sequence_id="sequence_419" position="279" strand="minus" pvalue="2.26e-04" >
<left_flank>TCGTTTTCAC</left_flank>
<site>
<letter_ref letter_id="C"/>
<letter_ref letter_id="A"/>
<letter_ref letter_id="T"/>
<letter_ref letter_id="G"/>
<letter_ref letter_id="C"/>
<letter_ref letter_id="A"/>
</site>
<right_flank>TTCCAAATCA</right_flank>
</contributing_site>
<contributing_site sequence_id="sequence_411" position="242" strand="plus" pvalue="2.26e-04" >
<left_flank>TCCACATGAA</left_flank>
<site>
<letter_ref letter_id="C"/>
<letter_ref letter_id="A"/>
<letter_ref letter_id="T"/>
<letter_ref letter_id="G"/>
<letter_ref letter_id="C"/>
<letter_ref letter_id="A"/>
</site>
<right_flank>CCCTATTTGA</right_flank>
</contributing_site>
<contributing_site sequence_id="sequence_409" position="158" strand="plus" pvalue="2.26e-04" >
<left_flank>GGGGCAAGGG</left_flank>
<site>
<letter_ref letter_id="C"/>
<letter_ref letter_id="A"/>
<letter_ref letter_id="T"/>
<letter_ref letter_id="G"/>
<letter_ref letter_id="C"/>
<letter_ref letter_id="A"/>
</site>
<right_flank>GCTGTTGAGG</right_flank>
</contributing_site>
<contributing_site sequence_id="sequence_408" position="127" strand="minus" pvalue="2.26e-04" >
<left_flank>ATGAAAAAGG</left_flank>
<site>
<letter_ref letter_id="C"/>
<letter_ref letter_id="A"/>
<letter_ref letter_id="T"/>
<letter_ref letter_id="G"/>
<letter_ref letter_id="C"/>
<letter_ref letter_id="A"/>
</site>
<right_flank>CGTAAAAAGA</right_flank>
</contributing_site>
<contributing_site sequence_id="sequence_405" position="120" strand="minus" pvalue="2.26e-04" >
<left_flank>ATGCTGTATG</left_flank>
<site>
<letter_ref letter_id="C"/>
<letter_ref letter_id="A"/>
<letter_ref letter_id="T"/>
<letter_ref letter_id="G"/>
<letter_ref letter_id="C"/>
<letter_ref letter_id="A"/>
</site>
<right_flank>TGTGGCCATC</right_flank>
</contributing_site>
<contributing_site sequence_id="sequence_400" position="353" strand="minus" pvalue="2.26e-04" >
<left_flank>TTTAATACTT</left_flank>
<site>
<letter_ref letter_id="C"/>
<letter_ref letter_id="A"/>
<letter_ref letter_id="T"/>
<letter_ref letter_id="G"/>
<letter_ref letter_id="C"/>
<letter_ref letter_id="A"/>
</site>
<right_flank>TACCTCTAAA</right_flank>
</contributing_site>
<contributing_site sequence_id="sequence_398" position="341" strand="minus" pvalue="2.26e-04" >
<left_flank>TGCAAACATG</left_flank>
<site>
<letter_ref letter_id="C"/>
<letter_ref letter_id="A"/>
<letter_ref letter_id="T"/>
<letter_ref letter_id="G"/>
<letter_ref letter_id="C"/>
<letter_ref letter_id="A"/>
</site>
<right_flank>TTTGATGAAA</right_flank>
</contributing_site>
<contributing_site sequence_id="sequence_390" position="153" strand="plus" pvalue="2.26e-04" >
<left_flank>CGAGCTTATC</left_flank>
<site>
<letter_ref letter_id="C"/>
<letter_ref letter_id="A"/>
<letter_ref letter_id="T"/>
<letter_ref letter_id="G"/>
<letter_ref letter_id="C"/>
<letter_ref letter_id="A"/>
</site>
<right_flank>ATTAGGCACT</right_flank>
</contributing_site>
<contributing_site sequence_id="sequence_389" position="229" strand="minus" pvalue="2.26e-04" >
<left_flank>TTCGTAGATT</left_flank>
<site>
<letter_ref letter_id="C"/>
<letter_ref letter_id="A"/>
<letter_ref letter_id="T"/>
<letter_ref letter_id="G"/>
<letter_ref letter_id="C"/>
<letter_ref letter_id="A"/>
</site>
<right_flank>TAAAAGGAGA</right_flank>
</contributing_site>
<contributing_site sequence_id="sequence_377" position="96" strand="minus" pvalue="2.26e-04" >
<left_flank>TCTTACGACA</left_flank>
<site>
<letter_ref letter_id="C"/>
<letter_ref letter_id="A"/>
<letter_ref letter_id="T"/>
<letter_ref letter_id="G"/>
<letter_ref letter_id="C"/>
<letter_ref letter_id="A"/>
</site>
<right_flank>TAAAGTATTA</right_flank>
</contributing_site>
<contributing_site sequence_id="sequence_373" position="40" strand="plus" pvalue="2.26e-04" >
<left_flank>TCTTTAGACG</left_flank>
<site>
<letter_ref letter_id="C"/>
<letter_ref letter_id="A"/>
<letter_ref letter_id="T"/>
<letter_ref letter_id="G"/>
<letter_ref letter_id="C"/>
<letter_ref letter_id="A"/>
</site>
<right_flank>TAGAGTATTA</right_flank>
</contributing_site>
<contributing_site sequence_id="sequence_372" position="508" strand="plus" pvalue="2.26e-04" >
<left_flank>TCTTGCGGCA</left_flank>
<site>
<letter_ref letter_id="C"/>
<letter_ref letter_id="A"/>
<letter_ref letter_id="T"/>
<letter_ref letter_id="G"/>
<letter_ref letter_id="C"/>
<letter_ref letter_id="A"/>
</site>
<right_flank>TAGAGCATTA</right_flank>
</contributing_site>
<contributing_site sequence_id="sequence_372" position="86" strand="minus" pvalue="2.26e-04" >
<left_flank>TTCTGGAGCG</left_flank>
<site>
<letter_ref letter_id="C"/>
<letter_ref letter_id="A"/>
<letter_ref letter_id="T"/>
<letter_ref letter_id="G"/>
<letter_ref letter_id="C"/>
<letter_ref letter_id="A"/>
</site>
<right_flank>ACTTGTGGTT</right_flank>
</contributing_site>
<contributing_site sequence_id="sequence_367" position="378" strand="minus" pvalue="2.26e-04" >
<left_flank>AATTAAATGG</left_flank>
<site>
<letter_ref letter_id="C"/>
<letter_ref letter_id="A"/>
<letter_ref letter_id="T"/>
<letter_ref letter_id="G"/>
<letter_ref letter_id="C"/>
<letter_ref letter_id="A"/>
</site>
<right_flank>GTTTAGTTCC</right_flank>
</contributing_site>
<contributing_site sequence_id="sequence_356" position="120" strand="minus" pvalue="2.26e-04" >
<left_flank>GTGACGAACC</left_flank>
<site>
<letter_ref letter_id="C"/>
<letter_ref letter_id="A"/>
<letter_ref letter_id="T"/>
<letter_ref letter_id="G"/>
<letter_ref letter_id="C"/>
<letter_ref letter_id="A"/>
</site>
<right_flank>GTAGCTAACA</right_flank>
</contributing_site>
<contributing_site sequence_id="sequence_349" position="214" strand="minus" pvalue="2.26e-04" >
<left_flank>ATCCATCTTT</left_flank>
<site>
<letter_ref letter_id="C"/>
<letter_ref letter_id="A"/>
<letter_ref letter_id="T"/>
<letter_ref letter_id="G"/>
<letter_ref letter_id="C"/>
<letter_ref letter_id="A"/>
</site>
<right_flank>CAATTGCATT</right_flank>
</contributing_site>
<contributing_site sequence_id="sequence_345" position="279" strand="minus" pvalue="2.26e-04" >
<left_flank>AAGTTGCTGA</left_flank>
<site>
<letter_ref letter_id="C"/>
<letter_ref letter_id="A"/>
<letter_ref letter_id="T"/>
<letter_ref letter_id="G"/>
<letter_ref letter_id="C"/>
<letter_ref letter_id="A"/>
</site>
<right_flank>GTGTATCAGA</right_flank>
</contributing_site>
<contributing_site sequence_id="sequence_343" position="94" strand="plus" pvalue="2.26e-04" >
<left_flank>TTGTCCTCCC</left_flank>
<site>
<letter_ref letter_id="C"/>
<letter_ref letter_id="A"/>
<letter_ref letter_id="T"/>
<letter_ref letter_id="G"/>
<letter_ref letter_id="C"/>
<letter_ref letter_id="A"/>
</site>
<right_flank>TATCATGTTC</right_flank>
</contributing_site>
<contributing_site sequence_id="sequence_340" position="73" strand="minus" pvalue="2.26e-04" >
<left_flank>TCTCCACTAT</left_flank>
<site>
<letter_ref letter_id="C"/>
<letter_ref letter_id="A"/>
<letter_ref letter_id="T"/>
<letter_ref letter_id="G"/>
<letter_ref letter_id="C"/>
<letter_ref letter_id="A"/>
</site>
<right_flank>TATCGTCCGA</right_flank>
</contributing_site>
<contributing_site sequence_id="sequence_338" position="20" strand="minus" pvalue="2.26e-04" >
<left_flank>TGATGCAGCA</left_flank>
<site>
<letter_ref letter_id="C"/>
<letter_ref letter_id="A"/>
<letter_ref letter_id="T"/>
<letter_ref letter_id="G"/>
<letter_ref letter_id="C"/>
<letter_ref letter_id="A"/>
</site>
<right_flank>CCAACCAATC</right_flank>
</contributing_site>
<contributing_site sequence_id="sequence_337" position="223" strand="minus" pvalue="2.26e-04" >
<left_flank>AGCAGGGACA</left_flank>
<site>
<letter_ref letter_id="C"/>
<letter_ref letter_id="A"/>
<letter_ref letter_id="T"/>
<letter_ref letter_id="G"/>
<letter_ref letter_id="C"/>
<letter_ref letter_id="A"/>
</site>
<right_flank>AGTTGCTGCG</right_flank>
</contributing_site>
<contributing_site sequence_id="sequence_337" position="183" strand="plus" pvalue="2.26e-04" >
<left_flank>AACATGGCAA</left_flank>
<site>
<letter_ref letter_id="C"/>
<letter_ref letter_id="A"/>
<letter_ref letter_id="T"/>
<letter_ref letter_id="G"/>
<letter_ref letter_id="C"/>
<letter_ref letter_id="A"/>
</site>
<right_flank>GATGCCAGCG</right_flank>
</contributing_site>
<contributing_site sequence_id="sequence_335" position="99" strand="plus" pvalue="2.26e-04" >
<left_flank>AGGTTGGTGC</left_flank>
<site>
<letter_ref letter_id="C"/>
<letter_ref letter_id="A"/>
<letter_ref letter_id="T"/>
<letter_ref letter_id="G"/>
<letter_ref letter_id="C"/>
<letter_ref letter_id="A"/>
</site>
<right_flank>CCTTTGCAGT</right_flank>
</contributing_site>
<contributing_site sequence_id="sequence_331" position="492" strand="plus" pvalue="2.26e-04" >
<left_flank>TCTTTCAGCA</left_flank>
<site>
<letter_ref letter_id="C"/>
<letter_ref letter_id="A"/>
<letter_ref letter_id="T"/>
<letter_ref letter_id="G"/>
<letter_ref letter_id="C"/>
<letter_ref letter_id="A"/>
</site>
<right_flank>TGAAACATTA</right_flank>
</contributing_site>
<contributing_site sequence_id="sequence_331" position="359" strand="plus" pvalue="2.26e-04" >
<left_flank>TCTTGCGGCA</left_flank>
<site>
<letter_ref letter_id="C"/>
<letter_ref letter_id="A"/>
<letter_ref letter_id="T"/>
<letter_ref letter_id="G"/>
<letter_ref letter_id="C"/>
<letter_ref letter_id="A"/>
</site>
<right_flank>TAGAGCATTA</right_flank>
</contributing_site>
<contributing_site sequence_id="sequence_330" position="104" strand="plus" pvalue="2.26e-04" >
<left_flank>ATGCTTAACA</left_flank>
<site>
<letter_ref letter_id="C"/>
<letter_ref letter_id="A"/>
<letter_ref letter_id="T"/>
<letter_ref letter_id="G"/>
<letter_ref letter_id="C"/>
<letter_ref letter_id="A"/>
</site>
<right_flank>AGTCGAACGG</right_flank>
</contributing_site>
<contributing_site sequence_id="sequence_328" position="223" strand="plus" pvalue="2.26e-04" >
<left_flank>GTGAAGGCAC</left_flank>
<site>
<letter_ref letter_id="C"/>
<letter_ref letter_id="A"/>
<letter_ref letter_id="T"/>
<letter_ref letter_id="G"/>
<letter_ref letter_id="C"/>
<letter_ref letter_id="A"/>
</site>
<right_flank>AACATTCAGG</right_flank>
</contributing_site>
<contributing_site sequence_id="sequence_322" position="277" strand="minus" pvalue="2.26e-04" >
<left_flank>ACGATCCAAG</left_flank>
<site>
<letter_ref letter_id="C"/>
<letter_ref letter_id="A"/>
<letter_ref letter_id="T"/>
<letter_ref letter_id="G"/>
<letter_ref letter_id="C"/>
<letter_ref letter_id="A"/>
</site>
<right_flank>CTGAATCAAC</right_flank>
</contributing_site>
<contributing_site sequence_id="sequence_314" position="81" strand="minus" pvalue="2.26e-04" >
<left_flank>TGTCTGGCTT</left_flank>
<site>
<letter_ref letter_id="C"/>
<letter_ref letter_id="A"/>
<letter_ref letter_id="T"/>
<letter_ref letter_id="G"/>
<letter_ref letter_id="C"/>
<letter_ref letter_id="A"/>
</site>
<right_flank>GACATCTTTC</right_flank>
</contributing_site>
<contributing_site sequence_id="sequence_313" position="374" strand="minus" pvalue="2.26e-04" >
<left_flank>TTTAATATTC</left_flank>
<site>
<letter_ref letter_id="C"/>
<letter_ref letter_id="A"/>
<letter_ref letter_id="T"/>
<letter_ref letter_id="G"/>
<letter_ref letter_id="C"/>
<letter_ref letter_id="A"/>
</site>
<right_flank>TGTGCCACAA</right_flank>
</contributing_site>
<contributing_site sequence_id="sequence_313" position="270" strand="plus" pvalue="2.26e-04" >
<left_flank>TTTAATACTT</left_flank>
<site>
<letter_ref letter_id="C"/>
<letter_ref letter_id="A"/>
<letter_ref letter_id="T"/>
<letter_ref letter_id="G"/>
<letter_ref letter_id="C"/>
<letter_ref letter_id="A"/>
</site>
<right_flank>TGCGACCAAA</right_flank>
</contributing_site>
<contributing_site sequence_id="sequence_311" position="175" strand="minus" pvalue="2.26e-04" >
<left_flank>GCAGTGCACC</left_flank>
<site>
<letter_ref letter_id="C"/>
<letter_ref letter_id="A"/>
<letter_ref letter_id="T"/>
<letter_ref letter_id="G"/>
<letter_ref letter_id="C"/>
<letter_ref letter_id="A"/>
</site>
<right_flank>TATCACCGAC</right_flank>
</contributing_site>
<contributing_site sequence_id="sequence_311" position="90" strand="plus" pvalue="2.26e-04" >
<left_flank>CGATCCGATC</left_flank>
<site>
<letter_ref letter_id="C"/>
<letter_ref letter_id="A"/>
<letter_ref letter_id="T"/>
<letter_ref letter_id="G"/>
<letter_ref letter_id="C"/>
<letter_ref letter_id="A"/>
</site>
<right_flank>TATGCCCTAT</right_flank>
</contributing_site>
<contributing_site sequence_id="sequence_311" position="56" strand="plus" pvalue="2.26e-04" >
<left_flank>CAGTGTGTGG</left_flank>
<site>
<letter_ref letter_id="C"/>
<letter_ref letter_id="A"/>
<letter_ref letter_id="T"/>
<letter_ref letter_id="G"/>
<letter_ref letter_id="C"/>
<letter_ref letter_id="A"/>
</site>
<right_flank>AAAACGAAGC</right_flank>
</contributing_site>
<contributing_site sequence_id="sequence_311" position="33" strand="minus" pvalue="2.26e-04" >
<left_flank>CTGGGGCATG</left_flank>
<site>
<letter_ref letter_id="C"/>
<letter_ref letter_id="A"/>
<letter_ref letter_id="T"/>
<letter_ref letter_id="G"/>
<letter_ref letter_id="C"/>
<letter_ref letter_id="A"/>
</site>
<right_flank>CCTGATTGAT</right_flank>
</contributing_site>
<contributing_site sequence_id="sequence_310" position="55" strand="plus" pvalue="2.26e-04" >
<left_flank>ATATACAACA</left_flank>
<site>
<letter_ref letter_id="C"/>
<letter_ref letter_id="A"/>
<letter_ref letter_id="T"/>
<letter_ref letter_id="G"/>
<letter_ref letter_id="C"/>
<letter_ref letter_id="A"/>
</site>
<right_flank>CAAAACCTAA</right_flank>
</contributing_site>
<contributing_site sequence_id="sequence_302" position="177" strand="minus" pvalue="2.26e-04" >
<left_flank>GCCCATGCCC</left_flank>
<site>
<letter_ref letter_id="C"/>
<letter_ref letter_id="A"/>
<letter_ref letter_id="T"/>
<letter_ref letter_id="G"/>
<letter_ref letter_id="C"/>
<letter_ref letter_id="A"/>
</site>
<right_flank>AATTAAAGAA</right_flank>
</contributing_site>
<contributing_site sequence_id="sequence_294" position="153" strand="minus" pvalue="2.26e-04" >
<left_flank>TGCACGTTCT</left_flank>
<site>
<letter_ref letter_id="C"/>
<letter_ref letter_id="A"/>
<letter_ref letter_id="T"/>
<letter_ref letter_id="G"/>
<letter_ref letter_id="C"/>
<letter_ref letter_id="A"/>
</site>
<right_flank>TAGGCTTTGA</right_flank>
</contributing_site>
<contributing_site sequence_id="sequence_293" position="168" strand="minus" pvalue="2.26e-04" >
<left_flank>AGACCAGATG</left_flank>
<site>
<letter_ref letter_id="C"/>
<letter_ref letter_id="A"/>
<letter_ref letter_id="T"/>
<letter_ref letter_id="G"/>
<letter_ref letter_id="C"/>
<letter_ref letter_id="A"/>
</site>
<right_flank>GCCCGAAGTC</right_flank>
</contributing_site>
<contributing_site sequence_id="sequence_292" position="87" strand="plus" pvalue="2.26e-04" >
<left_flank>GAAACAAAAG</left_flank>
<site>
<letter_ref letter_id="C"/>
<letter_ref letter_id="A"/>
<letter_ref letter_id="T"/>
<letter_ref letter_id="G"/>
<letter_ref letter_id="C"/>
<letter_ref letter_id="A"/>
</site>
<right_flank>CATTTTTCTT</right_flank>
</contributing_site>
<contributing_site sequence_id="sequence_290" position="161" strand="minus" pvalue="2.26e-04" >
<left_flank>ACGGTATAGG</left_flank>
<site>
<letter_ref letter_id="C"/>
<letter_ref letter_id="A"/>
<letter_ref letter_id="T"/>
<letter_ref letter_id="G"/>
<letter_ref letter_id="C"/>
<letter_ref letter_id="A"/>
</site>
<right_flank>TCGATGCATC</right_flank>
</contributing_site>
<contributing_site sequence_id="sequence_285" position="242" strand="plus" pvalue="2.26e-04" >
<left_flank>ACCTTTGCCT</left_flank>
<site>
<letter_ref letter_id="C"/>
<letter_ref letter_id="A"/>
<letter_ref letter_id="T"/>
<letter_ref letter_id="G"/>
<letter_ref letter_id="C"/>
<letter_ref letter_id="A"/>
</site>
<right_flank>AAACGCGATG</right_flank>
</contributing_site>
<contributing_site sequence_id="sequence_285" position="137" strand="minus" pvalue="2.26e-04" >
<left_flank>GAAGCAAAAG</left_flank>
<site>
<letter_ref letter_id="C"/>
<letter_ref letter_id="A"/>
<letter_ref letter_id="T"/>
<letter_ref letter_id="G"/>
<letter_ref letter_id="C"/>
<letter_ref letter_id="A"/>
</site>
<right_flank>AAGACAAGCT</right_flank>
</contributing_site>
<contributing_site sequence_id="sequence_281" position="424" strand="minus" pvalue="2.26e-04" >
<left_flank>AAAGCTAAAA</left_flank>
<site>
<letter_ref letter_id="C"/>
<letter_ref letter_id="A"/>
<letter_ref letter_id="T"/>
<letter_ref letter_id="G"/>
<letter_ref letter_id="C"/>
<letter_ref letter_id="A"/>
</site>
<right_flank>GGCGCATAGC</right_flank>
</contributing_site>
<contributing_site sequence_id="sequence_281" position="23" strand="plus" pvalue="2.26e-04" >
<left_flank>CATTCAAACA</left_flank>
<site>
<letter_ref letter_id="C"/>
<letter_ref letter_id="A"/>
<letter_ref letter_id="T"/>
<letter_ref letter_id="G"/>
<letter_ref letter_id="C"/>
<letter_ref letter_id="A"/>
</site>
<right_flank>TAATAGTGGA</right_flank>
</contributing_site>
<contributing_site sequence_id="sequence_279" position="276" strand="plus" pvalue="2.26e-04" >
<left_flank>GATTGGATCA</left_flank>
<site>
<letter_ref letter_id="C"/>
<letter_ref letter_id="A"/>
<letter_ref letter_id="T"/>
<letter_ref letter_id="G"/>
<letter_ref letter_id="C"/>
<letter_ref letter_id="A"/>
</site>
<right_flank>AGATGGTGAA</right_flank>
</contributing_site>
<contributing_site sequence_id="sequence_279" position="207" strand="minus" pvalue="2.26e-04" >
<left_flank>AGGTGAAACT</left_flank>
<site>
<letter_ref letter_id="C"/>
<letter_ref letter_id="A"/>
<letter_ref letter_id="T"/>
<letter_ref letter_id="G"/>
<letter_ref letter_id="C"/>
<letter_ref letter_id="A"/>
</site>
<right_flank>CTGTGGAGGT</right_flank>
</contributing_site>
<contributing_site sequence_id="sequence_273" position="103" strand="minus" pvalue="2.26e-04" >
<left_flank>GAGACTGCCG</left_flank>
<site>
<letter_ref letter_id="C"/>
<letter_ref letter_id="A"/>
<letter_ref letter_id="T"/>
<letter_ref letter_id="G"/>
<letter_ref letter_id="C"/>
<letter_ref letter_id="A"/>
</site>
<right_flank>TTTGCAACCC</right_flank>
</contributing_site>
<contributing_site sequence_id="sequence_270" position="140" strand="plus" pvalue="2.26e-04" >
<left_flank>CACATCGAAC</left_flank>
<site>
<letter_ref letter_id="C"/>
<letter_ref letter_id="A"/>
<letter_ref letter_id="T"/>
<letter_ref letter_id="G"/>
<letter_ref letter_id="C"/>
<letter_ref letter_id="A"/>
</site>
<right_flank>ATTTAGCACA</right_flank>
</contributing_site>
<contributing_site sequence_id="sequence_269" position="1415" strand="plus" pvalue="2.26e-04" >
<left_flank>TATGAATGTA</left_flank>
<site>
<letter_ref letter_id="C"/>
<letter_ref letter_id="A"/>
<letter_ref letter_id="T"/>
<letter_ref letter_id="G"/>
<letter_ref letter_id="C"/>
<letter_ref letter_id="A"/>
</site>
<right_flank>AAACCAGATG</right_flank>
</contributing_site>
<contributing_site sequence_id="sequence_269" position="245" strand="plus" pvalue="2.26e-04" >
<left_flank>TATTCTGGTT</left_flank>
<site>
<letter_ref letter_id="C"/>
<letter_ref letter_id="A"/>
<letter_ref letter_id="T"/>
<letter_ref letter_id="G"/>
<letter_ref letter_id="C"/>
<letter_ref letter_id="A"/>
</site>
<right_flank>CAAGAACAAT</right_flank>
</contributing_site>
<contributing_site sequence_id="sequence_266" position="121" strand="minus" pvalue="2.26e-04" >
<left_flank>AGGCTTACTC</left_flank>
<site>
<letter_ref letter_id="C"/>
<letter_ref letter_id="A"/>
<letter_ref letter_id="T"/>
<letter_ref letter_id="G"/>
<letter_ref letter_id="C"/>
<letter_ref letter_id="A"/>
</site>
<right_flank>TATCAATATC</right_flank>
</contributing_site>
<contributing_site sequence_id="sequence_265" position="139" strand="plus" pvalue="2.26e-04" >
<left_flank>TACCTTTTAG</left_flank>
<site>
<letter_ref letter_id="C"/>
<letter_ref letter_id="A"/>
<letter_ref letter_id="T"/>
<letter_ref letter_id="G"/>
<letter_ref letter_id="C"/>
<letter_ref letter_id="A"/>
</site>
<right_flank>CCGGATTGGC</right_flank>
</contributing_site>
<contributing_site sequence_id="sequence_258" position="102" strand="plus" pvalue="2.26e-04" >
<left_flank>TATATATTAT</left_flank>
<site>
<letter_ref letter_id="C"/>
<letter_ref letter_id="A"/>
<letter_ref letter_id="T"/>
<letter_ref letter_id="G"/>
<letter_ref letter_id="C"/>
<letter_ref letter_id="A"/>
</site>
<right_flank>TGGTACCTAG</right_flank>
</contributing_site>
<contributing_site sequence_id="sequence_246" position="281" strand="plus" pvalue="2.26e-04" >
<left_flank>TCTTGCGGCA</left_flank>
<site>
<letter_ref letter_id="C"/>
<letter_ref letter_id="A"/>
<letter_ref letter_id="T"/>
<letter_ref letter_id="G"/>
<letter_ref letter_id="C"/>
<letter_ref letter_id="A"/>
</site>
<right_flank>TGAAGCATTA</right_flank>
</contributing_site>
<contributing_site sequence_id="sequence_244" position="814" strand="minus" pvalue="2.26e-04" >
<left_flank>GCGTCGTGGA</left_flank>
<site>
<letter_ref letter_id="C"/>
<letter_ref letter_id="A"/>
<letter_ref letter_id="T"/>
<letter_ref letter_id="G"/>
<letter_ref letter_id="C"/>
<letter_ref letter_id="A"/>
</site>
<right_flank>TGGAATAATT</right_flank>
</contributing_site>
<contributing_site sequence_id="sequence_237" position="418" strand="minus" pvalue="2.26e-04" >
<left_flank>TCTTGCGGCA</left_flank>
<site>
<letter_ref letter_id="C"/>
<letter_ref letter_id="A"/>
<letter_ref letter_id="T"/>
<letter_ref letter_id="G"/>
<letter_ref letter_id="C"/>
<letter_ref letter_id="A"/>
</site>
<right_flank>TATTAAATAT</right_flank>
</contributing_site>
<contributing_site sequence_id="sequence_236" position="48" strand="plus" pvalue="2.26e-04" >
<left_flank>TTAGAAGGAA</left_flank>
<site>
<letter_ref letter_id="C"/>
<letter_ref letter_id="A"/>
<letter_ref letter_id="T"/>
<letter_ref letter_id="G"/>
<letter_ref letter_id="C"/>
<letter_ref letter_id="A"/>
</site>
<right_flank>GGTAGCTGGT</right_flank>
</contributing_site>
<contributing_site sequence_id="sequence_224" position="220" strand="plus" pvalue="2.26e-04" >
<left_flank>CTACAGACGA</left_flank>
<site>
<letter_ref letter_id="C"/>
<letter_ref letter_id="A"/>
<letter_ref letter_id="T"/>
<letter_ref letter_id="G"/>
<letter_ref letter_id="C"/>
<letter_ref letter_id="A"/>
</site>
<right_flank>GTTGCACGCA</right_flank>
</contributing_site>
<contributing_site sequence_id="sequence_219" position="279" strand="plus" pvalue="2.26e-04" >
<left_flank>TAGCAAGGAG</left_flank>
<site>
<letter_ref letter_id="C"/>
<letter_ref letter_id="A"/>
<letter_ref letter_id="T"/>
<letter_ref letter_id="G"/>
<letter_ref letter_id="C"/>
<letter_ref letter_id="A"/>
</site>
<right_flank>ACTAGAG</right_flank>
</contributing_site>
<contributing_site sequence_id="sequence_219" position="236" strand="minus" pvalue="2.26e-04" >
<left_flank>GCCAAGAATC</left_flank>
<site>
<letter_ref letter_id="C"/>
<letter_ref letter_id="A"/>
<letter_ref letter_id="T"/>
<letter_ref letter_id="G"/>
<letter_ref letter_id="C"/>
<letter_ref letter_id="A"/>
</site>
<right_flank>AGAAGGTTTA</right_flank>
</contributing_site>
<contributing_site sequence_id="sequence_209" position="212" strand="plus" pvalue="2.26e-04" >
<left_flank>TCTTGCGGCA</left_flank>
<site>
<letter_ref letter_id="C"/>
<letter_ref letter_id="A"/>
<letter_ref letter_id="T"/>
<letter_ref letter_id="G"/>
<letter_ref letter_id="C"/>
<letter_ref letter_id="A"/>
</site>
<right_flank>TGAAACATTA</right_flank>
</contributing_site>
<contributing_site sequence_id="sequence_207" position="57" strand="plus" pvalue="2.26e-04" >
<left_flank>ATGGGAGTGT</left_flank>
<site>
<letter_ref letter_id="C"/>
<letter_ref letter_id="A"/>
<letter_ref letter_id="T"/>
<letter_ref letter_id="G"/>
<letter_ref letter_id="C"/>
<letter_ref letter_id="A"/>
</site>
<right_flank>TATTAAATAG</right_flank>
</contributing_site>
<contributing_site sequence_id="sequence_207" position="37" strand="minus" pvalue="2.26e-04" >
<left_flank>TCCCATAAAA</left_flank>
<site>
<letter_ref letter_id="C"/>
<letter_ref letter_id="A"/>
<letter_ref letter_id="T"/>
<letter_ref letter_id="G"/>
<letter_ref letter_id="C"/>
<letter_ref letter_id="A"/>
</site>
<right_flank>TTGAGACTGG</right_flank>
</contributing_site>
<contributing_site sequence_id="sequence_204" position="212" strand="minus" pvalue="2.26e-04" >
<left_flank>GATCAACATT</left_flank>
<site>
<letter_ref letter_id="C"/>
<letter_ref letter_id="A"/>
<letter_ref letter_id="T"/>
<letter_ref letter_id="G"/>
<letter_ref letter_id="C"/>
<letter_ref letter_id="A"/>
</site>
<right_flank>GGCAGAGTTG</right_flank>
</contributing_site>
<contributing_site sequence_id="sequence_202" position="225" strand="minus" pvalue="2.26e-04" >
<left_flank>ATTCCACTCA</left_flank>
<site>
<letter_ref letter_id="C"/>
<letter_ref letter_id="A"/>
<letter_ref letter_id="T"/>
<letter_ref letter_id="G"/>
<letter_ref letter_id="C"/>
<letter_ref letter_id="A"/>
</site>
<right_flank>CACGTTCGTG</right_flank>
</contributing_site>
<contributing_site sequence_id="sequence_201" position="159" strand="plus" pvalue="2.26e-04" >
<left_flank>ATCTTGCCCT</left_flank>
<site>
<letter_ref letter_id="C"/>
<letter_ref letter_id="A"/>
<letter_ref letter_id="T"/>
<letter_ref letter_id="G"/>
<letter_ref letter_id="C"/>
<letter_ref letter_id="A"/>
</site>
<right_flank>CATCAACAAA</right_flank>
</contributing_site>
<contributing_site sequence_id="sequence_199" position="16" strand="minus" pvalue="2.26e-04" >
<left_flank>GTCTGAAAAA</left_flank>
<site>
<letter_ref letter_id="C"/>
<letter_ref letter_id="A"/>
<letter_ref letter_id="T"/>
<letter_ref letter_id="G"/>
<letter_ref letter_id="C"/>
<letter_ref letter_id="A"/>
</site>
<right_flank>ATCTACCTTT</right_flank>
</contributing_site>
<contributing_site sequence_id="sequence_194" position="75" strand="minus" pvalue="2.26e-04" >
<left_flank>AAGAATAAGC</left_flank>
<site>
<letter_ref letter_id="C"/>
<letter_ref letter_id="A"/>
<letter_ref letter_id="T"/>
<letter_ref letter_id="G"/>
<letter_ref letter_id="C"/>
<letter_ref letter_id="A"/>
</site>
<right_flank>AAGAACTTCA</right_flank>
</contributing_site>
<contributing_site sequence_id="sequence_193" position="116" strand="plus" pvalue="2.26e-04" >
<left_flank>CACACTCACA</left_flank>
<site>
<letter_ref letter_id="C"/>
<letter_ref letter_id="A"/>
<letter_ref letter_id="T"/>
<letter_ref letter_id="G"/>
<letter_ref letter_id="C"/>
<letter_ref letter_id="A"/>
</site>
<right_flank>TTCCCTGTCA</right_flank>
</contributing_site>
<contributing_site sequence_id="sequence_190" position="373" strand="plus" pvalue="2.26e-04" >
<left_flank>TTTGACCTAA</left_flank>
<site>
<letter_ref letter_id="C"/>
<letter_ref letter_id="A"/>
<letter_ref letter_id="T"/>
<letter_ref letter_id="G"/>
<letter_ref letter_id="C"/>
<letter_ref letter_id="A"/>
</site>
<right_flank>GAAAGCGGGC</right_flank>
</contributing_site>
<contributing_site sequence_id="sequence_182" position="313" strand="plus" pvalue="2.26e-04" >
<left_flank>TGGGTACACG</left_flank>
<site>
<letter_ref letter_id="C"/>
<letter_ref letter_id="A"/>
<letter_ref letter_id="T"/>
<letter_ref letter_id="G"/>
<letter_ref letter_id="C"/>
<letter_ref letter_id="A"/>
</site>
<right_flank>TAAATCAAAT</right_flank>
</contributing_site>
<contributing_site sequence_id="sequence_182" position="251" strand="minus" pvalue="2.26e-04" >
<left_flank>ACGCTAGCTG</left_flank>
<site>
<letter_ref letter_id="C"/>
<letter_ref letter_id="A"/>
<letter_ref letter_id="T"/>
<letter_ref letter_id="G"/>
<letter_ref letter_id="C"/>
<letter_ref letter_id="A"/>
</site>
<right_flank>TGCGCGTATT</right_flank>
</contributing_site>
<contributing_site sequence_id="sequence_182" position="163" strand="plus" pvalue="2.26e-04" >
<left_flank>CTAGCTTCCG</left_flank>
<site>
<letter_ref letter_id="C"/>
<letter_ref letter_id="A"/>
<letter_ref letter_id="T"/>
<letter_ref letter_id="G"/>
<letter_ref letter_id="C"/>
<letter_ref letter_id="A"/>
</site>
<right_flank>CTATTCATGT</right_flank>
</contributing_site>
<contributing_site sequence_id="sequence_182" position="81" strand="plus" pvalue="2.26e-04" >
<left_flank>CCTGCATGCT</left_flank>
<site>
<letter_ref letter_id="C"/>
<letter_ref letter_id="A"/>
<letter_ref letter_id="T"/>
<letter_ref letter_id="G"/>
<letter_ref letter_id="C"/>
<letter_ref letter_id="A"/>
</site>
<right_flank>TGTGCAGTCC</right_flank>
</contributing_site>
<contributing_site sequence_id="sequence_182" position="73" strand="minus" pvalue="2.26e-04" >
<left_flank>CATGCATGAG</left_flank>
<site>
<letter_ref letter_id="C"/>
<letter_ref letter_id="A"/>
<letter_ref letter_id="T"/>
<letter_ref letter_id="G"/>
<letter_ref letter_id="C"/>
<letter_ref letter_id="A"/>
</site>
<right_flank>GGACGATGCA</right_flank>
</contributing_site>
<contributing_site sequence_id="sequence_181" position="158" strand="minus" pvalue="2.26e-04" >
<left_flank>TTGTGAAGTA</left_flank>
<site>
<letter_ref letter_id="C"/>
<letter_ref letter_id="A"/>
<letter_ref letter_id="T"/>
<letter_ref letter_id="G"/>
<letter_ref letter_id="C"/>
<letter_ref letter_id="A"/>
</site>
<right_flank>TATATAACTA</right_flank>
</contributing_site>
<contributing_site sequence_id="sequence_179" position="26" strand="minus" pvalue="2.26e-04" >
<left_flank>ACTGGACATA</left_flank>
<site>
<letter_ref letter_id="C"/>
<letter_ref letter_id="A"/>
<letter_ref letter_id="T"/>
<letter_ref letter_id="G"/>
<letter_ref letter_id="C"/>
<letter_ref letter_id="A"/>
</site>
<right_flank>CGTAGGAGCA</right_flank>
</contributing_site>
<contributing_site sequence_id="sequence_171" position="288" strand="minus" pvalue="2.26e-04" >
<left_flank>TCATCAGCTG</left_flank>
<site>
<letter_ref letter_id="C"/>
<letter_ref letter_id="A"/>
<letter_ref letter_id="T"/>
<letter_ref letter_id="G"/>
<letter_ref letter_id="C"/>
<letter_ref letter_id="A"/>
</site>
<right_flank>TACCTGACGA</right_flank>
</contributing_site>
<contributing_site sequence_id="sequence_160" position="414" strand="plus" pvalue="2.26e-04" >
<left_flank>CGTTTGACCG</left_flank>
<site>
<letter_ref letter_id="C"/>
<letter_ref letter_id="A"/>
<letter_ref letter_id="T"/>
<letter_ref letter_id="G"/>
<letter_ref letter_id="C"/>
<letter_ref letter_id="A"/>
</site>
<right_flank>AGTCTCTCGG</right_flank>
</contributing_site>
<contributing_site sequence_id="sequence_160" position="144" strand="plus" pvalue="2.26e-04" >
<left_flank>TCTCGTGGCA</left_flank>
<site>
<letter_ref letter_id="C"/>
<letter_ref letter_id="A"/>
<letter_ref letter_id="T"/>
<letter_ref letter_id="G"/>
<letter_ref letter_id="C"/>
<letter_ref letter_id="A"/>
</site>
<right_flank>TGAAACATTA</right_flank>
</contributing_site>
<contributing_site sequence_id="sequence_160" position="30" strand="plus" pvalue="2.26e-04" >
<left_flank>TCAGAAGAGG</left_flank>
<site>
<letter_ref letter_id="C"/>
<letter_ref letter_id="A"/>
<letter_ref letter_id="T"/>
<letter_ref letter_id="G"/>
<letter_ref letter_id="C"/>
<letter_ref letter_id="A"/>
</site>
<right_flank>GGAGAGAGAG</right_flank>
</contributing_site>
<contributing_site sequence_id="sequence_154" position="57" strand="plus" pvalue="2.26e-04" >
<left_flank>TCTTGCGGCA</left_flank>
<site>
<letter_ref letter_id="C"/>
<letter_ref letter_id="A"/>
<letter_ref letter_id="T"/>
<letter_ref letter_id="G"/>
<letter_ref letter_id="C"/>
<letter_ref letter_id="A"/>
</site>
<right_flank>TGAAACATTA</right_flank>
</contributing_site>
<contributing_site sequence_id="sequence_147" position="176" strand="minus" pvalue="2.26e-04" >
<left_flank>GTTTTTGAGT</left_flank>
<site>
<letter_ref letter_id="C"/>
<letter_ref letter_id="A"/>
<letter_ref letter_id="T"/>
<letter_ref letter_id="G"/>
<letter_ref letter_id="C"/>
<letter_ref letter_id="A"/>
</site>
<right_flank>TGGATGATGG</right_flank>
</contributing_site>
<contributing_site sequence_id="sequence_146" position="229" strand="plus" pvalue="2.26e-04" >
<left_flank>AGTCTATGGC</left_flank>
<site>
<letter_ref letter_id="C"/>
<letter_ref letter_id="A"/>
<letter_ref letter_id="T"/>
<letter_ref letter_id="G"/>
<letter_ref letter_id="C"/>
<letter_ref letter_id="A"/>
</site>
<right_flank>TCCAGAAGCA</right_flank>
</contributing_site>
<contributing_site sequence_id="sequence_141" position="705" strand="minus" pvalue="2.26e-04" >
<left_flank>TGTGGTGTGG</left_flank>
<site>
<letter_ref letter_id="C"/>
<letter_ref letter_id="A"/>
<letter_ref letter_id="T"/>
<letter_ref letter_id="G"/>
<letter_ref letter_id="C"/>
<letter_ref letter_id="A"/>
</site>
<right_flank>ATCTCATGCT</right_flank>
</contributing_site>
<contributing_site sequence_id="sequence_141" position="629" strand="minus" pvalue="2.26e-04" >
<left_flank>TCATTATAAG</left_flank>
<site>
<letter_ref letter_id="C"/>
<letter_ref letter_id="A"/>
<letter_ref letter_id="T"/>
<letter_ref letter_id="G"/>
<letter_ref letter_id="C"/>
<letter_ref letter_id="A"/>
</site>
<right_flank>AATCTACTTT</right_flank>
</contributing_site>
<contributing_site sequence_id="sequence_141" position="436" strand="plus" pvalue="2.26e-04" >
<left_flank>ACAGATAGCC</left_flank>
<site>
<letter_ref letter_id="C"/>
<letter_ref letter_id="A"/>
<letter_ref letter_id="T"/>
<letter_ref letter_id="G"/>
<letter_ref letter_id="C"/>
<letter_ref letter_id="A"/>
</site>
<right_flank>AGACCTGATA</right_flank>
</contributing_site>
<contributing_site sequence_id="sequence_141" position="109" strand="plus" pvalue="2.26e-04" >
<left_flank>ACTTTGGTCG</left_flank>
<site>
<letter_ref letter_id="C"/>
<letter_ref letter_id="A"/>
<letter_ref letter_id="T"/>
<letter_ref letter_id="G"/>
<letter_ref letter_id="C"/>
<letter_ref letter_id="A"/>
</site>
<right_flank>CCAGGTTCAA</right_flank>
</contributing_site>
<contributing_site sequence_id="sequence_139" position="195" strand="plus" pvalue="2.26e-04" >
<left_flank>ATTAGAGTTT</left_flank>
<site>
<letter_ref letter_id="C"/>
<letter_ref letter_id="A"/>
<letter_ref letter_id="T"/>
<letter_ref letter_id="G"/>
<letter_ref letter_id="C"/>
<letter_ref letter_id="A"/>
</site>
<right_flank>CATTAAATAT</right_flank>
</contributing_site>
<contributing_site sequence_id="sequence_137" position="456" strand="plus" pvalue="2.26e-04" >
<left_flank>GCCACGCGAG</left_flank>
<site>
<letter_ref letter_id="C"/>
<letter_ref letter_id="A"/>
<letter_ref letter_id="T"/>
<letter_ref letter_id="G"/>
<letter_ref letter_id="C"/>
<letter_ref letter_id="A"/>
</site>
<right_flank>GATGCAAGCG</right_flank>
</contributing_site>
<contributing_site sequence_id="sequence_137" position="220" strand="plus" pvalue="2.26e-04" >
<left_flank>TCTTTCGTCA</left_flank>
<site>
<letter_ref letter_id="C"/>
<letter_ref letter_id="A"/>
<letter_ref letter_id="T"/>
<letter_ref letter_id="G"/>
<letter_ref letter_id="C"/>
<letter_ref letter_id="A"/>
</site>
<right_flank>TAAAGCATTA</right_flank>
</contributing_site>
<contributing_site sequence_id="sequence_137" position="139" strand="plus" pvalue="2.26e-04" >
<left_flank>TCATTGACCA</left_flank>
<site>
<letter_ref letter_id="C"/>
<letter_ref letter_id="A"/>
<letter_ref letter_id="T"/>
<letter_ref letter_id="G"/>
<letter_ref letter_id="C"/>
<letter_ref letter_id="A"/>
</site>
<right_flank>TGCTCTCGAG</right_flank>
</contributing_site>
<contributing_site sequence_id="sequence_133" position="198" strand="plus" pvalue="2.26e-04" >
<left_flank>TCTTGCGGCA</left_flank>
<site>
<letter_ref letter_id="C"/>
<letter_ref letter_id="A"/>
<letter_ref letter_id="T"/>
<letter_ref letter_id="G"/>
<letter_ref letter_id="C"/>
<letter_ref letter_id="A"/>
</site>
<right_flank>TGAAGCATTA</right_flank>
</contributing_site>
<contributing_site sequence_id="sequence_126" position="321" strand="plus" pvalue="2.26e-04" >
<left_flank>TTAAAAGTGC</left_flank>
<site>
<letter_ref letter_id="C"/>
<letter_ref letter_id="A"/>
<letter_ref letter_id="T"/>
<letter_ref letter_id="G"/>
<letter_ref letter_id="C"/>
<letter_ref letter_id="A"/>
</site>
<right_flank>TCGCAGGGAG</right_flank>
</contributing_site>
<contributing_site sequence_id="sequence_126" position="25" strand="minus" pvalue="2.26e-04" >
<left_flank>TTTAATACTC</left_flank>
<site>
<letter_ref letter_id="C"/>
<letter_ref letter_id="A"/>
<letter_ref letter_id="T"/>
<letter_ref letter_id="G"/>
<letter_ref letter_id="C"/>
<letter_ref letter_id="A"/>
</site>
<right_flank>TGTGCCGCAA</right_flank>
</contributing_site>
<contributing_site sequence_id="sequence_123" position="67" strand="minus" pvalue="2.26e-04" >
<left_flank>ATTGAATAAT</left_flank>
<site>
<letter_ref letter_id="C"/>
<letter_ref letter_id="A"/>
<letter_ref letter_id="T"/>
<letter_ref letter_id="G"/>
<letter_ref letter_id="C"/>
<letter_ref letter_id="A"/>
</site>
<right_flank>GTATACAAGG</right_flank>
</contributing_site>
<contributing_site sequence_id="sequence_89" position="28" strand="plus" pvalue="2.26e-04" >
<left_flank>CTCTCACACT</left_flank>
<site>
<letter_ref letter_id="C"/>
<letter_ref letter_id="A"/>
<letter_ref letter_id="T"/>
<letter_ref letter_id="G"/>
<letter_ref letter_id="C"/>
<letter_ref letter_id="A"/>
</site>
<right_flank>TTGTAGTATC</right_flank>
</contributing_site>
<contributing_site sequence_id="sequence_88" position="303" strand="plus" pvalue="2.26e-04" >
<left_flank>CTGACACTGA</left_flank>
<site>
<letter_ref letter_id="C"/>
<letter_ref letter_id="A"/>
<letter_ref letter_id="T"/>
<letter_ref letter_id="G"/>
<letter_ref letter_id="C"/>
<letter_ref letter_id="A"/>
</site>
<right_flank>CTGTTCAAGT</right_flank>
</contributing_site>
<contributing_site sequence_id="sequence_81" position="205" strand="plus" pvalue="2.26e-04" >
<left_flank>TTTTGCGACA</left_flank>
<site>
<letter_ref letter_id="C"/>
<letter_ref letter_id="A"/>
<letter_ref letter_id="T"/>
<letter_ref letter_id="G"/>
<letter_ref letter_id="C"/>
<letter_ref letter_id="A"/>
</site>
<right_flank>TAATGCATTA</right_flank>
</contributing_site>
<contributing_site sequence_id="sequence_81" position="117" strand="minus" pvalue="2.26e-04" >
<left_flank>CTCTATCAAA</left_flank>
<site>
<letter_ref letter_id="C"/>
<letter_ref letter_id="A"/>
<letter_ref letter_id="T"/>
<letter_ref letter_id="G"/>
<letter_ref letter_id="C"/>
<letter_ref letter_id="A"/>
</site>
<right_flank>CGTGTGAGAT</right_flank>
</contributing_site>
<contributing_site sequence_id="sequence_77" position="230" strand="plus" pvalue="2.26e-04" >
<left_flank>GTACTTTCTC</left_flank>
<site>
<letter_ref letter_id="C"/>
<letter_ref letter_id="A"/>
<letter_ref letter_id="T"/>
<letter_ref letter_id="G"/>
<letter_ref letter_id="C"/>
<letter_ref letter_id="A"/>
</site>
<right_flank>TCCGTGTCGC</right_flank>
</contributing_site>
<contributing_site sequence_id="sequence_76" position="63" strand="plus" pvalue="2.26e-04" >
<left_flank>ACACTACACC</left_flank>
<site>
<letter_ref letter_id="C"/>
<letter_ref letter_id="A"/>
<letter_ref letter_id="T"/>
<letter_ref letter_id="G"/>
<letter_ref letter_id="C"/>
<letter_ref letter_id="A"/>
</site>
<right_flank>TGTTTTTTTT</right_flank>
</contributing_site>
<contributing_site sequence_id="sequence_75" position="6" strand="minus" pvalue="2.26e-04" >
<left_flank>GGCATCAACC</left_flank>
<site>
<letter_ref letter_id="C"/>
<letter_ref letter_id="A"/>
<letter_ref letter_id="T"/>
<letter_ref letter_id="G"/>
<letter_ref letter_id="C"/>
<letter_ref letter_id="A"/>
</site>
<right_flank>AATAAC</right_flank>
</contributing_site>
<contributing_site sequence_id="sequence_73" position="60" strand="plus" pvalue="2.26e-04" >
<left_flank>TAAGGTAGGA</left_flank>
<site>
<letter_ref letter_id="C"/>
<letter_ref letter_id="A"/>
<letter_ref letter_id="T"/>
<letter_ref letter_id="G"/>
<letter_ref letter_id="C"/>
<letter_ref letter_id="A"/>
</site>
<right_flank>TACTACACAT</right_flank>
</contributing_site>
<contributing_site sequence_id="sequence_73" position="27" strand="plus" pvalue="2.26e-04" >
<left_flank>GCTACCATGA</left_flank>
<site>
<letter_ref letter_id="C"/>
<letter_ref letter_id="A"/>
<letter_ref letter_id="T"/>
<letter_ref letter_id="G"/>
<letter_ref letter_id="C"/>
<letter_ref letter_id="A"/>
</site>
<right_flank>TATCTATCCC</right_flank>
</contributing_site>
<contributing_site sequence_id="sequence_72" position="83" strand="plus" pvalue="2.26e-04" >
<left_flank>CTACGTACTA</left_flank>
<site>
<letter_ref letter_id="C"/>
<letter_ref letter_id="A"/>
<letter_ref letter_id="T"/>
<letter_ref letter_id="G"/>
<letter_ref letter_id="C"/>
<letter_ref letter_id="A"/>
</site>
<right_flank>AGCTACGAGA</right_flank>
</contributing_site>
<contributing_site sequence_id="sequence_72" position="23" strand="plus" pvalue="2.26e-04" >
<left_flank>GGGCATGGAG</left_flank>
<site>
<letter_ref letter_id="C"/>
<letter_ref letter_id="A"/>
<letter_ref letter_id="T"/>
<letter_ref letter_id="G"/>
<letter_ref letter_id="C"/>
<letter_ref letter_id="A"/>
</site>
<right_flank>TGCTGTGTGG</right_flank>
</contributing_site>
<contributing_site sequence_id="sequence_69" position="224" strand="plus" pvalue="2.26e-04" >
<left_flank>TCTTTCGATA</left_flank>
<site>
<letter_ref letter_id="C"/>
<letter_ref letter_id="A"/>
<letter_ref letter_id="T"/>
<letter_ref letter_id="G"/>
<letter_ref letter_id="C"/>
<letter_ref letter_id="A"/>
</site>
<right_flank>TGAAACATTA</right_flank>
</contributing_site>
<contributing_site sequence_id="sequence_64" position="68" strand="minus" pvalue="2.26e-04" >
<left_flank>TCTAAACAAG</left_flank>
<site>
<letter_ref letter_id="C"/>
<letter_ref letter_id="A"/>
<letter_ref letter_id="T"/>
<letter_ref letter_id="G"/>
<letter_ref letter_id="C"/>
<letter_ref letter_id="A"/>
</site>
<right_flank>TGGCGCTAGC</right_flank>
</contributing_site>
<contributing_site sequence_id="sequence_61" position="244" strand="minus" pvalue="2.26e-04" >
<left_flank>GTG</left_flank>
<site>
<letter_ref letter_id="C"/>
<letter_ref letter_id="A"/>
<letter_ref letter_id="T"/>
<letter_ref letter_id="G"/>
<letter_ref letter_id="C"/>
<letter_ref letter_id="A"/>
</site>
<right_flank>CCTACACATG</right_flank>
</contributing_site>
<contributing_site sequence_id="sequence_59" position="185" strand="plus" pvalue="2.26e-04" >
<left_flank>TCTTTAGACG</left_flank>
<site>
<letter_ref letter_id="C"/>
<letter_ref letter_id="A"/>
<letter_ref letter_id="T"/>
<letter_ref letter_id="G"/>
<letter_ref letter_id="C"/>
<letter_ref letter_id="A"/>
</site>
<right_flank>TAAAGTATTA</right_flank>
</contributing_site>
<contributing_site sequence_id="sequence_57" position="100" strand="plus" pvalue="2.26e-04" >
<left_flank>TGCTGTCCAG</left_flank>
<site>
<letter_ref letter_id="C"/>
<letter_ref letter_id="A"/>
<letter_ref letter_id="T"/>
<letter_ref letter_id="G"/>
<letter_ref letter_id="C"/>
<letter_ref letter_id="A"/>
</site>
<right_flank>TTTGTACATA</right_flank>
</contributing_site>
<contributing_site sequence_id="sequence_51" position="54" strand="plus" pvalue="2.26e-04" >
<left_flank>TGTTTGGTAA</left_flank>
<site>
<letter_ref letter_id="C"/>
<letter_ref letter_id="A"/>
<letter_ref letter_id="T"/>
<letter_ref letter_id="G"/>
<letter_ref letter_id="C"/>
<letter_ref letter_id="A"/>
</site>
<right_flank>CAGTAACACA</right_flank>
</contributing_site>
<contributing_site sequence_id="sequence_47" position="102" strand="plus" pvalue="2.26e-04" >
<left_flank>ATATGGCCCA</left_flank>
<site>
<letter_ref letter_id="C"/>
<letter_ref letter_id="A"/>
<letter_ref letter_id="T"/>
<letter_ref letter_id="G"/>
<letter_ref letter_id="C"/>
<letter_ref letter_id="A"/>
</site>
<right_flank>CTTGACATTG</right_flank>
</contributing_site>
<contributing_site sequence_id="sequence_46" position="222" strand="minus" pvalue="2.26e-04" >
<left_flank>TCTCTGCATA</left_flank>
<site>
<letter_ref letter_id="C"/>
<letter_ref letter_id="A"/>
<letter_ref letter_id="T"/>
<letter_ref letter_id="G"/>
<letter_ref letter_id="C"/>
<letter_ref letter_id="A"/>
</site>
<right_flank>TGCCTATGAA</right_flank>
</contributing_site>
<contributing_site sequence_id="sequence_46" position="64" strand="minus" pvalue="2.26e-04" >
<left_flank>AGCTAATTAA</left_flank>
<site>
<letter_ref letter_id="C"/>
<letter_ref letter_id="A"/>
<letter_ref letter_id="T"/>
<letter_ref letter_id="G"/>
<letter_ref letter_id="C"/>
<letter_ref letter_id="A"/>
</site>
<right_flank>GCCGCAGCAC</right_flank>
</contributing_site>
<contributing_site sequence_id="sequence_45" position="232" strand="plus" pvalue="2.26e-04" >
<left_flank>TGCATGAGTA</left_flank>
<site>
<letter_ref letter_id="C"/>
<letter_ref letter_id="A"/>
<letter_ref letter_id="T"/>
<letter_ref letter_id="G"/>
<letter_ref letter_id="C"/>
<letter_ref letter_id="A"/>
</site>
<right_flank>ACCTACGACT</right_flank>
</contributing_site>
<contributing_site sequence_id="sequence_45" position="222" strand="minus" pvalue="2.26e-04" >
<left_flank>TGCATGTACT</left_flank>
<site>
<letter_ref letter_id="C"/>
<letter_ref letter_id="A"/>
<letter_ref letter_id="T"/>
<letter_ref letter_id="G"/>
<letter_ref letter_id="C"/>
<letter_ref letter_id="A"/>
</site>
<right_flank>CTGAATTTAT</right_flank>
</contributing_site>
<contributing_site sequence_id="sequence_38" position="190" strand="plus" pvalue="2.26e-04" >
<left_flank>AAGTTCTAAG</left_flank>
<site>
<letter_ref letter_id="C"/>
<letter_ref letter_id="A"/>
<letter_ref letter_id="T"/>
<letter_ref letter_id="G"/>
<letter_ref letter_id="C"/>
<letter_ref letter_id="A"/>
</site>
<right_flank>AGTAACAAAA</right_flank>
</contributing_site>
<contributing_site sequence_id="sequence_32" position="107" strand="plus" pvalue="2.26e-04" >
<left_flank>GTATTAGTCA</left_flank>
<site>
<letter_ref letter_id="C"/>
<letter_ref letter_id="A"/>
<letter_ref letter_id="T"/>
<letter_ref letter_id="G"/>
<letter_ref letter_id="C"/>
<letter_ref letter_id="A"/>
</site>
<right_flank>CTATCACAGT</right_flank>
</contributing_site>
<contributing_site sequence_id="sequence_31" position="202" strand="plus" pvalue="2.26e-04" >
<left_flank>TGTTTAAACG</left_flank>
<site>
<letter_ref letter_id="C"/>
<letter_ref letter_id="A"/>
<letter_ref letter_id="T"/>
<letter_ref letter_id="G"/>
<letter_ref letter_id="C"/>
<letter_ref letter_id="A"/>
</site>
<right_flank>TAGAGTATTA</right_flank>
</contributing_site>
<contributing_site sequence_id="sequence_31" position="67" strand="plus" pvalue="2.26e-04" >
<left_flank>ACGGCATCGG</left_flank>
<site>
<letter_ref letter_id="C"/>
<letter_ref letter_id="A"/>
<letter_ref letter_id="T"/>
<letter_ref letter_id="G"/>
<letter_ref letter_id="C"/>
<letter_ref letter_id="A"/>
</site>
<right_flank>CTACGGCAGC</right_flank>
</contributing_site>
<contributing_site sequence_id="sequence_27" position="184" strand="minus" pvalue="2.26e-04" >
<left_flank>GGTGTGGTCG</left_flank>
<site>
<letter_ref letter_id="C"/>
<letter_ref letter_id="A"/>
<letter_ref letter_id="T"/>
<letter_ref letter_id="G"/>
<letter_ref letter_id="C"/>
<letter_ref letter_id="A"/>
</site>
<right_flank>GCTGGATCCC</right_flank>
</contributing_site>
<contributing_site sequence_id="sequence_27" position="120" strand="plus" pvalue="2.26e-04" >
<left_flank>CGTGAGTGAG</left_flank>
<site>
<letter_ref letter_id="C"/>
<letter_ref letter_id="A"/>
<letter_ref letter_id="T"/>
<letter_ref letter_id="G"/>
<letter_ref letter_id="C"/>
<letter_ref letter_id="A"/>
</site>
<right_flank>ACCAGAAAAC</right_flank>
</contributing_site>
<contributing_site sequence_id="sequence_23" position="30" strand="plus" pvalue="2.26e-04" >
<left_flank>ACTGCCACGA</left_flank>
<site>
<letter_ref letter_id="C"/>
<letter_ref letter_id="A"/>
<letter_ref letter_id="T"/>
<letter_ref letter_id="G"/>
<letter_ref letter_id="C"/>
<letter_ref letter_id="A"/>
</site>
<right_flank>CAGAAGAGGG</right_flank>
</contributing_site>
<contributing_site sequence_id="sequence_20" position="249" strand="minus" pvalue="2.26e-04" >
<left_flank>TGATATCATA</left_flank>
<site>
<letter_ref letter_id="C"/>
<letter_ref letter_id="A"/>
<letter_ref letter_id="T"/>
<letter_ref letter_id="G"/>
<letter_ref letter_id="C"/>
<letter_ref letter_id="A"/>
</site>
<right_flank>GTATATGAAT</right_flank>
</contributing_site>
<contributing_site sequence_id="sequence_17" position="311" strand="plus" pvalue="2.26e-04" >
<left_flank>GAACGAATCT</left_flank>
<site>
<letter_ref letter_id="C"/>
<letter_ref letter_id="A"/>
<letter_ref letter_id="T"/>
<letter_ref letter_id="G"/>
<letter_ref letter_id="C"/>
<letter_ref letter_id="A"/>
</site>
<right_flank>CGTGTAGAGA</right_flank>
</contributing_site>
<contributing_site sequence_id="sequence_12" position="78" strand="plus" pvalue="2.26e-04" >
<left_flank>GCAGTGCAAC</left_flank>
<site>
<letter_ref letter_id="C"/>
<letter_ref letter_id="A"/>
<letter_ref letter_id="T"/>
<letter_ref letter_id="G"/>
<letter_ref letter_id="C"/>
<letter_ref letter_id="A"/>
</site>
<right_flank>GCTAGCTAGC</right_flank>
</contributing_site>
<contributing_site sequence_id="sequence_11" position="222" strand="plus" pvalue="2.26e-04" >
<left_flank>TGCACTGCCG</left_flank>
<site>
<letter_ref letter_id="C"/>
<letter_ref letter_id="A"/>
<letter_ref letter_id="T"/>
<letter_ref letter_id="G"/>
<letter_ref letter_id="C"/>
<letter_ref letter_id="A"/>
</site>
<right_flank>GGTCTAGAGA</right_flank>
</contributing_site>
<contributing_site sequence_id="sequence_9" position="319" strand="plus" pvalue="2.26e-04" >
<left_flank>AAACACACGA</left_flank>
<site>
<letter_ref letter_id="C"/>
<letter_ref letter_id="A"/>
<letter_ref letter_id="T"/>
<letter_ref letter_id="G"/>
<letter_ref letter_id="C"/>
<letter_ref letter_id="A"/>
</site>
<right_flank>CCGGCGTAGT</right_flank>
</contributing_site>
<contributing_site sequence_id="sequence_2" position="79" strand="minus" pvalue="2.26e-04" >
<left_flank>AGATCAGATG</left_flank>
<site>
<letter_ref letter_id="C"/>
<letter_ref letter_id="A"/>
<letter_ref letter_id="T"/>
<letter_ref letter_id="G"/>
<letter_ref letter_id="C"/>
<letter_ref letter_id="A"/>
</site>
<right_flank>CCAAAGGTGC</right_flank>
</contributing_site>
<contributing_site sequence_id="sequence_0" position="223" strand="plus" pvalue="2.26e-04" >
<left_flank>CCATAGGAGC</left_flank>
<site>
<letter_ref letter_id="C"/>
<letter_ref letter_id="A"/>
<letter_ref letter_id="T"/>
<letter_ref letter_id="G"/>
<letter_ref letter_id="C"/>
<letter_ref letter_id="A"/>
</site>
<right_flank>GTTCTTTTTC</right_flank>
</contributing_site>
</contributing_sites>
</motif>
<motif id="motif_3" name="RAAAAG" alt="MEME-3" width="6" sites="1118" ic="10.2" re="9.7" llr="7507" p_value="6.5e-014" e_value="6.5e-014" bayes_threshold="7.92159" elapsed_time="1851.669690">
<scores>
<alphabet_matrix>
<alphabet_array>
<value letter_id="A">99</value>
<value letter_id="C">-1677</value>
<value letter_id="G">102</value>
<value letter_id="T">-1677</value>
</alphabet_array>
<alphabet_array>
<value letter_id="A">179</value>
<value letter_id="C">-1677</value>
<value letter_id="G">-1677</value>
<value letter_id="T">-1677</value>
</alphabet_array>
<alphabet_array>
<value letter_id="A">179</value>
<value letter_id="C">-1677</value>
<value letter_id="G">-1677</value>
<value letter_id="T">-1677</value>
</alphabet_array>
<alphabet_array>
<value letter_id="A">179</value>
<value letter_id="C">-1677</value>
<value letter_id="G">-1677</value>
<value letter_id="T">-1677</value>
</alphabet_array>
<alphabet_array>
<value letter_id="A">134</value>
<value letter_id="C">-1677</value>
<value letter_id="G">33</value>
<value letter_id="T">-1677</value>
</alphabet_array>
<alphabet_array>
<value letter_id="A">-1677</value>
<value letter_id="C">-1677</value>
<value letter_id="G">225</value>
<value letter_id="T">-1677</value>
</alphabet_array>
</alphabet_matrix>
</scores>
<probabilities>
<alphabet_matrix>
<alphabet_array>
<value letter_id="A">0.574240</value>
<value letter_id="C">0.000000</value>
<value letter_id="G">0.425760</value>
<value letter_id="T">0.000000</value>
</alphabet_array>
<alphabet_array>
<value letter_id="A">1.000000</value>
<value letter_id="C">0.000000</value>
<value letter_id="G">0.000000</value>
<value letter_id="T">0.000000</value>
</alphabet_array>
<alphabet_array>
<value letter_id="A">1.000000</value>
<value letter_id="C">0.000000</value>
<value letter_id="G">0.000000</value>
<value letter_id="T">0.000000</value>
</alphabet_array>
<alphabet_array>
<value letter_id="A">1.000000</value>
<value letter_id="C">0.000000</value>
<value letter_id="G">0.000000</value>
<value letter_id="T">0.000000</value>
</alphabet_array>
<alphabet_array>
<value letter_id="A">0.736136</value>
<value letter_id="C">0.000000</value>
<value letter_id="G">0.263864</value>
<value letter_id="T">0.000000</value>
</alphabet_array>
<alphabet_array>
<value letter_id="A">0.000000</value>
<value letter_id="C">0.000000</value>
<value letter_id="G">1.000000</value>
<value letter_id="T">0.000000</value>
</alphabet_array>
</alphabet_matrix>
</probabilities>
<regular_expression>
[AG]AAA[AG]G
</regular_expression>
<contributing_sites>
<contributing_site sequence_id="sequence_719" position="187" strand="plus" pvalue="3.12e-04" >
<left_flank>AAGGAAGCTG</left_flank>
<site>
<letter_ref letter_id="G"/>
<letter_ref letter_id="A"/>
<letter_ref letter_id="A"/>
<letter_ref letter_id="A"/>
<letter_ref letter_id="A"/>
<letter_ref letter_id="G"/>
</site>
<right_flank>CTCTTTTATG</right_flank>
</contributing_site>
<contributing_site sequence_id="sequence_718" position="310" strand="plus" pvalue="3.12e-04" >
<left_flank>GGACCGCCGT</left_flank>
<site>
<letter_ref letter_id="G"/>
<letter_ref letter_id="A"/>
<letter_ref letter_id="A"/>
<letter_ref letter_id="A"/>
<letter_ref letter_id="A"/>
<letter_ref letter_id="G"/>
</site>
<right_flank>CTAAACGGAA</right_flank>
</contributing_site>
<contributing_site sequence_id="sequence_718" position="291" strand="minus" pvalue="3.12e-04" >
<left_flank>GCGGTCCGTG</left_flank>
<site>
<letter_ref letter_id="G"/>
<letter_ref letter_id="A"/>
<letter_ref letter_id="A"/>
<letter_ref letter_id="A"/>
<letter_ref letter_id="A"/>
<letter_ref letter_id="G"/>
</site>
<right_flank>GGGCTTTCCT</right_flank>
</contributing_site>
<contributing_site sequence_id="sequence_718" position="206" strand="plus" pvalue="3.12e-04" >
<left_flank>AGCTTGAGGA</left_flank>
<site>
<letter_ref letter_id="G"/>
<letter_ref letter_id="A"/>
<letter_ref letter_id="A"/>
<letter_ref letter_id="A"/>
<letter_ref letter_id="A"/>
<letter_ref letter_id="G"/>
</site>
<right_flank>TGTGCAGGGA</right_flank>
</contributing_site>
<contributing_site sequence_id="sequence_713" position="18" strand="plus" pvalue="3.12e-04" >
<left_flank>CAAAATGGTT</left_flank>
<site>
<letter_ref letter_id="G"/>
<letter_ref letter_id="A"/>
<letter_ref letter_id="A"/>
<letter_ref letter_id="A"/>
<letter_ref letter_id="A"/>
<letter_ref letter_id="G"/>
</site>
<right_flank>TTCACCATTG</right_flank>
</contributing_site>
<contributing_site sequence_id="sequence_712" position="264" strand="minus" pvalue="3.12e-04" >
<left_flank>CTTCAACTTG</left_flank>
<site>
<letter_ref letter_id="G"/>
<letter_ref letter_id="A"/>
<letter_ref letter_id="A"/>
<letter_ref letter_id="A"/>
<letter_ref letter_id="A"/>
<letter_ref letter_id="G"/>
</site>
<right_flank>GTAGGGCACC</right_flank>
</contributing_site>
<contributing_site sequence_id="sequence_711" position="253" strand="minus" pvalue="3.12e-04" >
<left_flank>GTATCCTGCA</left_flank>
<site>
<letter_ref letter_id="G"/>
<letter_ref letter_id="A"/>
<letter_ref letter_id="A"/>
<letter_ref letter_id="A"/>
<letter_ref letter_id="A"/>
<letter_ref letter_id="G"/>
</site>
<right_flank>AGGCGTCGAT</right_flank>
</contributing_site>
<contributing_site sequence_id="sequence_709" position="61" strand="minus" pvalue="3.12e-04" >
<left_flank>TTAACGCTTC</left_flank>
<site>
<letter_ref letter_id="G"/>
<letter_ref letter_id="A"/>
<letter_ref letter_id="A"/>
<letter_ref letter_id="A"/>
<letter_ref letter_id="A"/>
<letter_ref letter_id="G"/>
</site>
<right_flank>AAACTGAAAA</right_flank>
</contributing_site>
<contributing_site sequence_id="sequence_707" position="218" strand="minus" pvalue="3.12e-04" >
<left_flank>GATTGATGGG</left_flank>
<site>
<letter_ref letter_id="G"/>
<letter_ref letter_id="A"/>
<letter_ref letter_id="A"/>
<letter_ref letter_id="A"/>
<letter_ref letter_id="A"/>
<letter_ref letter_id="G"/>
</site>
<right_flank>AAAGGGAAAA</right_flank>
</contributing_site>
<contributing_site sequence_id="sequence_702" position="314" strand="minus" pvalue="3.12e-04" >
<left_flank>ACCTAGATGG</left_flank>
<site>
<letter_ref letter_id="G"/>
<letter_ref letter_id="A"/>
<letter_ref letter_id="A"/>
<letter_ref letter_id="A"/>
<letter_ref letter_id="A"/>
<letter_ref letter_id="G"/>
</site>
<right_flank>ATATTATCAG</right_flank>
</contributing_site>
<contributing_site sequence_id="sequence_700" position="236" strand="plus" pvalue="3.12e-04" >
<left_flank>CACAACATTT</left_flank>
<site>
<letter_ref letter_id="G"/>
<letter_ref letter_id="A"/>
<letter_ref letter_id="A"/>
<letter_ref letter_id="A"/>
<letter_ref letter_id="A"/>
<letter_ref letter_id="G"/>
</site>
<right_flank>TAGTCTTCTA</right_flank>
</contributing_site>
<contributing_site sequence_id="sequence_700" position="0" strand="minus" pvalue="3.12e-04" >
<left_flank>AGCTTACTGG</left_flank>
<site>
<letter_ref letter_id="G"/>
<letter_ref letter_id="A"/>
<letter_ref letter_id="A"/>
<letter_ref letter_id="A"/>
<letter_ref letter_id="A"/>
<letter_ref letter_id="G"/>
</site>
<right_flank></right_flank>
</contributing_site>
<contributing_site sequence_id="sequence_698" position="255" strand="plus" pvalue="3.12e-04" >
<left_flank>TCTATTGTGG</left_flank>
<site>
<letter_ref letter_id="G"/>
<letter_ref letter_id="A"/>
<letter_ref letter_id="A"/>
<letter_ref letter_id="A"/>
<letter_ref letter_id="A"/>
<letter_ref letter_id="G"/>
</site>
<right_flank>TCTGTGAAAC</right_flank>
</contributing_site>
<contributing_site sequence_id="sequence_698" position="101" strand="plus" pvalue="3.12e-04" >
<left_flank>CAAGAGCAAT</left_flank>
<site>
<letter_ref letter_id="G"/>
<letter_ref letter_id="A"/>
<letter_ref letter_id="A"/>
<letter_ref letter_id="A"/>
<letter_ref letter_id="A"/>
<letter_ref letter_id="G"/>
</site>
<right_flank>TGCCTCCAAC</right_flank>
</contributing_site>
<contributing_site sequence_id="sequence_693" position="220" strand="minus" pvalue="3.12e-04" >
<left_flank>GGTATTTGCA</left_flank>
<site>
<letter_ref letter_id="G"/>
<letter_ref letter_id="A"/>
<letter_ref letter_id="A"/>
<letter_ref letter_id="A"/>
<letter_ref letter_id="A"/>
<letter_ref letter_id="G"/>
</site>
<right_flank>GCAGCCTAGT</right_flank>
</contributing_site>
<contributing_site sequence_id="sequence_691" position="91" strand="minus" pvalue="3.12e-04" >
<left_flank>TGGCAATCAA</left_flank>
<site>
<letter_ref letter_id="G"/>
<letter_ref letter_id="A"/>
<letter_ref letter_id="A"/>
<letter_ref letter_id="A"/>
<letter_ref letter_id="A"/>
<letter_ref letter_id="G"/>
</site>
<right_flank>GTTCCGGACT</right_flank>
</contributing_site>
<contributing_site sequence_id="sequence_686" position="123" strand="plus" pvalue="3.12e-04" >
<left_flank>GCCAAAATGG</left_flank>
<site>
<letter_ref letter_id="G"/>
<letter_ref letter_id="A"/>
<letter_ref letter_id="A"/>
<letter_ref letter_id="A"/>
<letter_ref letter_id="A"/>
<letter_ref letter_id="G"/>
</site>
<right_flank>AACAGCAGTG</right_flank>
</contributing_site>
<contributing_site sequence_id="sequence_684" position="440" strand="plus" pvalue="3.12e-04" >
<left_flank>GAAGGTTGGT</left_flank>
<site>
<letter_ref letter_id="G"/>
<letter_ref letter_id="A"/>
<letter_ref letter_id="A"/>
<letter_ref letter_id="A"/>
<letter_ref letter_id="A"/>
<letter_ref letter_id="G"/>
</site>
<right_flank>CAAAAGAAGC</right_flank>
</contributing_site>
<contributing_site sequence_id="sequence_684" position="306" strand="minus" pvalue="3.12e-04" >
<left_flank>GATTTACATT</left_flank>
<site>
<letter_ref letter_id="G"/>
<letter_ref letter_id="A"/>
<letter_ref letter_id="A"/>
<letter_ref letter_id="A"/>
<letter_ref letter_id="A"/>
<letter_ref letter_id="G"/>
</site>
<right_flank>CTTCTCCATG</right_flank>
</contributing_site>
<contributing_site sequence_id="sequence_684" position="218" strand="minus" pvalue="3.12e-04" >
<left_flank>ATCCAAGCCT</left_flank>
<site>
<letter_ref letter_id="G"/>
<letter_ref letter_id="A"/>
<letter_ref letter_id="A"/>
<letter_ref letter_id="A"/>
<letter_ref letter_id="A"/>
<letter_ref letter_id="G"/>
</site>
<right_flank>GGAAAATTCG</right_flank>
</contributing_site>
<contributing_site sequence_id="sequence_684" position="95" strand="plus" pvalue="3.12e-04" >
<left_flank>CGAGCTTTTT</left_flank>
<site>
<letter_ref letter_id="G"/>
<letter_ref letter_id="A"/>
<letter_ref letter_id="A"/>
<letter_ref letter_id="A"/>
<letter_ref letter_id="A"/>
<letter_ref letter_id="G"/>
</site>
<right_flank>TGGATTTCTC</right_flank>
</contributing_site>
<contributing_site sequence_id="sequence_682" position="318" strand="plus" pvalue="3.12e-04" >
<left_flank>AGAAGAAGAA</left_flank>
<site>
<letter_ref letter_id="G"/>
<letter_ref letter_id="A"/>
<letter_ref letter_id="A"/>
<letter_ref letter_id="A"/>
<letter_ref letter_id="A"/>
<letter_ref letter_id="G"/>
</site>
<right_flank>GACAATGAGG</right_flank>
</contributing_site>
<contributing_site sequence_id="sequence_677" position="197" strand="minus" pvalue="3.12e-04" >
<left_flank>GACTGATTGG</left_flank>
<site>
<letter_ref letter_id="G"/>
<letter_ref letter_id="A"/>
<letter_ref letter_id="A"/>
<letter_ref letter_id="A"/>
<letter_ref letter_id="A"/>
<letter_ref letter_id="G"/>
</site>
<right_flank>GCTTTCAACT</right_flank>
</contributing_site>
<contributing_site sequence_id="sequence_663" position="68" strand="plus" pvalue="3.12e-04" >
<left_flank>GAGATCTCCC</left_flank>
<site>
<letter_ref letter_id="G"/>
<letter_ref letter_id="A"/>
<letter_ref letter_id="A"/>
<letter_ref letter_id="A"/>
<letter_ref letter_id="A"/>
<letter_ref letter_id="G"/>
</site>
<right_flank>TCTTTAGTGC</right_flank>
</contributing_site>
<contributing_site sequence_id="sequence_662" position="96" strand="minus" pvalue="3.12e-04" >
<left_flank>GTTTAGTTCC</left_flank>
<site>
<letter_ref letter_id="G"/>
<letter_ref letter_id="A"/>
<letter_ref letter_id="A"/>
<letter_ref letter_id="A"/>
<letter_ref letter_id="A"/>
<letter_ref letter_id="G"/>
</site>
<right_flank>TGAAAAATTT</right_flank>
</contributing_site>
<contributing_site sequence_id="sequence_657" position="619" strand="minus" pvalue="3.12e-04" >
<left_flank>GTTTTTGTAT</left_flank>
<site>
<letter_ref letter_id="G"/>
<letter_ref letter_id="A"/>
<letter_ref letter_id="A"/>
<letter_ref letter_id="A"/>
<letter_ref letter_id="A"/>
<letter_ref letter_id="G"/>
</site>
<right_flank>AGGCGAGTTC</right_flank>
</contributing_site>
<contributing_site sequence_id="sequence_657" position="383" strand="minus" pvalue="3.12e-04" >
<left_flank>TTTTCGATAT</left_flank>
<site>
<letter_ref letter_id="G"/>
<letter_ref letter_id="A"/>
<letter_ref letter_id="A"/>
<letter_ref letter_id="A"/>
<letter_ref letter_id="A"/>
<letter_ref letter_id="G"/>
</site>
<right_flank>GCCAAAACAT</right_flank>
</contributing_site>
<contributing_site sequence_id="sequence_657" position="55" strand="plus" pvalue="3.12e-04" >
<left_flank>GACATAACAA</left_flank>
<site>
<letter_ref letter_id="G"/>
<letter_ref letter_id="A"/>
<letter_ref letter_id="A"/>
<letter_ref letter_id="A"/>
<letter_ref letter_id="A"/>
<letter_ref letter_id="G"/>
</site>
<right_flank>CAACATGGTA</right_flank>
</contributing_site>
<contributing_site sequence_id="sequence_656" position="10" strand="minus" pvalue="3.12e-04" >
<left_flank>GCAATGAAAG</left_flank>
<site>
<letter_ref letter_id="G"/>
<letter_ref letter_id="A"/>
<letter_ref letter_id="A"/>
<letter_ref letter_id="A"/>
<letter_ref letter_id="A"/>
<letter_ref letter_id="G"/>
</site>
<right_flank>AACCAAAGTC</right_flank>
</contributing_site>
<contributing_site sequence_id="sequence_650" position="73" strand="plus" pvalue="3.12e-04" >
<left_flank>ACTCGACATG</left_flank>
<site>
<letter_ref letter_id="G"/>
<letter_ref letter_id="A"/>
<letter_ref letter_id="A"/>
<letter_ref letter_id="A"/>
<letter_ref letter_id="A"/>
<letter_ref letter_id="G"/>
</site>
<right_flank>AAGCTGCAAG</right_flank>
</contributing_site>
<contributing_site sequence_id="sequence_648" position="66" strand="plus" pvalue="3.12e-04" >
<left_flank>AACTTACTCC</left_flank>
<site>
<letter_ref letter_id="G"/>
<letter_ref letter_id="A"/>
<letter_ref letter_id="A"/>
<letter_ref letter_id="A"/>
<letter_ref letter_id="A"/>
<letter_ref letter_id="G"/>
</site>
<right_flank>TCCTGACAAA</right_flank>
</contributing_site>
<contributing_site sequence_id="sequence_643" position="212" strand="plus" pvalue="3.12e-04" >
<left_flank>GTGGCATGTT</left_flank>
<site>
<letter_ref letter_id="G"/>
<letter_ref letter_id="A"/>
<letter_ref letter_id="A"/>
<letter_ref letter_id="A"/>
<letter_ref letter_id="A"/>
<letter_ref letter_id="G"/>
</site>
<right_flank>AGCACGAATA</right_flank>
</contributing_site>
<contributing_site sequence_id="sequence_643" position="82" strand="plus" pvalue="3.12e-04" >
<left_flank>ACCAACATTG</left_flank>
<site>
<letter_ref letter_id="G"/>
<letter_ref letter_id="A"/>
<letter_ref letter_id="A"/>
<letter_ref letter_id="A"/>
<letter_ref letter_id="A"/>
<letter_ref letter_id="G"/>
</site>
<right_flank>CATGGCGAGG</right_flank>
</contributing_site>
<contributing_site sequence_id="sequence_643" position="50" strand="minus" pvalue="3.12e-04" >
<left_flank>GTTATGGGTT</left_flank>
<site>
<letter_ref letter_id="G"/>
<letter_ref letter_id="A"/>
<letter_ref letter_id="A"/>
<letter_ref letter_id="A"/>
<letter_ref letter_id="A"/>
<letter_ref letter_id="G"/>
</site>
<right_flank>TGATGAACTC</right_flank>
</contributing_site>
<contributing_site sequence_id="sequence_642" position="165" strand="minus" pvalue="3.12e-04" >
<left_flank>GTTCATGGGC</left_flank>
<site>
<letter_ref letter_id="G"/>
<letter_ref letter_id="A"/>
<letter_ref letter_id="A"/>
<letter_ref letter_id="A"/>
<letter_ref letter_id="A"/>
<letter_ref letter_id="G"/>
</site>
<right_flank>TGAGTTGTTT</right_flank>
</contributing_site>
<contributing_site sequence_id="sequence_640" position="32" strand="minus" pvalue="3.12e-04" >
<left_flank>AGCGAGAACT</left_flank>
<site>
<letter_ref letter_id="G"/>
<letter_ref letter_id="A"/>
<letter_ref letter_id="A"/>
<letter_ref letter_id="A"/>
<letter_ref letter_id="A"/>
<letter_ref letter_id="G"/>
</site>
<right_flank>GGAGAGAAGA</right_flank>
</contributing_site>
<contributing_site sequence_id="sequence_639" position="413" strand="plus" pvalue="3.12e-04" >
<left_flank>CCTTTCCATG</left_flank>
<site>
<letter_ref letter_id="G"/>
<letter_ref letter_id="A"/>
<letter_ref letter_id="A"/>
<letter_ref letter_id="A"/>
<letter_ref letter_id="A"/>
<letter_ref letter_id="G"/>
</site>
<right_flank>AAC</right_flank>
</contributing_site>
<contributing_site sequence_id="sequence_635" position="149" strand="minus" pvalue="3.12e-04" >
<left_flank>TTATGCATTT</left_flank>
<site>
<letter_ref letter_id="G"/>
<letter_ref letter_id="A"/>
<letter_ref letter_id="A"/>
<letter_ref letter_id="A"/>
<letter_ref letter_id="A"/>
<letter_ref letter_id="G"/>
</site>
<right_flank>GCACGGCAAT</right_flank>
</contributing_site>
<contributing_site sequence_id="sequence_634" position="207" strand="minus" pvalue="3.12e-04" >
<left_flank>AAAAAGGAAG</left_flank>
<site>
<letter_ref letter_id="G"/>
<letter_ref letter_id="A"/>
<letter_ref letter_id="A"/>
<letter_ref letter_id="A"/>
<letter_ref letter_id="A"/>
<letter_ref letter_id="G"/>
</site>
<right_flank>AACTGTAGCA</right_flank>
</contributing_site>
<contributing_site sequence_id="sequence_632" position="105" strand="minus" pvalue="3.12e-04" >
<left_flank>ATCGAGGGGA</left_flank>
<site>
<letter_ref letter_id="G"/>
<letter_ref letter_id="A"/>
<letter_ref letter_id="A"/>
<letter_ref letter_id="A"/>
<letter_ref letter_id="A"/>
<letter_ref letter_id="G"/>
</site>
<right_flank>AAAGCAGCTC</right_flank>
</contributing_site>
<contributing_site sequence_id="sequence_625" position="113" strand="minus" pvalue="3.12e-04" >
<left_flank>AAGAGCAAGA</left_flank>
<site>
<letter_ref letter_id="G"/>
<letter_ref letter_id="A"/>
<letter_ref letter_id="A"/>
<letter_ref letter_id="A"/>
<letter_ref letter_id="A"/>
<letter_ref letter_id="G"/>
</site>
<right_flank>ACAAGGATGC</right_flank>
</contributing_site>
<contributing_site sequence_id="sequence_621" position="165" strand="minus" pvalue="3.12e-04" >
<left_flank>AAATCGGGGC</left_flank>
<site>
<letter_ref letter_id="G"/>
<letter_ref letter_id="A"/>
<letter_ref letter_id="A"/>
<letter_ref letter_id="A"/>
<letter_ref letter_id="A"/>
<letter_ref letter_id="G"/>
</site>
<right_flank>GGAGGGGGGG</right_flank>
</contributing_site>
<contributing_site sequence_id="sequence_620" position="256" strand="minus" pvalue="3.12e-04" >
<left_flank>GCAACAAAGC</left_flank>
<site>
<letter_ref letter_id="G"/>
<letter_ref letter_id="A"/>
<letter_ref letter_id="A"/>
<letter_ref letter_id="A"/>
<letter_ref letter_id="A"/>
<letter_ref letter_id="G"/>
</site>
<right_flank>GAAAATCTTA</right_flank>
</contributing_site>
<contributing_site sequence_id="sequence_618" position="1504" strand="minus" pvalue="3.12e-04" >
<left_flank>GCAAAATGAA</left_flank>
<site>
<letter_ref letter_id="G"/>
<letter_ref letter_id="A"/>
<letter_ref letter_id="A"/>
<letter_ref letter_id="A"/>
<letter_ref letter_id="A"/>
<letter_ref letter_id="G"/>
</site>
<right_flank>GGCACCTAAT</right_flank>
</contributing_site>
<contributing_site sequence_id="sequence_618" position="1465" strand="minus" pvalue="3.12e-04" >
<left_flank>ATACCATAAA</left_flank>
<site>
<letter_ref letter_id="G"/>
<letter_ref letter_id="A"/>
<letter_ref letter_id="A"/>
<letter_ref letter_id="A"/>
<letter_ref letter_id="A"/>
<letter_ref letter_id="G"/>
</site>
<right_flank>AACCAGAGAT</right_flank>
</contributing_site>
<contributing_site sequence_id="sequence_618" position="488" strand="plus" pvalue="3.12e-04" >
<left_flank>GAACCCAAAG</left_flank>
<site>
<letter_ref letter_id="G"/>
<letter_ref letter_id="A"/>
<letter_ref letter_id="A"/>
<letter_ref letter_id="A"/>
<letter_ref letter_id="A"/>
<letter_ref letter_id="G"/>
</site>
<right_flank>GATAGGTGCA</right_flank>
</contributing_site>
<contributing_site sequence_id="sequence_618" position="305" strand="plus" pvalue="3.12e-04" >
<left_flank>TGGTTTCAAA</left_flank>
<site>
<letter_ref letter_id="G"/>
<letter_ref letter_id="A"/>
<letter_ref letter_id="A"/>
<letter_ref letter_id="A"/>
<letter_ref letter_id="A"/>
<letter_ref letter_id="G"/>
</site>
<right_flank>TAAAATGGGG</right_flank>
</contributing_site>
<contributing_site sequence_id="sequence_616" position="113" strand="plus" pvalue="3.12e-04" >
<left_flank>CCAGCTTGAC</left_flank>
<site>
<letter_ref letter_id="G"/>
<letter_ref letter_id="A"/>
<letter_ref letter_id="A"/>
<letter_ref letter_id="A"/>
<letter_ref letter_id="A"/>
<letter_ref letter_id="G"/>
</site>
<right_flank>GTAGAGATTC</right_flank>
</contributing_site>
<contributing_site sequence_id="sequence_606" position="681" strand="plus" pvalue="3.12e-04" >
<left_flank>CTATCTGATA</left_flank>
<site>
<letter_ref letter_id="G"/>
<letter_ref letter_id="A"/>
<letter_ref letter_id="A"/>
<letter_ref letter_id="A"/>
<letter_ref letter_id="A"/>
<letter_ref letter_id="G"/>
</site>
<right_flank>GGTCCCATGA</right_flank>
</contributing_site>
<contributing_site sequence_id="sequence_606" position="48" strand="plus" pvalue="3.12e-04" >
<left_flank>GTGATTGGTT</left_flank>
<site>
<letter_ref letter_id="G"/>
<letter_ref letter_id="A"/>
<letter_ref letter_id="A"/>
<letter_ref letter_id="A"/>
<letter_ref letter_id="A"/>
<letter_ref letter_id="G"/>
</site>
<right_flank>AAAGAGAAAT</right_flank>
</contributing_site>
<contributing_site sequence_id="sequence_604" position="236" strand="minus" pvalue="3.12e-04" >
<left_flank>TGCCCATACG</left_flank>
<site>
<letter_ref letter_id="G"/>
<letter_ref letter_id="A"/>
<letter_ref letter_id="A"/>
<letter_ref letter_id="A"/>
<letter_ref letter_id="A"/>
<letter_ref letter_id="G"/>
</site>
<right_flank>AATTTCCTTG</right_flank>
</contributing_site>
<contributing_site sequence_id="sequence_603" position="60" strand="plus" pvalue="3.12e-04" >
<left_flank>TGATGGGCAA</left_flank>
<site>
<letter_ref letter_id="G"/>
<letter_ref letter_id="A"/>
<letter_ref letter_id="A"/>
<letter_ref letter_id="A"/>
<letter_ref letter_id="A"/>
<letter_ref letter_id="G"/>
</site>
<right_flank>TGTGTTGGCT</right_flank>
</contributing_site>
<contributing_site sequence_id="sequence_595" position="272" strand="plus" pvalue="3.12e-04" >
<left_flank>TGTCTAGCAT</left_flank>
<site>
<letter_ref letter_id="G"/>
<letter_ref letter_id="A"/>
<letter_ref letter_id="A"/>
<letter_ref letter_id="A"/>
<letter_ref letter_id="A"/>
<letter_ref letter_id="G"/>
</site>
<right_flank>AAATTGCACG</right_flank>
</contributing_site>
<contributing_site sequence_id="sequence_595" position="106" strand="plus" pvalue="3.12e-04" >
<left_flank>TATTGCTATT</left_flank>
<site>
<letter_ref letter_id="G"/>
<letter_ref letter_id="A"/>
<letter_ref letter_id="A"/>
<letter_ref letter_id="A"/>
<letter_ref letter_id="A"/>
<letter_ref letter_id="G"/>
</site>
<right_flank>GTTAAAGAAC</right_flank>
</contributing_site>
<contributing_site sequence_id="sequence_591" position="196" strand="minus" pvalue="3.12e-04" >
<left_flank>ACTTAACTGT</left_flank>
<site>
<letter_ref letter_id="G"/>
<letter_ref letter_id="A"/>
<letter_ref letter_id="A"/>
<letter_ref letter_id="A"/>
<letter_ref letter_id="A"/>
<letter_ref letter_id="G"/>
</site>
<right_flank>CCCTCCGTGC</right_flank>
</contributing_site>
<contributing_site sequence_id="sequence_591" position="87" strand="plus" pvalue="3.12e-04" >
<left_flank>TCCTGGAGTT</left_flank>
<site>
<letter_ref letter_id="G"/>
<letter_ref letter_id="A"/>
<letter_ref letter_id="A"/>
<letter_ref letter_id="A"/>
<letter_ref letter_id="A"/>
<letter_ref letter_id="G"/>
</site>
<right_flank>TTTTCACCAG</right_flank>
</contributing_site>
<contributing_site sequence_id="sequence_590" position="56" strand="minus" pvalue="3.12e-04" >
<left_flank>ACTTGGTCAT</left_flank>
<site>
<letter_ref letter_id="G"/>
<letter_ref letter_id="A"/>
<letter_ref letter_id="A"/>
<letter_ref letter_id="A"/>
<letter_ref letter_id="A"/>
<letter_ref letter_id="G"/>
</site>
<right_flank>AAGACCACAA</right_flank>
</contributing_site>
<contributing_site sequence_id="sequence_583" position="308" strand="minus" pvalue="3.12e-04" >
<left_flank>ATTTTTTAGA</left_flank>
<site>
<letter_ref letter_id="G"/>
<letter_ref letter_id="A"/>
<letter_ref letter_id="A"/>
<letter_ref letter_id="A"/>
<letter_ref letter_id="A"/>
<letter_ref letter_id="G"/>
</site>
<right_flank>AGTTGACGTG</right_flank>
</contributing_site>
<contributing_site sequence_id="sequence_583" position="31" strand="plus" pvalue="3.12e-04" >
<left_flank>AGTTGCGAAG</left_flank>
<site>
<letter_ref letter_id="G"/>
<letter_ref letter_id="A"/>
<letter_ref letter_id="A"/>
<letter_ref letter_id="A"/>
<letter_ref letter_id="A"/>
<letter_ref letter_id="G"/>
</site>
<right_flank>CGTGAAACAA</right_flank>
</contributing_site>
<contributing_site sequence_id="sequence_580" position="13" strand="minus" pvalue="3.12e-04" >
<left_flank>CTCGAGGTGG</left_flank>
<site>
<letter_ref letter_id="G"/>
<letter_ref letter_id="A"/>
<letter_ref letter_id="A"/>
<letter_ref letter_id="A"/>
<letter_ref letter_id="A"/>
<letter_ref letter_id="G"/>
</site>
<right_flank>GTGTTTGCAA</right_flank>
</contributing_site>
<contributing_site sequence_id="sequence_579" position="263" strand="minus" pvalue="3.12e-04" >
<left_flank>TGATCAATCC</left_flank>
<site>
<letter_ref letter_id="G"/>
<letter_ref letter_id="A"/>
<letter_ref letter_id="A"/>
<letter_ref letter_id="A"/>
<letter_ref letter_id="A"/>
<letter_ref letter_id="G"/>
</site>
<right_flank>AGCAGAGAAG</right_flank>
</contributing_site>
<contributing_site sequence_id="sequence_577" position="198" strand="minus" pvalue="3.12e-04" >
<left_flank>TCTCTGTGCA</left_flank>
<site>
<letter_ref letter_id="G"/>
<letter_ref letter_id="A"/>
<letter_ref letter_id="A"/>
<letter_ref letter_id="A"/>
<letter_ref letter_id="A"/>
<letter_ref letter_id="G"/>
</site>
<right_flank>AAGCTCAAGG</right_flank>
</contributing_site>
<contributing_site sequence_id="sequence_574" position="331" strand="plus" pvalue="3.12e-04" >
<left_flank>GCATCCAACT</left_flank>
<site>
<letter_ref letter_id="G"/>
<letter_ref letter_id="A"/>
<letter_ref letter_id="A"/>
<letter_ref letter_id="A"/>
<letter_ref letter_id="A"/>
<letter_ref letter_id="G"/>
</site>
<right_flank>GTCTGTGTGA</right_flank>
</contributing_site>
<contributing_site sequence_id="sequence_573" position="496" strand="plus" pvalue="3.12e-04" >
<left_flank>CTAAAATCGA</left_flank>
<site>
<letter_ref letter_id="G"/>
<letter_ref letter_id="A"/>
<letter_ref letter_id="A"/>
<letter_ref letter_id="A"/>
<letter_ref letter_id="A"/>
<letter_ref letter_id="G"/>
</site>
<right_flank>AGCAAGTATT</right_flank>
</contributing_site>
<contributing_site sequence_id="sequence_572" position="64" strand="minus" pvalue="3.12e-04" >
<left_flank>GCCAATCTCC</left_flank>
<site>
<letter_ref letter_id="G"/>
<letter_ref letter_id="A"/>
<letter_ref letter_id="A"/>
<letter_ref letter_id="A"/>
<letter_ref letter_id="A"/>
<letter_ref letter_id="G"/>
</site>
<right_flank>TCCCGATTGT</right_flank>
</contributing_site>
<contributing_site sequence_id="sequence_571" position="153" strand="minus" pvalue="3.12e-04" >
<left_flank>TAATATCTTG</left_flank>
<site>
<letter_ref letter_id="G"/>
<letter_ref letter_id="A"/>
<letter_ref letter_id="A"/>
<letter_ref letter_id="A"/>
<letter_ref letter_id="A"/>
<letter_ref letter_id="G"/>
</site>
<right_flank>ATCTCGTCGT</right_flank>
</contributing_site>
<contributing_site sequence_id="sequence_564" position="1791" strand="minus" pvalue="3.12e-04" >
<left_flank>TACGGAGCCC</left_flank>
<site>
<letter_ref letter_id="G"/>
<letter_ref letter_id="A"/>
<letter_ref letter_id="A"/>
<letter_ref letter_id="A"/>
<letter_ref letter_id="A"/>
<letter_ref letter_id="G"/>
</site>
<right_flank>GGGTTGTAGA</right_flank>
</contributing_site>
<contributing_site sequence_id="sequence_564" position="1323" strand="plus" pvalue="3.12e-04" >
<left_flank>CCACCAGTAT</left_flank>
<site>
<letter_ref letter_id="G"/>
<letter_ref letter_id="A"/>
<letter_ref letter_id="A"/>
<letter_ref letter_id="A"/>
<letter_ref letter_id="A"/>
<letter_ref letter_id="G"/>
</site>
<right_flank>TTCTTAATGT</right_flank>
</contributing_site>
<contributing_site sequence_id="sequence_564" position="1200" strand="plus" pvalue="3.12e-04" >
<left_flank>ATATAGCATA</left_flank>
<site>
<letter_ref letter_id="G"/>
<letter_ref letter_id="A"/>
<letter_ref letter_id="A"/>
<letter_ref letter_id="A"/>
<letter_ref letter_id="A"/>
<letter_ref letter_id="G"/>
</site>
<right_flank>CAGGCTGCCC</right_flank>
</contributing_site>
<contributing_site sequence_id="sequence_564" position="1033" strand="minus" pvalue="3.12e-04" >
<left_flank>GCATTTTAAA</left_flank>
<site>
<letter_ref letter_id="G"/>
<letter_ref letter_id="A"/>
<letter_ref letter_id="A"/>
<letter_ref letter_id="A"/>
<letter_ref letter_id="A"/>
<letter_ref letter_id="G"/>
</site>
<right_flank>GTACAAAAGC</right_flank>
</contributing_site>
<contributing_site sequence_id="sequence_564" position="480" strand="minus" pvalue="3.12e-04" >
<left_flank>CCACGATACA</left_flank>
<site>
<letter_ref letter_id="G"/>
<letter_ref letter_id="A"/>
<letter_ref letter_id="A"/>
<letter_ref letter_id="A"/>
<letter_ref letter_id="A"/>
<letter_ref letter_id="G"/>
</site>
<right_flank>ATAAAAGGGG</right_flank>
</contributing_site>
<contributing_site sequence_id="sequence_562" position="105" strand="minus" pvalue="3.12e-04" >
<left_flank>ATCTCAATCG</left_flank>
<site>
<letter_ref letter_id="G"/>
<letter_ref letter_id="A"/>
<letter_ref letter_id="A"/>
<letter_ref letter_id="A"/>
<letter_ref letter_id="A"/>
<letter_ref letter_id="G"/>
</site>
<right_flank>AATCAATAGA</right_flank>
</contributing_site>
<contributing_site sequence_id="sequence_560" position="105" strand="plus" pvalue="3.12e-04" >
<left_flank>ATGGAAAATA</left_flank>
<site>
<letter_ref letter_id="G"/>
<letter_ref letter_id="A"/>
<letter_ref letter_id="A"/>
<letter_ref letter_id="A"/>
<letter_ref letter_id="A"/>
<letter_ref letter_id="G"/>
</site>
<right_flank>AGCAATCTGA</right_flank>
</contributing_site>
<contributing_site sequence_id="sequence_558" position="533" strand="minus" pvalue="3.12e-04" >
<left_flank>TTCGCCCAGG</left_flank>
<site>
<letter_ref letter_id="G"/>
<letter_ref letter_id="A"/>
<letter_ref letter_id="A"/>
<letter_ref letter_id="A"/>
<letter_ref letter_id="A"/>
<letter_ref letter_id="G"/>
</site>
<right_flank>CCCTCTTTGA</right_flank>
</contributing_site>
<contributing_site sequence_id="sequence_558" position="413" strand="minus" pvalue="3.12e-04" >
<left_flank>AGGCCAGCAC</left_flank>
<site>
<letter_ref letter_id="G"/>
<letter_ref letter_id="A"/>
<letter_ref letter_id="A"/>
<letter_ref letter_id="A"/>
<letter_ref letter_id="A"/>
<letter_ref letter_id="G"/>
</site>
<right_flank>CAAAATGACC</right_flank>
</contributing_site>
<contributing_site sequence_id="sequence_552" position="46" strand="minus" pvalue="3.12e-04" >
<left_flank>ACAGCCGCCT</left_flank>
<site>
<letter_ref letter_id="G"/>
<letter_ref letter_id="A"/>
<letter_ref letter_id="A"/>
<letter_ref letter_id="A"/>
<letter_ref letter_id="A"/>
<letter_ref letter_id="G"/>
</site>
<right_flank>GAACTGCAGT</right_flank>
</contributing_site>
<contributing_site sequence_id="sequence_551" position="25" strand="plus" pvalue="3.12e-04" >
<left_flank>GAAGAACTAG</left_flank>
<site>
<letter_ref letter_id="G"/>
<letter_ref letter_id="A"/>
<letter_ref letter_id="A"/>
<letter_ref letter_id="A"/>
<letter_ref letter_id="A"/>
<letter_ref letter_id="G"/>
</site>
<right_flank>GAAAAAAATA</right_flank>
</contributing_site>
<contributing_site sequence_id="sequence_542" position="129" strand="plus" pvalue="3.12e-04" >
<left_flank>TATAAGTGAA</left_flank>
<site>
<letter_ref letter_id="G"/>
<letter_ref letter_id="A"/>
<letter_ref letter_id="A"/>
<letter_ref letter_id="A"/>
<letter_ref letter_id="A"/>
<letter_ref letter_id="G"/>
</site>
<right_flank>TTACCTGCAG</right_flank>
</contributing_site>
<contributing_site sequence_id="sequence_538" position="990" strand="plus" pvalue="3.12e-04" >
<left_flank>AAAAGTTCAA</left_flank>
<site>
<letter_ref letter_id="G"/>
<letter_ref letter_id="A"/>
<letter_ref letter_id="A"/>
<letter_ref letter_id="A"/>
<letter_ref letter_id="A"/>
<letter_ref letter_id="G"/>
</site>
<right_flank>CATCACCCTA</right_flank>
</contributing_site>
<contributing_site sequence_id="sequence_538" position="738" strand="minus" pvalue="3.12e-04" >
<left_flank>AAAATTAGAA</left_flank>
<site>
<letter_ref letter_id="G"/>
<letter_ref letter_id="A"/>
<letter_ref letter_id="A"/>
<letter_ref letter_id="A"/>
<letter_ref letter_id="A"/>
<letter_ref letter_id="G"/>
</site>
<right_flank>CACTAGAAAT</right_flank>
</contributing_site>
<contributing_site sequence_id="sequence_538" position="372" strand="minus" pvalue="3.12e-04" >
<left_flank>TTATTAGAAA</left_flank>
<site>
<letter_ref letter_id="G"/>
<letter_ref letter_id="A"/>
<letter_ref letter_id="A"/>
<letter_ref letter_id="A"/>
<letter_ref letter_id="A"/>
<letter_ref letter_id="G"/>
</site>
<right_flank>CTTCTTTTTC</right_flank>
</contributing_site>
<contributing_site sequence_id="sequence_537" position="381" strand="plus" pvalue="3.12e-04" >
<left_flank>AAAATTAAAA</left_flank>
<site>
<letter_ref letter_id="G"/>
<letter_ref letter_id="A"/>
<letter_ref letter_id="A"/>
<letter_ref letter_id="A"/>
<letter_ref letter_id="A"/>
<letter_ref letter_id="G"/>
</site>
<right_flank>GGGAAACATG</right_flank>
</contributing_site>
<contributing_site sequence_id="sequence_535" position="291" strand="plus" pvalue="3.12e-04" >
<left_flank>TTGAAATAGG</left_flank>
<site>
<letter_ref letter_id="G"/>
<letter_ref letter_id="A"/>
<letter_ref letter_id="A"/>
<letter_ref letter_id="A"/>
<letter_ref letter_id="A"/>
<letter_ref letter_id="G"/>
</site>
<right_flank>ACAAGGATAG</right_flank>
</contributing_site>
<contributing_site sequence_id="sequence_535" position="88" strand="minus" pvalue="3.12e-04" >
<left_flank>ACTAAATTAT</left_flank>
<site>
<letter_ref letter_id="G"/>
<letter_ref letter_id="A"/>
<letter_ref letter_id="A"/>
<letter_ref letter_id="A"/>
<letter_ref letter_id="A"/>
<letter_ref letter_id="G"/>
</site>
<right_flank>GAAAAATTTT</right_flank>
</contributing_site>
<contributing_site sequence_id="sequence_531" position="452" strand="minus" pvalue="3.12e-04" >
<left_flank>GCTTGCCAGA</left_flank>
<site>
<letter_ref letter_id="G"/>
<letter_ref letter_id="A"/>
<letter_ref letter_id="A"/>
<letter_ref letter_id="A"/>
<letter_ref letter_id="A"/>
<letter_ref letter_id="G"/>
</site>
<right_flank>CGAAGCCTTA</right_flank>
</contributing_site>
<contributing_site sequence_id="sequence_531" position="357" strand="minus" pvalue="3.12e-04" >
<left_flank>ACTCTTCTCA</left_flank>
<site>
<letter_ref letter_id="G"/>
<letter_ref letter_id="A"/>
<letter_ref letter_id="A"/>
<letter_ref letter_id="A"/>
<letter_ref letter_id="A"/>
<letter_ref letter_id="G"/>
</site>
<right_flank>ATTCTCGTTC</right_flank>
</contributing_site>
<contributing_site sequence_id="sequence_531" position="274" strand="plus" pvalue="3.12e-04" >
<left_flank>AAGGAAACTA</left_flank>
<site>
<letter_ref letter_id="G"/>
<letter_ref letter_id="A"/>
<letter_ref letter_id="A"/>
<letter_ref letter_id="A"/>
<letter_ref letter_id="A"/>
<letter_ref letter_id="G"/>
</site>
<right_flank>CTTCTCAAAC</right_flank>
</contributing_site>
<contributing_site sequence_id="sequence_530" position="1669" strand="minus" pvalue="3.12e-04" >
<left_flank>TTCATAGAAC</left_flank>
<site>
<letter_ref letter_id="G"/>
<letter_ref letter_id="A"/>
<letter_ref letter_id="A"/>
<letter_ref letter_id="A"/>
<letter_ref letter_id="A"/>
<letter_ref letter_id="G"/>
</site>
<right_flank>AAGTTTTTTG</right_flank>
</contributing_site>
<contributing_site sequence_id="sequence_530" position="1422" strand="minus" pvalue="3.12e-04" >
<left_flank>AAGTTCCCTT</left_flank>
<site>
<letter_ref letter_id="G"/>
<letter_ref letter_id="A"/>
<letter_ref letter_id="A"/>
<letter_ref letter_id="A"/>
<letter_ref letter_id="A"/>
<letter_ref letter_id="G"/>
</site>
<right_flank>CATTGGCGCA</right_flank>
</contributing_site>
<contributing_site sequence_id="sequence_525" position="1016" strand="plus" pvalue="3.12e-04" >
<left_flank>TTCTTATTGT</left_flank>
<site>
<letter_ref letter_id="G"/>
<letter_ref letter_id="A"/>
<letter_ref letter_id="A"/>
<letter_ref letter_id="A"/>
<letter_ref letter_id="A"/>
<letter_ref letter_id="G"/>
</site>
<right_flank>AGTTATTTAC</right_flank>
</contributing_site>
<contributing_site sequence_id="sequence_525" position="76" strand="minus" pvalue="3.12e-04" >
<left_flank>TTTCACCGAG</left_flank>
<site>
<letter_ref letter_id="G"/>
<letter_ref letter_id="A"/>
<letter_ref letter_id="A"/>
<letter_ref letter_id="A"/>
<letter_ref letter_id="A"/>
<letter_ref letter_id="G"/>
</site>
<right_flank>AGAGAAGTTC</right_flank>
</contributing_site>
<contributing_site sequence_id="sequence_524" position="1289" strand="minus" pvalue="3.12e-04" >
<left_flank>TATGCATGGC</left_flank>
<site>
<letter_ref letter_id="G"/>
<letter_ref letter_id="A"/>
<letter_ref letter_id="A"/>
<letter_ref letter_id="A"/>
<letter_ref letter_id="A"/>
<letter_ref letter_id="G"/>
</site>
<right_flank>GAGCCTTGGA</right_flank>
</contributing_site>
<contributing_site sequence_id="sequence_524" position="1238" strand="minus" pvalue="3.12e-04" >
<left_flank>AAAAAAGAAG</left_flank>
<site>
<letter_ref letter_id="G"/>
<letter_ref letter_id="A"/>
<letter_ref letter_id="A"/>
<letter_ref letter_id="A"/>
<letter_ref letter_id="A"/>
<letter_ref letter_id="G"/>
</site>
<right_flank>ATTCCATTGA</right_flank>
</contributing_site>
<contributing_site sequence_id="sequence_523" position="1269" strand="plus" pvalue="3.12e-04" >
<left_flank>GTTTTATAAT</left_flank>
<site>
<letter_ref letter_id="G"/>
<letter_ref letter_id="A"/>
<letter_ref letter_id="A"/>
<letter_ref letter_id="A"/>
<letter_ref letter_id="A"/>
<letter_ref letter_id="G"/>
</site>
<right_flank>TGGAGGGCCT</right_flank>
</contributing_site>
<contributing_site sequence_id="sequence_523" position="676" strand="minus" pvalue="3.12e-04" >
<left_flank>AGACGAATAA</left_flank>
<site>
<letter_ref letter_id="G"/>
<letter_ref letter_id="A"/>
<letter_ref letter_id="A"/>
<letter_ref letter_id="A"/>
<letter_ref letter_id="A"/>
<letter_ref letter_id="G"/>
</site>
<right_flank>TTTTTTTGAT</right_flank>
</contributing_site>
<contributing_site sequence_id="sequence_522" position="967" strand="plus" pvalue="3.12e-04" >
<left_flank>AGTATTTACA</left_flank>
<site>
<letter_ref letter_id="G"/>
<letter_ref letter_id="A"/>
<letter_ref letter_id="A"/>
<letter_ref letter_id="A"/>
<letter_ref letter_id="A"/>
<letter_ref letter_id="G"/>
</site>
<right_flank>AGTCTTCGTT</right_flank>
</contributing_site>
<contributing_site sequence_id="sequence_522" position="242" strand="plus" pvalue="3.12e-04" >
<left_flank>TAAGCGGAAC</left_flank>
<site>
<letter_ref letter_id="G"/>
<letter_ref letter_id="A"/>
<letter_ref letter_id="A"/>
<letter_ref letter_id="A"/>
<letter_ref letter_id="A"/>
<letter_ref letter_id="G"/>
</site>
<right_flank>GGTTTTCCAT</right_flank>
</contributing_site>
<contributing_site sequence_id="sequence_522" position="94" strand="plus" pvalue="3.12e-04" >
<left_flank>ATGAAAGAAT</left_flank>
<site>
<letter_ref letter_id="G"/>
<letter_ref letter_id="A"/>
<letter_ref letter_id="A"/>
<letter_ref letter_id="A"/>
<letter_ref letter_id="A"/>
<letter_ref letter_id="G"/>
</site>
<right_flank>GTGCTTTCGT</right_flank>
</contributing_site>
<contributing_site sequence_id="sequence_522" position="58" strand="minus" pvalue="3.12e-04" >
<left_flank>TTTTTACTTG</left_flank>
<site>
<letter_ref letter_id="G"/>
<letter_ref letter_id="A"/>
<letter_ref letter_id="A"/>
<letter_ref letter_id="A"/>
<letter_ref letter_id="A"/>
<letter_ref letter_id="G"/>
</site>
<right_flank>ACAATGTTCC</right_flank>
</contributing_site>
<contributing_site sequence_id="sequence_521" position="476" strand="minus" pvalue="3.12e-04" >
<left_flank>ATCAATTAAA</left_flank>
<site>
<letter_ref letter_id="G"/>
<letter_ref letter_id="A"/>
<letter_ref letter_id="A"/>
<letter_ref letter_id="A"/>
<letter_ref letter_id="A"/>
<letter_ref letter_id="G"/>
</site>
<right_flank>AGTTGATACT</right_flank>
</contributing_site>
<contributing_site sequence_id="sequence_520" position="58" strand="plus" pvalue="3.12e-04" >
<left_flank>ATATATTTCC</left_flank>
<site>
<letter_ref letter_id="G"/>
<letter_ref letter_id="A"/>
<letter_ref letter_id="A"/>
<letter_ref letter_id="A"/>
<letter_ref letter_id="A"/>
<letter_ref letter_id="G"/>
</site>
<right_flank>TCGAAAACTA</right_flank>
</contributing_site>
<contributing_site sequence_id="sequence_519" position="3144" strand="minus" pvalue="3.12e-04" >
<left_flank>ATGGATCTAT</left_flank>
<site>
<letter_ref letter_id="G"/>
<letter_ref letter_id="A"/>
<letter_ref letter_id="A"/>
<letter_ref letter_id="A"/>
<letter_ref letter_id="A"/>
<letter_ref letter_id="G"/>
</site>
<right_flank>ATCGTGTATT</right_flank>
</contributing_site>
<contributing_site sequence_id="sequence_519" position="2457" strand="plus" pvalue="3.12e-04" >
<left_flank>TATTGAAAGA</left_flank>
<site>
<letter_ref letter_id="G"/>
<letter_ref letter_id="A"/>
<letter_ref letter_id="A"/>
<letter_ref letter_id="A"/>
<letter_ref letter_id="A"/>
<letter_ref letter_id="G"/>
</site>
<right_flank>AGTTCTCTTT</right_flank>
</contributing_site>
<contributing_site sequence_id="sequence_519" position="2234" strand="minus" pvalue="3.12e-04" >
<left_flank>ATAGGGAAGA</left_flank>
<site>
<letter_ref letter_id="G"/>
<letter_ref letter_id="A"/>
<letter_ref letter_id="A"/>
<letter_ref letter_id="A"/>
<letter_ref letter_id="A"/>
<letter_ref letter_id="G"/>
</site>
<right_flank>TCAAGAGGCC</right_flank>
</contributing_site>
<contributing_site sequence_id="sequence_519" position="596" strand="plus" pvalue="3.12e-04" >
<left_flank>ACTACTCATT</left_flank>
<site>
<letter_ref letter_id="G"/>
<letter_ref letter_id="A"/>
<letter_ref letter_id="A"/>
<letter_ref letter_id="A"/>
<letter_ref letter_id="A"/>
<letter_ref letter_id="G"/>
</site>
<right_flank>AATCCTATTC</right_flank>
</contributing_site>
<contributing_site sequence_id="sequence_519" position="564" strand="minus" pvalue="3.12e-04" >
<left_flank>CGCAACTTCG</left_flank>
<site>
<letter_ref letter_id="G"/>
<letter_ref letter_id="A"/>
<letter_ref letter_id="A"/>
<letter_ref letter_id="A"/>
<letter_ref letter_id="A"/>
<letter_ref letter_id="G"/>
</site>
<right_flank>ATAATTTGAT</right_flank>
</contributing_site>
<contributing_site sequence_id="sequence_519" position="544" strand="plus" pvalue="3.12e-04" >
<left_flank>CTCAAGGTAA</left_flank>
<site>
<letter_ref letter_id="G"/>
<letter_ref letter_id="A"/>
<letter_ref letter_id="A"/>
<letter_ref letter_id="A"/>
<letter_ref letter_id="A"/>
<letter_ref letter_id="G"/>
</site>
<right_flank>CTTTATCAAA</right_flank>
</contributing_site>
<contributing_site sequence_id="sequence_518" position="578" strand="minus" pvalue="3.12e-04" >
<left_flank>GAACGCCTAC</left_flank>
<site>
<letter_ref letter_id="G"/>
<letter_ref letter_id="A"/>
<letter_ref letter_id="A"/>
<letter_ref letter_id="A"/>
<letter_ref letter_id="A"/>
<letter_ref letter_id="G"/>
</site>
<right_flank>GTAGGCGTTC</right_flank>
</contributing_site>
<contributing_site sequence_id="sequence_518" position="507" strand="plus" pvalue="3.12e-04" >
<left_flank>AAGATATATA</left_flank>
<site>
<letter_ref letter_id="G"/>
<letter_ref letter_id="A"/>
<letter_ref letter_id="A"/>
<letter_ref letter_id="A"/>
<letter_ref letter_id="A"/>
<letter_ref letter_id="G"/>
</site>
<right_flank>AAAATCTCTA</right_flank>
</contributing_site>
<contributing_site sequence_id="sequence_518" position="77" strand="plus" pvalue="3.12e-04" >
<left_flank>CTGAGCACGT</left_flank>
<site>
<letter_ref letter_id="G"/>
<letter_ref letter_id="A"/>
<letter_ref letter_id="A"/>
<letter_ref letter_id="A"/>
<letter_ref letter_id="A"/>
<letter_ref letter_id="G"/>
</site>
<right_flank>TGAATAGCCT</right_flank>
</contributing_site>
<contributing_site sequence_id="sequence_516" position="240" strand="plus" pvalue="3.12e-04" >
<left_flank>ACTTCTTGGA</left_flank>
<site>
<letter_ref letter_id="G"/>
<letter_ref letter_id="A"/>
<letter_ref letter_id="A"/>
<letter_ref letter_id="A"/>
<letter_ref letter_id="A"/>
<letter_ref letter_id="G"/>
</site>
<right_flank>GAAAGGAAAG</right_flank>
</contributing_site>
<contributing_site sequence_id="sequence_515" position="611" strand="minus" pvalue="3.12e-04" >
<left_flank>TTGCCCGGGG</left_flank>
<site>
<letter_ref letter_id="G"/>
<letter_ref letter_id="A"/>
<letter_ref letter_id="A"/>
<letter_ref letter_id="A"/>
<letter_ref letter_id="A"/>
<letter_ref letter_id="G"/>
</site>
<right_flank>TGATATCCAG</right_flank>
</contributing_site>
<contributing_site sequence_id="sequence_514" position="329" strand="minus" pvalue="3.12e-04" >
<left_flank>CCTCCTGCTG</left_flank>
<site>
<letter_ref letter_id="G"/>
<letter_ref letter_id="A"/>
<letter_ref letter_id="A"/>
<letter_ref letter_id="A"/>
<letter_ref letter_id="A"/>
<letter_ref letter_id="G"/>
</site>
<right_flank>CATTGGTGAC</right_flank>
</contributing_site>
<contributing_site sequence_id="sequence_512" position="417" strand="plus" pvalue="3.12e-04" >
<left_flank>TTGGCGTATT</left_flank>
<site>
<letter_ref letter_id="G"/>
<letter_ref letter_id="A"/>
<letter_ref letter_id="A"/>
<letter_ref letter_id="A"/>
<letter_ref letter_id="A"/>
<letter_ref letter_id="G"/>
</site>
<right_flank>GTGGCTAGCT</right_flank>
</contributing_site>
<contributing_site sequence_id="sequence_511" position="219" strand="minus" pvalue="3.12e-04" >
<left_flank>TAGTGCCCTA</left_flank>
<site>
<letter_ref letter_id="G"/>
<letter_ref letter_id="A"/>
<letter_ref letter_id="A"/>
<letter_ref letter_id="A"/>
<letter_ref letter_id="A"/>
<letter_ref letter_id="G"/>
</site>
<right_flank>AATTTAGAGG</right_flank>
</contributing_site>
<contributing_site sequence_id="sequence_510" position="918" strand="minus" pvalue="3.12e-04" >
<left_flank>ATGAGATAAA</left_flank>
<site>
<letter_ref letter_id="G"/>
<letter_ref letter_id="A"/>
<letter_ref letter_id="A"/>
<letter_ref letter_id="A"/>
<letter_ref letter_id="A"/>
<letter_ref letter_id="G"/>
</site>
<right_flank>AGTTTAGAGA</right_flank>
</contributing_site>
<contributing_site sequence_id="sequence_510" position="600" strand="minus" pvalue="3.12e-04" >
<left_flank>AGAGATCTTC</left_flank>
<site>
<letter_ref letter_id="G"/>
<letter_ref letter_id="A"/>
<letter_ref letter_id="A"/>
<letter_ref letter_id="A"/>
<letter_ref letter_id="A"/>
<letter_ref letter_id="G"/>
</site>
<right_flank>TACGTTTTTA</right_flank>
</contributing_site>
<contributing_site sequence_id="sequence_510" position="529" strand="minus" pvalue="3.12e-04" >
<left_flank>CTATTTCCTT</left_flank>
<site>
<letter_ref letter_id="G"/>
<letter_ref letter_id="A"/>
<letter_ref letter_id="A"/>
<letter_ref letter_id="A"/>
<letter_ref letter_id="A"/>
<letter_ref letter_id="G"/>
</site>
<right_flank>GGTGCTCAAC</right_flank>
</contributing_site>
<contributing_site sequence_id="sequence_502" position="809" strand="minus" pvalue="3.12e-04" >
<left_flank>TTTTATACCA</left_flank>
<site>
<letter_ref letter_id="G"/>
<letter_ref letter_id="A"/>
<letter_ref letter_id="A"/>
<letter_ref letter_id="A"/>
<letter_ref letter_id="A"/>
<letter_ref letter_id="G"/>
</site>
<right_flank>CCTATGTATG</right_flank>
</contributing_site>
<contributing_site sequence_id="sequence_502" position="718" strand="plus" pvalue="3.12e-04" >
<left_flank>CCAAAGTAAG</left_flank>
<site>
<letter_ref letter_id="G"/>
<letter_ref letter_id="A"/>
<letter_ref letter_id="A"/>
<letter_ref letter_id="A"/>
<letter_ref letter_id="A"/>
<letter_ref letter_id="G"/>
</site>
<right_flank>TATCTAGAAC</right_flank>
</contributing_site>
<contributing_site sequence_id="sequence_502" position="613" strand="plus" pvalue="3.12e-04" >
<left_flank>CCAAAGAATG</left_flank>
<site>
<letter_ref letter_id="G"/>
<letter_ref letter_id="A"/>
<letter_ref letter_id="A"/>
<letter_ref letter_id="A"/>
<letter_ref letter_id="A"/>
<letter_ref letter_id="G"/>
</site>
<right_flank>ATTCTTCAAG</right_flank>
</contributing_site>
<contributing_site sequence_id="sequence_502" position="526" strand="plus" pvalue="3.12e-04" >
<left_flank>AGTACTAGAA</left_flank>
<site>
<letter_ref letter_id="G"/>
<letter_ref letter_id="A"/>
<letter_ref letter_id="A"/>
<letter_ref letter_id="A"/>
<letter_ref letter_id="A"/>
<letter_ref letter_id="G"/>
</site>
<right_flank>CACCTAGACC</right_flank>
</contributing_site>
<contributing_site sequence_id="sequence_502" position="104" strand="plus" pvalue="3.12e-04" >
<left_flank>TCTCTAATTA</left_flank>
<site>
<letter_ref letter_id="G"/>
<letter_ref letter_id="A"/>
<letter_ref letter_id="A"/>
<letter_ref letter_id="A"/>
<letter_ref letter_id="A"/>
<letter_ref letter_id="G"/>
</site>
<right_flank>TGCTTGAGCT</right_flank>
</contributing_site>
<contributing_site sequence_id="sequence_499" position="219" strand="plus" pvalue="3.12e-04" >
<left_flank>CCATGGAGGA</left_flank>
<site>
<letter_ref letter_id="G"/>
<letter_ref letter_id="A"/>
<letter_ref letter_id="A"/>
<letter_ref letter_id="A"/>
<letter_ref letter_id="A"/>
<letter_ref letter_id="G"/>
</site>
<right_flank>ATTGTCTCTG</right_flank>
</contributing_site>
<contributing_site sequence_id="sequence_491" position="202" strand="minus" pvalue="3.12e-04" >
<left_flank>CGTGAGGAAA</left_flank>
<site>
<letter_ref letter_id="G"/>
<letter_ref letter_id="A"/>
<letter_ref letter_id="A"/>
<letter_ref letter_id="A"/>
<letter_ref letter_id="A"/>
<letter_ref letter_id="G"/>
</site>
<right_flank>GTAGGTCCAA</right_flank>
</contributing_site>
<contributing_site sequence_id="sequence_486" position="51" strand="plus" pvalue="3.12e-04" >
<left_flank>CTAGCACCTT</left_flank>
<site>
<letter_ref letter_id="G"/>
<letter_ref letter_id="A"/>
<letter_ref letter_id="A"/>
<letter_ref letter_id="A"/>
<letter_ref letter_id="A"/>
<letter_ref letter_id="G"/>
</site>
<right_flank>ATCCTAAACA</right_flank>
</contributing_site>
<contributing_site sequence_id="sequence_485" position="461" strand="plus" pvalue="3.12e-04" >
<left_flank>AGGGAAAGGT</left_flank>
<site>
<letter_ref letter_id="G"/>
<letter_ref letter_id="A"/>
<letter_ref letter_id="A"/>
<letter_ref letter_id="A"/>
<letter_ref letter_id="A"/>
<letter_ref letter_id="G"/>
</site>
<right_flank>AACCCCCAGT</right_flank>
</contributing_site>
<contributing_site sequence_id="sequence_485" position="173" strand="plus" pvalue="3.12e-04" >
<left_flank>GTAGCCAGAG</left_flank>
<site>
<letter_ref letter_id="G"/>
<letter_ref letter_id="A"/>
<letter_ref letter_id="A"/>
<letter_ref letter_id="A"/>
<letter_ref letter_id="A"/>
<letter_ref letter_id="G"/>
</site>
<right_flank>AAAGCAAAAG</right_flank>
</contributing_site>
<contributing_site sequence_id="sequence_484" position="6" strand="plus" pvalue="3.12e-04" >
<left_flank>ACACGC</left_flank>
<site>
<letter_ref letter_id="G"/>
<letter_ref letter_id="A"/>
<letter_ref letter_id="A"/>
<letter_ref letter_id="A"/>
<letter_ref letter_id="A"/>
<letter_ref letter_id="G"/>
</site>
<right_flank>ACTATAGGGA</right_flank>
</contributing_site>
<contributing_site sequence_id="sequence_482" position="167" strand="plus" pvalue="3.12e-04" >
<left_flank>CAAGAAACTG</left_flank>
<site>
<letter_ref letter_id="G"/>
<letter_ref letter_id="A"/>
<letter_ref letter_id="A"/>
<letter_ref letter_id="A"/>
<letter_ref letter_id="A"/>
<letter_ref letter_id="G"/>
</site>
<right_flank>GAGTATTATA</right_flank>
</contributing_site>
<contributing_site sequence_id="sequence_477" position="15" strand="minus" pvalue="3.12e-04" >
<left_flank>ATACTCCCAG</left_flank>
<site>
<letter_ref letter_id="G"/>
<letter_ref letter_id="A"/>
<letter_ref letter_id="A"/>
<letter_ref letter_id="A"/>
<letter_ref letter_id="A"/>
<letter_ref letter_id="G"/>
</site>
<right_flank>CTCGAACGAC</right_flank>
</contributing_site>
<contributing_site sequence_id="sequence_476" position="298" strand="plus" pvalue="3.12e-04" >
<left_flank>ATCCTCGGCC</left_flank>
<site>
<letter_ref letter_id="G"/>
<letter_ref letter_id="A"/>
<letter_ref letter_id="A"/>
<letter_ref letter_id="A"/>
<letter_ref letter_id="A"/>
<letter_ref letter_id="G"/>
</site>
<right_flank>CGACCAGACC</right_flank>
</contributing_site>
<contributing_site sequence_id="sequence_475" position="306" strand="minus" pvalue="3.12e-04" >
<left_flank>GGATGGAAGG</left_flank>
<site>
<letter_ref letter_id="G"/>
<letter_ref letter_id="A"/>
<letter_ref letter_id="A"/>
<letter_ref letter_id="A"/>
<letter_ref letter_id="A"/>
<letter_ref letter_id="G"/>
</site>
<right_flank>CCATCCAGCC</right_flank>
</contributing_site>
<contributing_site sequence_id="sequence_474" position="283" strand="minus" pvalue="3.12e-04" >
<left_flank>AGTTCACCCC</left_flank>
<site>
<letter_ref letter_id="G"/>
<letter_ref letter_id="A"/>
<letter_ref letter_id="A"/>
<letter_ref letter_id="A"/>
<letter_ref letter_id="A"/>
<letter_ref letter_id="G"/>
</site>
<right_flank>CAAAAACTTT</right_flank>
</contributing_site>
<contributing_site sequence_id="sequence_473" position="290" strand="plus" pvalue="3.12e-04" >
<left_flank>CGGCCTCACT</left_flank>
<site>
<letter_ref letter_id="G"/>
<letter_ref letter_id="A"/>
<letter_ref letter_id="A"/>
<letter_ref letter_id="A"/>
<letter_ref letter_id="A"/>
<letter_ref letter_id="G"/>
</site>
<right_flank>CACTGGGTTT</right_flank>
</contributing_site>
<contributing_site sequence_id="sequence_470" position="96" strand="minus" pvalue="3.12e-04" >
<left_flank>TGGCTAATCA</left_flank>
<site>
<letter_ref letter_id="G"/>
<letter_ref letter_id="A"/>
<letter_ref letter_id="A"/>
<letter_ref letter_id="A"/>
<letter_ref letter_id="A"/>
<letter_ref letter_id="G"/>
</site>
<right_flank>GAATGTAAAC</right_flank>
</contributing_site>
<contributing_site sequence_id="sequence_467" position="29" strand="minus" pvalue="3.12e-04" >
<left_flank>ATGTACCGGG</left_flank>
<site>
<letter_ref letter_id="G"/>
<letter_ref letter_id="A"/>
<letter_ref letter_id="A"/>
<letter_ref letter_id="A"/>
<letter_ref letter_id="A"/>
<letter_ref letter_id="G"/>
</site>
<right_flank>GATCACCCAA</right_flank>
</contributing_site>
<contributing_site sequence_id="sequence_464" position="351" strand="plus" pvalue="3.12e-04" >
<left_flank>GGCTCCATGC</left_flank>
<site>
<letter_ref letter_id="G"/>
<letter_ref letter_id="A"/>
<letter_ref letter_id="A"/>
<letter_ref letter_id="A"/>
<letter_ref letter_id="A"/>
<letter_ref letter_id="G"/>
</site>
<right_flank>CCACAAAACA</right_flank>
</contributing_site>
<contributing_site sequence_id="sequence_464" position="164" strand="plus" pvalue="3.12e-04" >
<left_flank>TTTTGTTCCT</left_flank>
<site>
<letter_ref letter_id="G"/>
<letter_ref letter_id="A"/>
<letter_ref letter_id="A"/>
<letter_ref letter_id="A"/>
<letter_ref letter_id="A"/>
<letter_ref letter_id="G"/>
</site>
<right_flank>ATTGGTTAGG</right_flank>
</contributing_site>
<contributing_site sequence_id="sequence_462" position="172" strand="plus" pvalue="3.12e-04" >
<left_flank>GCAGTTTGCA</left_flank>
<site>
<letter_ref letter_id="G"/>
<letter_ref letter_id="A"/>
<letter_ref letter_id="A"/>
<letter_ref letter_id="A"/>
<letter_ref letter_id="A"/>
<letter_ref letter_id="G"/>
</site>
<right_flank>TCTGGCGGCG</right_flank>
</contributing_site>
<contributing_site sequence_id="sequence_458" position="126" strand="minus" pvalue="3.12e-04" >
<left_flank>GAAGAATCTT</left_flank>
<site>
<letter_ref letter_id="G"/>
<letter_ref letter_id="A"/>
<letter_ref letter_id="A"/>
<letter_ref letter_id="A"/>
<letter_ref letter_id="A"/>
<letter_ref letter_id="G"/>
</site>
<right_flank>TTTTTGGTTT</right_flank>
</contributing_site>
<contributing_site sequence_id="sequence_458" position="38" strand="minus" pvalue="3.12e-04" >
<left_flank>GTATATCATG</left_flank>
<site>
<letter_ref letter_id="G"/>
<letter_ref letter_id="A"/>
<letter_ref letter_id="A"/>
<letter_ref letter_id="A"/>
<letter_ref letter_id="A"/>
<letter_ref letter_id="G"/>
</site>
<right_flank>CACAAAACAC</right_flank>
</contributing_site>
<contributing_site sequence_id="sequence_457" position="10" strand="plus" pvalue="3.12e-04" >
<left_flank>CCGCACGGGT</left_flank>
<site>
<letter_ref letter_id="G"/>
<letter_ref letter_id="A"/>
<letter_ref letter_id="A"/>
<letter_ref letter_id="A"/>
<letter_ref letter_id="A"/>
<letter_ref letter_id="G"/>
</site>
<right_flank>TCACAGGGAT</right_flank>
</contributing_site>
<contributing_site sequence_id="sequence_456" position="116" strand="minus" pvalue="3.12e-04" >
<left_flank>CTTTACAGTT</left_flank>
<site>
<letter_ref letter_id="G"/>
<letter_ref letter_id="A"/>
<letter_ref letter_id="A"/>
<letter_ref letter_id="A"/>
<letter_ref letter_id="A"/>
<letter_ref letter_id="G"/>
</site>
<right_flank>TTTTTTATTA</right_flank>
</contributing_site>
<contributing_site sequence_id="sequence_456" position="0" strand="plus" pvalue="3.12e-04" >
<left_flank></left_flank>
<site>
<letter_ref letter_id="G"/>
<letter_ref letter_id="A"/>
<letter_ref letter_id="A"/>
<letter_ref letter_id="A"/>
<letter_ref letter_id="A"/>
<letter_ref letter_id="G"/>
</site>
<right_flank>TTTTTAAATT</right_flank>
</contributing_site>
<contributing_site sequence_id="sequence_455" position="198" strand="minus" pvalue="3.12e-04" >
<left_flank>TATGAGTCAA</left_flank>
<site>
<letter_ref letter_id="G"/>
<letter_ref letter_id="A"/>
<letter_ref letter_id="A"/>
<letter_ref letter_id="A"/>
<letter_ref letter_id="A"/>
<letter_ref letter_id="G"/>
</site>
<right_flank>GCAGTAATAA</right_flank>
</contributing_site>
<contributing_site sequence_id="sequence_447" position="301" strand="minus" pvalue="3.12e-04" >
<left_flank>GCTGTAA</left_flank>
<site>
<letter_ref letter_id="G"/>
<letter_ref letter_id="A"/>
<letter_ref letter_id="A"/>
<letter_ref letter_id="A"/>
<letter_ref letter_id="A"/>
<letter_ref letter_id="G"/>
</site>
<right_flank>GAGGTGGCGA</right_flank>
</contributing_site>
<contributing_site sequence_id="sequence_447" position="235" strand="minus" pvalue="3.12e-04" >
<left_flank>GCGGGGGAAA</left_flank>
<site>
<letter_ref letter_id="G"/>
<letter_ref letter_id="A"/>
<letter_ref letter_id="A"/>
<letter_ref letter_id="A"/>
<letter_ref letter_id="A"/>
<letter_ref letter_id="G"/>
</site>
<right_flank>AGTCACACGT</right_flank>
</contributing_site>
<contributing_site sequence_id="sequence_446" position="50" strand="minus" pvalue="3.12e-04" >
<left_flank>CAACTGTAAA</left_flank>
<site>
<letter_ref letter_id="G"/>
<letter_ref letter_id="A"/>
<letter_ref letter_id="A"/>
<letter_ref letter_id="A"/>
<letter_ref letter_id="A"/>
<letter_ref letter_id="G"/>
</site>
<right_flank>ATAAACTTGT</right_flank>
</contributing_site>
<contributing_site sequence_id="sequence_446" position="10" strand="minus" pvalue="3.12e-04" >
<left_flank>ATACCGAAGG</left_flank>
<site>
<letter_ref letter_id="G"/>
<letter_ref letter_id="A"/>
<letter_ref letter_id="A"/>
<letter_ref letter_id="A"/>
<letter_ref letter_id="A"/>
<letter_ref letter_id="G"/>
</site>
<right_flank>TTTAAATGTC</right_flank>
</contributing_site>
<contributing_site sequence_id="sequence_445" position="287" strand="plus" pvalue="3.12e-04" >
<left_flank>GAAAAGTGAG</left_flank>
<site>
<letter_ref letter_id="G"/>
<letter_ref letter_id="A"/>
<letter_ref letter_id="A"/>
<letter_ref letter_id="A"/>
<letter_ref letter_id="A"/>
<letter_ref letter_id="G"/>
</site>
<right_flank>CCTCCTGCTG</right_flank>
</contributing_site>
<contributing_site sequence_id="sequence_445" position="277" strand="plus" pvalue="3.12e-04" >
<left_flank>CTGGATTACA</left_flank>
<site>
<letter_ref letter_id="G"/>
<letter_ref letter_id="A"/>
<letter_ref letter_id="A"/>
<letter_ref letter_id="A"/>
<letter_ref letter_id="A"/>
<letter_ref letter_id="G"/>
</site>
<right_flank>TGAGGAAAAG</right_flank>
</contributing_site>
<contributing_site sequence_id="sequence_442" position="169" strand="minus" pvalue="3.12e-04" >
<left_flank>CATAGAGGGA</left_flank>
<site>
<letter_ref letter_id="G"/>
<letter_ref letter_id="A"/>
<letter_ref letter_id="A"/>
<letter_ref letter_id="A"/>
<letter_ref letter_id="A"/>
<letter_ref letter_id="G"/>
</site>
<right_flank>TGCGTCTTTG</right_flank>
</contributing_site>
<contributing_site sequence_id="sequence_442" position="4" strand="minus" pvalue="3.12e-04" >
<left_flank>TGTTATCGAA</left_flank>
<site>
<letter_ref letter_id="G"/>
<letter_ref letter_id="A"/>
<letter_ref letter_id="A"/>
<letter_ref letter_id="A"/>
<letter_ref letter_id="A"/>
<letter_ref letter_id="G"/>
</site>
<right_flank>ATGG</right_flank>
</contributing_site>
<contributing_site sequence_id="sequence_440" position="44" strand="plus" pvalue="3.12e-04" >
<left_flank>GAGCTAGTAG</left_flank>
<site>
<letter_ref letter_id="G"/>
<letter_ref letter_id="A"/>
<letter_ref letter_id="A"/>
<letter_ref letter_id="A"/>
<letter_ref letter_id="A"/>
<letter_ref letter_id="G"/>
</site>
<right_flank>AGACGGCACT</right_flank>
</contributing_site>
<contributing_site sequence_id="sequence_439" position="1723" strand="minus" pvalue="3.12e-04" >
<left_flank>CAAAAGCAAG</left_flank>
<site>
<letter_ref letter_id="G"/>
<letter_ref letter_id="A"/>
<letter_ref letter_id="A"/>
<letter_ref letter_id="A"/>
<letter_ref letter_id="A"/>
<letter_ref letter_id="G"/>
</site>
<right_flank>TATTTTGTTT</right_flank>
</contributing_site>
<contributing_site sequence_id="sequence_439" position="1654" strand="plus" pvalue="3.12e-04" >
<left_flank>GATCCTGCGG</left_flank>
<site>
<letter_ref letter_id="G"/>
<letter_ref letter_id="A"/>
<letter_ref letter_id="A"/>
<letter_ref letter_id="A"/>
<letter_ref letter_id="A"/>
<letter_ref letter_id="G"/>
</site>
<right_flank>TGTTGCTAAA</right_flank>
</contributing_site>
<contributing_site sequence_id="sequence_438" position="266" strand="minus" pvalue="3.12e-04" >
<left_flank>CTAGGCCCAA</left_flank>
<site>
<letter_ref letter_id="G"/>
<letter_ref letter_id="A"/>
<letter_ref letter_id="A"/>
<letter_ref letter_id="A"/>
<letter_ref letter_id="A"/>
<letter_ref letter_id="G"/>
</site>
<right_flank>CTAGTACACG</right_flank>
</contributing_site>
<contributing_site sequence_id="sequence_435" position="121" strand="minus" pvalue="3.12e-04" >
<left_flank>GTAATCAGAC</left_flank>
<site>
<letter_ref letter_id="G"/>
<letter_ref letter_id="A"/>
<letter_ref letter_id="A"/>
<letter_ref letter_id="A"/>
<letter_ref letter_id="A"/>
<letter_ref letter_id="G"/>
</site>
<right_flank>AAAATTTTTA</right_flank>
</contributing_site>
<contributing_site sequence_id="sequence_430" position="184" strand="plus" pvalue="3.12e-04" >
<left_flank>AGTACCTAGG</left_flank>
<site>
<letter_ref letter_id="G"/>
<letter_ref letter_id="A"/>
<letter_ref letter_id="A"/>
<letter_ref letter_id="A"/>
<letter_ref letter_id="A"/>
<letter_ref letter_id="G"/>
</site>
<right_flank>CCAAGAGGAA</right_flank>
</contributing_site>
<contributing_site sequence_id="sequence_429" position="256" strand="minus" pvalue="3.12e-04" >
<left_flank>AATACTAGCC</left_flank>
<site>
<letter_ref letter_id="G"/>
<letter_ref letter_id="A"/>
<letter_ref letter_id="A"/>
<letter_ref letter_id="A"/>
<letter_ref letter_id="A"/>
<letter_ref letter_id="G"/>
</site>
<right_flank>GCGGTTCCAT</right_flank>
</contributing_site>
<contributing_site sequence_id="sequence_429" position="62" strand="minus" pvalue="3.12e-04" >
<left_flank>ACCCTACTAA</left_flank>
<site>
<letter_ref letter_id="G"/>
<letter_ref letter_id="A"/>
<letter_ref letter_id="A"/>
<letter_ref letter_id="A"/>
<letter_ref letter_id="A"/>
<letter_ref letter_id="G"/>
</site>
<right_flank>TAAAGTAGAG</right_flank>
</contributing_site>
<contributing_site sequence_id="sequence_426" position="31" strand="minus" pvalue="3.12e-04" >
<left_flank>GTTTAGTTCC</left_flank>
<site>
<letter_ref letter_id="G"/>
<letter_ref letter_id="A"/>
<letter_ref letter_id="A"/>
<letter_ref letter_id="A"/>
<letter_ref letter_id="A"/>
<letter_ref letter_id="G"/>
</site>
<right_flank>TGAAAAGTTT</right_flank>
</contributing_site>
<contributing_site sequence_id="sequence_426" position="24" strand="minus" pvalue="3.12e-04" >
<left_flank>TCCGAAAAGT</left_flank>
<site>
<letter_ref letter_id="G"/>
<letter_ref letter_id="A"/>
<letter_ref letter_id="A"/>
<letter_ref letter_id="A"/>
<letter_ref letter_id="A"/>
<letter_ref letter_id="G"/>
</site>
<right_flank>TTTTTGGTAC</right_flank>
</contributing_site>
<contributing_site sequence_id="sequence_425" position="153" strand="minus" pvalue="3.12e-04" >
<left_flank>ACCATAGAAT</left_flank>
<site>
<letter_ref letter_id="G"/>
<letter_ref letter_id="A"/>
<letter_ref letter_id="A"/>
<letter_ref letter_id="A"/>
<letter_ref letter_id="A"/>
<letter_ref letter_id="G"/>
</site>
<right_flank>CGCCTTCTAA</right_flank>
</contributing_site>
<contributing_site sequence_id="sequence_418" position="219" strand="plus" pvalue="3.12e-04" >
<left_flank>TCTTTGATAG</left_flank>
<site>
<letter_ref letter_id="G"/>
<letter_ref letter_id="A"/>
<letter_ref letter_id="A"/>
<letter_ref letter_id="A"/>
<letter_ref letter_id="A"/>
<letter_ref letter_id="G"/>
</site>
<right_flank>AATACTGAGG</right_flank>
</contributing_site>
<contributing_site sequence_id="sequence_417" position="130" strand="minus" pvalue="3.12e-04" >
<left_flank>GTTGACAAAC</left_flank>
<site>
<letter_ref letter_id="G"/>
<letter_ref letter_id="A"/>
<letter_ref letter_id="A"/>
<letter_ref letter_id="A"/>
<letter_ref letter_id="A"/>
<letter_ref letter_id="G"/>
</site>
<right_flank>GGCATCAGGT</right_flank>
</contributing_site>
<contributing_site sequence_id="sequence_415" position="108" strand="plus" pvalue="3.12e-04" >
<left_flank>TGTAGCTTCC</left_flank>
<site>
<letter_ref letter_id="G"/>
<letter_ref letter_id="A"/>
<letter_ref letter_id="A"/>
<letter_ref letter_id="A"/>
<letter_ref letter_id="A"/>
<letter_ref letter_id="G"/>
</site>
<right_flank>CTCAGATTCA</right_flank>
</contributing_site>
<contributing_site sequence_id="sequence_413" position="185" strand="minus" pvalue="3.12e-04" >
<left_flank>GTTTAGTTCC</left_flank>
<site>
<letter_ref letter_id="G"/>
<letter_ref letter_id="A"/>
<letter_ref letter_id="A"/>
<letter_ref letter_id="A"/>
<letter_ref letter_id="A"/>
<letter_ref letter_id="G"/>
</site>
<right_flank>TGAAAAGTTT</right_flank>
</contributing_site>
<contributing_site sequence_id="sequence_413" position="178" strand="minus" pvalue="3.12e-04" >
<left_flank>TCCGAAAAGT</left_flank>
<site>
<letter_ref letter_id="G"/>
<letter_ref letter_id="A"/>
<letter_ref letter_id="A"/>
<letter_ref letter_id="A"/>
<letter_ref letter_id="A"/>
<letter_ref letter_id="G"/>
</site>
<right_flank>TTTTGGGTAC</right_flank>
</contributing_site>
<contributing_site sequence_id="sequence_411" position="188" strand="plus" pvalue="3.12e-04" >
<left_flank>GTAGTGAAAT</left_flank>
<site>
<letter_ref letter_id="G"/>
<letter_ref letter_id="A"/>
<letter_ref letter_id="A"/>
<letter_ref letter_id="A"/>
<letter_ref letter_id="A"/>
<letter_ref letter_id="G"/>
</site>
<right_flank>GATCCAAGCA</right_flank>
</contributing_site>
<contributing_site sequence_id="sequence_410" position="101" strand="plus" pvalue="3.12e-04" >
<left_flank>CCCCAATAAT</left_flank>
<site>
<letter_ref letter_id="G"/>
<letter_ref letter_id="A"/>
<letter_ref letter_id="A"/>
<letter_ref letter_id="A"/>
<letter_ref letter_id="A"/>
<letter_ref letter_id="G"/>
</site>
<right_flank>TGCTTTGTGT</right_flank>
</contributing_site>
<contributing_site sequence_id="sequence_398" position="180" strand="minus" pvalue="3.12e-04" >
<left_flank>TTTGGAGAAA</left_flank>
<site>
<letter_ref letter_id="G"/>
<letter_ref letter_id="A"/>
<letter_ref letter_id="A"/>
<letter_ref letter_id="A"/>
<letter_ref letter_id="A"/>
<letter_ref letter_id="G"/>
</site>
<right_flank>TAGCTAATTA</right_flank>
</contributing_site>
<contributing_site sequence_id="sequence_390" position="167" strand="minus" pvalue="3.12e-04" >
<left_flank>GTTCCTATTT</left_flank>
<site>
<letter_ref letter_id="G"/>
<letter_ref letter_id="A"/>
<letter_ref letter_id="A"/>
<letter_ref letter_id="A"/>
<letter_ref letter_id="A"/>
<letter_ref letter_id="G"/>
</site>
<right_flank>TGCCTAATTG</right_flank>
</contributing_site>
<contributing_site sequence_id="sequence_387" position="403" strand="minus" pvalue="3.12e-04" >
<left_flank>AGAACAAATA</left_flank>
<site>
<letter_ref letter_id="G"/>
<letter_ref letter_id="A"/>
<letter_ref letter_id="A"/>
<letter_ref letter_id="A"/>
<letter_ref letter_id="A"/>
<letter_ref letter_id="G"/>
</site>
<right_flank>CCAGAACAAA</right_flank>
</contributing_site>
<contributing_site sequence_id="sequence_379" position="33" strand="minus" pvalue="3.12e-04" >
<left_flank>TTGTATCTGA</left_flank>
<site>
<letter_ref letter_id="G"/>
<letter_ref letter_id="A"/>
<letter_ref letter_id="A"/>
<letter_ref letter_id="A"/>
<letter_ref letter_id="A"/>
<letter_ref letter_id="G"/>
</site>
<right_flank>ACGACCGCAA</right_flank>
</contributing_site>
<contributing_site sequence_id="sequence_372" position="471" strand="minus" pvalue="3.12e-04" >
<left_flank>GGAGAATCTT</left_flank>
<site>
<letter_ref letter_id="G"/>
<letter_ref letter_id="A"/>
<letter_ref letter_id="A"/>
<letter_ref letter_id="A"/>
<letter_ref letter_id="A"/>
<letter_ref letter_id="G"/>
</site>
<right_flank>TTTTTGGTTT</right_flank>
</contributing_site>
<contributing_site sequence_id="sequence_366" position="68" strand="minus" pvalue="3.12e-04" >
<left_flank>TGTCTGGTTT</left_flank>
<site>
<letter_ref letter_id="G"/>
<letter_ref letter_id="A"/>
<letter_ref letter_id="A"/>
<letter_ref letter_id="A"/>
<letter_ref letter_id="A"/>
<letter_ref letter_id="G"/>
</site>
<right_flank>TCATGTCTAA</right_flank>
</contributing_site>
<contributing_site sequence_id="sequence_362" position="175" strand="plus" pvalue="3.12e-04" >
<left_flank>TGCCGAAAAG</left_flank>
<site>
<letter_ref letter_id="G"/>
<letter_ref letter_id="A"/>
<letter_ref letter_id="A"/>
<letter_ref letter_id="A"/>
<letter_ref letter_id="A"/>
<letter_ref letter_id="G"/>
</site>
<right_flank>GTCCTTGGAT</right_flank>
</contributing_site>
<contributing_site sequence_id="sequence_362" position="169" strand="plus" pvalue="3.12e-04" >
<left_flank>CAGCAGTGCC</left_flank>
<site>
<letter_ref letter_id="G"/>
<letter_ref letter_id="A"/>
<letter_ref letter_id="A"/>
<letter_ref letter_id="A"/>
<letter_ref letter_id="A"/>
<letter_ref letter_id="G"/>
</site>
<right_flank>GAAAAGGTCC</right_flank>
</contributing_site>
<contributing_site sequence_id="sequence_357" position="51" strand="plus" pvalue="3.12e-04" >
<left_flank>GATTTTCATG</left_flank>
<site>
<letter_ref letter_id="G"/>
<letter_ref letter_id="A"/>
<letter_ref letter_id="A"/>
<letter_ref letter_id="A"/>
<letter_ref letter_id="A"/>
<letter_ref letter_id="G"/>
</site>
<right_flank>CGTGTTTGGT</right_flank>
</contributing_site>
<contributing_site sequence_id="sequence_355" position="425" strand="minus" pvalue="3.12e-04" >
<left_flank>TCTCCCTC</left_flank>
<site>
<letter_ref letter_id="G"/>
<letter_ref letter_id="A"/>
<letter_ref letter_id="A"/>
<letter_ref letter_id="A"/>
<letter_ref letter_id="A"/>
<letter_ref letter_id="G"/>
</site>
<right_flank>CTCATCATTG</right_flank>
</contributing_site>
<contributing_site sequence_id="sequence_345" position="265" strand="minus" pvalue="3.12e-04" >
<left_flank>CAGTGTATCA</left_flank>
<site>
<letter_ref letter_id="G"/>
<letter_ref letter_id="A"/>
<letter_ref letter_id="A"/>
<letter_ref letter_id="A"/>
<letter_ref letter_id="A"/>
<letter_ref letter_id="G"/>
</site>
<right_flank>ATGTTGATTC</right_flank>
</contributing_site>
<contributing_site sequence_id="sequence_344" position="226" strand="minus" pvalue="3.12e-04" >
<left_flank>GAAAAAGAAT</left_flank>
<site>
<letter_ref letter_id="G"/>
<letter_ref letter_id="A"/>
<letter_ref letter_id="A"/>
<letter_ref letter_id="A"/>
<letter_ref letter_id="A"/>
<letter_ref letter_id="G"/>
</site>
<right_flank>GGTAAGGATA</right_flank>
</contributing_site>
<contributing_site sequence_id="sequence_334" position="316" strand="minus" pvalue="3.12e-04" >
<left_flank>TTGCAACACG</left_flank>
<site>
<letter_ref letter_id="G"/>
<letter_ref letter_id="A"/>
<letter_ref letter_id="A"/>
<letter_ref letter_id="A"/>
<letter_ref letter_id="A"/>
<letter_ref letter_id="G"/>
</site>
<right_flank>ATGCCATCCA</right_flank>
</contributing_site>
<contributing_site sequence_id="sequence_331" position="645" strand="minus" pvalue="3.12e-04" >
<left_flank>GTTTAGATGC</left_flank>
<site>
<letter_ref letter_id="G"/>
<letter_ref letter_id="A"/>
<letter_ref letter_id="A"/>
<letter_ref letter_id="A"/>
<letter_ref letter_id="A"/>
<letter_ref letter_id="G"/>
</site>
<right_flank>ATTTTGAATT</right_flank>
</contributing_site>
<contributing_site sequence_id="sequence_330" position="586" strand="minus" pvalue="3.12e-04" >
<left_flank>CGACAGACTT</left_flank>
<site>
<letter_ref letter_id="G"/>
<letter_ref letter_id="A"/>
<letter_ref letter_id="A"/>
<letter_ref letter_id="A"/>
<letter_ref letter_id="A"/>
<letter_ref letter_id="G"/>
</site>
<right_flank>CCACCTACAG</right_flank>
</contributing_site>
<contributing_site sequence_id="sequence_330" position="456" strand="minus" pvalue="3.12e-04" >
<left_flank>TCTTCTCCGA</left_flank>
<site>
<letter_ref letter_id="G"/>
<letter_ref letter_id="A"/>
<letter_ref letter_id="A"/>
<letter_ref letter_id="A"/>
<letter_ref letter_id="A"/>
<letter_ref letter_id="G"/>
</site>
<right_flank>AAGTTGACGA</right_flank>
</contributing_site>
<contributing_site sequence_id="sequence_329" position="113" strand="plus" pvalue="3.12e-04" >
<left_flank>CTGAAGAGAT</left_flank>
<site>
<letter_ref letter_id="G"/>
<letter_ref letter_id="A"/>
<letter_ref letter_id="A"/>
<letter_ref letter_id="A"/>
<letter_ref letter_id="A"/>
<letter_ref letter_id="G"/>
</site>
<right_flank>GTTATTCACA</right_flank>
</contributing_site>
<contributing_site sequence_id="sequence_329" position="73" strand="plus" pvalue="3.12e-04" >
<left_flank>TGTAGAAAAG</left_flank>
<site>
<letter_ref letter_id="G"/>
<letter_ref letter_id="A"/>
<letter_ref letter_id="A"/>
<letter_ref letter_id="A"/>
<letter_ref letter_id="A"/>
<letter_ref letter_id="G"/>
</site>
<right_flank>TACAAATACA</right_flank>
</contributing_site>
<contributing_site sequence_id="sequence_329" position="67" strand="plus" pvalue="3.12e-04" >
<left_flank>TTTTGTTGTA</left_flank>
<site>
<letter_ref letter_id="G"/>
<letter_ref letter_id="A"/>
<letter_ref letter_id="A"/>
<letter_ref letter_id="A"/>
<letter_ref letter_id="A"/>
<letter_ref letter_id="G"/>
</site>
<right_flank>GAAAAGTACA</right_flank>
</contributing_site>
<contributing_site sequence_id="sequence_325" position="161" strand="minus" pvalue="3.12e-04" >
<left_flank>TGTGGTGTTA</left_flank>
<site>
<letter_ref letter_id="G"/>
<letter_ref letter_id="A"/>
<letter_ref letter_id="A"/>
<letter_ref letter_id="A"/>
<letter_ref letter_id="A"/>
<letter_ref letter_id="G"/>
</site>
<right_flank>ATATTTTGTA</right_flank>
</contributing_site>
<contributing_site sequence_id="sequence_321" position="197" strand="minus" pvalue="3.12e-04" >
<left_flank>GGTGTTGCCG</left_flank>
<site>
<letter_ref letter_id="G"/>
<letter_ref letter_id="A"/>
<letter_ref letter_id="A"/>
<letter_ref letter_id="A"/>
<letter_ref letter_id="A"/>
<letter_ref letter_id="G"/>
</site>
<right_flank>CTTGCCGGAG</right_flank>
</contributing_site>
<contributing_site sequence_id="sequence_315" position="225" strand="plus" pvalue="3.12e-04" >
<left_flank>TACGCACGGT</left_flank>
<site>
<letter_ref letter_id="G"/>
<letter_ref letter_id="A"/>
<letter_ref letter_id="A"/>
<letter_ref letter_id="A"/>
<letter_ref letter_id="A"/>
<letter_ref letter_id="G"/>
</site>
<right_flank>GTTGCCCGTG</right_flank>
</contributing_site>
<contributing_site sequence_id="sequence_312" position="169" strand="plus" pvalue="3.12e-04" >
<left_flank>CAAATTAAAA</left_flank>
<site>
<letter_ref letter_id="G"/>
<letter_ref letter_id="A"/>
<letter_ref letter_id="A"/>
<letter_ref letter_id="A"/>
<letter_ref letter_id="A"/>
<letter_ref letter_id="G"/>
</site>
<right_flank>AGTTCCCGTG</right_flank>
</contributing_site>
<contributing_site sequence_id="sequence_306" position="120" strand="minus" pvalue="3.12e-04" >
<left_flank>GAGCACACGA</left_flank>
<site>
<letter_ref letter_id="G"/>
<letter_ref letter_id="A"/>
<letter_ref letter_id="A"/>
<letter_ref letter_id="A"/>
<letter_ref letter_id="A"/>
<letter_ref letter_id="G"/>
</site>
<right_flank>AGCGCGAGGA</right_flank>
</contributing_site>
<contributing_site sequence_id="sequence_302" position="284" strand="plus" pvalue="3.12e-04" >
<left_flank>AAAGATTAGT</left_flank>
<site>
<letter_ref letter_id="G"/>
<letter_ref letter_id="A"/>
<letter_ref letter_id="A"/>
<letter_ref letter_id="A"/>
<letter_ref letter_id="A"/>
<letter_ref letter_id="G"/>
</site>
<right_flank>AATGTGCTCC</right_flank>
</contributing_site>
<contributing_site sequence_id="sequence_296" position="552" strand="plus" pvalue="3.12e-04" >
<left_flank>TCACTTAGAT</left_flank>
<site>
<letter_ref letter_id="G"/>
<letter_ref letter_id="A"/>
<letter_ref letter_id="A"/>
<letter_ref letter_id="A"/>
<letter_ref letter_id="A"/>
<letter_ref letter_id="G"/>
</site>
<right_flank>GAATTTTTCT</right_flank>
</contributing_site>
<contributing_site sequence_id="sequence_296" position="497" strand="minus" pvalue="3.12e-04" >
<left_flank>CCGCTTCCTC</left_flank>
<site>
<letter_ref letter_id="G"/>
<letter_ref letter_id="A"/>
<letter_ref letter_id="A"/>
<letter_ref letter_id="A"/>
<letter_ref letter_id="A"/>
<letter_ref letter_id="G"/>
</site>
<right_flank>TTTTTCTTTG</right_flank>
</contributing_site>
<contributing_site sequence_id="sequence_296" position="232" strand="minus" pvalue="3.12e-04" >
<left_flank>CAAACACAAG</left_flank>
<site>
<letter_ref letter_id="G"/>
<letter_ref letter_id="A"/>
<letter_ref letter_id="A"/>
<letter_ref letter_id="A"/>
<letter_ref letter_id="A"/>
<letter_ref letter_id="G"/>
</site>
<right_flank>GATGTCGTTT</right_flank>
</contributing_site>
<contributing_site sequence_id="sequence_295" position="218" strand="minus" pvalue="3.12e-04" >
<left_flank>GTATCTCACC</left_flank>
<site>
<letter_ref letter_id="G"/>
<letter_ref letter_id="A"/>
<letter_ref letter_id="A"/>
<letter_ref letter_id="A"/>
<letter_ref letter_id="A"/>
<letter_ref letter_id="G"/>
</site>
<right_flank>AAGATGAGGA</right_flank>
</contributing_site>
<contributing_site sequence_id="sequence_289" position="393" strand="minus" pvalue="3.12e-04" >
<left_flank>TTTTCTTTTT</left_flank>
<site>
<letter_ref letter_id="G"/>
<letter_ref letter_id="A"/>
<letter_ref letter_id="A"/>
<letter_ref letter_id="A"/>
<letter_ref letter_id="A"/>
<letter_ref letter_id="G"/>
</site>
<right_flank>AGACTGGAGG</right_flank>
</contributing_site>
<contributing_site sequence_id="sequence_284" position="93" strand="plus" pvalue="3.12e-04" >
<left_flank>GTTTATTTAC</left_flank>
<site>
<letter_ref letter_id="G"/>
<letter_ref letter_id="A"/>
<letter_ref letter_id="A"/>
<letter_ref letter_id="A"/>
<letter_ref letter_id="A"/>
<letter_ref letter_id="G"/>
</site>
<right_flank>ATTTTAGATT</right_flank>
</contributing_site>
<contributing_site sequence_id="sequence_282" position="125" strand="minus" pvalue="3.12e-04" >
<left_flank>TCTCTAGCTT</left_flank>
<site>
<letter_ref letter_id="G"/>
<letter_ref letter_id="A"/>
<letter_ref letter_id="A"/>
<letter_ref letter_id="A"/>
<letter_ref letter_id="A"/>
<letter_ref letter_id="G"/>
</site>
<right_flank>GTATGTTTCG</right_flank>
</contributing_site>
<contributing_site sequence_id="sequence_278" position="184" strand="plus" pvalue="3.12e-04" >
<left_flank>TTTAACCATA</left_flank>
<site>
<letter_ref letter_id="G"/>
<letter_ref letter_id="A"/>
<letter_ref letter_id="A"/>
<letter_ref letter_id="A"/>
<letter_ref letter_id="A"/>
<letter_ref letter_id="G"/>
</site>
<right_flank>AAAAAGGAAA</right_flank>
</contributing_site>
<contributing_site sequence_id="sequence_271" position="315" strand="plus" pvalue="3.12e-04" >
<left_flank>ACAACTAGTA</left_flank>
<site>
<letter_ref letter_id="G"/>
<letter_ref letter_id="A"/>
<letter_ref letter_id="A"/>
<letter_ref letter_id="A"/>
<letter_ref letter_id="A"/>
<letter_ref letter_id="G"/>
</site>
<right_flank>CTTTATCGAT</right_flank>
</contributing_site>
<contributing_site sequence_id="sequence_269" position="803" strand="minus" pvalue="3.12e-04" >
<left_flank>CAGTTGCTGT</left_flank>
<site>
<letter_ref letter_id="G"/>
<letter_ref letter_id="A"/>
<letter_ref letter_id="A"/>
<letter_ref letter_id="A"/>
<letter_ref letter_id="A"/>
<letter_ref letter_id="G"/>
</site>
<right_flank>GCTTAGTAAG</right_flank>
</contributing_site>
<contributing_site sequence_id="sequence_269" position="631" strand="plus" pvalue="3.12e-04" >
<left_flank>AAAACATACT</left_flank>
<site>
<letter_ref letter_id="G"/>
<letter_ref letter_id="A"/>
<letter_ref letter_id="A"/>
<letter_ref letter_id="A"/>
<letter_ref letter_id="A"/>
<letter_ref letter_id="G"/>
</site>
<right_flank>AAAGGCATCC</right_flank>
</contributing_site>
<contributing_site sequence_id="sequence_268" position="74" strand="plus" pvalue="3.12e-04" >
<left_flank>TGAGAACCCT</left_flank>
<site>
<letter_ref letter_id="G"/>
<letter_ref letter_id="A"/>
<letter_ref letter_id="A"/>
<letter_ref letter_id="A"/>
<letter_ref letter_id="A"/>
<letter_ref letter_id="G"/>
</site>
<right_flank>CAAGATCCCG</right_flank>
</contributing_site>
<contributing_site sequence_id="sequence_267" position="153" strand="plus" pvalue="3.12e-04" >
<left_flank>GGCCGCCGAC</left_flank>
<site>
<letter_ref letter_id="G"/>
<letter_ref letter_id="A"/>
<letter_ref letter_id="A"/>
<letter_ref letter_id="A"/>
<letter_ref letter_id="A"/>
<letter_ref letter_id="G"/>
</site>
<right_flank>AGACCCTCCG</right_flank>
</contributing_site>
<contributing_site sequence_id="sequence_263" position="648" strand="plus" pvalue="3.12e-04" >
<left_flank>TCCGCTTGTA</left_flank>
<site>
<letter_ref letter_id="G"/>
<letter_ref letter_id="A"/>
<letter_ref letter_id="A"/>
<letter_ref letter_id="A"/>
<letter_ref letter_id="A"/>
<letter_ref letter_id="G"/>
</site>
<right_flank>AATTTTTTTT</right_flank>
</contributing_site>
<contributing_site sequence_id="sequence_263" position="534" strand="plus" pvalue="3.12e-04" >
<left_flank>TGGTAAGAGA</left_flank>
<site>
<letter_ref letter_id="G"/>
<letter_ref letter_id="A"/>
<letter_ref letter_id="A"/>
<letter_ref letter_id="A"/>
<letter_ref letter_id="A"/>
<letter_ref letter_id="G"/>
</site>
<right_flank>GAAAATAGAA</right_flank>
</contributing_site>
<contributing_site sequence_id="sequence_263" position="148" strand="plus" pvalue="3.12e-04" >
<left_flank>TCATCTGCCA</left_flank>
<site>
<letter_ref letter_id="G"/>
<letter_ref letter_id="A"/>
<letter_ref letter_id="A"/>
<letter_ref letter_id="A"/>
<letter_ref letter_id="A"/>
<letter_ref letter_id="G"/>
</site>
<right_flank>CAAGAGGCCA</right_flank>
</contributing_site>
<contributing_site sequence_id="sequence_261" position="178" strand="minus" pvalue="3.12e-04" >
<left_flank>ACCAGATACA</left_flank>
<site>
<letter_ref letter_id="G"/>
<letter_ref letter_id="A"/>
<letter_ref letter_id="A"/>
<letter_ref letter_id="A"/>
<letter_ref letter_id="A"/>
<letter_ref letter_id="G"/>
</site>
<right_flank>GATGACCTCC</right_flank>
</contributing_site>
<contributing_site sequence_id="sequence_259" position="393" strand="plus" pvalue="3.12e-04" >
<left_flank>ACCAAGGATT</left_flank>
<site>
<letter_ref letter_id="G"/>
<letter_ref letter_id="A"/>
<letter_ref letter_id="A"/>
<letter_ref letter_id="A"/>
<letter_ref letter_id="A"/>
<letter_ref letter_id="G"/>
</site>
<right_flank>AATGAAATGT</right_flank>
</contributing_site>
<contributing_site sequence_id="sequence_254" position="132" strand="plus" pvalue="3.12e-04" >
<left_flank>GCTGGGTTTT</left_flank>
<site>
<letter_ref letter_id="G"/>
<letter_ref letter_id="A"/>
<letter_ref letter_id="A"/>
<letter_ref letter_id="A"/>
<letter_ref letter_id="A"/>
<letter_ref letter_id="G"/>
</site>
<right_flank>ATAGAAAGCT</right_flank>
</contributing_site>
<contributing_site sequence_id="sequence_252" position="122" strand="plus" pvalue="3.12e-04" >
<left_flank>CAAAAAAGAA</left_flank>
<site>
<letter_ref letter_id="G"/>
<letter_ref letter_id="A"/>
<letter_ref letter_id="A"/>
<letter_ref letter_id="A"/>
<letter_ref letter_id="A"/>
<letter_ref letter_id="G"/>
</site>
<right_flank>CGAGTCTTTG</right_flank>
</contributing_site>
<contributing_site sequence_id="sequence_249" position="45" strand="minus" pvalue="3.12e-04" >
<left_flank>GTAAAAAAGG</left_flank>
<site>
<letter_ref letter_id="G"/>
<letter_ref letter_id="A"/>
<letter_ref letter_id="A"/>
<letter_ref letter_id="A"/>
<letter_ref letter_id="A"/>
<letter_ref letter_id="G"/>
</site>
<right_flank>GCGTTCCTAT</right_flank>
</contributing_site>
<contributing_site sequence_id="sequence_246" position="433" strand="minus" pvalue="3.12e-04" >
<left_flank>GTTTAGTTCC</left_flank>
<site>
<letter_ref letter_id="G"/>
<letter_ref letter_id="A"/>
<letter_ref letter_id="A"/>
<letter_ref letter_id="A"/>
<letter_ref letter_id="A"/>
<letter_ref letter_id="G"/>
</site>
<right_flank>ATTTTGGATT</right_flank>
</contributing_site>
<contributing_site sequence_id="sequence_242" position="425" strand="plus" pvalue="3.12e-04" >
<left_flank>TTTGCACCTA</left_flank>
<site>
<letter_ref letter_id="G"/>
<letter_ref letter_id="A"/>
<letter_ref letter_id="A"/>
<letter_ref letter_id="A"/>
<letter_ref letter_id="A"/>
<letter_ref letter_id="G"/>
</site>
<right_flank>CCCCAGTATG</right_flank>
</contributing_site>
<contributing_site sequence_id="sequence_233" position="215" strand="minus" pvalue="3.12e-04" >
<left_flank>TACTAAGAAG</left_flank>
<site>
<letter_ref letter_id="G"/>
<letter_ref letter_id="A"/>
<letter_ref letter_id="A"/>
<letter_ref letter_id="A"/>
<letter_ref letter_id="A"/>
<letter_ref letter_id="G"/>
</site>
<right_flank>AATGGAGCTG</right_flank>
</contributing_site>
<contributing_site sequence_id="sequence_233" position="146" strand="plus" pvalue="3.12e-04" >
<left_flank>GGCATTGGAG</left_flank>
<site>
<letter_ref letter_id="G"/>
<letter_ref letter_id="A"/>
<letter_ref letter_id="A"/>
<letter_ref letter_id="A"/>
<letter_ref letter_id="A"/>
<letter_ref letter_id="G"/>
</site>
<right_flank>ATGCTGACAG</right_flank>
</contributing_site>
<contributing_site sequence_id="sequence_232" position="73" strand="plus" pvalue="3.12e-04" >
<left_flank>GGGTGCCTGA</left_flank>
<site>
<letter_ref letter_id="G"/>
<letter_ref letter_id="A"/>
<letter_ref letter_id="A"/>
<letter_ref letter_id="A"/>
<letter_ref letter_id="A"/>
<letter_ref letter_id="G"/>
</site>
<right_flank>ATGTAGGCCT</right_flank>
</contributing_site>
<contributing_site sequence_id="sequence_231" position="105" strand="minus" pvalue="3.12e-04" >
<left_flank>TTGACATTGG</left_flank>
<site>
<letter_ref letter_id="G"/>
<letter_ref letter_id="A"/>
<letter_ref letter_id="A"/>
<letter_ref letter_id="A"/>
<letter_ref letter_id="A"/>
<letter_ref letter_id="G"/>
</site>
<right_flank>GATTGTGTGC</right_flank>
</contributing_site>
<contributing_site sequence_id="sequence_228" position="166" strand="plus" pvalue="3.12e-04" >
<left_flank>AATGAGCCGT</left_flank>
<site>
<letter_ref letter_id="G"/>
<letter_ref letter_id="A"/>
<letter_ref letter_id="A"/>
<letter_ref letter_id="A"/>
<letter_ref letter_id="A"/>
<letter_ref letter_id="G"/>
</site>
<right_flank>CTCACCCAAG</right_flank>
</contributing_site>
<contributing_site sequence_id="sequence_226" position="64" strand="plus" pvalue="3.12e-04" >
<left_flank>TACAATGTCT</left_flank>
<site>
<letter_ref letter_id="G"/>
<letter_ref letter_id="A"/>
<letter_ref letter_id="A"/>
<letter_ref letter_id="A"/>
<letter_ref letter_id="A"/>
<letter_ref letter_id="G"/>
</site>
<right_flank>TGTCTTCCCA</right_flank>
</contributing_site>
<contributing_site sequence_id="sequence_220" position="282" strand="plus" pvalue="3.12e-04" >
<left_flank>GAGGATTAAA</left_flank>
<site>
<letter_ref letter_id="G"/>
<letter_ref letter_id="A"/>
<letter_ref letter_id="A"/>
<letter_ref letter_id="A"/>
<letter_ref letter_id="A"/>
<letter_ref letter_id="G"/>
</site>
<right_flank>GAATCACGAA</right_flank>
</contributing_site>
<contributing_site sequence_id="sequence_219" position="43" strand="minus" pvalue="3.12e-04" >
<left_flank>TGATTTTTAT</left_flank>
<site>
<letter_ref letter_id="G"/>
<letter_ref letter_id="A"/>
<letter_ref letter_id="A"/>
<letter_ref letter_id="A"/>
<letter_ref letter_id="A"/>
<letter_ref letter_id="G"/>
</site>
<right_flank>ATGGTTGCTT</right_flank>
</contributing_site>
<contributing_site sequence_id="sequence_210" position="294" strand="plus" pvalue="3.12e-04" >
<left_flank>ACTTCCTAGC</left_flank>
<site>
<letter_ref letter_id="G"/>
<letter_ref letter_id="A"/>
<letter_ref letter_id="A"/>
<letter_ref letter_id="A"/>
<letter_ref letter_id="A"/>
<letter_ref letter_id="G"/>
</site>
<right_flank>ATAGCACGGT</right_flank>
</contributing_site>
<contributing_site sequence_id="sequence_210" position="174" strand="plus" pvalue="3.12e-04" >
<left_flank>ATACAAACAG</left_flank>
<site>
<letter_ref letter_id="G"/>
<letter_ref letter_id="A"/>
<letter_ref letter_id="A"/>
<letter_ref letter_id="A"/>
<letter_ref letter_id="A"/>
<letter_ref letter_id="G"/>
</site>
<right_flank>AAGCTTGTGG</right_flank>
</contributing_site>
<contributing_site sequence_id="sequence_204" position="25" strand="minus" pvalue="3.12e-04" >
<left_flank>TCGCTGTCCA</left_flank>
<site>
<letter_ref letter_id="G"/>
<letter_ref letter_id="A"/>
<letter_ref letter_id="A"/>
<letter_ref letter_id="A"/>
<letter_ref letter_id="A"/>
<letter_ref letter_id="G"/>
</site>
<right_flank>TAAAAGTCTC</right_flank>
</contributing_site>
<contributing_site sequence_id="sequence_203" position="36" strand="minus" pvalue="3.12e-04" >
<left_flank>ACTAATCATA</left_flank>
<site>
<letter_ref letter_id="G"/>
<letter_ref letter_id="A"/>
<letter_ref letter_id="A"/>
<letter_ref letter_id="A"/>
<letter_ref letter_id="A"/>
<letter_ref letter_id="G"/>
</site>
<right_flank>GATCAAAATG</right_flank>
</contributing_site>
<contributing_site sequence_id="sequence_195" position="155" strand="minus" pvalue="3.12e-04" >
<left_flank>CAGAGCCGGA</left_flank>
<site>
<letter_ref letter_id="G"/>
<letter_ref letter_id="A"/>
<letter_ref letter_id="A"/>
<letter_ref letter_id="A"/>
<letter_ref letter_id="A"/>
<letter_ref letter_id="G"/>
</site>
<right_flank>TGCATCCAGC</right_flank>
</contributing_site>
<contributing_site sequence_id="sequence_185" position="132" strand="minus" pvalue="3.12e-04" >
<left_flank>AGAGGTGTCA</left_flank>
<site>
<letter_ref letter_id="G"/>
<letter_ref letter_id="A"/>
<letter_ref letter_id="A"/>
<letter_ref letter_id="A"/>
<letter_ref letter_id="A"/>
<letter_ref letter_id="G"/>
</site>
<right_flank>TTACCACAGG</right_flank>
</contributing_site>
<contributing_site sequence_id="sequence_179" position="100" strand="plus" pvalue="3.12e-04" >
<left_flank>TCAGTCAATG</left_flank>
<site>
<letter_ref letter_id="G"/>
<letter_ref letter_id="A"/>
<letter_ref letter_id="A"/>
<letter_ref letter_id="A"/>
<letter_ref letter_id="A"/>
<letter_ref letter_id="G"/>
</site>
<right_flank>TGTCGGTCGC</right_flank>
</contributing_site>
<contributing_site sequence_id="sequence_178" position="220" strand="plus" pvalue="3.12e-04" >
<left_flank>CAACAAAAGA</left_flank>
<site>
<letter_ref letter_id="G"/>
<letter_ref letter_id="A"/>
<letter_ref letter_id="A"/>
<letter_ref letter_id="A"/>
<letter_ref letter_id="A"/>
<letter_ref letter_id="G"/>
</site>
<right_flank>AAAGTATTTG</right_flank>
</contributing_site>
<contributing_site sequence_id="sequence_177" position="97" strand="minus" pvalue="3.12e-04" >
<left_flank>ACAGTGCTTT</left_flank>
<site>
<letter_ref letter_id="G"/>
<letter_ref letter_id="A"/>
<letter_ref letter_id="A"/>
<letter_ref letter_id="A"/>
<letter_ref letter_id="A"/>
<letter_ref letter_id="G"/>
</site>
<right_flank>GTAATCCCAG</right_flank>
</contributing_site>
<contributing_site sequence_id="sequence_172" position="289" strand="plus" pvalue="3.12e-04" >
<left_flank>TAATGATCTC</left_flank>
<site>
<letter_ref letter_id="G"/>
<letter_ref letter_id="A"/>
<letter_ref letter_id="A"/>
<letter_ref letter_id="A"/>
<letter_ref letter_id="A"/>
<letter_ref letter_id="G"/>
</site>
<right_flank>AAGAAAAAAG</right_flank>
</contributing_site>
<contributing_site sequence_id="sequence_163" position="231" strand="plus" pvalue="3.12e-04" >
<left_flank>TTTTTCCAGT</left_flank>
<site>
<letter_ref letter_id="G"/>
<letter_ref letter_id="A"/>
<letter_ref letter_id="A"/>
<letter_ref letter_id="A"/>
<letter_ref letter_id="A"/>
<letter_ref letter_id="G"/>
</site>
<right_flank>AGGAGCCAAA</right_flank>
</contributing_site>
<contributing_site sequence_id="sequence_162" position="108" strand="plus" pvalue="3.12e-04" >
<left_flank>AAAATACACT</left_flank>
<site>
<letter_ref letter_id="G"/>
<letter_ref letter_id="A"/>
<letter_ref letter_id="A"/>
<letter_ref letter_id="A"/>
<letter_ref letter_id="A"/>
<letter_ref letter_id="G"/>
</site>
<right_flank>TACTGTTCAC</right_flank>
</contributing_site>
<contributing_site sequence_id="sequence_162" position="83" strand="minus" pvalue="3.12e-04" >
<left_flank>TCAGCGAAAT</left_flank>
<site>
<letter_ref letter_id="G"/>
<letter_ref letter_id="A"/>
<letter_ref letter_id="A"/>
<letter_ref letter_id="A"/>
<letter_ref letter_id="A"/>
<letter_ref letter_id="G"/>
</site>
<right_flank>CCTAAACTAG</right_flank>
</contributing_site>
<contributing_site sequence_id="sequence_160" position="296" strand="minus" pvalue="3.12e-04" >
<left_flank>TGTTAGTTCC</left_flank>
<site>
<letter_ref letter_id="G"/>
<letter_ref letter_id="A"/>
<letter_ref letter_id="A"/>
<letter_ref letter_id="A"/>
<letter_ref letter_id="A"/>
<letter_ref letter_id="G"/>
</site>
<right_flank>TGAAAAGTTT</right_flank>
</contributing_site>
<contributing_site sequence_id="sequence_160" position="289" strand="minus" pvalue="3.12e-04" >
<left_flank>TCCGAAAAGT</left_flank>
<site>
<letter_ref letter_id="G"/>
<letter_ref letter_id="A"/>
<letter_ref letter_id="A"/>
<letter_ref letter_id="A"/>
<letter_ref letter_id="A"/>
<letter_ref letter_id="G"/>
</site>
<right_flank>TTTTCGGTAC</right_flank>
</contributing_site>
<contributing_site sequence_id="sequence_158" position="276" strand="minus" pvalue="3.12e-04" >
<left_flank>GT</left_flank>
<site>
<letter_ref letter_id="G"/>
<letter_ref letter_id="A"/>
<letter_ref letter_id="A"/>
<letter_ref letter_id="A"/>
<letter_ref letter_id="A"/>
<letter_ref letter_id="G"/>
</site>
<right_flank>TACAGTCTTT</right_flank>
</contributing_site>
<contributing_site sequence_id="sequence_146" position="45" strand="plus" pvalue="3.12e-04" >
<left_flank>TGGGGTCTTG</left_flank>
<site>
<letter_ref letter_id="G"/>
<letter_ref letter_id="A"/>
<letter_ref letter_id="A"/>
<letter_ref letter_id="A"/>
<letter_ref letter_id="A"/>
<letter_ref letter_id="G"/>
</site>
<right_flank>CGAAAGACTT</right_flank>
</contributing_site>
<contributing_site sequence_id="sequence_144" position="255" strand="plus" pvalue="3.12e-04" >
<left_flank>GATAAATGTT</left_flank>
<site>
<letter_ref letter_id="G"/>
<letter_ref letter_id="A"/>
<letter_ref letter_id="A"/>
<letter_ref letter_id="A"/>
<letter_ref letter_id="A"/>
<letter_ref letter_id="G"/>
</site>
<right_flank>AGGAATAAAT</right_flank>
</contributing_site>
<contributing_site sequence_id="sequence_140" position="234" strand="plus" pvalue="3.12e-04" >
<left_flank>TGCCAGTCAT</left_flank>
<site>
<letter_ref letter_id="G"/>
<letter_ref letter_id="A"/>
<letter_ref letter_id="A"/>
<letter_ref letter_id="A"/>
<letter_ref letter_id="A"/>
<letter_ref letter_id="G"/>
</site>
<right_flank>ACAGTTTGTC</right_flank>
</contributing_site>
<contributing_site sequence_id="sequence_137" position="372" strand="minus" pvalue="3.12e-04" >
<left_flank>GTTTAGATGC</left_flank>
<site>
<letter_ref letter_id="G"/>
<letter_ref letter_id="A"/>
<letter_ref letter_id="A"/>
<letter_ref letter_id="A"/>
<letter_ref letter_id="A"/>
<letter_ref letter_id="G"/>
</site>
<right_flank>ATTTTGGATT</right_flank>
</contributing_site>
<contributing_site sequence_id="sequence_133" position="161" strand="minus" pvalue="3.12e-04" >
<left_flank>GGGAAATCTT</left_flank>
<site>
<letter_ref letter_id="G"/>
<letter_ref letter_id="A"/>
<letter_ref letter_id="A"/>
<letter_ref letter_id="A"/>
<letter_ref letter_id="A"/>
<letter_ref letter_id="G"/>
</site>
<right_flank>TTTTTGGTTT</right_flank>
</contributing_site>
<contributing_site sequence_id="sequence_128" position="526" strand="minus" pvalue="3.12e-04" >
<left_flank>AGAAAATCT</left_flank>
<site>
<letter_ref letter_id="G"/>
<letter_ref letter_id="A"/>
<letter_ref letter_id="A"/>
<letter_ref letter_id="A"/>
<letter_ref letter_id="A"/>
<letter_ref letter_id="G"/>
</site>
<right_flank>TTTTACAAAA</right_flank>
</contributing_site>
<contributing_site sequence_id="sequence_128" position="275" strand="minus" pvalue="3.12e-04" >
<left_flank>GAGGCGATTG</left_flank>
<site>
<letter_ref letter_id="G"/>
<letter_ref letter_id="A"/>
<letter_ref letter_id="A"/>
<letter_ref letter_id="A"/>
<letter_ref letter_id="A"/>
<letter_ref letter_id="G"/>
</site>
<right_flank>ACTAGACATA</right_flank>
</contributing_site>
<contributing_site sequence_id="sequence_125" position="396" strand="minus" pvalue="3.12e-04" >
<left_flank>AAGA</left_flank>
<site>
<letter_ref letter_id="G"/>
<letter_ref letter_id="A"/>
<letter_ref letter_id="A"/>
<letter_ref letter_id="A"/>
<letter_ref letter_id="A"/>
<letter_ref letter_id="G"/>
</site>
<right_flank>ATCAACTTCT</right_flank>
</contributing_site>
<contributing_site sequence_id="sequence_125" position="178" strand="minus" pvalue="3.12e-04" >
<left_flank>AACTGATGGG</left_flank>
<site>
<letter_ref letter_id="G"/>
<letter_ref letter_id="A"/>
<letter_ref letter_id="A"/>
<letter_ref letter_id="A"/>
<letter_ref letter_id="A"/>
<letter_ref letter_id="G"/>
</site>
<right_flank>AAGACTATAG</right_flank>
</contributing_site>
<contributing_site sequence_id="sequence_124" position="124" strand="minus" pvalue="3.12e-04" >
<left_flank>CGTGGGCAAC</left_flank>
<site>
<letter_ref letter_id="G"/>
<letter_ref letter_id="A"/>
<letter_ref letter_id="A"/>
<letter_ref letter_id="A"/>
<letter_ref letter_id="A"/>
<letter_ref letter_id="G"/>
</site>
<right_flank>ACAGGGGCAA</right_flank>
</contributing_site>
<contributing_site sequence_id="sequence_120" position="59" strand="plus" pvalue="3.12e-04" >
<left_flank>ATGAGAATGG</left_flank>
<site>
<letter_ref letter_id="G"/>
<letter_ref letter_id="A"/>
<letter_ref letter_id="A"/>
<letter_ref letter_id="A"/>
<letter_ref letter_id="A"/>
<letter_ref letter_id="G"/>
</site>
<right_flank>AAAATTATAA</right_flank>
</contributing_site>
<contributing_site sequence_id="sequence_119" position="158" strand="plus" pvalue="3.12e-04" >
<left_flank>GTGCCCATAT</left_flank>
<site>
<letter_ref letter_id="G"/>
<letter_ref letter_id="A"/>
<letter_ref letter_id="A"/>
<letter_ref letter_id="A"/>
<letter_ref letter_id="A"/>
<letter_ref letter_id="G"/>
</site>
<right_flank>CCAGGAGTAA</right_flank>
</contributing_site>
<contributing_site sequence_id="sequence_114" position="130" strand="plus" pvalue="3.12e-04" >
<left_flank>GTTTAGTTCC</left_flank>
<site>
<letter_ref letter_id="G"/>
<letter_ref letter_id="A"/>
<letter_ref letter_id="A"/>
<letter_ref letter_id="A"/>
<letter_ref letter_id="A"/>
<letter_ref letter_id="G"/>
</site>
<right_flank>TTTTTGAATT</right_flank>
</contributing_site>
<contributing_site sequence_id="sequence_113" position="247" strand="plus" pvalue="3.12e-04" >
<left_flank>ATTTTGCCAT</left_flank>
<site>
<letter_ref letter_id="G"/>
<letter_ref letter_id="A"/>
<letter_ref letter_id="A"/>
<letter_ref letter_id="A"/>
<letter_ref letter_id="A"/>
<letter_ref letter_id="G"/>
</site>
<right_flank>GGACACCAGA</right_flank>
</contributing_site>
<contributing_site sequence_id="sequence_106" position="111" strand="minus" pvalue="3.12e-04" >
<left_flank>ACAGTGATTA</left_flank>
<site>
<letter_ref letter_id="G"/>
<letter_ref letter_id="A"/>
<letter_ref letter_id="A"/>
<letter_ref letter_id="A"/>
<letter_ref letter_id="A"/>
<letter_ref letter_id="G"/>
</site>
<right_flank>CCTTGAGATG</right_flank>
</contributing_site>
<contributing_site sequence_id="sequence_104" position="27" strand="minus" pvalue="3.12e-04" >
<left_flank>TCACATAGTG</left_flank>
<site>
<letter_ref letter_id="G"/>
<letter_ref letter_id="A"/>
<letter_ref letter_id="A"/>
<letter_ref letter_id="A"/>
<letter_ref letter_id="A"/>
<letter_ref letter_id="G"/>
</site>
<right_flank>GCACGTTGAA</right_flank>
</contributing_site>
<contributing_site sequence_id="sequence_101" position="228" strand="plus" pvalue="3.12e-04" >
<left_flank>AATCAAAATG</left_flank>
<site>
<letter_ref letter_id="G"/>
<letter_ref letter_id="A"/>
<letter_ref letter_id="A"/>
<letter_ref letter_id="A"/>
<letter_ref letter_id="A"/>
<letter_ref letter_id="G"/>
</site>
<right_flank>AAAATTAGCT</right_flank>
</contributing_site>
<contributing_site sequence_id="sequence_100" position="385" strand="minus" pvalue="3.12e-04" >
<left_flank>TATAACTAAA</left_flank>
<site>
<letter_ref letter_id="G"/>
<letter_ref letter_id="A"/>
<letter_ref letter_id="A"/>
<letter_ref letter_id="A"/>
<letter_ref letter_id="A"/>
<letter_ref letter_id="G"/>
</site>
<right_flank>ACAGTATACC</right_flank>
</contributing_site>
<contributing_site sequence_id="sequence_97" position="404" strand="plus" pvalue="3.12e-04" >
<left_flank>CTCCAACTCT</left_flank>
<site>
<letter_ref letter_id="G"/>
<letter_ref letter_id="A"/>
<letter_ref letter_id="A"/>
<letter_ref letter_id="A"/>
<letter_ref letter_id="A"/>
<letter_ref letter_id="G"/>
</site>
<right_flank>AAGAAAGAGA</right_flank>
</contributing_site>
<contributing_site sequence_id="sequence_97" position="22" strand="minus" pvalue="3.12e-04" >
<left_flank>ACGTGAGGGC</left_flank>
<site>
<letter_ref letter_id="G"/>
<letter_ref letter_id="A"/>
<letter_ref letter_id="A"/>
<letter_ref letter_id="A"/>
<letter_ref letter_id="A"/>
<letter_ref letter_id="G"/>
</site>
<right_flank>GGAACGCTGA</right_flank>
</contributing_site>
<contributing_site sequence_id="sequence_94" position="796" strand="plus" pvalue="3.12e-04" >
<left_flank>ATCTATTGCT</left_flank>
<site>
<letter_ref letter_id="G"/>
<letter_ref letter_id="A"/>
<letter_ref letter_id="A"/>
<letter_ref letter_id="A"/>
<letter_ref letter_id="A"/>
<letter_ref letter_id="G"/>
</site>
<right_flank>ACTAGCAGAT</right_flank>
</contributing_site>
<contributing_site sequence_id="sequence_93" position="115" strand="plus" pvalue="3.12e-04" >
<left_flank>TGTGCACTCG</left_flank>
<site>
<letter_ref letter_id="G"/>
<letter_ref letter_id="A"/>
<letter_ref letter_id="A"/>
<letter_ref letter_id="A"/>
<letter_ref letter_id="A"/>
<letter_ref letter_id="G"/>
</site>
<right_flank>GAGATCACAA</right_flank>
</contributing_site>
<contributing_site sequence_id="sequence_91" position="82" strand="plus" pvalue="3.12e-04" >
<left_flank>ACACCAAAAG</left_flank>
<site>
<letter_ref letter_id="G"/>
<letter_ref letter_id="A"/>
<letter_ref letter_id="A"/>
<letter_ref letter_id="A"/>
<letter_ref letter_id="A"/>
<letter_ref letter_id="G"/>
</site>
<right_flank>GTTAGACTAA</right_flank>
</contributing_site>
<contributing_site sequence_id="sequence_90" position="174" strand="plus" pvalue="3.12e-04" >
<left_flank>AGATACATAA</left_flank>
<site>
<letter_ref letter_id="G"/>
<letter_ref letter_id="A"/>
<letter_ref letter_id="A"/>
<letter_ref letter_id="A"/>
<letter_ref letter_id="A"/>
<letter_ref letter_id="G"/>
</site>
<right_flank>AGTACAATTA</right_flank>
</contributing_site>
<contributing_site sequence_id="sequence_88" position="147" strand="plus" pvalue="3.12e-04" >
<left_flank>AGCAAGAATT</left_flank>
<site>
<letter_ref letter_id="G"/>
<letter_ref letter_id="A"/>
<letter_ref letter_id="A"/>
<letter_ref letter_id="A"/>
<letter_ref letter_id="A"/>
<letter_ref letter_id="G"/>
</site>
<right_flank>GTGGCAAAGT</right_flank>
</contributing_site>
<contributing_site sequence_id="sequence_86" position="46" strand="plus" pvalue="3.12e-04" >
<left_flank>TCCCCCAAAA</left_flank>
<site>
<letter_ref letter_id="G"/>
<letter_ref letter_id="A"/>
<letter_ref letter_id="A"/>
<letter_ref letter_id="A"/>
<letter_ref letter_id="A"/>
<letter_ref letter_id="G"/>
</site>
<right_flank>GATGGTCTTG</right_flank>
</contributing_site>
<contributing_site sequence_id="sequence_85" position="42" strand="minus" pvalue="3.12e-04" >
<left_flank>CCCGGCCCAA</left_flank>
<site>
<letter_ref letter_id="G"/>
<letter_ref letter_id="A"/>
<letter_ref letter_id="A"/>
<letter_ref letter_id="A"/>
<letter_ref letter_id="A"/>
<letter_ref letter_id="G"/>
</site>
<right_flank>AAAGAAAGCG</right_flank>
</contributing_site>
<contributing_site sequence_id="sequence_83" position="35" strand="minus" pvalue="3.12e-04" >
<left_flank>GTGTTAGATT</left_flank>
<site>
<letter_ref letter_id="G"/>
<letter_ref letter_id="A"/>
<letter_ref letter_id="A"/>
<letter_ref letter_id="A"/>
<letter_ref letter_id="A"/>
<letter_ref letter_id="G"/>
</site>
<right_flank>AAAATAAATG</right_flank>
</contributing_site>
<contributing_site sequence_id="sequence_79" position="146" strand="plus" pvalue="3.12e-04" >
<left_flank>AAAAAACATA</left_flank>
<site>
<letter_ref letter_id="G"/>
<letter_ref letter_id="A"/>
<letter_ref letter_id="A"/>
<letter_ref letter_id="A"/>
<letter_ref letter_id="A"/>
<letter_ref letter_id="G"/>
</site>
<right_flank>CTAAGGTTCA</right_flank>
</contributing_site>
<contributing_site sequence_id="sequence_77" position="349" strand="minus" pvalue="3.12e-04" >
<left_flank>ACAGAGGCAA</left_flank>
<site>
<letter_ref letter_id="G"/>
<letter_ref letter_id="A"/>
<letter_ref letter_id="A"/>
<letter_ref letter_id="A"/>
<letter_ref letter_id="A"/>
<letter_ref letter_id="G"/>
</site>
<right_flank>GAGAACAAAA</right_flank>
</contributing_site>
<contributing_site sequence_id="sequence_77" position="153" strand="minus" pvalue="3.12e-04" >
<left_flank>AAACGGTGCG</left_flank>
<site>
<letter_ref letter_id="G"/>
<letter_ref letter_id="A"/>
<letter_ref letter_id="A"/>
<letter_ref letter_id="A"/>
<letter_ref letter_id="A"/>
<letter_ref letter_id="G"/>
</site>
<right_flank>TTGAGGTAAC</right_flank>
</contributing_site>
<contributing_site sequence_id="sequence_70" position="296" strand="plus" pvalue="3.12e-04" >
<left_flank>TTCGAAAAGT</left_flank>
<site>
<letter_ref letter_id="G"/>
<letter_ref letter_id="A"/>
<letter_ref letter_id="A"/>
<letter_ref letter_id="A"/>
<letter_ref letter_id="A"/>
<letter_ref letter_id="G"/>
</site>
<right_flank>TTTTCGGTAC</right_flank>
</contributing_site>
<contributing_site sequence_id="sequence_70" position="289" strand="plus" pvalue="3.12e-04" >
<left_flank>GTTTAGTTTC</left_flank>
<site>
<letter_ref letter_id="G"/>
<letter_ref letter_id="A"/>
<letter_ref letter_id="A"/>
<letter_ref letter_id="A"/>
<letter_ref letter_id="A"/>
<letter_ref letter_id="G"/>
</site>
<right_flank>TGAAAAGTTT</right_flank>
</contributing_site>
<contributing_site sequence_id="sequence_66" position="225" strand="minus" pvalue="3.12e-04" >
<left_flank>ATCACCAACT</left_flank>
<site>
<letter_ref letter_id="G"/>
<letter_ref letter_id="A"/>
<letter_ref letter_id="A"/>
<letter_ref letter_id="A"/>
<letter_ref letter_id="A"/>
<letter_ref letter_id="G"/>
</site>
<right_flank>GTGTGTTCTG</right_flank>
</contributing_site>
<contributing_site sequence_id="sequence_65" position="128" strand="plus" pvalue="3.12e-04" >
<left_flank>TTCAACAACT</left_flank>
<site>
<letter_ref letter_id="G"/>
<letter_ref letter_id="A"/>
<letter_ref letter_id="A"/>
<letter_ref letter_id="A"/>
<letter_ref letter_id="A"/>
<letter_ref letter_id="G"/>
</site>
<right_flank>GTTTTTTCTA</right_flank>
</contributing_site>
<contributing_site sequence_id="sequence_40" position="271" strand="plus" pvalue="3.12e-04" >
<left_flank>TTTCGAAAAC</left_flank>
<site>
<letter_ref letter_id="G"/>
<letter_ref letter_id="A"/>
<letter_ref letter_id="A"/>
<letter_ref letter_id="A"/>
<letter_ref letter_id="A"/>
<letter_ref letter_id="G"/>
</site>
<right_flank>TTTTCGGAAT</right_flank>
</contributing_site>
<contributing_site sequence_id="sequence_40" position="20" strand="minus" pvalue="3.12e-04" >
<left_flank>GCTGGGGGAA</left_flank>
<site>
<letter_ref letter_id="G"/>
<letter_ref letter_id="A"/>
<letter_ref letter_id="A"/>
<letter_ref letter_id="A"/>
<letter_ref letter_id="A"/>
<letter_ref letter_id="G"/>
</site>
<right_flank>TGGCATGGAG</right_flank>
</contributing_site>
<contributing_site sequence_id="sequence_36" position="203" strand="minus" pvalue="3.12e-04" >
<left_flank>ATAACTCCAT</left_flank>
<site>
<letter_ref letter_id="G"/>
<letter_ref letter_id="A"/>
<letter_ref letter_id="A"/>
<letter_ref letter_id="A"/>
<letter_ref letter_id="A"/>
<letter_ref letter_id="G"/>
</site>
<right_flank>GTGTTTGTAT</right_flank>
</contributing_site>
<contributing_site sequence_id="sequence_34" position="16" strand="plus" pvalue="3.12e-04" >
<left_flank>CACACCATTC</left_flank>
<site>
<letter_ref letter_id="G"/>
<letter_ref letter_id="A"/>
<letter_ref letter_id="A"/>
<letter_ref letter_id="A"/>
<letter_ref letter_id="A"/>
<letter_ref letter_id="G"/>
</site>
<right_flank>TTGATGTCCC</right_flank>
</contributing_site>
<contributing_site sequence_id="sequence_33" position="232" strand="plus" pvalue="3.12e-04" >
<left_flank>ATAGGAAAAG</left_flank>
<site>
<letter_ref letter_id="G"/>
<letter_ref letter_id="A"/>
<letter_ref letter_id="A"/>
<letter_ref letter_id="A"/>
<letter_ref letter_id="A"/>
<letter_ref letter_id="G"/>
</site>
<right_flank>GACAGAATCA</right_flank>
</contributing_site>
<contributing_site sequence_id="sequence_33" position="226" strand="plus" pvalue="3.12e-04" >
<left_flank>CATGGTATAG</left_flank>
<site>
<letter_ref letter_id="G"/>
<letter_ref letter_id="A"/>
<letter_ref letter_id="A"/>
<letter_ref letter_id="A"/>
<letter_ref letter_id="A"/>
<letter_ref letter_id="G"/>
</site>
<right_flank>GAAAAGGACA</right_flank>
</contributing_site>
<contributing_site sequence_id="sequence_33" position="195" strand="plus" pvalue="3.12e-04" >
<left_flank>TTTGGTGTAA</left_flank>
<site>
<letter_ref letter_id="G"/>
<letter_ref letter_id="A"/>
<letter_ref letter_id="A"/>
<letter_ref letter_id="A"/>
<letter_ref letter_id="A"/>
<letter_ref letter_id="G"/>
</site>
<right_flank>CTTTAATTTA</right_flank>
</contributing_site>
<contributing_site sequence_id="sequence_33" position="5" strand="plus" pvalue="3.12e-04" >
<left_flank>AACAA</left_flank>
<site>
<letter_ref letter_id="G"/>
<letter_ref letter_id="A"/>
<letter_ref letter_id="A"/>
<letter_ref letter_id="A"/>
<letter_ref letter_id="A"/>
<letter_ref letter_id="G"/>
</site>
<right_flank>AGAATGGAGG</right_flank>
</contributing_site>
<contributing_site sequence_id="sequence_31" position="103" strand="minus" pvalue="3.12e-04" >
<left_flank>GAGCGCGTGT</left_flank>
<site>
<letter_ref letter_id="G"/>
<letter_ref letter_id="A"/>
<letter_ref letter_id="A"/>
<letter_ref letter_id="A"/>
<letter_ref letter_id="A"/>
<letter_ref letter_id="G"/>
</site>
<right_flank>ATCAAGGAGC</right_flank>
</contributing_site>
<contributing_site sequence_id="sequence_26" position="49" strand="minus" pvalue="3.12e-04" >
<left_flank>CATTTTCAAA</left_flank>
<site>
<letter_ref letter_id="G"/>
<letter_ref letter_id="A"/>
<letter_ref letter_id="A"/>
<letter_ref letter_id="A"/>
<letter_ref letter_id="A"/>
<letter_ref letter_id="G"/>
</site>
<right_flank>GGGTTGTTCC</right_flank>
</contributing_site>
<contributing_site sequence_id="sequence_25" position="383" strand="minus" pvalue="3.12e-04" >
<left_flank>ACCTGTTTTG</left_flank>
<site>
<letter_ref letter_id="G"/>
<letter_ref letter_id="A"/>
<letter_ref letter_id="A"/>
<letter_ref letter_id="A"/>
<letter_ref letter_id="A"/>
<letter_ref letter_id="G"/>
</site>
<right_flank>GCGAGGTATT</right_flank>
</contributing_site>
<contributing_site sequence_id="sequence_22" position="232" strand="plus" pvalue="3.12e-04" >
<left_flank>TTTTAAGGAG</left_flank>
<site>
<letter_ref letter_id="G"/>
<letter_ref letter_id="A"/>
<letter_ref letter_id="A"/>
<letter_ref letter_id="A"/>
<letter_ref letter_id="A"/>
<letter_ref letter_id="G"/>
</site>
<right_flank>TGGATTTTTT</right_flank>
</contributing_site>
<contributing_site sequence_id="sequence_21" position="233" strand="minus" pvalue="3.12e-04" >
<left_flank>GGTAAAGAGA</left_flank>
<site>
<letter_ref letter_id="G"/>
<letter_ref letter_id="A"/>
<letter_ref letter_id="A"/>
<letter_ref letter_id="A"/>
<letter_ref letter_id="A"/>
<letter_ref letter_id="G"/>
</site>
<right_flank>GAAAATATGT</right_flank>
</contributing_site>
<contributing_site sequence_id="sequence_20" position="158" strand="plus" pvalue="3.12e-04" >
<left_flank>CTGAGTTCAA</left_flank>
<site>
<letter_ref letter_id="G"/>
<letter_ref letter_id="A"/>
<letter_ref letter_id="A"/>
<letter_ref letter_id="A"/>
<letter_ref letter_id="A"/>
<letter_ref letter_id="G"/>
</site>
<right_flank>GCAACGGATT</right_flank>
</contributing_site>
<contributing_site sequence_id="sequence_18" position="211" strand="minus" pvalue="3.12e-04" >
<left_flank>ATTAAGGATA</left_flank>
<site>
<letter_ref letter_id="G"/>
<letter_ref letter_id="A"/>
<letter_ref letter_id="A"/>
<letter_ref letter_id="A"/>
<letter_ref letter_id="A"/>
<letter_ref letter_id="G"/>
</site>
<right_flank>TACCAAATAC</right_flank>
</contributing_site>
<contributing_site sequence_id="sequence_17" position="509" strand="minus" pvalue="3.12e-04" >
<left_flank>ATGACAAGTC</left_flank>
<site>
<letter_ref letter_id="G"/>
<letter_ref letter_id="A"/>
<letter_ref letter_id="A"/>
<letter_ref letter_id="A"/>
<letter_ref letter_id="A"/>
<letter_ref letter_id="G"/>
</site>
<right_flank>CTCGAGGGCC</right_flank>
</contributing_site>
<contributing_site sequence_id="sequence_16" position="175" strand="minus" pvalue="3.12e-04" >
<left_flank>ATATGACCCT</left_flank>
<site>
<letter_ref letter_id="G"/>
<letter_ref letter_id="A"/>
<letter_ref letter_id="A"/>
<letter_ref letter_id="A"/>
<letter_ref letter_id="A"/>
<letter_ref letter_id="G"/>
</site>
<right_flank>AGACCTGCGG</right_flank>
</contributing_site>
<contributing_site sequence_id="sequence_7" position="216" strand="minus" pvalue="3.12e-04" >
<left_flank>GCCAGCAATT</left_flank>
<site>
<letter_ref letter_id="G"/>
<letter_ref letter_id="A"/>
<letter_ref letter_id="A"/>
<letter_ref letter_id="A"/>
<letter_ref letter_id="A"/>
<letter_ref letter_id="G"/>
</site>
<right_flank>CAGAGCACAT</right_flank>
</contributing_site>
<contributing_site sequence_id="sequence_4" position="145" strand="minus" pvalue="3.12e-04" >
<left_flank>CTGCAGGATT</left_flank>
<site>
<letter_ref letter_id="G"/>
<letter_ref letter_id="A"/>
<letter_ref letter_id="A"/>
<letter_ref letter_id="A"/>
<letter_ref letter_id="A"/>
<letter_ref letter_id="G"/>
</site>
<right_flank>CACTAGCTGC</right_flank>
</contributing_site>
<contributing_site sequence_id="sequence_721" position="269" strand="plus" pvalue="7.43e-04" >
<left_flank>ATTAAAAGAG</left_flank>
<site>
<letter_ref letter_id="A"/>
<letter_ref letter_id="A"/>
<letter_ref letter_id="A"/>
<letter_ref letter_id="A"/>
<letter_ref letter_id="A"/>
<letter_ref letter_id="G"/>
</site>
<right_flank>AGCAAGTGTC</right_flank>
</contributing_site>
<contributing_site sequence_id="sequence_720" position="189" strand="plus" pvalue="7.43e-04" >
<left_flank>TTGGCACCCA</left_flank>
<site>
<letter_ref letter_id="A"/>
<letter_ref letter_id="A"/>
<letter_ref letter_id="A"/>
<letter_ref letter_id="A"/>
<letter_ref letter_id="A"/>
<letter_ref letter_id="G"/>
</site>
<right_flank>AGAATATGAT</right_flank>
</contributing_site>
<contributing_site sequence_id="sequence_717" position="51" strand="plus" pvalue="7.43e-04" >
<left_flank>GGCTCCATAG</left_flank>
<site>
<letter_ref letter_id="A"/>
<letter_ref letter_id="A"/>
<letter_ref letter_id="A"/>
<letter_ref letter_id="A"/>
<letter_ref letter_id="A"/>
<letter_ref letter_id="G"/>
</site>
<right_flank>TTTCTTCATC</right_flank>
</contributing_site>
<contributing_site sequence_id="sequence_715" position="455" strand="minus" pvalue="7.43e-04" >
<left_flank>TATTTCTATT</left_flank>
<site>
<letter_ref letter_id="A"/>
<letter_ref letter_id="A"/>
<letter_ref letter_id="A"/>
<letter_ref letter_id="A"/>
<letter_ref letter_id="A"/>
<letter_ref letter_id="G"/>
</site>
<right_flank>CTAGAGTTTT</right_flank>
</contributing_site>
<contributing_site sequence_id="sequence_714" position="130" strand="minus" pvalue="7.43e-04" >
<left_flank>TTATCAAGAG</left_flank>
<site>
<letter_ref letter_id="A"/>
<letter_ref letter_id="A"/>
<letter_ref letter_id="A"/>
<letter_ref letter_id="A"/>
<letter_ref letter_id="A"/>
<letter_ref letter_id="G"/>
</site>
<right_flank>TAGAAAAACA</right_flank>
</contributing_site>
<contributing_site sequence_id="sequence_712" position="191" strand="minus" pvalue="7.43e-04" >
<left_flank>CAGAAGAAAA</left_flank>
<site>
<letter_ref letter_id="A"/>
<letter_ref letter_id="A"/>
<letter_ref letter_id="A"/>
<letter_ref letter_id="A"/>
<letter_ref letter_id="A"/>
<letter_ref letter_id="G"/>
</site>
<right_flank>ATAGTAAATA</right_flank>
</contributing_site>
<contributing_site sequence_id="sequence_708" position="303" strand="minus" pvalue="7.43e-04" >
<left_flank>CCATTATTAA</left_flank>
<site>
<letter_ref letter_id="A"/>
<letter_ref letter_id="A"/>
<letter_ref letter_id="A"/>
<letter_ref letter_id="A"/>
<letter_ref letter_id="A"/>
<letter_ref letter_id="G"/>
</site>
<right_flank>GGGCCTCATA</right_flank>
</contributing_site>
<contributing_site sequence_id="sequence_698" position="230" strand="plus" pvalue="7.43e-04" >
<left_flank>GGAGCTTATC</left_flank>
<site>
<letter_ref letter_id="A"/>
<letter_ref letter_id="A"/>
<letter_ref letter_id="A"/>
<letter_ref letter_id="A"/>
<letter_ref letter_id="A"/>
<letter_ref letter_id="G"/>
</site>
<right_flank>AACAAAGCCT</right_flank>
</contributing_site>
<contributing_site sequence_id="sequence_698" position="67" strand="plus" pvalue="7.43e-04" >
<left_flank>AACTCTAAGA</left_flank>
<site>
<letter_ref letter_id="A"/>
<letter_ref letter_id="A"/>
<letter_ref letter_id="A"/>
<letter_ref letter_id="A"/>
<letter_ref letter_id="A"/>
<letter_ref letter_id="G"/>
</site>
<right_flank>CTAAGGCTCA</right_flank>
</contributing_site>
<contributing_site sequence_id="sequence_690" position="268" strand="minus" pvalue="7.43e-04" >
<left_flank>GGAAACAGAG</left_flank>
<site>
<letter_ref letter_id="A"/>
<letter_ref letter_id="A"/>
<letter_ref letter_id="A"/>
<letter_ref letter_id="A"/>
<letter_ref letter_id="A"/>
<letter_ref letter_id="G"/>
</site>
<right_flank>TAAAGTATCT</right_flank>
</contributing_site>
<contributing_site sequence_id="sequence_690" position="122" strand="plus" pvalue="7.43e-04" >
<left_flank>AGGCTTGAAC</left_flank>
<site>
<letter_ref letter_id="A"/>
<letter_ref letter_id="A"/>
<letter_ref letter_id="A"/>
<letter_ref letter_id="A"/>
<letter_ref letter_id="A"/>
<letter_ref letter_id="G"/>
</site>
<right_flank>GCCATTCATA</right_flank>
</contributing_site>
<contributing_site sequence_id="sequence_689" position="325" strand="plus" pvalue="7.43e-04" >
<left_flank>TCTCTTCTAG</left_flank>
<site>
<letter_ref letter_id="A"/>
<letter_ref letter_id="A"/>
<letter_ref letter_id="A"/>
<letter_ref letter_id="A"/>
<letter_ref letter_id="A"/>
<letter_ref letter_id="G"/>
</site>
<right_flank>AACGACAGGG</right_flank>
</contributing_site>
<contributing_site sequence_id="sequence_688" position="269" strand="plus" pvalue="7.43e-04" >
<left_flank>CCACAACAGA</left_flank>
<site>
<letter_ref letter_id="A"/>
<letter_ref letter_id="A"/>
<letter_ref letter_id="A"/>
<letter_ref letter_id="A"/>
<letter_ref letter_id="A"/>
<letter_ref letter_id="G"/>
</site>
<right_flank>TT</right_flank>
</contributing_site>
<contributing_site sequence_id="sequence_687" position="378" strand="plus" pvalue="7.43e-04" >
<left_flank>TACTTTGGAG</left_flank>
<site>
<letter_ref letter_id="A"/>
<letter_ref letter_id="A"/>
<letter_ref letter_id="A"/>
<letter_ref letter_id="A"/>
<letter_ref letter_id="A"/>
<letter_ref letter_id="G"/>
</site>
<right_flank>GAGAAAAAAA</right_flank>
</contributing_site>
<contributing_site sequence_id="sequence_687" position="19" strand="minus" pvalue="7.43e-04" >
<left_flank>CTCCTCGCAA</left_flank>
<site>
<letter_ref letter_id="A"/>
<letter_ref letter_id="A"/>
<letter_ref letter_id="A"/>
<letter_ref letter_id="A"/>
<letter_ref letter_id="A"/>
<letter_ref letter_id="G"/>
</site>
<right_flank>GGTTCTTTGA</right_flank>
</contributing_site>
<contributing_site sequence_id="sequence_684" position="89" strand="minus" pvalue="7.43e-04" >
<left_flank>TCCACTTTTC</left_flank>
<site>
<letter_ref letter_id="A"/>
<letter_ref letter_id="A"/>
<letter_ref letter_id="A"/>
<letter_ref letter_id="A"/>
<letter_ref letter_id="A"/>
<letter_ref letter_id="G"/>
</site>
<right_flank>CTCGATCTTC</right_flank>
</contributing_site>
<contributing_site sequence_id="sequence_681" position="133" strand="minus" pvalue="7.43e-04" >
<left_flank>TTAGAAGAAA</left_flank>
<site>
<letter_ref letter_id="A"/>
<letter_ref letter_id="A"/>
<letter_ref letter_id="A"/>
<letter_ref letter_id="A"/>
<letter_ref letter_id="A"/>
<letter_ref letter_id="G"/>
</site>
<right_flank>AGTATCTTGT</right_flank>
</contributing_site>
<contributing_site sequence_id="sequence_679" position="1" strand="minus" pvalue="7.43e-04" >
<left_flank>CCCCCCCAAA</left_flank>
<site>
<letter_ref letter_id="A"/>
<letter_ref letter_id="A"/>
<letter_ref letter_id="A"/>
<letter_ref letter_id="A"/>
<letter_ref letter_id="A"/>
<letter_ref letter_id="G"/>
</site>
<right_flank>G</right_flank>
</contributing_site>
<contributing_site sequence_id="sequence_678" position="247" strand="plus" pvalue="7.43e-04" >
<left_flank>ATATTGGACC</left_flank>
<site>
<letter_ref letter_id="A"/>
<letter_ref letter_id="A"/>
<letter_ref letter_id="A"/>
<letter_ref letter_id="A"/>
<letter_ref letter_id="A"/>
<letter_ref letter_id="G"/>
</site>
<right_flank>AAACGTAGGC</right_flank>
</contributing_site>
<contributing_site sequence_id="sequence_674" position="445" strand="minus" pvalue="7.43e-04" >
<left_flank>GCGCTCTTTT</left_flank>
<site>
<letter_ref letter_id="A"/>
<letter_ref letter_id="A"/>
<letter_ref letter_id="A"/>
<letter_ref letter_id="A"/>
<letter_ref letter_id="A"/>
<letter_ref letter_id="G"/>
</site>
<right_flank>CCTTGATATT</right_flank>
</contributing_site>
<contributing_site sequence_id="sequence_671" position="155" strand="plus" pvalue="7.43e-04" >
<left_flank>ATCTGCAAAC</left_flank>
<site>
<letter_ref letter_id="A"/>
<letter_ref letter_id="A"/>
<letter_ref letter_id="A"/>
<letter_ref letter_id="A"/>
<letter_ref letter_id="A"/>
<letter_ref letter_id="G"/>
</site>
<right_flank>TTCAATTTCA</right_flank>
</contributing_site>
<contributing_site sequence_id="sequence_671" position="3" strand="minus" pvalue="7.43e-04" >
<left_flank>GCCAGAGGCC</left_flank>
<site>
<letter_ref letter_id="A"/>
<letter_ref letter_id="A"/>
<letter_ref letter_id="A"/>
<letter_ref letter_id="A"/>
<letter_ref letter_id="A"/>
<letter_ref letter_id="G"/>
</site>
<right_flank>GTG</right_flank>
</contributing_site>
<contributing_site sequence_id="sequence_669" position="457" strand="plus" pvalue="7.43e-04" >
<left_flank>CTGTATGCTG</left_flank>
<site>
<letter_ref letter_id="A"/>
<letter_ref letter_id="A"/>
<letter_ref letter_id="A"/>
<letter_ref letter_id="A"/>
<letter_ref letter_id="A"/>
<letter_ref letter_id="G"/>
</site>
<right_flank>GACTTACCTC</right_flank>
</contributing_site>
<contributing_site sequence_id="sequence_668" position="324" strand="minus" pvalue="7.43e-04" >
<left_flank>GCGTTTATAA</left_flank>
<site>
<letter_ref letter_id="A"/>
<letter_ref letter_id="A"/>
<letter_ref letter_id="A"/>
<letter_ref letter_id="A"/>
<letter_ref letter_id="A"/>
<letter_ref letter_id="G"/>
</site>
<right_flank>GGAAAGAAAC</right_flank>
</contributing_site>
<contributing_site sequence_id="sequence_667" position="169" strand="plus" pvalue="7.43e-04" >
<left_flank>TCCTGTTGAC</left_flank>
<site>
<letter_ref letter_id="A"/>
<letter_ref letter_id="A"/>
<letter_ref letter_id="A"/>
<letter_ref letter_id="A"/>
<letter_ref letter_id="A"/>
<letter_ref letter_id="G"/>
</site>
<right_flank>TCAGTTTCAT</right_flank>
</contributing_site>
<contributing_site sequence_id="sequence_666" position="284" strand="plus" pvalue="7.43e-04" >
<left_flank>GATAGATTGA</left_flank>
<site>
<letter_ref letter_id="A"/>
<letter_ref letter_id="A"/>
<letter_ref letter_id="A"/>
<letter_ref letter_id="A"/>
<letter_ref letter_id="A"/>
<letter_ref letter_id="G"/>
</site>
<right_flank>CGCAATTGAA</right_flank>
</contributing_site>
<contributing_site sequence_id="sequence_661" position="293" strand="minus" pvalue="7.43e-04" >
<left_flank>CAATGTTCAT</left_flank>
<site>
<letter_ref letter_id="A"/>
<letter_ref letter_id="A"/>
<letter_ref letter_id="A"/>
<letter_ref letter_id="A"/>
<letter_ref letter_id="A"/>
<letter_ref letter_id="G"/>
</site>
<right_flank>GCGAAATGGA</right_flank>
</contributing_site>
<contributing_site sequence_id="sequence_661" position="233" strand="plus" pvalue="7.43e-04" >
<left_flank>ATACTAGGGC</left_flank>
<site>
<letter_ref letter_id="A"/>
<letter_ref letter_id="A"/>
<letter_ref letter_id="A"/>
<letter_ref letter_id="A"/>
<letter_ref letter_id="A"/>
<letter_ref letter_id="G"/>
</site>
<right_flank>TAAATGGAAG</right_flank>
</contributing_site>
<contributing_site sequence_id="sequence_657" position="305" strand="plus" pvalue="7.43e-04" >
<left_flank>AAGGAAACTC</left_flank>
<site>
<letter_ref letter_id="A"/>
<letter_ref letter_id="A"/>
<letter_ref letter_id="A"/>
<letter_ref letter_id="A"/>
<letter_ref letter_id="A"/>
<letter_ref letter_id="G"/>
</site>
<right_flank>ATTATCTGAT</right_flank>
</contributing_site>
<contributing_site sequence_id="sequence_657" position="148" strand="minus" pvalue="7.43e-04" >
<left_flank>CAAGGTGGAG</left_flank>
<site>
<letter_ref letter_id="A"/>
<letter_ref letter_id="A"/>
<letter_ref letter_id="A"/>
<letter_ref letter_id="A"/>
<letter_ref letter_id="A"/>
<letter_ref letter_id="G"/>
</site>
<right_flank>GTCAGAGTTT</right_flank>
</contributing_site>
<contributing_site sequence_id="sequence_654" position="161" strand="plus" pvalue="7.43e-04" >
<left_flank>TCAGGAAACT</left_flank>
<site>
<letter_ref letter_id="A"/>
<letter_ref letter_id="A"/>
<letter_ref letter_id="A"/>
<letter_ref letter_id="A"/>
<letter_ref letter_id="A"/>
<letter_ref letter_id="G"/>
</site>
<right_flank>TAAAGGGCAT</right_flank>
</contributing_site>
<contributing_site sequence_id="sequence_654" position="122" strand="minus" pvalue="7.43e-04" >
<left_flank>TTCGCTCTTG</left_flank>
<site>
<letter_ref letter_id="A"/>
<letter_ref letter_id="A"/>
<letter_ref letter_id="A"/>
<letter_ref letter_id="A"/>
<letter_ref letter_id="A"/>
<letter_ref letter_id="G"/>
</site>
<right_flank>CTTTTAGCAG</right_flank>
</contributing_site>
<contributing_site sequence_id="sequence_654" position="11" strand="minus" pvalue="7.43e-04" >
<left_flank>AAGCTCATGG</left_flank>
<site>
<letter_ref letter_id="A"/>
<letter_ref letter_id="A"/>
<letter_ref letter_id="A"/>
<letter_ref letter_id="A"/>
<letter_ref letter_id="A"/>
<letter_ref letter_id="G"/>
</site>
<right_flank>TATCTGGCCT</right_flank>
</contributing_site>
<contributing_site sequence_id="sequence_651" position="279" strand="minus" pvalue="7.43e-04" >
<left_flank>CAGGAAGATT</left_flank>
<site>
<letter_ref letter_id="A"/>
<letter_ref letter_id="A"/>
<letter_ref letter_id="A"/>
<letter_ref letter_id="A"/>
<letter_ref letter_id="A"/>
<letter_ref letter_id="G"/>
</site>
<right_flank>AATACATGAA</right_flank>
</contributing_site>
<contributing_site sequence_id="sequence_651" position="200" strand="minus" pvalue="7.43e-04" >
<left_flank>ACAAAAGGGA</left_flank>
<site>
<letter_ref letter_id="A"/>
<letter_ref letter_id="A"/>
<letter_ref letter_id="A"/>
<letter_ref letter_id="A"/>
<letter_ref letter_id="A"/>
<letter_ref letter_id="G"/>
</site>
<right_flank>CAAAATGAGC</right_flank>
</contributing_site>
<contributing_site sequence_id="sequence_648" position="192" strand="plus" pvalue="7.43e-04" >
<left_flank>GAAATAATAG</left_flank>
<site>
<letter_ref letter_id="A"/>
<letter_ref letter_id="A"/>
<letter_ref letter_id="A"/>
<letter_ref letter_id="A"/>
<letter_ref letter_id="A"/>
<letter_ref letter_id="G"/>
</site>
<right_flank>AGCTCCAGTA</right_flank>
</contributing_site>
<contributing_site sequence_id="sequence_646" position="318" strand="minus" pvalue="7.43e-04" >
<left_flank>CCCAGCTGTA</left_flank>
<site>
<letter_ref letter_id="A"/>
<letter_ref letter_id="A"/>
<letter_ref letter_id="A"/>
<letter_ref letter_id="A"/>
<letter_ref letter_id="A"/>
<letter_ref letter_id="G"/>
</site>
<right_flank>TCAATGCACT</right_flank>
</contributing_site>
<contributing_site sequence_id="sequence_644" position="138" strand="minus" pvalue="7.43e-04" >
<left_flank>ATTGTTGTTC</left_flank>
<site>
<letter_ref letter_id="A"/>
<letter_ref letter_id="A"/>
<letter_ref letter_id="A"/>
<letter_ref letter_id="A"/>
<letter_ref letter_id="A"/>
<letter_ref letter_id="G"/>
</site>
<right_flank>AGATTGCTAA</right_flank>
</contributing_site>
<contributing_site sequence_id="sequence_643" position="135" strand="plus" pvalue="7.43e-04" >
<left_flank>AAGAGGCAGG</left_flank>
<site>
<letter_ref letter_id="A"/>
<letter_ref letter_id="A"/>
<letter_ref letter_id="A"/>
<letter_ref letter_id="A"/>
<letter_ref letter_id="A"/>
<letter_ref letter_id="G"/>
</site>
<right_flank>CTTTCGCCAG</right_flank>
</contributing_site>
<contributing_site sequence_id="sequence_642" position="863" strand="minus" pvalue="7.43e-04" >
<left_flank>GCAATTGATA</left_flank>
<site>
<letter_ref letter_id="A"/>
<letter_ref letter_id="A"/>
<letter_ref letter_id="A"/>
<letter_ref letter_id="A"/>
<letter_ref letter_id="A"/>
<letter_ref letter_id="G"/>
</site>
<right_flank>AAAGGATATG</right_flank>
</contributing_site>
<contributing_site sequence_id="sequence_642" position="695" strand="minus" pvalue="7.43e-04" >
<left_flank>GAGTCAAAAG</left_flank>
<site>
<letter_ref letter_id="A"/>
<letter_ref letter_id="A"/>
<letter_ref letter_id="A"/>
<letter_ref letter_id="A"/>
<letter_ref letter_id="A"/>
<letter_ref letter_id="G"/>
</site>
<right_flank>CTATTTTGGA</right_flank>
</contributing_site>
<contributing_site sequence_id="sequence_642" position="235" strand="plus" pvalue="7.43e-04" >
<left_flank>GTATGTGCCA</left_flank>
<site>
<letter_ref letter_id="A"/>
<letter_ref letter_id="A"/>
<letter_ref letter_id="A"/>
<letter_ref letter_id="A"/>
<letter_ref letter_id="A"/>
<letter_ref letter_id="G"/>
</site>
<right_flank>GTCTCATAAG</right_flank>
</contributing_site>
<contributing_site sequence_id="sequence_641" position="113" strand="plus" pvalue="7.43e-04" >
<left_flank>CCATTCTTCC</left_flank>
<site>
<letter_ref letter_id="A"/>
<letter_ref letter_id="A"/>
<letter_ref letter_id="A"/>
<letter_ref letter_id="A"/>
<letter_ref letter_id="A"/>
<letter_ref letter_id="G"/>
</site>
<right_flank>TGCTCATTTC</right_flank>
</contributing_site>
<contributing_site sequence_id="sequence_640" position="361" strand="minus" pvalue="7.43e-04" >
<left_flank>GATCACAGCA</left_flank>
<site>
<letter_ref letter_id="A"/>
<letter_ref letter_id="A"/>
<letter_ref letter_id="A"/>
<letter_ref letter_id="A"/>
<letter_ref letter_id="A"/>
<letter_ref letter_id="G"/>
</site>
<right_flank>AGGTCTGCAG</right_flank>
</contributing_site>
<contributing_site sequence_id="sequence_636" position="102" strand="minus" pvalue="7.43e-04" >
<left_flank>ACATCCTGTA</left_flank>
<site>
<letter_ref letter_id="A"/>
<letter_ref letter_id="A"/>
<letter_ref letter_id="A"/>
<letter_ref letter_id="A"/>
<letter_ref letter_id="A"/>
<letter_ref letter_id="G"/>
</site>
<right_flank>ATGGGCACCA</right_flank>
</contributing_site>
<contributing_site sequence_id="sequence_634" position="249" strand="minus" pvalue="7.43e-04" >
<left_flank>AGAGAAAGGC</left_flank>
<site>
<letter_ref letter_id="A"/>
<letter_ref letter_id="A"/>
<letter_ref letter_id="A"/>
<letter_ref letter_id="A"/>
<letter_ref letter_id="A"/>
<letter_ref letter_id="G"/>
</site>
<right_flank>TCGACGGAGA</right_flank>
</contributing_site>
<contributing_site sequence_id="sequence_634" position="217" strand="minus" pvalue="7.43e-04" >
<left_flank>GGAAATGACA</left_flank>
<site>
<letter_ref letter_id="A"/>
<letter_ref letter_id="A"/>
<letter_ref letter_id="A"/>
<letter_ref letter_id="A"/>
<letter_ref letter_id="A"/>
<letter_ref letter_id="G"/>
</site>
<right_flank>GAAGGAAAAG</right_flank>
</contributing_site>
<contributing_site sequence_id="sequence_633" position="103" strand="plus" pvalue="7.43e-04" >
<left_flank>AAACAAAAAA</left_flank>
<site>
<letter_ref letter_id="A"/>
<letter_ref letter_id="A"/>
<letter_ref letter_id="A"/>
<letter_ref letter_id="A"/>
<letter_ref letter_id="A"/>
<letter_ref letter_id="G"/>
</site>
<right_flank>ACTGCGATTT</right_flank>
</contributing_site>
<contributing_site sequence_id="sequence_627" position="240" strand="minus" pvalue="7.43e-04" >
<left_flank>CTATAAATTC</left_flank>
<site>
<letter_ref letter_id="A"/>
<letter_ref letter_id="A"/>
<letter_ref letter_id="A"/>
<letter_ref letter_id="A"/>
<letter_ref letter_id="A"/>
<letter_ref letter_id="G"/>
</site>
<right_flank>AAAAATCCTT</right_flank>
</contributing_site>
<contributing_site sequence_id="sequence_624" position="137" strand="minus" pvalue="7.43e-04" >
<left_flank>TATTTATCAT</left_flank>
<site>
<letter_ref letter_id="A"/>
<letter_ref letter_id="A"/>
<letter_ref letter_id="A"/>
<letter_ref letter_id="A"/>
<letter_ref letter_id="A"/>
<letter_ref letter_id="G"/>
</site>
<right_flank>GGGGAGGTGC</right_flank>
</contributing_site>
<contributing_site sequence_id="sequence_624" position="45" strand="plus" pvalue="7.43e-04" >
<left_flank>GCTTATTCGA</left_flank>
<site>
<letter_ref letter_id="A"/>
<letter_ref letter_id="A"/>
<letter_ref letter_id="A"/>
<letter_ref letter_id="A"/>
<letter_ref letter_id="A"/>
<letter_ref letter_id="G"/>
</site>
<right_flank>CCTTCTTCTT</right_flank>
</contributing_site>
<contributing_site sequence_id="sequence_624" position="1" strand="plus" pvalue="7.43e-04" >
<left_flank>G</left_flank>
<site>
<letter_ref letter_id="A"/>
<letter_ref letter_id="A"/>
<letter_ref letter_id="A"/>
<letter_ref letter_id="A"/>
<letter_ref letter_id="A"/>
<letter_ref letter_id="G"/>
</site>
<right_flank>AATGGATCCG</right_flank>
</contributing_site>
<contributing_site sequence_id="sequence_618" position="1442" strand="plus" pvalue="7.43e-04" >
<left_flank>TTTAAAAATA</left_flank>
<site>
<letter_ref letter_id="A"/>
<letter_ref letter_id="A"/>
<letter_ref letter_id="A"/>
<letter_ref letter_id="A"/>
<letter_ref letter_id="A"/>
<letter_ref letter_id="G"/>
</site>
<right_flank>GGTTCAAATC</right_flank>
</contributing_site>
<contributing_site sequence_id="sequence_618" position="1424" strand="minus" pvalue="7.43e-04" >
<left_flank>TTTTTAAAAG</left_flank>
<site>
<letter_ref letter_id="A"/>
<letter_ref letter_id="A"/>
<letter_ref letter_id="A"/>
<letter_ref letter_id="A"/>
<letter_ref letter_id="A"/>
<letter_ref letter_id="G"/>
</site>
<right_flank>AAGTGTTTAG</right_flank>
</contributing_site>
<contributing_site sequence_id="sequence_618" position="1292" strand="plus" pvalue="7.43e-04" >
<left_flank>TGGCACAGAA</left_flank>
<site>
<letter_ref letter_id="A"/>
<letter_ref letter_id="A"/>
<letter_ref letter_id="A"/>
<letter_ref letter_id="A"/>
<letter_ref letter_id="A"/>
<letter_ref letter_id="G"/>
</site>
<right_flank>GATCTACCGA</right_flank>
</contributing_site>
<contributing_site sequence_id="sequence_618" position="1008" strand="minus" pvalue="7.43e-04" >
<left_flank>ATAAATAAAA</left_flank>
<site>
<letter_ref letter_id="A"/>
<letter_ref letter_id="A"/>
<letter_ref letter_id="A"/>
<letter_ref letter_id="A"/>
<letter_ref letter_id="A"/>
<letter_ref letter_id="G"/>
</site>
<right_flank>AGATAAAAAA</right_flank>
</contributing_site>
<contributing_site sequence_id="sequence_618" position="997" strand="minus" pvalue="7.43e-04" >
<left_flank>AAAAGAGATA</left_flank>
<site>
<letter_ref letter_id="A"/>
<letter_ref letter_id="A"/>
<letter_ref letter_id="A"/>
<letter_ref letter_id="A"/>
<letter_ref letter_id="A"/>
<letter_ref letter_id="G"/>
</site>
<right_flank>AAATCATCTA</right_flank>
</contributing_site>
<contributing_site sequence_id="sequence_618" position="885" strand="minus" pvalue="7.43e-04" >
<left_flank>ATTGATAAAA</left_flank>
<site>
<letter_ref letter_id="A"/>
<letter_ref letter_id="A"/>
<letter_ref letter_id="A"/>
<letter_ref letter_id="A"/>
<letter_ref letter_id="A"/>
<letter_ref letter_id="G"/>
</site>
<right_flank>GATAACAACT</right_flank>
</contributing_site>
<contributing_site sequence_id="sequence_618" position="716" strand="plus" pvalue="7.43e-04" >
<left_flank>GAGATCTTTT</left_flank>
<site>
<letter_ref letter_id="A"/>
<letter_ref letter_id="A"/>
<letter_ref letter_id="A"/>
<letter_ref letter_id="A"/>
<letter_ref letter_id="A"/>
<letter_ref letter_id="G"/>
</site>
<right_flank>TGGATTAATC</right_flank>
</contributing_site>
<contributing_site sequence_id="sequence_618" position="458" strand="plus" pvalue="7.43e-04" >
<left_flank>ACTTTTTTCA</left_flank>
<site>
<letter_ref letter_id="A"/>
<letter_ref letter_id="A"/>
<letter_ref letter_id="A"/>
<letter_ref letter_id="A"/>
<letter_ref letter_id="A"/>
<letter_ref letter_id="G"/>
</site>
<right_flank>TGGTTCTCAA</right_flank>
</contributing_site>
<contributing_site sequence_id="sequence_618" position="449" strand="minus" pvalue="7.43e-04" >
<left_flank>ACTTTTTTGA</left_flank>
<site>
<letter_ref letter_id="A"/>
<letter_ref letter_id="A"/>
<letter_ref letter_id="A"/>
<letter_ref letter_id="A"/>
<letter_ref letter_id="A"/>
<letter_ref letter_id="G"/>
</site>
<right_flank>TGGATTTGGC</right_flank>
</contributing_site>
<contributing_site sequence_id="sequence_618" position="82" strand="plus" pvalue="7.43e-04" >
<left_flank>GAATACTCTA</left_flank>
<site>
<letter_ref letter_id="A"/>
<letter_ref letter_id="A"/>
<letter_ref letter_id="A"/>
<letter_ref letter_id="A"/>
<letter_ref letter_id="A"/>
<letter_ref letter_id="G"/>
</site>
<right_flank>GAAGGAGGGA</right_flank>
</contributing_site>
<contributing_site sequence_id="sequence_618" position="36" strand="plus" pvalue="7.43e-04" >
<left_flank>CAGCTTAGAA</left_flank>
<site>
<letter_ref letter_id="A"/>
<letter_ref letter_id="A"/>
<letter_ref letter_id="A"/>
<letter_ref letter_id="A"/>
<letter_ref letter_id="A"/>
<letter_ref letter_id="G"/>
</site>
<right_flank>AATGAATATC</right_flank>
</contributing_site>
<contributing_site sequence_id="sequence_609" position="179" strand="plus" pvalue="7.43e-04" >
<left_flank>TGAATGTAAG</left_flank>
<site>
<letter_ref letter_id="A"/>
<letter_ref letter_id="A"/>
<letter_ref letter_id="A"/>
<letter_ref letter_id="A"/>
<letter_ref letter_id="A"/>
<letter_ref letter_id="G"/>
</site>
<right_flank>GGGTGAACGC</right_flank>
</contributing_site>
<contributing_site sequence_id="sequence_607" position="363" strand="plus" pvalue="7.43e-04" >
<left_flank>ACAGCACAAA</left_flank>
<site>
<letter_ref letter_id="A"/>
<letter_ref letter_id="A"/>
<letter_ref letter_id="A"/>
<letter_ref letter_id="A"/>
<letter_ref letter_id="A"/>
<letter_ref letter_id="G"/>
</site>
<right_flank>GGCAACAGTT</right_flank>
</contributing_site>
<contributing_site sequence_id="sequence_607" position="315" strand="plus" pvalue="7.43e-04" >
<left_flank>AGAGTGAACT</left_flank>
<site>
<letter_ref letter_id="A"/>
<letter_ref letter_id="A"/>
<letter_ref letter_id="A"/>
<letter_ref letter_id="A"/>
<letter_ref letter_id="A"/>
<letter_ref letter_id="G"/>
</site>
<right_flank>TATCCGCACT</right_flank>
</contributing_site>
<contributing_site sequence_id="sequence_607" position="20" strand="minus" pvalue="7.43e-04" >
<left_flank>AGGTGACCTG</left_flank>
<site>
<letter_ref letter_id="A"/>
<letter_ref letter_id="A"/>
<letter_ref letter_id="A"/>
<letter_ref letter_id="A"/>
<letter_ref letter_id="A"/>
<letter_ref letter_id="G"/>
</site>
<right_flank>GAGGATGACG</right_flank>
</contributing_site>
<contributing_site sequence_id="sequence_606" position="575" strand="plus" pvalue="7.43e-04" >
<left_flank>TTGGCCAAAG</left_flank>
<site>
<letter_ref letter_id="A"/>
<letter_ref letter_id="A"/>
<letter_ref letter_id="A"/>
<letter_ref letter_id="A"/>
<letter_ref letter_id="A"/>
<letter_ref letter_id="G"/>
</site>
<right_flank>CCGCTTCCTG</right_flank>
</contributing_site>
<contributing_site sequence_id="sequence_606" position="537" strand="plus" pvalue="7.43e-04" >
<left_flank>GAGGTCTCAA</left_flank>
<site>
<letter_ref letter_id="A"/>
<letter_ref letter_id="A"/>
<letter_ref letter_id="A"/>
<letter_ref letter_id="A"/>
<letter_ref letter_id="A"/>
<letter_ref letter_id="G"/>
</site>
<right_flank>CGTTCCAAGT</right_flank>
</contributing_site>
<contributing_site sequence_id="sequence_606" position="476" strand="minus" pvalue="7.43e-04" >
<left_flank>CACATACAAG</left_flank>
<site>
<letter_ref letter_id="A"/>
<letter_ref letter_id="A"/>
<letter_ref letter_id="A"/>
<letter_ref letter_id="A"/>
<letter_ref letter_id="A"/>
<letter_ref letter_id="G"/>
</site>
<right_flank>GATAATGGTA</right_flank>
</contributing_site>
<contributing_site sequence_id="sequence_606" position="245" strand="minus" pvalue="7.43e-04" >
<left_flank>CGTGTCAAAA</left_flank>
<site>
<letter_ref letter_id="A"/>
<letter_ref letter_id="A"/>
<letter_ref letter_id="A"/>
<letter_ref letter_id="A"/>
<letter_ref letter_id="A"/>
<letter_ref letter_id="G"/>
</site>
<right_flank>AAATGGTTAA</right_flank>
</contributing_site>
<contributing_site sequence_id="sequence_606" position="18" strand="plus" pvalue="7.43e-04" >
<left_flank>TTCAGAGTAA</left_flank>
<site>
<letter_ref letter_id="A"/>
<letter_ref letter_id="A"/>
<letter_ref letter_id="A"/>
<letter_ref letter_id="A"/>
<letter_ref letter_id="A"/>
<letter_ref letter_id="G"/>
</site>
<right_flank>GATGGAATAA</right_flank>
</contributing_site>
<contributing_site sequence_id="sequence_605" position="12" strand="minus" pvalue="7.43e-04" >
<left_flank>GCAAAGTTCA</left_flank>
<site>
<letter_ref letter_id="A"/>
<letter_ref letter_id="A"/>
<letter_ref letter_id="A"/>
<letter_ref letter_id="A"/>
<letter_ref letter_id="A"/>
<letter_ref letter_id="G"/>
</site>
<right_flank>CCATGATTAC</right_flank>
</contributing_site>
<contributing_site sequence_id="sequence_601" position="33" strand="plus" pvalue="7.43e-04" >
<left_flank>TTAAGACCAA</left_flank>
<site>
<letter_ref letter_id="A"/>
<letter_ref letter_id="A"/>
<letter_ref letter_id="A"/>
<letter_ref letter_id="A"/>
<letter_ref letter_id="A"/>
<letter_ref letter_id="G"/>
</site>
<right_flank>GGAATAACTG</right_flank>
</contributing_site>
<contributing_site sequence_id="sequence_599" position="239" strand="plus" pvalue="7.43e-04" >
<left_flank>CGAGGTGCGC</left_flank>
<site>
<letter_ref letter_id="A"/>
<letter_ref letter_id="A"/>
<letter_ref letter_id="A"/>
<letter_ref letter_id="A"/>
<letter_ref letter_id="A"/>
<letter_ref letter_id="G"/>
</site>
<right_flank>AGAATCAGCA</right_flank>
</contributing_site>
<contributing_site sequence_id="sequence_599" position="1" strand="plus" pvalue="7.43e-04" >
<left_flank>C</left_flank>
<site>
<letter_ref letter_id="A"/>
<letter_ref letter_id="A"/>
<letter_ref letter_id="A"/>
<letter_ref letter_id="A"/>
<letter_ref letter_id="A"/>
<letter_ref letter_id="G"/>
</site>
<right_flank>GCCAGGACGG</right_flank>
</contributing_site>
<contributing_site sequence_id="sequence_598" position="222" strand="minus" pvalue="7.43e-04" >
<left_flank>AGTAAAACTC</left_flank>
<site>
<letter_ref letter_id="A"/>
<letter_ref letter_id="A"/>
<letter_ref letter_id="A"/>
<letter_ref letter_id="A"/>
<letter_ref letter_id="A"/>
<letter_ref letter_id="G"/>
</site>
<right_flank>GTTTGAAGCA</right_flank>
</contributing_site>
<contributing_site sequence_id="sequence_596" position="323" strand="minus" pvalue="7.43e-04" >
<left_flank>CAATATTCTG</left_flank>
<site>
<letter_ref letter_id="A"/>
<letter_ref letter_id="A"/>
<letter_ref letter_id="A"/>
<letter_ref letter_id="A"/>
<letter_ref letter_id="A"/>
<letter_ref letter_id="G"/>
</site>
<right_flank>TTTGATGCCC</right_flank>
</contributing_site>
<contributing_site sequence_id="sequence_595" position="301" strand="plus" pvalue="7.43e-04" >
<left_flank>CGAATGCATC</left_flank>
<site>
<letter_ref letter_id="A"/>
<letter_ref letter_id="A"/>
<letter_ref letter_id="A"/>
<letter_ref letter_id="A"/>
<letter_ref letter_id="A"/>
<letter_ref letter_id="G"/>
</site>
<right_flank>GGTAGACTAC</right_flank>
</contributing_site>
<contributing_site sequence_id="sequence_595" position="221" strand="plus" pvalue="7.43e-04" >
<left_flank>GAATTAACTA</left_flank>
<site>
<letter_ref letter_id="A"/>
<letter_ref letter_id="A"/>
<letter_ref letter_id="A"/>
<letter_ref letter_id="A"/>
<letter_ref letter_id="A"/>
<letter_ref letter_id="G"/>
</site>
<right_flank>CAGATATAAA</right_flank>
</contributing_site>
<contributing_site sequence_id="sequence_595" position="200" strand="plus" pvalue="7.43e-04" >
<left_flank>AAAGCAATGA</left_flank>
<site>
<letter_ref letter_id="A"/>
<letter_ref letter_id="A"/>
<letter_ref letter_id="A"/>
<letter_ref letter_id="A"/>
<letter_ref letter_id="A"/>
<letter_ref letter_id="G"/>
</site>
<right_flank>CTATTGAATT</right_flank>
</contributing_site>
<contributing_site sequence_id="sequence_595" position="188" strand="plus" pvalue="7.43e-04" >
<left_flank>GTTTCATTCC</left_flank>
<site>
<letter_ref letter_id="A"/>
<letter_ref letter_id="A"/>
<letter_ref letter_id="A"/>
<letter_ref letter_id="A"/>
<letter_ref letter_id="A"/>
<letter_ref letter_id="G"/>
</site>
<right_flank>CAATGAAAAA</right_flank>
</contributing_site>
<contributing_site sequence_id="sequence_595" position="25" strand="plus" pvalue="7.43e-04" >
<left_flank>TTTATTAAAG</left_flank>
<site>
<letter_ref letter_id="A"/>
<letter_ref letter_id="A"/>
<letter_ref letter_id="A"/>
<letter_ref letter_id="A"/>
<letter_ref letter_id="A"/>
<letter_ref letter_id="G"/>
</site>
<right_flank>GGAGCAATCG</right_flank>
</contributing_site>
<contributing_site sequence_id="sequence_589" position="285" strand="plus" pvalue="7.43e-04" >
<left_flank>AGACACTCAA</left_flank>
<site>
<letter_ref letter_id="A"/>
<letter_ref letter_id="A"/>
<letter_ref letter_id="A"/>
<letter_ref letter_id="A"/>
<letter_ref letter_id="A"/>
<letter_ref letter_id="G"/>
</site>
<right_flank>TACATGCTCA</right_flank>
</contributing_site>
<contributing_site sequence_id="sequence_588" position="275" strand="plus" pvalue="7.43e-04" >
<left_flank>AGTACCCGGG</left_flank>
<site>
<letter_ref letter_id="A"/>
<letter_ref letter_id="A"/>
<letter_ref letter_id="A"/>
<letter_ref letter_id="A"/>
<letter_ref letter_id="A"/>
<letter_ref letter_id="G"/>
</site>
<right_flank>CAGAATATTT</right_flank>
</contributing_site>
<contributing_site sequence_id="sequence_586" position="200" strand="plus" pvalue="7.43e-04" >
<left_flank>CTGGTGGAAG</left_flank>
<site>
<letter_ref letter_id="A"/>
<letter_ref letter_id="A"/>
<letter_ref letter_id="A"/>
<letter_ref letter_id="A"/>
<letter_ref letter_id="A"/>
<letter_ref letter_id="G"/>
</site>
<right_flank>CGAGCCGAGT</right_flank>
</contributing_site>
<contributing_site sequence_id="sequence_583" position="256" strand="plus" pvalue="7.43e-04" >
<left_flank>TTTCCGCATG</left_flank>
<site>
<letter_ref letter_id="A"/>
<letter_ref letter_id="A"/>
<letter_ref letter_id="A"/>
<letter_ref letter_id="A"/>
<letter_ref letter_id="A"/>
<letter_ref letter_id="G"/>
</site>
<right_flank>ACCAATCAAA</right_flank>
</contributing_site>
<contributing_site sequence_id="sequence_577" position="141" strand="minus" pvalue="7.43e-04" >
<left_flank>CAAGCGCTTC</left_flank>
<site>
<letter_ref letter_id="A"/>
<letter_ref letter_id="A"/>
<letter_ref letter_id="A"/>
<letter_ref letter_id="A"/>
<letter_ref letter_id="A"/>
<letter_ref letter_id="G"/>
</site>
<right_flank>GTGTGGATCG</right_flank>
</contributing_site>
<contributing_site sequence_id="sequence_577" position="45" strand="minus" pvalue="7.43e-04" >
<left_flank>AGAAGGATGC</left_flank>
<site>
<letter_ref letter_id="A"/>
<letter_ref letter_id="A"/>
<letter_ref letter_id="A"/>
<letter_ref letter_id="A"/>
<letter_ref letter_id="A"/>
<letter_ref letter_id="G"/>
</site>
<right_flank>AAGTACGAGG</right_flank>
</contributing_site>
<contributing_site sequence_id="sequence_573" position="625" strand="minus" pvalue="7.43e-04" >
<left_flank>ACTGGATCCA</left_flank>
<site>
<letter_ref letter_id="A"/>
<letter_ref letter_id="A"/>
<letter_ref letter_id="A"/>
<letter_ref letter_id="A"/>
<letter_ref letter_id="A"/>
<letter_ref letter_id="G"/>
</site>
<right_flank>CAGAAATTGA</right_flank>
</contributing_site>
<contributing_site sequence_id="sequence_573" position="602" strand="minus" pvalue="7.43e-04" >
<left_flank>TGATTTTTTG</left_flank>
<site>
<letter_ref letter_id="A"/>
<letter_ref letter_id="A"/>
<letter_ref letter_id="A"/>
<letter_ref letter_id="A"/>
<letter_ref letter_id="A"/>
<letter_ref letter_id="G"/>
</site>
<right_flank>ATTCGAAAAA</right_flank>
</contributing_site>
<contributing_site sequence_id="sequence_573" position="590" strand="minus" pvalue="7.43e-04" >
<left_flank>AAAGATTCGA</left_flank>
<site>
<letter_ref letter_id="A"/>
<letter_ref letter_id="A"/>
<letter_ref letter_id="A"/>
<letter_ref letter_id="A"/>
<letter_ref letter_id="A"/>
<letter_ref letter_id="G"/>
</site>
<right_flank>AAAGTAAGTA</right_flank>
</contributing_site>
<contributing_site sequence_id="sequence_573" position="551" strand="minus" pvalue="7.43e-04" >
<left_flank>GATAAAAGAA</left_flank>
<site>
<letter_ref letter_id="A"/>
<letter_ref letter_id="A"/>
<letter_ref letter_id="A"/>
<letter_ref letter_id="A"/>
<letter_ref letter_id="A"/>
<letter_ref letter_id="G"/>
</site>
<right_flank>GTTTTAGTAA</right_flank>
</contributing_site>
<contributing_site sequence_id="sequence_573" position="211" strand="plus" pvalue="7.43e-04" >
<left_flank>GTCGCGTAAA</left_flank>
<site>
<letter_ref letter_id="A"/>
<letter_ref letter_id="A"/>
<letter_ref letter_id="A"/>
<letter_ref letter_id="A"/>
<letter_ref letter_id="A"/>
<letter_ref letter_id="G"/>
</site>
<right_flank>GCTTTACGCG</right_flank>
</contributing_site>
<contributing_site sequence_id="sequence_573" position="192" strand="minus" pvalue="7.43e-04" >
<left_flank>ACGCGACAGG</left_flank>
<site>
<letter_ref letter_id="A"/>
<letter_ref letter_id="A"/>
<letter_ref letter_id="A"/>
<letter_ref letter_id="A"/>
<letter_ref letter_id="A"/>
<letter_ref letter_id="G"/>
</site>
<right_flank>TGACTACGAA</right_flank>
</contributing_site>
<contributing_site sequence_id="sequence_573" position="171" strand="plus" pvalue="7.43e-04" >
<left_flank>ATTCACAAAC</left_flank>
<site>
<letter_ref letter_id="A"/>
<letter_ref letter_id="A"/>
<letter_ref letter_id="A"/>
<letter_ref letter_id="A"/>
<letter_ref letter_id="A"/>
<letter_ref letter_id="G"/>
</site>
<right_flank>GGGAATTCGT</right_flank>
</contributing_site>
<contributing_site sequence_id="sequence_573" position="7" strand="minus" pvalue="7.43e-04" >
<left_flank>TTCTTTGAGC</left_flank>
<site>
<letter_ref letter_id="A"/>
<letter_ref letter_id="A"/>
<letter_ref letter_id="A"/>
<letter_ref letter_id="A"/>
<letter_ref letter_id="A"/>
<letter_ref letter_id="G"/>
</site>
<right_flank>ATAAAGA</right_flank>
</contributing_site>
<contributing_site sequence_id="sequence_572" position="255" strand="plus" pvalue="7.43e-04" >
<left_flank>ACCTCTGATC</left_flank>
<site>
<letter_ref letter_id="A"/>
<letter_ref letter_id="A"/>
<letter_ref letter_id="A"/>
<letter_ref letter_id="A"/>
<letter_ref letter_id="A"/>
<letter_ref letter_id="G"/>
</site>
<right_flank>ATAGACCTTG</right_flank>
</contributing_site>
<contributing_site sequence_id="sequence_571" position="323" strand="minus" pvalue="7.43e-04" >
<left_flank>AACCACCTCC</left_flank>
<site>
<letter_ref letter_id="A"/>
<letter_ref letter_id="A"/>
<letter_ref letter_id="A"/>
<letter_ref letter_id="A"/>
<letter_ref letter_id="A"/>
<letter_ref letter_id="G"/>
</site>
<right_flank>AAGATGGATC</right_flank>
</contributing_site>
<contributing_site sequence_id="sequence_564" position="2486" strand="plus" pvalue="7.43e-04" >
<left_flank>TTGCGCGGCA</left_flank>
<site>
<letter_ref letter_id="A"/>
<letter_ref letter_id="A"/>
<letter_ref letter_id="A"/>
<letter_ref letter_id="A"/>
<letter_ref letter_id="A"/>
<letter_ref letter_id="G"/>
</site>
<right_flank>ATGGTACTAG</right_flank>
</contributing_site>
<contributing_site sequence_id="sequence_564" position="2366" strand="minus" pvalue="7.43e-04" >
<left_flank>ACTCAGCCAA</left_flank>
<site>
<letter_ref letter_id="A"/>
<letter_ref letter_id="A"/>
<letter_ref letter_id="A"/>
<letter_ref letter_id="A"/>
<letter_ref letter_id="A"/>
<letter_ref letter_id="G"/>
</site>
<right_flank>GGGGTACTTA</right_flank>
</contributing_site>
<contributing_site sequence_id="sequence_564" position="1953" strand="plus" pvalue="7.43e-04" >
<left_flank>CTGGCTCCTG</left_flank>
<site>
<letter_ref letter_id="A"/>
<letter_ref letter_id="A"/>
<letter_ref letter_id="A"/>
<letter_ref letter_id="A"/>
<letter_ref letter_id="A"/>
<letter_ref letter_id="G"/>
</site>
<right_flank>ACATTAGATA</right_flank>
</contributing_site>
<contributing_site sequence_id="sequence_564" position="1636" strand="plus" pvalue="7.43e-04" >
<left_flank>GTGTTTGGAC</left_flank>
<site>
<letter_ref letter_id="A"/>
<letter_ref letter_id="A"/>
<letter_ref letter_id="A"/>
<letter_ref letter_id="A"/>
<letter_ref letter_id="A"/>
<letter_ref letter_id="G"/>
</site>
<right_flank>TTTTTCCGTC</right_flank>
</contributing_site>
<contributing_site sequence_id="sequence_564" position="1127" strand="minus" pvalue="7.43e-04" >
<left_flank>ATATTCCGTT</left_flank>
<site>
<letter_ref letter_id="A"/>
<letter_ref letter_id="A"/>
<letter_ref letter_id="A"/>
<letter_ref letter_id="A"/>
<letter_ref letter_id="A"/>
<letter_ref letter_id="G"/>
</site>
<right_flank>CTTGATTCTA</right_flank>
</contributing_site>
<contributing_site sequence_id="sequence_564" position="870" strand="plus" pvalue="7.43e-04" >
<left_flank>TTGTGCAGTG</left_flank>
<site>
<letter_ref letter_id="A"/>
<letter_ref letter_id="A"/>
<letter_ref letter_id="A"/>
<letter_ref letter_id="A"/>
<letter_ref letter_id="A"/>
<letter_ref letter_id="G"/>
</site>
<right_flank>ATGCTATACT</right_flank>
</contributing_site>
<contributing_site sequence_id="sequence_564" position="828" strand="plus" pvalue="7.43e-04" >
<left_flank>CCATCAACAG</left_flank>
<site>
<letter_ref letter_id="A"/>
<letter_ref letter_id="A"/>
<letter_ref letter_id="A"/>
<letter_ref letter_id="A"/>
<letter_ref letter_id="A"/>
<letter_ref letter_id="G"/>
</site>
<right_flank>AATAAGTATT</right_flank>
</contributing_site>
<contributing_site sequence_id="sequence_564" position="744" strand="minus" pvalue="7.43e-04" >
<left_flank>ACTTTTGGTA</left_flank>
<site>
<letter_ref letter_id="A"/>
<letter_ref letter_id="A"/>
<letter_ref letter_id="A"/>
<letter_ref letter_id="A"/>
<letter_ref letter_id="A"/>
<letter_ref letter_id="G"/>
</site>
<right_flank>ATAGGGAAAT</right_flank>
</contributing_site>
<contributing_site sequence_id="sequence_564" position="634" strand="minus" pvalue="7.43e-04" >
<left_flank>TTTGTTGGCG</left_flank>
<site>
<letter_ref letter_id="A"/>
<letter_ref letter_id="A"/>
<letter_ref letter_id="A"/>
<letter_ref letter_id="A"/>
<letter_ref letter_id="A"/>
<letter_ref letter_id="G"/>
</site>
<right_flank>CGAAGAAATA</right_flank>
</contributing_site>
<contributing_site sequence_id="sequence_564" position="582" strand="minus" pvalue="7.43e-04" >
<left_flank>CAAGAACAAG</left_flank>
<site>
<letter_ref letter_id="A"/>
<letter_ref letter_id="A"/>
<letter_ref letter_id="A"/>
<letter_ref letter_id="A"/>
<letter_ref letter_id="A"/>
<letter_ref letter_id="G"/>
</site>
<right_flank>AGCGAATATC</right_flank>
</contributing_site>
<contributing_site sequence_id="sequence_564" position="0" strand="minus" pvalue="7.43e-04" >
<left_flank>TCTATCTTAA</left_flank>
<site>
<letter_ref letter_id="A"/>
<letter_ref letter_id="A"/>
<letter_ref letter_id="A"/>
<letter_ref letter_id="A"/>
<letter_ref letter_id="A"/>
<letter_ref letter_id="G"/>
</site>
<right_flank></right_flank>
</contributing_site>
<contributing_site sequence_id="sequence_563" position="325" strand="minus" pvalue="7.43e-04" >
<left_flank>ATTTGCTTAA</left_flank>
<site>
<letter_ref letter_id="A"/>
<letter_ref letter_id="A"/>
<letter_ref letter_id="A"/>
<letter_ref letter_id="A"/>
<letter_ref letter_id="A"/>
<letter_ref letter_id="G"/>
</site>
<right_flank>GCCAATAATG</right_flank>
</contributing_site>
<contributing_site sequence_id="sequence_562" position="704" strand="minus" pvalue="7.43e-04" >
<left_flank>TATGGGGCCA</left_flank>
<site>
<letter_ref letter_id="A"/>
<letter_ref letter_id="A"/>
<letter_ref letter_id="A"/>
<letter_ref letter_id="A"/>
<letter_ref letter_id="A"/>
<letter_ref letter_id="G"/>
</site>
<right_flank>CCAAAAAAAT</right_flank>
</contributing_site>
<contributing_site sequence_id="sequence_562" position="664" strand="minus" pvalue="7.43e-04" >
<left_flank>TAGCCCTTAT</left_flank>
<site>
<letter_ref letter_id="A"/>
<letter_ref letter_id="A"/>
<letter_ref letter_id="A"/>
<letter_ref letter_id="A"/>
<letter_ref letter_id="A"/>
<letter_ref letter_id="G"/>
</site>
<right_flank>AAAATGGATT</right_flank>
</contributing_site>
<contributing_site sequence_id="sequence_562" position="605" strand="minus" pvalue="7.43e-04" >
<left_flank>GTACTGCAGA</left_flank>
<site>
<letter_ref letter_id="A"/>
<letter_ref letter_id="A"/>
<letter_ref letter_id="A"/>
<letter_ref letter_id="A"/>
<letter_ref letter_id="A"/>
<letter_ref letter_id="G"/>
</site>
<right_flank>AACCACAAAA</right_flank>
</contributing_site>
<contributing_site sequence_id="sequence_562" position="487" strand="minus" pvalue="7.43e-04" >
<left_flank>TCGAGCCGTG</left_flank>
<site>
<letter_ref letter_id="A"/>
<letter_ref letter_id="A"/>
<letter_ref letter_id="A"/>
<letter_ref letter_id="A"/>
<letter_ref letter_id="A"/>
<letter_ref letter_id="G"/>
</site>
<right_flank>ATTCAACAAA</right_flank>
</contributing_site>
<contributing_site sequence_id="sequence_562" position="387" strand="minus" pvalue="7.43e-04" >
<left_flank>AGACGTAATA</left_flank>
<site>
<letter_ref letter_id="A"/>
<letter_ref letter_id="A"/>
<letter_ref letter_id="A"/>
<letter_ref letter_id="A"/>
<letter_ref letter_id="A"/>
<letter_ref letter_id="G"/>
</site>
<right_flank>GATCGACGCG</right_flank>
</contributing_site>
<contributing_site sequence_id="sequence_562" position="217" strand="minus" pvalue="7.43e-04" >
<left_flank>TGCCATACGC</left_flank>
<site>
<letter_ref letter_id="A"/>
<letter_ref letter_id="A"/>
<letter_ref letter_id="A"/>
<letter_ref letter_id="A"/>
<letter_ref letter_id="A"/>
<letter_ref letter_id="G"/>
</site>
<right_flank>GAAGCGACTC</right_flank>
</contributing_site>
<contributing_site sequence_id="sequence_562" position="71" strand="plus" pvalue="7.43e-04" >
<left_flank>ATTTGTTTCG</left_flank>
<site>
<letter_ref letter_id="A"/>
<letter_ref letter_id="A"/>
<letter_ref letter_id="A"/>
<letter_ref letter_id="A"/>
<letter_ref letter_id="A"/>
<letter_ref letter_id="G"/>
</site>
<right_flank>AAATCGTCCG</right_flank>
</contributing_site>
<contributing_site sequence_id="sequence_562" position="55" strand="minus" pvalue="7.43e-04" >
<left_flank>CGAAACAAAT</left_flank>
<site>
<letter_ref letter_id="A"/>
<letter_ref letter_id="A"/>
<letter_ref letter_id="A"/>
<letter_ref letter_id="A"/>
<letter_ref letter_id="A"/>
<letter_ref letter_id="G"/>
</site>
<right_flank>GAAAAAAAGA</right_flank>
</contributing_site>
<contributing_site sequence_id="sequence_562" position="46" strand="minus" pvalue="7.43e-04" >
<left_flank>TAAAAAGGAA</left_flank>
<site>
<letter_ref letter_id="A"/>
<letter_ref letter_id="A"/>
<letter_ref letter_id="A"/>
<letter_ref letter_id="A"/>
<letter_ref letter_id="A"/>
<letter_ref letter_id="G"/>
</site>
<right_flank>AGAAAACAGA</right_flank>
</contributing_site>
<contributing_site sequence_id="sequence_558" position="471" strand="minus" pvalue="7.43e-04" >
<left_flank>CGACGTCACC</left_flank>
<site>
<letter_ref letter_id="A"/>
<letter_ref letter_id="A"/>
<letter_ref letter_id="A"/>
<letter_ref letter_id="A"/>
<letter_ref letter_id="A"/>
<letter_ref letter_id="G"/>
</site>
<right_flank>AAAGAGAAAG</right_flank>
</contributing_site>
<contributing_site sequence_id="sequence_558" position="370" strand="minus" pvalue="7.43e-04" >
<left_flank>TTCGGCACCA</left_flank>
<site>
<letter_ref letter_id="A"/>
<letter_ref letter_id="A"/>
<letter_ref letter_id="A"/>
<letter_ref letter_id="A"/>
<letter_ref letter_id="A"/>
<letter_ref letter_id="G"/>
</site>
<right_flank>TGTCACTATG</right_flank>
</contributing_site>
<contributing_site sequence_id="sequence_555" position="673" strand="minus" pvalue="7.43e-04" >
<left_flank>AAAATACATG</left_flank>
<site>
<letter_ref letter_id="A"/>
<letter_ref letter_id="A"/>
<letter_ref letter_id="A"/>
<letter_ref letter_id="A"/>
<letter_ref letter_id="A"/>
<letter_ref letter_id="G"/>
</site>
<right_flank>AAAGGAGGTA</right_flank>
</contributing_site>
<contributing_site sequence_id="sequence_555" position="537" strand="minus" pvalue="7.43e-04" >
<left_flank>GAATTACACA</left_flank>
<site>
<letter_ref letter_id="A"/>
<letter_ref letter_id="A"/>
<letter_ref letter_id="A"/>
<letter_ref letter_id="A"/>
<letter_ref letter_id="A"/>
<letter_ref letter_id="G"/>
</site>
<right_flank>ATTTTTCATC</right_flank>
</contributing_site>
<contributing_site sequence_id="sequence_555" position="240" strand="plus" pvalue="7.43e-04" >
<left_flank>TGTGGCCATG</left_flank>
<site>
<letter_ref letter_id="A"/>
<letter_ref letter_id="A"/>
<letter_ref letter_id="A"/>
<letter_ref letter_id="A"/>
<letter_ref letter_id="A"/>
<letter_ref letter_id="G"/>
</site>
<right_flank>GGAGGGGATT</right_flank>
</contributing_site>
<contributing_site sequence_id="sequence_555" position="153" strand="plus" pvalue="7.43e-04" >
<left_flank>TCCCTTGATC</left_flank>
<site>
<letter_ref letter_id="A"/>
<letter_ref letter_id="A"/>
<letter_ref letter_id="A"/>
<letter_ref letter_id="A"/>
<letter_ref letter_id="A"/>
<letter_ref letter_id="G"/>
</site>
<right_flank>AAATTCTGTC</right_flank>
</contributing_site>
<contributing_site sequence_id="sequence_555" position="52" strand="minus" pvalue="7.43e-04" >
<left_flank>TTAAAATAAG</left_flank>
<site>
<letter_ref letter_id="A"/>
<letter_ref letter_id="A"/>
<letter_ref letter_id="A"/>
<letter_ref letter_id="A"/>
<letter_ref letter_id="A"/>
<letter_ref letter_id="G"/>
</site>
<right_flank>TCCAATTTTG</right_flank>
</contributing_site>
<contributing_site sequence_id="sequence_555" position="22" strand="plus" pvalue="7.43e-04" >
<left_flank>CTTTTAATCA</left_flank>
<site>
<letter_ref letter_id="A"/>
<letter_ref letter_id="A"/>
<letter_ref letter_id="A"/>
<letter_ref letter_id="A"/>
<letter_ref letter_id="A"/>
<letter_ref letter_id="G"/>
</site>
<right_flank>TTTTTCCAAT</right_flank>
</contributing_site>
<contributing_site sequence_id="sequence_554" position="209" strand="minus" pvalue="7.43e-04" >
<left_flank>TAGAGAAATA</left_flank>
<site>
<letter_ref letter_id="A"/>
<letter_ref letter_id="A"/>
<letter_ref letter_id="A"/>
<letter_ref letter_id="A"/>
<letter_ref letter_id="A"/>
<letter_ref letter_id="G"/>
</site>
<right_flank>ACCTTTCATA</right_flank>
</contributing_site>
<contributing_site sequence_id="sequence_554" position="6" strand="plus" pvalue="7.43e-04" >
<left_flank>TTGAAC</left_flank>
<site>
<letter_ref letter_id="A"/>
<letter_ref letter_id="A"/>
<letter_ref letter_id="A"/>
<letter_ref letter_id="A"/>
<letter_ref letter_id="A"/>
<letter_ref letter_id="G"/>
</site>
<right_flank>CTGTCGAATT</right_flank>
</contributing_site>
<contributing_site sequence_id="sequence_553" position="254" strand="plus" pvalue="7.43e-04" >
<left_flank>CTGTATAAAC</left_flank>
<site>
<letter_ref letter_id="A"/>
<letter_ref letter_id="A"/>
<letter_ref letter_id="A"/>
<letter_ref letter_id="A"/>
<letter_ref letter_id="A"/>
<letter_ref letter_id="G"/>
</site>
<right_flank>TTTGAGAGTA</right_flank>
</contributing_site>
<contributing_site sequence_id="sequence_552" position="460" strand="plus" pvalue="7.43e-04" >
<left_flank>ATCCCTGGGA</left_flank>
<site>
<letter_ref letter_id="A"/>
<letter_ref letter_id="A"/>
<letter_ref letter_id="A"/>
<letter_ref letter_id="A"/>
<letter_ref letter_id="A"/>
<letter_ref letter_id="G"/>
</site>
<right_flank></right_flank>
</contributing_site>
<contributing_site sequence_id="sequence_552" position="3" strand="minus" pvalue="7.43e-04" >
<left_flank>CTACAGCGAT</left_flank>
<site>
<letter_ref letter_id="A"/>
<letter_ref letter_id="A"/>
<letter_ref letter_id="A"/>
<letter_ref letter_id="A"/>
<letter_ref letter_id="A"/>
<letter_ref letter_id="G"/>
</site>
<right_flank>AAT</right_flank>
</contributing_site>
<contributing_site sequence_id="sequence_551" position="230" strand="minus" pvalue="7.43e-04" >
<left_flank>AATGAATGGA</left_flank>
<site>
<letter_ref letter_id="A"/>
<letter_ref letter_id="A"/>
<letter_ref letter_id="A"/>
<letter_ref letter_id="A"/>
<letter_ref letter_id="A"/>
<letter_ref letter_id="G"/>
</site>
<right_flank>AGAAAATCCT</right_flank>
</contributing_site>
<contributing_site sequence_id="sequence_548" position="47" strand="minus" pvalue="7.43e-04" >
<left_flank>AGAAGCATTC</left_flank>
<site>
<letter_ref letter_id="A"/>
<letter_ref letter_id="A"/>
<letter_ref letter_id="A"/>
<letter_ref letter_id="A"/>
<letter_ref letter_id="A"/>
<letter_ref letter_id="G"/>
</site>
<right_flank>TCCTAATGTG</right_flank>
</contributing_site>
<contributing_site sequence_id="sequence_546" position="54" strand="plus" pvalue="7.43e-04" >
<left_flank>AAAAAGAAAA</left_flank>
<site>
<letter_ref letter_id="A"/>
<letter_ref letter_id="A"/>
<letter_ref letter_id="A"/>
<letter_ref letter_id="A"/>
<letter_ref letter_id="A"/>
<letter_ref letter_id="G"/>
</site>
<right_flank>GAGCGGGAGA</right_flank>
</contributing_site>
<contributing_site sequence_id="sequence_546" position="44" strand="plus" pvalue="7.43e-04" >
<left_flank>ATACATAATA</left_flank>
<site>
<letter_ref letter_id="A"/>
<letter_ref letter_id="A"/>
<letter_ref letter_id="A"/>
<letter_ref letter_id="A"/>
<letter_ref letter_id="A"/>
<letter_ref letter_id="G"/>
</site>
<right_flank>AAAAAAAAAG</right_flank>
</contributing_site>
<contributing_site sequence_id="sequence_546" position="11" strand="plus" pvalue="7.43e-04" >
<left_flank>ATTACATAAA</left_flank>
<site>
<letter_ref letter_id="A"/>
<letter_ref letter_id="A"/>
<letter_ref letter_id="A"/>
<letter_ref letter_id="A"/>
<letter_ref letter_id="A"/>
<letter_ref letter_id="G"/>
</site>
<right_flank>ATATGGAAAT</right_flank>
</contributing_site>
<contributing_site sequence_id="sequence_545" position="494" strand="minus" pvalue="7.43e-04" >
<left_flank>TTAATGACTG</left_flank>
<site>
<letter_ref letter_id="A"/>
<letter_ref letter_id="A"/>
<letter_ref letter_id="A"/>
<letter_ref letter_id="A"/>
<letter_ref letter_id="A"/>
<letter_ref letter_id="G"/>
</site>
<right_flank>TCCAAGTTCA</right_flank>
</contributing_site>
<contributing_site sequence_id="sequence_543" position="299" strand="minus" pvalue="7.43e-04" >
<left_flank>TTTATCTAAA</left_flank>
<site>
<letter_ref letter_id="A"/>
<letter_ref letter_id="A"/>
<letter_ref letter_id="A"/>
<letter_ref letter_id="A"/>
<letter_ref letter_id="A"/>
<letter_ref letter_id="G"/>
</site>
<right_flank>CACCCCACGT</right_flank>
</contributing_site>
<contributing_site sequence_id="sequence_541" position="245" strand="plus" pvalue="7.43e-04" >
<left_flank>CTTTATTTGT</left_flank>
<site>
<letter_ref letter_id="A"/>
<letter_ref letter_id="A"/>
<letter_ref letter_id="A"/>
<letter_ref letter_id="A"/>
<letter_ref letter_id="A"/>
<letter_ref letter_id="G"/>
</site>
<right_flank>GATGGCAAGA</right_flank>
</contributing_site>
<contributing_site sequence_id="sequence_538" position="473" strand="minus" pvalue="7.43e-04" >
<left_flank>TAGAAATAAC</left_flank>
<site>
<letter_ref letter_id="A"/>
<letter_ref letter_id="A"/>
<letter_ref letter_id="A"/>
<letter_ref letter_id="A"/>
<letter_ref letter_id="A"/>
<letter_ref letter_id="G"/>
</site>
<right_flank>AAAAATGATA</right_flank>
</contributing_site>
<contributing_site sequence_id="sequence_538" position="363" strand="plus" pvalue="7.43e-04" >
<left_flank>TAATCTTTCG</left_flank>
<site>
<letter_ref letter_id="A"/>
<letter_ref letter_id="A"/>
<letter_ref letter_id="A"/>
<letter_ref letter_id="A"/>
<letter_ref letter_id="A"/>
<letter_ref letter_id="G"/>
</site>
<right_flank>AAGCTTTTCT</right_flank>
</contributing_site>
<contributing_site sequence_id="sequence_537" position="675" strand="minus" pvalue="7.43e-04" >
<left_flank>GATACGCTTT</left_flank>
<site>
<letter_ref letter_id="A"/>
<letter_ref letter_id="A"/>
<letter_ref letter_id="A"/>
<letter_ref letter_id="A"/>
<letter_ref letter_id="A"/>
<letter_ref letter_id="G"/>
</site>
<right_flank>GTTCTAGTTC</right_flank>
</contributing_site>
<contributing_site sequence_id="sequence_537" position="497" strand="plus" pvalue="7.43e-04" >
<left_flank>GACATGAATA</left_flank>
<site>
<letter_ref letter_id="A"/>
<letter_ref letter_id="A"/>
<letter_ref letter_id="A"/>
<letter_ref letter_id="A"/>
<letter_ref letter_id="A"/>
<letter_ref letter_id="G"/>
</site>
<right_flank>AAACTGTTCG</right_flank>
</contributing_site>
<contributing_site sequence_id="sequence_537" position="217" strand="plus" pvalue="7.43e-04" >
<left_flank>ATCATTGATC</left_flank>
<site>
<letter_ref letter_id="A"/>
<letter_ref letter_id="A"/>
<letter_ref letter_id="A"/>
<letter_ref letter_id="A"/>
<letter_ref letter_id="A"/>
<letter_ref letter_id="G"/>
</site>
<right_flank>GAAATTCACA</right_flank>
</contributing_site>
<contributing_site sequence_id="sequence_534" position="434" strand="plus" pvalue="7.43e-04" >
<left_flank>AAACAACAAT</left_flank>
<site>
<letter_ref letter_id="A"/>
<letter_ref letter_id="A"/>
<letter_ref letter_id="A"/>
<letter_ref letter_id="A"/>
<letter_ref letter_id="A"/>
<letter_ref letter_id="G"/>
</site>
<right_flank>AAAAGAAAAT</right_flank>
</contributing_site>
<contributing_site sequence_id="sequence_534" position="276" strand="plus" pvalue="7.43e-04" >
<left_flank>CAGTTTCTAA</left_flank>
<site>
<letter_ref letter_id="A"/>
<letter_ref letter_id="A"/>
<letter_ref letter_id="A"/>
<letter_ref letter_id="A"/>
<letter_ref letter_id="A"/>
<letter_ref letter_id="G"/>
</site>
<right_flank>TGCTTACACA</right_flank>
</contributing_site>
<contributing_site sequence_id="sequence_533" position="246" strand="plus" pvalue="7.43e-04" >
<left_flank>GTAGTGTAGT</left_flank>
<site>
<letter_ref letter_id="A"/>
<letter_ref letter_id="A"/>
<letter_ref letter_id="A"/>
<letter_ref letter_id="A"/>
<letter_ref letter_id="A"/>
<letter_ref letter_id="G"/>
</site>
<right_flank>AATTGAATTT</right_flank>
</contributing_site>
<contributing_site sequence_id="sequence_533" position="159" strand="minus" pvalue="7.43e-04" >
<left_flank>CATAAGTGTA</left_flank>
<site>
<letter_ref letter_id="A"/>
<letter_ref letter_id="A"/>
<letter_ref letter_id="A"/>
<letter_ref letter_id="A"/>
<letter_ref letter_id="A"/>
<letter_ref letter_id="G"/>
</site>
<right_flank>GGAAAATTGA</right_flank>
</contributing_site>
<contributing_site sequence_id="sequence_531" position="143" strand="minus" pvalue="7.43e-04" >
<left_flank>ATTCCTGACT</left_flank>
<site>
<letter_ref letter_id="A"/>
<letter_ref letter_id="A"/>
<letter_ref letter_id="A"/>
<letter_ref letter_id="A"/>
<letter_ref letter_id="A"/>
<letter_ref letter_id="G"/>
</site>
<right_flank>AATTCAAAAT</right_flank>
</contributing_site>
<contributing_site sequence_id="sequence_530" position="1209" strand="minus" pvalue="7.43e-04" >
<left_flank>TATTGCTTAT</left_flank>
<site>
<letter_ref letter_id="A"/>
<letter_ref letter_id="A"/>
<letter_ref letter_id="A"/>
<letter_ref letter_id="A"/>
<letter_ref letter_id="A"/>
<letter_ref letter_id="G"/>
</site>
<right_flank>GATTCAATCT</right_flank>
</contributing_site>
<contributing_site sequence_id="sequence_530" position="1020" strand="plus" pvalue="7.43e-04" >
<left_flank>AGAAGGGTAG</left_flank>
<site>
<letter_ref letter_id="A"/>
<letter_ref letter_id="A"/>
<letter_ref letter_id="A"/>
<letter_ref letter_id="A"/>
<letter_ref letter_id="A"/>
<letter_ref letter_id="G"/>
</site>
<right_flank>TTATTAGATA</right_flank>
</contributing_site>
<contributing_site sequence_id="sequence_530" position="1001" strand="plus" pvalue="7.43e-04" >
<left_flank>TGATACAAAG</left_flank>
<site>
<letter_ref letter_id="A"/>
<letter_ref letter_id="A"/>
<letter_ref letter_id="A"/>
<letter_ref letter_id="A"/>
<letter_ref letter_id="A"/>
<letter_ref letter_id="G"/>
</site>
<right_flank>GAAAGAAGGG</right_flank>
</contributing_site>
<contributing_site sequence_id="sequence_530" position="481" strand="minus" pvalue="7.43e-04" >
<left_flank>CCCACTAAAT</left_flank>
<site>
<letter_ref letter_id="A"/>
<letter_ref letter_id="A"/>
<letter_ref letter_id="A"/>
<letter_ref letter_id="A"/>
<letter_ref letter_id="A"/>
<letter_ref letter_id="G"/>
</site>
<right_flank>CCTGTTCGGG</right_flank>
</contributing_site>
<contributing_site sequence_id="sequence_530" position="12" strand="plus" pvalue="7.43e-04" >
<left_flank>TACTTCTACC</left_flank>
<site>
<letter_ref letter_id="A"/>
<letter_ref letter_id="A"/>
<letter_ref letter_id="A"/>
<letter_ref letter_id="A"/>
<letter_ref letter_id="A"/>
<letter_ref letter_id="G"/>
</site>
<right_flank>GGATCTATAA</right_flank>
</contributing_site>
<contributing_site sequence_id="sequence_529" position="268" strand="minus" pvalue="7.43e-04" >
<left_flank>AAGGCCAAAC</left_flank>
<site>
<letter_ref letter_id="A"/>
<letter_ref letter_id="A"/>
<letter_ref letter_id="A"/>
<letter_ref letter_id="A"/>
<letter_ref letter_id="A"/>
<letter_ref letter_id="G"/>
</site>
<right_flank>AAAATTAAGT</right_flank>
</contributing_site>
<contributing_site sequence_id="sequence_527" position="243" strand="plus" pvalue="7.43e-04" >
<left_flank>TATTATCATA</left_flank>
<site>
<letter_ref letter_id="A"/>
<letter_ref letter_id="A"/>
<letter_ref letter_id="A"/>
<letter_ref letter_id="A"/>
<letter_ref letter_id="A"/>
<letter_ref letter_id="G"/>
</site>
<right_flank>TGGTTGAAAT</right_flank>
</contributing_site>
<contributing_site sequence_id="sequence_525" position="912" strand="plus" pvalue="7.43e-04" >
<left_flank>TAATAAAAAG</left_flank>
<site>
<letter_ref letter_id="A"/>
<letter_ref letter_id="A"/>
<letter_ref letter_id="A"/>
<letter_ref letter_id="A"/>
<letter_ref letter_id="A"/>
<letter_ref letter_id="G"/>
</site>
<right_flank>GCTTATGCTC</right_flank>
</contributing_site>
<contributing_site sequence_id="sequence_525" position="906" strand="plus" pvalue="7.43e-04" >
<left_flank>AAATAGTAAT</left_flank>
<site>
<letter_ref letter_id="A"/>
<letter_ref letter_id="A"/>
<letter_ref letter_id="A"/>
<letter_ref letter_id="A"/>
<letter_ref letter_id="A"/>
<letter_ref letter_id="G"/>
</site>
<right_flank>AAAAAGGCTT</right_flank>
</contributing_site>
<contributing_site sequence_id="sequence_525" position="572" strand="minus" pvalue="7.43e-04" >
<left_flank>AGCGGTAAGG</left_flank>
<site>
<letter_ref letter_id="A"/>
<letter_ref letter_id="A"/>
<letter_ref letter_id="A"/>
<letter_ref letter_id="A"/>
<letter_ref letter_id="A"/>
<letter_ref letter_id="G"/>
</site>
<right_flank>TTTTAATAAA</right_flank>
</contributing_site>
<contributing_site sequence_id="sequence_525" position="559" strand="minus" pvalue="7.43e-04" >
<left_flank>AAGTTTTAAT</left_flank>
<site>
<letter_ref letter_id="A"/>
<letter_ref letter_id="A"/>
<letter_ref letter_id="A"/>
<letter_ref letter_id="A"/>
<letter_ref letter_id="A"/>
<letter_ref letter_id="G"/>
</site>
<right_flank>AAGAATCAAT</right_flank>
</contributing_site>
<contributing_site sequence_id="sequence_524" position="1247" strand="minus" pvalue="7.43e-04" >
<left_flank>ATTCAGAAAA</left_flank>
<site>
<letter_ref letter_id="A"/>
<letter_ref letter_id="A"/>
<letter_ref letter_id="A"/>
<letter_ref letter_id="A"/>
<letter_ref letter_id="A"/>
<letter_ref letter_id="G"/>
</site>
<right_flank>AAGGAAAAGA</right_flank>
</contributing_site>
<contributing_site sequence_id="sequence_524" position="581" strand="plus" pvalue="7.43e-04" >
<left_flank>TTGGATTTGA</left_flank>
<site>
<letter_ref letter_id="A"/>
<letter_ref letter_id="A"/>
<letter_ref letter_id="A"/>
<letter_ref letter_id="A"/>
<letter_ref letter_id="A"/>
<letter_ref letter_id="G"/>
</site>
<right_flank>TTTCAGAAGA</right_flank>
</contributing_site>
<contributing_site sequence_id="sequence_524" position="512" strand="minus" pvalue="7.43e-04" >
<left_flank>TTTTGTGCAG</left_flank>
<site>
<letter_ref letter_id="A"/>
<letter_ref letter_id="A"/>
<letter_ref letter_id="A"/>
<letter_ref letter_id="A"/>
<letter_ref letter_id="A"/>
<letter_ref letter_id="G"/>
</site>
<right_flank>AAAGAGCAGT</right_flank>
</contributing_site>
<contributing_site sequence_id="sequence_523" position="1242" strand="minus" pvalue="7.43e-04" >
<left_flank>GATAAACCAG</left_flank>
<site>
<letter_ref letter_id="A"/>
<letter_ref letter_id="A"/>
<letter_ref letter_id="A"/>
<letter_ref letter_id="A"/>
<letter_ref letter_id="A"/>
<letter_ref letter_id="G"/>
</site>
<right_flank>ATGGATTGTT</right_flank>
</contributing_site>
<contributing_site sequence_id="sequence_523" position="864" strand="plus" pvalue="7.43e-04" >
<left_flank>TGGGGTAGAA</left_flank>
<site>
<letter_ref letter_id="A"/>
<letter_ref letter_id="A"/>
<letter_ref letter_id="A"/>
<letter_ref letter_id="A"/>
<letter_ref letter_id="A"/>
<letter_ref letter_id="G"/>
</site>
<right_flank>GGAGAAATAC</right_flank>
</contributing_site>
<contributing_site sequence_id="sequence_523" position="690" strand="minus" pvalue="7.43e-04" >
<left_flank>GGGAAGATAG</left_flank>
<site>
<letter_ref letter_id="A"/>
<letter_ref letter_id="A"/>
<letter_ref letter_id="A"/>
<letter_ref letter_id="A"/>
<letter_ref letter_id="A"/>
<letter_ref letter_id="G"/>
</site>
<right_flank>ACGAATAAGA</right_flank>
</contributing_site>
<contributing_site sequence_id="sequence_523" position="495" strand="minus" pvalue="7.43e-04" >
<left_flank>CAATGCCAAT</left_flank>
<site>
<letter_ref letter_id="A"/>
<letter_ref letter_id="A"/>
<letter_ref letter_id="A"/>
<letter_ref letter_id="A"/>
<letter_ref letter_id="A"/>
<letter_ref letter_id="G"/>
</site>
<right_flank>TAACCATCCG</right_flank>
</contributing_site>
<contributing_site sequence_id="sequence_523" position="372" strand="plus" pvalue="7.43e-04" >
<left_flank>AATGCCGGAT</left_flank>
<site>
<letter_ref letter_id="A"/>
<letter_ref letter_id="A"/>
<letter_ref letter_id="A"/>
<letter_ref letter_id="A"/>
<letter_ref letter_id="A"/>
<letter_ref letter_id="G"/>
</site>
<right_flank>GATTTCGGGT</right_flank>
</contributing_site>
<contributing_site sequence_id="sequence_521" position="881" strand="minus" pvalue="7.43e-04" >
<left_flank>AAAAGAA</left_flank>
<site>
<letter_ref letter_id="A"/>
<letter_ref letter_id="A"/>
<letter_ref letter_id="A"/>
<letter_ref letter_id="A"/>
<letter_ref letter_id="A"/>
<letter_ref letter_id="G"/>
</site>
<right_flank>TAAAAGGAAA</right_flank>
</contributing_site>
<contributing_site sequence_id="sequence_521" position="841" strand="minus" pvalue="7.43e-04" >
<left_flank>TTCATGCTTA</left_flank>
<site>
<letter_ref letter_id="A"/>
<letter_ref letter_id="A"/>
<letter_ref letter_id="A"/>
<letter_ref letter_id="A"/>
<letter_ref letter_id="A"/>
<letter_ref letter_id="G"/>
</site>
<right_flank>GTGCGAGATG</right_flank>
</contributing_site>
<contributing_site sequence_id="sequence_521" position="804" strand="minus" pvalue="7.43e-04" >
<left_flank>ATCCTTCAAA</left_flank>
<site>
<letter_ref letter_id="A"/>
<letter_ref letter_id="A"/>
<letter_ref letter_id="A"/>
<letter_ref letter_id="A"/>
<letter_ref letter_id="A"/>
<letter_ref letter_id="G"/>
</site>
<right_flank>AACATAAAAA</right_flank>
</contributing_site>
<contributing_site sequence_id="sequence_521" position="674" strand="plus" pvalue="7.43e-04" >
<left_flank>AATTATGAGT</left_flank>
<site>
<letter_ref letter_id="A"/>
<letter_ref letter_id="A"/>
<letter_ref letter_id="A"/>
<letter_ref letter_id="A"/>
<letter_ref letter_id="A"/>
<letter_ref letter_id="G"/>
</site>
<right_flank>AAAGTTCTAT</right_flank>
</contributing_site>
<contributing_site sequence_id="sequence_521" position="124" strand="minus" pvalue="7.43e-04" >
<left_flank>TCTTTCCCTA</left_flank>
<site>
<letter_ref letter_id="A"/>
<letter_ref letter_id="A"/>
<letter_ref letter_id="A"/>
<letter_ref letter_id="A"/>
<letter_ref letter_id="A"/>
<letter_ref letter_id="G"/>
</site>
<right_flank>AGTAGGGGAT</right_flank>
</contributing_site>
<contributing_site sequence_id="sequence_521" position="57" strand="plus" pvalue="7.43e-04" >
<left_flank>TTTGCTTATA</left_flank>
<site>
<letter_ref letter_id="A"/>
<letter_ref letter_id="A"/>
<letter_ref letter_id="A"/>
<letter_ref letter_id="A"/>
<letter_ref letter_id="A"/>
<letter_ref letter_id="G"/>
</site>
<right_flank>GTAACAAACG</right_flank>
</contributing_site>
<contributing_site sequence_id="sequence_520" position="1383" strand="minus" pvalue="7.43e-04" >
<left_flank>CAAGTCAGGG</left_flank>
<site>
<letter_ref letter_id="A"/>
<letter_ref letter_id="A"/>
<letter_ref letter_id="A"/>
<letter_ref letter_id="A"/>
<letter_ref letter_id="A"/>
<letter_ref letter_id="G"/>
</site>
<right_flank>CTTCTTAATT</right_flank>
</contributing_site>
<contributing_site sequence_id="sequence_520" position="1356" strand="minus" pvalue="7.43e-04" >
<left_flank>TTGGTACCAA</left_flank>
<site>
<letter_ref letter_id="A"/>
<letter_ref letter_id="A"/>
<letter_ref letter_id="A"/>
<letter_ref letter_id="A"/>
<letter_ref letter_id="A"/>
<letter_ref letter_id="G"/>
</site>
<right_flank>AGCAGCGGAT</right_flank>
</contributing_site>
<contributing_site sequence_id="sequence_520" position="1295" strand="minus" pvalue="7.43e-04" >
<left_flank>TTATGTTAAT</left_flank>
<site>
<letter_ref letter_id="A"/>
<letter_ref letter_id="A"/>
<letter_ref letter_id="A"/>
<letter_ref letter_id="A"/>
<letter_ref letter_id="A"/>
<letter_ref letter_id="G"/>
</site>
<right_flank>TGGTTCAGCG</right_flank>
</contributing_site>
<contributing_site sequence_id="sequence_520" position="1185" strand="minus" pvalue="7.43e-04" >
<left_flank>ACCATCTCCC</left_flank>
<site>
<letter_ref letter_id="A"/>
<letter_ref letter_id="A"/>
<letter_ref letter_id="A"/>
<letter_ref letter_id="A"/>
<letter_ref letter_id="A"/>
<letter_ref letter_id="G"/>
</site>
<right_flank>AGATGCGGCA</right_flank>
</contributing_site>
<contributing_site sequence_id="sequence_520" position="1075" strand="minus" pvalue="7.43e-04" >
<left_flank>CTTGATCAGC</left_flank>
<site>
<letter_ref letter_id="A"/>
<letter_ref letter_id="A"/>
<letter_ref letter_id="A"/>
<letter_ref letter_id="A"/>
<letter_ref letter_id="A"/>
<letter_ref letter_id="G"/>
</site>
<right_flank>AGTATATAGC</right_flank>
</contributing_site>
<contributing_site sequence_id="sequence_520" position="659" strand="plus" pvalue="7.43e-04" >
<left_flank>TTGAACTTCA</left_flank>
<site>
<letter_ref letter_id="A"/>
<letter_ref letter_id="A"/>
<letter_ref letter_id="A"/>
<letter_ref letter_id="A"/>
<letter_ref letter_id="A"/>
<letter_ref letter_id="G"/>
</site>
<right_flank>GAATTCTTTT</right_flank>
</contributing_site>
<contributing_site sequence_id="sequence_520" position="319" strand="plus" pvalue="7.43e-04" >
<left_flank>AAACAAAAAT</left_flank>
<site>
<letter_ref letter_id="A"/>
<letter_ref letter_id="A"/>
<letter_ref letter_id="A"/>
<letter_ref letter_id="A"/>
<letter_ref letter_id="A"/>
<letter_ref letter_id="G"/>
</site>
<right_flank>GAACATAGTT</right_flank>
</contributing_site>
<contributing_site sequence_id="sequence_520" position="162" strand="minus" pvalue="7.43e-04" >
<left_flank>GGTCTTAGCA</left_flank>
<site>
<letter_ref letter_id="A"/>
<letter_ref letter_id="A"/>
<letter_ref letter_id="A"/>
<letter_ref letter_id="A"/>
<letter_ref letter_id="A"/>
<letter_ref letter_id="G"/>
</site>
<right_flank>GATTGAGTTA</right_flank>
</contributing_site>
<contributing_site sequence_id="sequence_519" position="4119" strand="plus" pvalue="7.43e-04" >
<left_flank>TACGACGTAC</left_flank>
<site>
<letter_ref letter_id="A"/>
<letter_ref letter_id="A"/>
<letter_ref letter_id="A"/>
<letter_ref letter_id="A"/>
<letter_ref letter_id="A"/>
<letter_ref letter_id="G"/>
</site>
<right_flank>CTCGCGTCCT</right_flank>
</contributing_site>
<contributing_site sequence_id="sequence_519" position="4097" strand="plus" pvalue="7.43e-04" >
<left_flank>AATGTTTCAA</left_flank>
<site>
<letter_ref letter_id="A"/>
<letter_ref letter_id="A"/>
<letter_ref letter_id="A"/>
<letter_ref letter_id="A"/>
<letter_ref letter_id="A"/>
<letter_ref letter_id="G"/>
</site>
<right_flank>TAGGCATACG</right_flank>
</contributing_site>
<contributing_site sequence_id="sequence_519" position="3793" strand="plus" pvalue="7.43e-04" >
<left_flank>AATGTGTCCG</left_flank>
<site>
<letter_ref letter_id="A"/>
<letter_ref letter_id="A"/>
<letter_ref letter_id="A"/>
<letter_ref letter_id="A"/>
<letter_ref letter_id="A"/>
<letter_ref letter_id="G"/>
</site>
<right_flank>AAGAGCAAAG</right_flank>
</contributing_site>
<contributing_site sequence_id="sequence_519" position="3692" strand="minus" pvalue="7.43e-04" >
<left_flank>GGAACATTCC</left_flank>
<site>
<letter_ref letter_id="A"/>
<letter_ref letter_id="A"/>
<letter_ref letter_id="A"/>
<letter_ref letter_id="A"/>
<letter_ref letter_id="A"/>
<letter_ref letter_id="G"/>
</site>
<right_flank>TTGGAGATCC</right_flank>
</contributing_site>
<contributing_site sequence_id="sequence_519" position="3621" strand="plus" pvalue="7.43e-04" >
<left_flank>AAATCAAACA</left_flank>
<site>
<letter_ref letter_id="A"/>
<letter_ref letter_id="A"/>
<letter_ref letter_id="A"/>
<letter_ref letter_id="A"/>
<letter_ref letter_id="A"/>
<letter_ref letter_id="G"/>
</site>
<right_flank>AGAGGTGAAA</right_flank>
</contributing_site>
<contributing_site sequence_id="sequence_519" position="3571" strand="plus" pvalue="7.43e-04" >
<left_flank>ATAAAAAAAG</left_flank>
<site>
<letter_ref letter_id="A"/>
<letter_ref letter_id="A"/>
<letter_ref letter_id="A"/>
<letter_ref letter_id="A"/>
<letter_ref letter_id="A"/>
<letter_ref letter_id="G"/>
</site>
<right_flank>AGTTAAAGAA</right_flank>
</contributing_site>
<contributing_site sequence_id="sequence_519" position="3565" strand="plus" pvalue="7.43e-04" >
<left_flank>TCCCATATAA</left_flank>
<site>
<letter_ref letter_id="A"/>
<letter_ref letter_id="A"/>
<letter_ref letter_id="A"/>
<letter_ref letter_id="A"/>
<letter_ref letter_id="A"/>
<letter_ref letter_id="G"/>
</site>
<right_flank>AAAAAGAGTT</right_flank>
</contributing_site>
<contributing_site sequence_id="sequence_519" position="2808" strand="minus" pvalue="7.43e-04" >
<left_flank>TTCCATCCAA</left_flank>
<site>
<letter_ref letter_id="A"/>
<letter_ref letter_id="A"/>
<letter_ref letter_id="A"/>
<letter_ref letter_id="A"/>
<letter_ref letter_id="A"/>
<letter_ref letter_id="G"/>
</site>
<right_flank>CCTTTCTACT</right_flank>
</contributing_site>
<contributing_site sequence_id="sequence_519" position="2586" strand="minus" pvalue="7.43e-04" >
<left_flank>GTGGATCAAA</left_flank>
<site>
<letter_ref letter_id="A"/>
<letter_ref letter_id="A"/>
<letter_ref letter_id="A"/>
<letter_ref letter_id="A"/>
<letter_ref letter_id="A"/>
<letter_ref letter_id="G"/>
</site>
<right_flank>GAACTATGAT</right_flank>
</contributing_site>
<contributing_site sequence_id="sequence_519" position="2504" strand="minus" pvalue="7.43e-04" >
<left_flank>TTCTTAATAA</left_flank>
<site>
<letter_ref letter_id="A"/>
<letter_ref letter_id="A"/>
<letter_ref letter_id="A"/>
<letter_ref letter_id="A"/>
<letter_ref letter_id="A"/>
<letter_ref letter_id="G"/>
</site>
<right_flank>AAATTTTCTT</right_flank>
</contributing_site>
<contributing_site sequence_id="sequence_519" position="2469" strand="minus" pvalue="7.43e-04" >
<left_flank>TTAGTTTGCC</left_flank>
<site>
<letter_ref letter_id="A"/>
<letter_ref letter_id="A"/>
<letter_ref letter_id="A"/>
<letter_ref letter_id="A"/>
<letter_ref letter_id="A"/>
<letter_ref letter_id="G"/>
</site>
<right_flank>AGAACTCTTT</right_flank>
</contributing_site>
<contributing_site sequence_id="sequence_519" position="2070" strand="plus" pvalue="7.43e-04" >
<left_flank>GATATTAGAA</left_flank>
<site>
<letter_ref letter_id="A"/>
<letter_ref letter_id="A"/>
<letter_ref letter_id="A"/>
<letter_ref letter_id="A"/>
<letter_ref letter_id="A"/>
<letter_ref letter_id="G"/>
</site>
<right_flank>GTTCAAAACT</right_flank>
</contributing_site>
<contributing_site sequence_id="sequence_519" position="1802" strand="plus" pvalue="7.43e-04" >
<left_flank>GGTCGGTAGT</left_flank>
<site>
<letter_ref letter_id="A"/>
<letter_ref letter_id="A"/>
<letter_ref letter_id="A"/>
<letter_ref letter_id="A"/>
<letter_ref letter_id="A"/>
<letter_ref letter_id="G"/>
</site>
<right_flank>TCATAGCAAA</right_flank>
</contributing_site>
<contributing_site sequence_id="sequence_519" position="1772" strand="plus" pvalue="7.43e-04" >
<left_flank>TGAACGGAGG</left_flank>
<site>
<letter_ref letter_id="A"/>
<letter_ref letter_id="A"/>
<letter_ref letter_id="A"/>
<letter_ref letter_id="A"/>
<letter_ref letter_id="A"/>
<letter_ref letter_id="G"/>
</site>
<right_flank>CCTCTGTAAC</right_flank>
</contributing_site>
<contributing_site sequence_id="sequence_519" position="869" strand="plus" pvalue="7.43e-04" >
<left_flank>ATACTATAAT</left_flank>
<site>
<letter_ref letter_id="A"/>
<letter_ref letter_id="A"/>
<letter_ref letter_id="A"/>
<letter_ref letter_id="A"/>
<letter_ref letter_id="A"/>
<letter_ref letter_id="G"/>
</site>
<right_flank>TAAGTGTAAT</right_flank>
</contributing_site>
<contributing_site sequence_id="sequence_519" position="766" strand="plus" pvalue="7.43e-04" >
<left_flank>ATAAAAAATC</left_flank>
<site>
<letter_ref letter_id="A"/>
<letter_ref letter_id="A"/>
<letter_ref letter_id="A"/>
<letter_ref letter_id="A"/>
<letter_ref letter_id="A"/>
<letter_ref letter_id="G"/>
</site>
<right_flank>TTTAGCCTGC</right_flank>
</contributing_site>
<contributing_site sequence_id="sequence_518" position="1580" strand="minus" pvalue="7.43e-04" >
<left_flank>ATTAATGGGA</left_flank>
<site>
<letter_ref letter_id="A"/>
<letter_ref letter_id="A"/>
<letter_ref letter_id="A"/>
<letter_ref letter_id="A"/>
<letter_ref letter_id="A"/>
<letter_ref letter_id="G"/>
</site>
<right_flank>AGAGTTAAAA</right_flank>
</contributing_site>
<contributing_site sequence_id="sequence_518" position="1156" strand="minus" pvalue="7.43e-04" >
<left_flank>TTAAAGGATA</left_flank>
<site>
<letter_ref letter_id="A"/>
<letter_ref letter_id="A"/>
<letter_ref letter_id="A"/>
<letter_ref letter_id="A"/>
<letter_ref letter_id="A"/>
<letter_ref letter_id="G"/>
</site>
<right_flank>TAATATACAG</right_flank>
</contributing_site>
<contributing_site sequence_id="sequence_518" position="1032" strand="plus" pvalue="7.43e-04" >
<left_flank>AAAAATGGGA</left_flank>
<site>
<letter_ref letter_id="A"/>
<letter_ref letter_id="A"/>
<letter_ref letter_id="A"/>
<letter_ref letter_id="A"/>
<letter_ref letter_id="A"/>
<letter_ref letter_id="G"/>
</site>
<right_flank>AAATTGTTTT</right_flank>
</contributing_site>
<contributing_site sequence_id="sequence_518" position="1016" strand="plus" pvalue="7.43e-04" >
<left_flank>GTTTGTTATA</left_flank>
<site>
<letter_ref letter_id="A"/>
<letter_ref letter_id="A"/>
<letter_ref letter_id="A"/>
<letter_ref letter_id="A"/>
<letter_ref letter_id="A"/>
<letter_ref letter_id="G"/>
</site>
<right_flank>AAAAATGGGA</right_flank>
</contributing_site>
<contributing_site sequence_id="sequence_518" position="212" strand="plus" pvalue="7.43e-04" >
<left_flank>CTCTTAAAAA</left_flank>
<site>
<letter_ref letter_id="A"/>
<letter_ref letter_id="A"/>
<letter_ref letter_id="A"/>
<letter_ref letter_id="A"/>
<letter_ref letter_id="A"/>
<letter_ref letter_id="G"/>
</site>
<right_flank>GAACTTCCGT</right_flank>
</contributing_site>
<contributing_site sequence_id="sequence_518" position="150" strand="minus" pvalue="7.43e-04" >
<left_flank>ACAATGGGCC</left_flank>
<site>
<letter_ref letter_id="A"/>
<letter_ref letter_id="A"/>
<letter_ref letter_id="A"/>
<letter_ref letter_id="A"/>
<letter_ref letter_id="A"/>
<letter_ref letter_id="G"/>
</site>
<right_flank>GCCAAAGGGG</right_flank>
</contributing_site>
<contributing_site sequence_id="sequence_518" position="103" strand="plus" pvalue="7.43e-04" >
<left_flank>AAAGATAAAA</left_flank>
<site>
<letter_ref letter_id="A"/>
<letter_ref letter_id="A"/>
<letter_ref letter_id="A"/>
<letter_ref letter_id="A"/>
<letter_ref letter_id="A"/>
<letter_ref letter_id="G"/>
</site>
<right_flank>TTTATCATTT</right_flank>
</contributing_site>
<contributing_site sequence_id="sequence_518" position="40" strand="plus" pvalue="7.43e-04" >
<left_flank>CAATAGAAAA</left_flank>
<site>
<letter_ref letter_id="A"/>
<letter_ref letter_id="A"/>
<letter_ref letter_id="A"/>
<letter_ref letter_id="A"/>
<letter_ref letter_id="A"/>
<letter_ref letter_id="G"/>
</site>
<right_flank>TCCCTAATTC</right_flank>
</contributing_site>
<contributing_site sequence_id="sequence_516" position="401" strand="minus" pvalue="7.43e-04" >
<left_flank>ATCTTTGGAA</left_flank>
<site>
<letter_ref letter_id="A"/>
<letter_ref letter_id="A"/>
<letter_ref letter_id="A"/>
<letter_ref letter_id="A"/>
<letter_ref letter_id="A"/>
<letter_ref letter_id="G"/>
</site>
<right_flank>ACTTATTTTT</right_flank>
</contributing_site>
<contributing_site sequence_id="sequence_516" position="207" strand="minus" pvalue="7.43e-04" >
<left_flank>CTTCTAAGGA</left_flank>
<site>
<letter_ref letter_id="A"/>
<letter_ref letter_id="A"/>
<letter_ref letter_id="A"/>
<letter_ref letter_id="A"/>
<letter_ref letter_id="A"/>
<letter_ref letter_id="G"/>
</site>
<right_flank>AAAGAAGGAT</right_flank>
</contributing_site>
<contributing_site sequence_id="sequence_516" position="153" strand="minus" pvalue="7.43e-04" >
<left_flank>TACAACTAGA</left_flank>
<site>
<letter_ref letter_id="A"/>
<letter_ref letter_id="A"/>
<letter_ref letter_id="A"/>
<letter_ref letter_id="A"/>
<letter_ref letter_id="A"/>
<letter_ref letter_id="G"/>
</site>
<right_flank>TAATTCCCTT</right_flank>
</contributing_site>
<contributing_site sequence_id="sequence_516" position="140" strand="plus" pvalue="7.43e-04" >
<left_flank>ACTGCCATTC</left_flank>
<site>
<letter_ref letter_id="A"/>
<letter_ref letter_id="A"/>
<letter_ref letter_id="A"/>
<letter_ref letter_id="A"/>
<letter_ref letter_id="A"/>
<letter_ref letter_id="G"/>
</site>
<right_flank>GGAATTACTT</right_flank>
</contributing_site>
<contributing_site sequence_id="sequence_516" position="99" strand="minus" pvalue="7.43e-04" >
<left_flank>TTCGATGTCA</left_flank>
<site>
<letter_ref letter_id="A"/>
<letter_ref letter_id="A"/>
<letter_ref letter_id="A"/>
<letter_ref letter_id="A"/>
<letter_ref letter_id="A"/>
<letter_ref letter_id="G"/>
</site>
<right_flank>TGTATTCGTA</right_flank>
</contributing_site>
<contributing_site sequence_id="sequence_516" position="69" strand="minus" pvalue="7.43e-04" >
<left_flank>TCTTTGGAAA</left_flank>
<site>
<letter_ref letter_id="A"/>
<letter_ref letter_id="A"/>
<letter_ref letter_id="A"/>
<letter_ref letter_id="A"/>
<letter_ref letter_id="A"/>
<letter_ref letter_id="G"/>
</site>
<right_flank>ACTTATTTTT</right_flank>
</contributing_site>
<contributing_site sequence_id="sequence_515" position="561" strand="plus" pvalue="7.43e-04" >
<left_flank>CAATTGAAGA</left_flank>
<site>
<letter_ref letter_id="A"/>
<letter_ref letter_id="A"/>
<letter_ref letter_id="A"/>
<letter_ref letter_id="A"/>
<letter_ref letter_id="A"/>
<letter_ref letter_id="G"/>
</site>
<right_flank>CGTAGGGCGT</right_flank>
</contributing_site>
<contributing_site sequence_id="sequence_515" position="485" strand="minus" pvalue="7.43e-04" >
<left_flank>TAATTTTCAA</left_flank>
<site>
<letter_ref letter_id="A"/>
<letter_ref letter_id="A"/>
<letter_ref letter_id="A"/>
<letter_ref letter_id="A"/>
<letter_ref letter_id="A"/>
<letter_ref letter_id="G"/>
</site>
<right_flank>GAATTTATCA</right_flank>
</contributing_site>
<contributing_site sequence_id="sequence_515" position="376" strand="minus" pvalue="7.43e-04" >
<left_flank>TAATTCAATA</left_flank>
<site>
<letter_ref letter_id="A"/>
<letter_ref letter_id="A"/>
<letter_ref letter_id="A"/>
<letter_ref letter_id="A"/>
<letter_ref letter_id="A"/>
<letter_ref letter_id="G"/>
</site>
<right_flank>AAAAGGGGAC</right_flank>
</contributing_site>
<contributing_site sequence_id="sequence_513" position="244" strand="plus" pvalue="7.43e-04" >
<left_flank>TACGCTACTG</left_flank>
<site>
<letter_ref letter_id="A"/>
<letter_ref letter_id="A"/>
<letter_ref letter_id="A"/>
<letter_ref letter_id="A"/>
<letter_ref letter_id="A"/>
<letter_ref letter_id="G"/>
</site>
<right_flank>ACTTTTGCTA</right_flank>
</contributing_site>
<contributing_site sequence_id="sequence_511" position="73" strand="plus" pvalue="7.43e-04" >
<left_flank>CGCAGGCTAT</left_flank>
<site>
<letter_ref letter_id="A"/>
<letter_ref letter_id="A"/>
<letter_ref letter_id="A"/>
<letter_ref letter_id="A"/>
<letter_ref letter_id="A"/>
<letter_ref letter_id="G"/>
</site>
<right_flank>GGAGGAGATG</right_flank>
</contributing_site>
<contributing_site sequence_id="sequence_510" position="1327" strand="plus" pvalue="7.43e-04" >
<left_flank>TCCCTTGATC</left_flank>
<site>
<letter_ref letter_id="A"/>
<letter_ref letter_id="A"/>
<letter_ref letter_id="A"/>
<letter_ref letter_id="A"/>
<letter_ref letter_id="A"/>
<letter_ref letter_id="G"/>
</site>
<right_flank>AAATTCTGTC</right_flank>
</contributing_site>
<contributing_site sequence_id="sequence_510" position="1226" strand="minus" pvalue="7.43e-04" >
<left_flank>TTAAAATAAG</left_flank>
<site>
<letter_ref letter_id="A"/>
<letter_ref letter_id="A"/>
<letter_ref letter_id="A"/>
<letter_ref letter_id="A"/>
<letter_ref letter_id="A"/>
<letter_ref letter_id="G"/>
</site>
<right_flank>TCCAATTTTG</right_flank>
</contributing_site>
<contributing_site sequence_id="sequence_510" position="1196" strand="plus" pvalue="7.43e-04" >
<left_flank>CTTTTAATCA</left_flank>
<site>
<letter_ref letter_id="A"/>
<letter_ref letter_id="A"/>
<letter_ref letter_id="A"/>
<letter_ref letter_id="A"/>
<letter_ref letter_id="A"/>
<letter_ref letter_id="G"/>
</site>
<right_flank>TTTTTCCAAT</right_flank>
</contributing_site>
<contributing_site sequence_id="sequence_510" position="1111" strand="minus" pvalue="7.43e-04" >
<left_flank>GGAAATAAGA</left_flank>
<site>
<letter_ref letter_id="A"/>
<letter_ref letter_id="A"/>
<letter_ref letter_id="A"/>
<letter_ref letter_id="A"/>
<letter_ref letter_id="A"/>
<letter_ref letter_id="G"/>
</site>
<right_flank>AAAGGGTATG</right_flank>
</contributing_site>
<contributing_site sequence_id="sequence_510" position="1076" strand="minus" pvalue="7.43e-04" >
<left_flank>TTTTGAAAGA</left_flank>
<site>
<letter_ref letter_id="A"/>
<letter_ref letter_id="A"/>
<letter_ref letter_id="A"/>
<letter_ref letter_id="A"/>
<letter_ref letter_id="A"/>
<letter_ref letter_id="G"/>
</site>
<right_flank>AATAGGAGTT</right_flank>
</contributing_site>
<contributing_site sequence_id="sequence_510" position="423" strand="minus" pvalue="7.43e-04" >
<left_flank>TAAATGAATA</left_flank>
<site>
<letter_ref letter_id="A"/>
<letter_ref letter_id="A"/>
<letter_ref letter_id="A"/>
<letter_ref letter_id="A"/>
<letter_ref letter_id="A"/>
<letter_ref letter_id="G"/>
</site>
<right_flank>TAGGAGAGGG</right_flank>
</contributing_site>
<contributing_site sequence_id="sequence_510" position="299" strand="plus" pvalue="7.43e-04" >
<left_flank>AATTAGATAT</left_flank>
<site>
<letter_ref letter_id="A"/>
<letter_ref letter_id="A"/>
<letter_ref letter_id="A"/>
<letter_ref letter_id="A"/>
<letter_ref letter_id="A"/>
<letter_ref letter_id="G"/>
</site>
<right_flank>GAAATAAAAT</right_flank>
</contributing_site>
<contributing_site sequence_id="sequence_510" position="70" strand="plus" pvalue="7.43e-04" >
<left_flank>TAAGGGTAAA</left_flank>
<site>
<letter_ref letter_id="A"/>
<letter_ref letter_id="A"/>
<letter_ref letter_id="A"/>
<letter_ref letter_id="A"/>
<letter_ref letter_id="A"/>
<letter_ref letter_id="G"/>
</site>
<right_flank>CAGCCCCAAT</right_flank>
</contributing_site>
<contributing_site sequence_id="sequence_509" position="181" strand="plus" pvalue="7.43e-04" >
<left_flank>ATGCTTTGCC</left_flank>
<site>
<letter_ref letter_id="A"/>
<letter_ref letter_id="A"/>
<letter_ref letter_id="A"/>
<letter_ref letter_id="A"/>
<letter_ref letter_id="A"/>
<letter_ref letter_id="G"/>
</site>
<right_flank>CAAATAAAGC</right_flank>
</contributing_site>
<contributing_site sequence_id="sequence_509" position="106" strand="plus" pvalue="7.43e-04" >
<left_flank>AAGCTTGGTG</left_flank>
<site>
<letter_ref letter_id="A"/>
<letter_ref letter_id="A"/>
<letter_ref letter_id="A"/>
<letter_ref letter_id="A"/>
<letter_ref letter_id="A"/>
<letter_ref letter_id="G"/>
</site>
<right_flank>CAAGTGATAG</right_flank>
</contributing_site>
<contributing_site sequence_id="sequence_509" position="59" strand="minus" pvalue="7.43e-04" >
<left_flank>GAGGTAAAAT</left_flank>
<site>
<letter_ref letter_id="A"/>
<letter_ref letter_id="A"/>
<letter_ref letter_id="A"/>
<letter_ref letter_id="A"/>
<letter_ref letter_id="A"/>
<letter_ref letter_id="G"/>
</site>
<right_flank>CTATTGAAAT</right_flank>
</contributing_site>
<contributing_site sequence_id="sequence_508" position="163" strand="minus" pvalue="7.43e-04" >
<left_flank>TTGCTCAAAA</left_flank>
<site>
<letter_ref letter_id="A"/>
<letter_ref letter_id="A"/>
<letter_ref letter_id="A"/>
<letter_ref letter_id="A"/>
<letter_ref letter_id="A"/>
<letter_ref letter_id="G"/>
</site>
<right_flank>TTGTTTACTA</right_flank>
</contributing_site>
<contributing_site sequence_id="sequence_506" position="707" strand="minus" pvalue="7.43e-04" >
<left_flank>TATCAAAATC</left_flank>
<site>
<letter_ref letter_id="A"/>
<letter_ref letter_id="A"/>
<letter_ref letter_id="A"/>
<letter_ref letter_id="A"/>
<letter_ref letter_id="A"/>
<letter_ref letter_id="G"/>
</site>
<right_flank>ATGTACAATC</right_flank>
</contributing_site>
<contributing_site sequence_id="sequence_505" position="139" strand="minus" pvalue="7.43e-04" >
<left_flank>TCCAAGGCCA</left_flank>
<site>
<letter_ref letter_id="A"/>
<letter_ref letter_id="A"/>
<letter_ref letter_id="A"/>
<letter_ref letter_id="A"/>
<letter_ref letter_id="A"/>
<letter_ref letter_id="G"/>
</site>
<right_flank>GTCATCTTCT</right_flank>
</contributing_site>
<contributing_site sequence_id="sequence_503" position="230" strand="plus" pvalue="7.43e-04" >
<left_flank>AGCATATGCA</left_flank>
<site>
<letter_ref letter_id="A"/>
<letter_ref letter_id="A"/>
<letter_ref letter_id="A"/>
<letter_ref letter_id="A"/>
<letter_ref letter_id="A"/>
<letter_ref letter_id="G"/>
</site>
<right_flank>GCTTAGTTAG</right_flank>
</contributing_site>
<contributing_site sequence_id="sequence_501" position="23" strand="plus" pvalue="7.43e-04" >
<left_flank>ATACGATGGC</left_flank>
<site>
<letter_ref letter_id="A"/>
<letter_ref letter_id="A"/>
<letter_ref letter_id="A"/>
<letter_ref letter_id="A"/>
<letter_ref letter_id="A"/>
<letter_ref letter_id="G"/>
</site>
<right_flank>GCTGCATCTA</right_flank>
</contributing_site>
<contributing_site sequence_id="sequence_499" position="172" strand="plus" pvalue="7.43e-04" >
<left_flank>GATGAATGGG</left_flank>
<site>
<letter_ref letter_id="A"/>
<letter_ref letter_id="A"/>
<letter_ref letter_id="A"/>
<letter_ref letter_id="A"/>
<letter_ref letter_id="A"/>
<letter_ref letter_id="G"/>
</site>
<right_flank>GCGACTTGCT</right_flank>
</contributing_site>
<contributing_site sequence_id="sequence_499" position="15" strand="plus" pvalue="7.43e-04" >
<left_flank>CAGTTAGTAA</left_flank>
<site>
<letter_ref letter_id="A"/>
<letter_ref letter_id="A"/>
<letter_ref letter_id="A"/>
<letter_ref letter_id="A"/>
<letter_ref letter_id="A"/>
<letter_ref letter_id="G"/>
</site>
<right_flank>TACGGCTTAA</right_flank>
</contributing_site>
<contributing_site sequence_id="sequence_498" position="35" strand="plus" pvalue="7.43e-04" >
<left_flank>GGTCGGGGGT</left_flank>
<site>
<letter_ref letter_id="A"/>
<letter_ref letter_id="A"/>
<letter_ref letter_id="A"/>
<letter_ref letter_id="A"/>
<letter_ref letter_id="A"/>
<letter_ref letter_id="G"/>
</site>
<right_flank>ATCCCCTTGC</right_flank>
</contributing_site>
<contributing_site sequence_id="sequence_497" position="222" strand="minus" pvalue="7.43e-04" >
<left_flank>CCACGATGGT</left_flank>
<site>
<letter_ref letter_id="A"/>
<letter_ref letter_id="A"/>
<letter_ref letter_id="A"/>
<letter_ref letter_id="A"/>
<letter_ref letter_id="A"/>
<letter_ref letter_id="G"/>
</site>
<right_flank>GAATCTAGAC</right_flank>
</contributing_site>
<contributing_site sequence_id="sequence_495" position="267" strand="plus" pvalue="7.43e-04" >
<left_flank>AGCGACAAGA</left_flank>
<site>
<letter_ref letter_id="A"/>
<letter_ref letter_id="A"/>
<letter_ref letter_id="A"/>
<letter_ref letter_id="A"/>
<letter_ref letter_id="A"/>
<letter_ref letter_id="G"/>
</site>
<right_flank>CGGGGGCTTA</right_flank>
</contributing_site>
<contributing_site sequence_id="sequence_494" position="107" strand="plus" pvalue="7.43e-04" >
<left_flank>TCCCAAATGG</left_flank>
<site>
<letter_ref letter_id="A"/>
<letter_ref letter_id="A"/>
<letter_ref letter_id="A"/>
<letter_ref letter_id="A"/>
<letter_ref letter_id="A"/>
<letter_ref letter_id="G"/>
</site>
<right_flank>AAAAGACATC</right_flank>
</contributing_site>
<contributing_site sequence_id="sequence_492" position="5" strand="minus" pvalue="7.43e-04" >
<left_flank>GGAAATGGAT</left_flank>
<site>
<letter_ref letter_id="A"/>
<letter_ref letter_id="A"/>
<letter_ref letter_id="A"/>
<letter_ref letter_id="A"/>
<letter_ref letter_id="A"/>
<letter_ref letter_id="G"/>
</site>
<right_flank>GTTTT</right_flank>
</contributing_site>
<contributing_site sequence_id="sequence_489" position="85" strand="minus" pvalue="7.43e-04" >
<left_flank>CGCCTCTCAC</left_flank>
<site>
<letter_ref letter_id="A"/>
<letter_ref letter_id="A"/>
<letter_ref letter_id="A"/>
<letter_ref letter_id="A"/>
<letter_ref letter_id="A"/>
<letter_ref letter_id="G"/>
</site>
<right_flank>AAAATTAAAG</right_flank>
</contributing_site>
<contributing_site sequence_id="sequence_489" position="68" strand="minus" pvalue="7.43e-04" >
<left_flank>AAATTAAAGG</left_flank>
<site>
<letter_ref letter_id="A"/>
<letter_ref letter_id="A"/>
<letter_ref letter_id="A"/>
<letter_ref letter_id="A"/>
<letter_ref letter_id="A"/>
<letter_ref letter_id="G"/>
</site>
<right_flank>ATGCCGCACA</right_flank>
</contributing_site>
<contributing_site sequence_id="sequence_488" position="53" strand="plus" pvalue="7.43e-04" >
<left_flank>CCCAAAATCT</left_flank>
<site>
<letter_ref letter_id="A"/>
<letter_ref letter_id="A"/>
<letter_ref letter_id="A"/>
<letter_ref letter_id="A"/>
<letter_ref letter_id="A"/>
<letter_ref letter_id="G"/>
</site>
<right_flank>TTTTCAAGAT</right_flank>
</contributing_site>
<contributing_site sequence_id="sequence_482" position="90" strand="minus" pvalue="7.43e-04" >
<left_flank>TCTGAGAAAC</left_flank>
<site>
<letter_ref letter_id="A"/>
<letter_ref letter_id="A"/>
<letter_ref letter_id="A"/>
<letter_ref letter_id="A"/>
<letter_ref letter_id="A"/>
<letter_ref letter_id="G"/>
</site>
<right_flank>AATTTTCACC</right_flank>
</contributing_site>
<contributing_site sequence_id="sequence_482" position="55" strand="minus" pvalue="7.43e-04" >
<left_flank>CTTATGAAAC</left_flank>
<site>
<letter_ref letter_id="A"/>
<letter_ref letter_id="A"/>
<letter_ref letter_id="A"/>
<letter_ref letter_id="A"/>
<letter_ref letter_id="A"/>
<letter_ref letter_id="G"/>
</site>
<right_flank>AATTCTTCAC</right_flank>
</contributing_site>
<contributing_site sequence_id="sequence_480" position="173" strand="plus" pvalue="7.43e-04" >
<left_flank>TAAATCCATT</left_flank>
<site>
<letter_ref letter_id="A"/>
<letter_ref letter_id="A"/>
<letter_ref letter_id="A"/>
<letter_ref letter_id="A"/>
<letter_ref letter_id="A"/>
<letter_ref letter_id="G"/>
</site>
<right_flank>GGGCAAATTT</right_flank>
</contributing_site>
<contributing_site sequence_id="sequence_477" position="179" strand="plus" pvalue="7.43e-04" >
<left_flank>TCTTACCCTG</left_flank>
<site>
<letter_ref letter_id="A"/>
<letter_ref letter_id="A"/>
<letter_ref letter_id="A"/>
<letter_ref letter_id="A"/>
<letter_ref letter_id="A"/>
<letter_ref letter_id="G"/>
</site>
<right_flank>CAGGGTCACC</right_flank>
</contributing_site>
<contributing_site sequence_id="sequence_476" position="93" strand="plus" pvalue="7.43e-04" >
<left_flank>GCAGGCGCAG</left_flank>
<site>
<letter_ref letter_id="A"/>
<letter_ref letter_id="A"/>
<letter_ref letter_id="A"/>
<letter_ref letter_id="A"/>
<letter_ref letter_id="A"/>
<letter_ref letter_id="G"/>
</site>
<right_flank>GCAATTATAT</right_flank>
</contributing_site>
<contributing_site sequence_id="sequence_474" position="855" strand="minus" pvalue="7.43e-04" >
<left_flank>GATGGGTTTT</left_flank>
<site>
<letter_ref letter_id="A"/>
<letter_ref letter_id="A"/>
<letter_ref letter_id="A"/>
<letter_ref letter_id="A"/>
<letter_ref letter_id="A"/>
<letter_ref letter_id="G"/>
</site>
<right_flank>CCGTCATTCA</right_flank>
</contributing_site>
<contributing_site sequence_id="sequence_474" position="736" strand="plus" pvalue="7.43e-04" >
<left_flank>TAAACACACC</left_flank>
<site>
<letter_ref letter_id="A"/>
<letter_ref letter_id="A"/>
<letter_ref letter_id="A"/>
<letter_ref letter_id="A"/>
<letter_ref letter_id="A"/>
<letter_ref letter_id="G"/>
</site>
<right_flank>ACTTTGGTCG</right_flank>
</contributing_site>
<contributing_site sequence_id="sequence_474" position="271" strand="plus" pvalue="7.43e-04" >
<left_flank>GTGGAATCTT</left_flank>
<site>
<letter_ref letter_id="A"/>
<letter_ref letter_id="A"/>
<letter_ref letter_id="A"/>
<letter_ref letter_id="A"/>
<letter_ref letter_id="A"/>
<letter_ref letter_id="G"/>
</site>
<right_flank>TTTTTGCTTT</right_flank>
</contributing_site>
<contributing_site sequence_id="sequence_472" position="182" strand="minus" pvalue="7.43e-04" >
<left_flank>TCTGTTCACT</left_flank>
<site>
<letter_ref letter_id="A"/>
<letter_ref letter_id="A"/>
<letter_ref letter_id="A"/>
<letter_ref letter_id="A"/>
<letter_ref letter_id="A"/>
<letter_ref letter_id="G"/>
</site>
<right_flank>TTGATTTATT</right_flank>
</contributing_site>
<contributing_site sequence_id="sequence_471" position="12" strand="plus" pvalue="7.43e-04" >
<left_flank>GTCCTTTTTG</left_flank>
<site>
<letter_ref letter_id="A"/>
<letter_ref letter_id="A"/>
<letter_ref letter_id="A"/>
<letter_ref letter_id="A"/>
<letter_ref letter_id="A"/>
<letter_ref letter_id="G"/>
</site>
<right_flank>AAACCATTCA</right_flank>
</contributing_site>
<contributing_site sequence_id="sequence_471" position="5" strand="minus" pvalue="7.43e-04" >
<left_flank>TTTCTTTTTC</left_flank>
<site>
<letter_ref letter_id="A"/>
<letter_ref letter_id="A"/>
<letter_ref letter_id="A"/>
<letter_ref letter_id="A"/>
<letter_ref letter_id="A"/>
<letter_ref letter_id="G"/>
</site>
<right_flank>GACGG</right_flank>
</contributing_site>
<contributing_site sequence_id="sequence_468" position="339" strand="plus" pvalue="7.43e-04" >
<left_flank>GAGTGAAGGG</left_flank>
<site>
<letter_ref letter_id="A"/>
<letter_ref letter_id="A"/>
<letter_ref letter_id="A"/>
<letter_ref letter_id="A"/>
<letter_ref letter_id="A"/>
<letter_ref letter_id="G"/>
</site>
<right_flank>ACATCCTTGC</right_flank>
</contributing_site>
<contributing_site sequence_id="sequence_468" position="195" strand="minus" pvalue="7.43e-04" >
<left_flank>TAATAATGGT</left_flank>
<site>
<letter_ref letter_id="A"/>
<letter_ref letter_id="A"/>
<letter_ref letter_id="A"/>
<letter_ref letter_id="A"/>
<letter_ref letter_id="A"/>
<letter_ref letter_id="G"/>
</site>
<right_flank>TTATATATCC</right_flank>
</contributing_site>
<contributing_site sequence_id="sequence_468" position="12" strand="minus" pvalue="7.43e-04" >
<left_flank>TCTGTGTCCG</left_flank>
<site>
<letter_ref letter_id="A"/>
<letter_ref letter_id="A"/>
<letter_ref letter_id="A"/>
<letter_ref letter_id="A"/>
<letter_ref letter_id="A"/>
<letter_ref letter_id="G"/>
</site>
<right_flank>TCCAATTTGT</right_flank>
</contributing_site>
<contributing_site sequence_id="sequence_467" position="252" strand="minus" pvalue="7.43e-04" >
<left_flank>AGTATTATGC</left_flank>
<site>
<letter_ref letter_id="A"/>
<letter_ref letter_id="A"/>
<letter_ref letter_id="A"/>
<letter_ref letter_id="A"/>
<letter_ref letter_id="A"/>
<letter_ref letter_id="G"/>
</site>
<right_flank>AAATGTGTCG</right_flank>
</contributing_site>
<contributing_site sequence_id="sequence_466" position="2" strand="minus" pvalue="7.43e-04" >
<left_flank>TTCGAGAGGA</left_flank>
<site>
<letter_ref letter_id="A"/>
<letter_ref letter_id="A"/>
<letter_ref letter_id="A"/>
<letter_ref letter_id="A"/>
<letter_ref letter_id="A"/>
<letter_ref letter_id="G"/>
</site>
<right_flank>AG</right_flank>
</contributing_site>
<contributing_site sequence_id="sequence_465" position="279" strand="plus" pvalue="7.43e-04" >
<left_flank>TGAAGGGGCA</left_flank>
<site>
<letter_ref letter_id="A"/>
<letter_ref letter_id="A"/>
<letter_ref letter_id="A"/>
<letter_ref letter_id="A"/>
<letter_ref letter_id="A"/>
<letter_ref letter_id="G"/>
</site>
<right_flank></right_flank>
</contributing_site>
<contributing_site sequence_id="sequence_465" position="233" strand="plus" pvalue="7.43e-04" >
<left_flank>TTTTTTATAT</left_flank>
<site>
<letter_ref letter_id="A"/>
<letter_ref letter_id="A"/>
<letter_ref letter_id="A"/>
<letter_ref letter_id="A"/>
<letter_ref letter_id="A"/>
<letter_ref letter_id="G"/>
</site>
<right_flank>GAAGTGCTAA</right_flank>
</contributing_site>
<contributing_site sequence_id="sequence_465" position="222" strand="minus" pvalue="7.43e-04" >
<left_flank>TTTTTATATA</left_flank>
<site>
<letter_ref letter_id="A"/>
<letter_ref letter_id="A"/>
<letter_ref letter_id="A"/>
<letter_ref letter_id="A"/>
<letter_ref letter_id="A"/>
<letter_ref letter_id="G"/>
</site>
<right_flank>ATCCAGTTTA</right_flank>
</contributing_site>
<contributing_site sequence_id="sequence_465" position="163" strand="plus" pvalue="7.43e-04" >
<left_flank>GAGCGGCTAT</left_flank>
<site>
<letter_ref letter_id="A"/>
<letter_ref letter_id="A"/>
<letter_ref letter_id="A"/>
<letter_ref letter_id="A"/>
<letter_ref letter_id="A"/>
<letter_ref letter_id="G"/>
</site>
<right_flank>TTTGCATAAA</right_flank>
</contributing_site>
<contributing_site sequence_id="sequence_464" position="329" strand="minus" pvalue="7.43e-04" >
<left_flank>AGCCGACCAA</left_flank>
<site>
<letter_ref letter_id="A"/>
<letter_ref letter_id="A"/>
<letter_ref letter_id="A"/>
<letter_ref letter_id="A"/>
<letter_ref letter_id="A"/>
<letter_ref letter_id="G"/>
</site>
<right_flank>CATCGCCTAA</right_flank>
</contributing_site>
<contributing_site sequence_id="sequence_464" position="232" strand="minus" pvalue="7.43e-04" >
<left_flank>CAACAGCACG</left_flank>
<site>
<letter_ref letter_id="A"/>
<letter_ref letter_id="A"/>
<letter_ref letter_id="A"/>
<letter_ref letter_id="A"/>
<letter_ref letter_id="A"/>
<letter_ref letter_id="G"/>
</site>
<right_flank>GATAAATTAG</right_flank>
</contributing_site>
<contributing_site sequence_id="sequence_464" position="22" strand="minus" pvalue="7.43e-04" >
<left_flank>CACCCGCTAC</left_flank>
<site>
<letter_ref letter_id="A"/>
<letter_ref letter_id="A"/>
<letter_ref letter_id="A"/>
<letter_ref letter_id="A"/>
<letter_ref letter_id="A"/>
<letter_ref letter_id="G"/>
</site>
<right_flank>ACAGGGAAAT</right_flank>
</contributing_site>
<contributing_site sequence_id="sequence_463" position="5" strand="plus" pvalue="7.43e-04" >
<left_flank>GTGAC</left_flank>
<site>
<letter_ref letter_id="A"/>
<letter_ref letter_id="A"/>
<letter_ref letter_id="A"/>
<letter_ref letter_id="A"/>
<letter_ref letter_id="A"/>
<letter_ref letter_id="G"/>
</site>
<right_flank>GAAAACTGTT</right_flank>
</contributing_site>
<contributing_site sequence_id="sequence_456" position="194" strand="plus" pvalue="7.43e-04" >
<left_flank>AGTTGATATG</left_flank>
<site>
<letter_ref letter_id="A"/>
<letter_ref letter_id="A"/>
<letter_ref letter_id="A"/>
<letter_ref letter_id="A"/>
<letter_ref letter_id="A"/>
<letter_ref letter_id="G"/>
</site>
<right_flank>TTGTGAATTA</right_flank>
</contributing_site>
<contributing_site sequence_id="sequence_454" position="217" strand="minus" pvalue="7.43e-04" >
<left_flank>GCAGAAGTGC</left_flank>
<site>
<letter_ref letter_id="A"/>
<letter_ref letter_id="A"/>
<letter_ref letter_id="A"/>
<letter_ref letter_id="A"/>
<letter_ref letter_id="A"/>
<letter_ref letter_id="G"/>
</site>
<right_flank>ATAACGCGTA</right_flank>
</contributing_site>
<contributing_site sequence_id="sequence_445" position="229" strand="minus" pvalue="7.43e-04" >
<left_flank>TTGCTGCAGT</left_flank>
<site>
<letter_ref letter_id="A"/>
<letter_ref letter_id="A"/>
<letter_ref letter_id="A"/>
<letter_ref letter_id="A"/>
<letter_ref letter_id="A"/>
<letter_ref letter_id="G"/>
</site>
<right_flank>AATAGGCAGT</right_flank>
</contributing_site>
<contributing_site sequence_id="sequence_444" position="361" strand="plus" pvalue="7.43e-04" >
<left_flank>AATAAGAAAA</left_flank>
<site>
<letter_ref letter_id="A"/>
<letter_ref letter_id="A"/>
<letter_ref letter_id="A"/>
<letter_ref letter_id="A"/>
<letter_ref letter_id="A"/>
<letter_ref letter_id="G"/>
</site>
<right_flank>GCCAGAATAA</right_flank>
</contributing_site>
<contributing_site sequence_id="sequence_444" position="100" strand="minus" pvalue="7.43e-04" >
<left_flank>GCTCTTATAC</left_flank>
<site>
<letter_ref letter_id="A"/>
<letter_ref letter_id="A"/>
<letter_ref letter_id="A"/>
<letter_ref letter_id="A"/>
<letter_ref letter_id="A"/>
<letter_ref letter_id="G"/>
</site>
<right_flank>AAACGCCATT</right_flank>
</contributing_site>
<contributing_site sequence_id="sequence_442" position="218" strand="plus" pvalue="7.43e-04" >
<left_flank>TTTTTGAACA</left_flank>
<site>
<letter_ref letter_id="A"/>
<letter_ref letter_id="A"/>
<letter_ref letter_id="A"/>
<letter_ref letter_id="A"/>
<letter_ref letter_id="A"/>
<letter_ref letter_id="G"/>
</site>
<right_flank>CCTAAAGTTA</right_flank>
</contributing_site>
<contributing_site sequence_id="sequence_439" position="1797" strand="minus" pvalue="7.43e-04" >
<left_flank>GAAAGAGAAA</left_flank>
<site>
<letter_ref letter_id="A"/>
<letter_ref letter_id="A"/>
<letter_ref letter_id="A"/>
<letter_ref letter_id="A"/>
<letter_ref letter_id="A"/>
<letter_ref letter_id="G"/>
</site>
<right_flank>ATTCTAAGGA</right_flank>
</contributing_site>
<contributing_site sequence_id="sequence_439" position="1775" strand="minus" pvalue="7.43e-04" >
<left_flank>AGGAATCAAA</left_flank>
<site>
<letter_ref letter_id="A"/>
<letter_ref letter_id="A"/>
<letter_ref letter_id="A"/>
<letter_ref letter_id="A"/>
<letter_ref letter_id="A"/>
<letter_ref letter_id="G"/>
</site>
<right_flank>GAAAAATTGG</right_flank>
</contributing_site>
<contributing_site sequence_id="sequence_438" position="189" strand="plus" pvalue="7.43e-04" >
<left_flank>GGAGAATCTT</left_flank>
<site>
<letter_ref letter_id="A"/>
<letter_ref letter_id="A"/>
<letter_ref letter_id="A"/>
<letter_ref letter_id="A"/>
<letter_ref letter_id="A"/>
<letter_ref letter_id="G"/>
</site>
<right_flank>TTTTGGTTTT</right_flank>
</contributing_site>
<contributing_site sequence_id="sequence_434" position="266" strand="plus" pvalue="7.43e-04" >
<left_flank>GTTTCCAACC</left_flank>
<site>
<letter_ref letter_id="A"/>
<letter_ref letter_id="A"/>
<letter_ref letter_id="A"/>
<letter_ref letter_id="A"/>
<letter_ref letter_id="A"/>
<letter_ref letter_id="G"/>
</site>
<right_flank>TGGAGCCAAA</right_flank>
</contributing_site>
<contributing_site sequence_id="sequence_429" position="24" strand="plus" pvalue="7.43e-04" >
<left_flank>TCCCAAGTGA</left_flank>
<site>
<letter_ref letter_id="A"/>
<letter_ref letter_id="A"/>
<letter_ref letter_id="A"/>
<letter_ref letter_id="A"/>
<letter_ref letter_id="A"/>
<letter_ref letter_id="G"/>
</site>
<right_flank>CATATTCATC</right_flank>
</contributing_site>
<contributing_site sequence_id="sequence_422" position="302" strand="minus" pvalue="7.43e-04" >
<left_flank>ATTGGATATG</left_flank>
<site>
<letter_ref letter_id="A"/>
<letter_ref letter_id="A"/>
<letter_ref letter_id="A"/>
<letter_ref letter_id="A"/>
<letter_ref letter_id="A"/>
<letter_ref letter_id="G"/>
</site>
<right_flank>GGAGTTGAGC</right_flank>
</contributing_site>
<contributing_site sequence_id="sequence_418" position="201" strand="plus" pvalue="7.43e-04" >
<left_flank>ATTATAAATA</left_flank>
<site>
<letter_ref letter_id="A"/>
<letter_ref letter_id="A"/>
<letter_ref letter_id="A"/>
<letter_ref letter_id="A"/>
<letter_ref letter_id="A"/>
<letter_ref letter_id="G"/>
</site>
<right_flank>GTTCTTTGAT</right_flank>
</contributing_site>
<contributing_site sequence_id="sequence_418" position="154" strand="minus" pvalue="7.43e-04" >
<left_flank>ATTATATTAT</left_flank>
<site>
<letter_ref letter_id="A"/>
<letter_ref letter_id="A"/>
<letter_ref letter_id="A"/>
<letter_ref letter_id="A"/>
<letter_ref letter_id="A"/>
<letter_ref letter_id="G"/>
</site>
<right_flank>TAGACTATTC</right_flank>
</contributing_site>
<contributing_site sequence_id="sequence_417" position="239" strand="minus" pvalue="7.43e-04" >
<left_flank>TTTAGATCGA</left_flank>
<site>
<letter_ref letter_id="A"/>
<letter_ref letter_id="A"/>
<letter_ref letter_id="A"/>
<letter_ref letter_id="A"/>
<letter_ref letter_id="A"/>
<letter_ref letter_id="G"/>
</site>
<right_flank>GATAGGTTTC</right_flank>
</contributing_site>
<contributing_site sequence_id="sequence_416" position="9" strand="plus" pvalue="7.43e-04" >
<left_flank>AAAAAAGGC</left_flank>
<site>
<letter_ref letter_id="A"/>
<letter_ref letter_id="A"/>
<letter_ref letter_id="A"/>
<letter_ref letter_id="A"/>
<letter_ref letter_id="A"/>
<letter_ref letter_id="G"/>
</site>
<right_flank>ATTTATAAAC</right_flank>
</contributing_site>
<contributing_site sequence_id="sequence_416" position="1" strand="plus" pvalue="7.43e-04" >
<left_flank>A</left_flank>
<site>
<letter_ref letter_id="A"/>
<letter_ref letter_id="A"/>
<letter_ref letter_id="A"/>
<letter_ref letter_id="A"/>
<letter_ref letter_id="A"/>
<letter_ref letter_id="G"/>
</site>
<right_flank>GCAAAAAGAT</right_flank>
</contributing_site>
<contributing_site sequence_id="sequence_415" position="312" strand="plus" pvalue="7.43e-04" >
<left_flank>GCACTGCATC</left_flank>
<site>
<letter_ref letter_id="A"/>
<letter_ref letter_id="A"/>
<letter_ref letter_id="A"/>
<letter_ref letter_id="A"/>
<letter_ref letter_id="A"/>
<letter_ref letter_id="G"/>
</site>
<right_flank>AATGATAAAT</right_flank>
</contributing_site>
<contributing_site sequence_id="sequence_415" position="257" strand="minus" pvalue="7.43e-04" >
<left_flank>TATATTGAGA</left_flank>
<site>
<letter_ref letter_id="A"/>
<letter_ref letter_id="A"/>
<letter_ref letter_id="A"/>
<letter_ref letter_id="A"/>
<letter_ref letter_id="A"/>
<letter_ref letter_id="G"/>
</site>
<right_flank>TGTTGTAAAA</right_flank>
</contributing_site>
<contributing_site sequence_id="sequence_414" position="292" strand="minus" pvalue="7.43e-04" >
<left_flank>AATTTTGGCA</left_flank>
<site>
<letter_ref letter_id="A"/>
<letter_ref letter_id="A"/>
<letter_ref letter_id="A"/>
<letter_ref letter_id="A"/>
<letter_ref letter_id="A"/>
<letter_ref letter_id="G"/>
</site>
<right_flank>TGGTTATTCC</right_flank>
</contributing_site>
<contributing_site sequence_id="sequence_414" position="91" strand="minus" pvalue="7.43e-04" >
<left_flank>TTTGCACAAA</left_flank>
<site>
<letter_ref letter_id="A"/>
<letter_ref letter_id="A"/>
<letter_ref letter_id="A"/>
<letter_ref letter_id="A"/>
<letter_ref letter_id="A"/>
<letter_ref letter_id="G"/>
</site>
<right_flank>TGTGGAGCAA</right_flank>
</contributing_site>
<contributing_site sequence_id="sequence_408" position="134" strand="minus" pvalue="7.43e-04" >
<left_flank>TGTTTGTATG</left_flank>
<site>
<letter_ref letter_id="A"/>
<letter_ref letter_id="A"/>
<letter_ref letter_id="A"/>
<letter_ref letter_id="A"/>
<letter_ref letter_id="A"/>
<letter_ref letter_id="G"/>
</site>
<right_flank>GCATGCACGT</right_flank>
</contributing_site>
<contributing_site sequence_id="sequence_408" position="118" strand="minus" pvalue="7.43e-04" >
<left_flank>GCATGCACGT</left_flank>
<site>
<letter_ref letter_id="A"/>
<letter_ref letter_id="A"/>
<letter_ref letter_id="A"/>
<letter_ref letter_id="A"/>
<letter_ref letter_id="A"/>
<letter_ref letter_id="G"/>
</site>
<right_flank>AGATTAACAG</right_flank>
</contributing_site>
<contributing_site sequence_id="sequence_403" position="140" strand="minus" pvalue="7.43e-04" >
<left_flank>AAGGGAGGAG</left_flank>
<site>
<letter_ref letter_id="A"/>
<letter_ref letter_id="A"/>
<letter_ref letter_id="A"/>
<letter_ref letter_id="A"/>
<letter_ref letter_id="A"/>
<letter_ref letter_id="G"/>
</site>
<right_flank>CACACCTTAT</right_flank>
</contributing_site>
<contributing_site sequence_id="sequence_402" position="316" strand="plus" pvalue="7.43e-04" >
<left_flank>TTTTTTAGAC</left_flank>
<site>
<letter_ref letter_id="A"/>
<letter_ref letter_id="A"/>
<letter_ref letter_id="A"/>
<letter_ref letter_id="A"/>
<letter_ref letter_id="A"/>
<letter_ref letter_id="G"/>
</site>
<right_flank>TTTTCAAGAT</right_flank>
</contributing_site>
<contributing_site sequence_id="sequence_402" position="227" strand="minus" pvalue="7.43e-04" >
<left_flank>TAACTAGGCT</left_flank>
<site>
<letter_ref letter_id="A"/>
<letter_ref letter_id="A"/>
<letter_ref letter_id="A"/>
<letter_ref letter_id="A"/>
<letter_ref letter_id="A"/>
<letter_ref letter_id="G"/>
</site>
<right_flank>ATCCGTCTCG</right_flank>
</contributing_site>
<contributing_site sequence_id="sequence_401" position="226" strand="minus" pvalue="7.43e-04" >
<left_flank>AACTTAATTG</left_flank>
<site>
<letter_ref letter_id="A"/>
<letter_ref letter_id="A"/>
<letter_ref letter_id="A"/>
<letter_ref letter_id="A"/>
<letter_ref letter_id="A"/>
<letter_ref letter_id="G"/>
</site>
<right_flank>TCAAGCAATT</right_flank>
</contributing_site>
<contributing_site sequence_id="sequence_401" position="16" strand="plus" pvalue="7.43e-04" >
<left_flank>GAAAAAGGCA</left_flank>
<site>
<letter_ref letter_id="A"/>
<letter_ref letter_id="A"/>
<letter_ref letter_id="A"/>
<letter_ref letter_id="A"/>
<letter_ref letter_id="A"/>
<letter_ref letter_id="G"/>
</site>
<right_flank>CATTCTTCTT</right_flank>
</contributing_site>
<contributing_site sequence_id="sequence_401" position="7" strand="plus" pvalue="7.43e-04" >
<left_flank>GCACAAG</left_flank>
<site>
<letter_ref letter_id="A"/>
<letter_ref letter_id="A"/>
<letter_ref letter_id="A"/>
<letter_ref letter_id="A"/>
<letter_ref letter_id="A"/>
<letter_ref letter_id="G"/>
</site>
<right_flank>GCAAAAAAGC</right_flank>
</contributing_site>
<contributing_site sequence_id="sequence_397" position="266" strand="minus" pvalue="7.43e-04" >
<left_flank>ATATCTTTCA</left_flank>
<site>
<letter_ref letter_id="A"/>
<letter_ref letter_id="A"/>
<letter_ref letter_id="A"/>
<letter_ref letter_id="A"/>
<letter_ref letter_id="A"/>
<letter_ref letter_id="G"/>
</site>
<right_flank>AAGGCTTTTT</right_flank>
</contributing_site>
<contributing_site sequence_id="sequence_397" position="256" strand="plus" pvalue="7.43e-04" >
<left_flank>CCTTATTCGA</left_flank>
<site>
<letter_ref letter_id="A"/>
<letter_ref letter_id="A"/>
<letter_ref letter_id="A"/>
<letter_ref letter_id="A"/>
<letter_ref letter_id="A"/>
<letter_ref letter_id="G"/>
</site>
<right_flank>CCTTCTTTTT</right_flank>
</contributing_site>
<contributing_site sequence_id="sequence_397" position="212" strand="plus" pvalue="7.43e-04" >
<left_flank>TTTGAATAGG</left_flank>
<site>
<letter_ref letter_id="A"/>
<letter_ref letter_id="A"/>
<letter_ref letter_id="A"/>
<letter_ref letter_id="A"/>
<letter_ref letter_id="A"/>
<letter_ref letter_id="G"/>
</site>
<right_flank>AATGGATCCG</right_flank>
</contributing_site>
<contributing_site sequence_id="sequence_397" position="102" strand="minus" pvalue="7.43e-04" >
<left_flank>CTTCACGCCC</left_flank>
<site>
<letter_ref letter_id="A"/>
<letter_ref letter_id="A"/>
<letter_ref letter_id="A"/>
<letter_ref letter_id="A"/>
<letter_ref letter_id="A"/>
<letter_ref letter_id="G"/>
</site>
<right_flank>AAGGCAGCTA</right_flank>
</contributing_site>
<contributing_site sequence_id="sequence_396" position="126" strand="minus" pvalue="7.43e-04" >
<left_flank>AAATGTACCC</left_flank>
<site>
<letter_ref letter_id="A"/>
<letter_ref letter_id="A"/>
<letter_ref letter_id="A"/>
<letter_ref letter_id="A"/>
<letter_ref letter_id="A"/>
<letter_ref letter_id="G"/>
</site>
<right_flank>CCGTATAATG</right_flank>
</contributing_site>
<contributing_site sequence_id="sequence_395" position="28" strand="minus" pvalue="7.43e-04" >
<left_flank>TGTCTCAAAA</left_flank>
<site>
<letter_ref letter_id="A"/>
<letter_ref letter_id="A"/>
<letter_ref letter_id="A"/>
<letter_ref letter_id="A"/>
<letter_ref letter_id="A"/>
<letter_ref letter_id="G"/>
</site>
<right_flank>TTAAGAAATT</right_flank>
</contributing_site>
<contributing_site sequence_id="sequence_394" position="236" strand="minus" pvalue="7.43e-04" >
<left_flank>GTATACTTAA</left_flank>
<site>
<letter_ref letter_id="A"/>
<letter_ref letter_id="A"/>
<letter_ref letter_id="A"/>
<letter_ref letter_id="A"/>
<letter_ref letter_id="A"/>
<letter_ref letter_id="G"/>
</site>
<right_flank>AATAAAGGGT</right_flank>
</contributing_site>
<contributing_site sequence_id="sequence_391" position="314" strand="plus" pvalue="7.43e-04" >
<left_flank>GCCACCAAAG</left_flank>
<site>
<letter_ref letter_id="A"/>
<letter_ref letter_id="A"/>
<letter_ref letter_id="A"/>
<letter_ref letter_id="A"/>
<letter_ref letter_id="A"/>
<letter_ref letter_id="G"/>
</site>
<right_flank>CGGACCATGA</right_flank>
</contributing_site>
<contributing_site sequence_id="sequence_390" position="45" strand="minus" pvalue="7.43e-04" >
<left_flank>CATACATAGT</left_flank>
<site>
<letter_ref letter_id="A"/>
<letter_ref letter_id="A"/>
<letter_ref letter_id="A"/>
<letter_ref letter_id="A"/>
<letter_ref letter_id="A"/>
<letter_ref letter_id="G"/>
</site>
<right_flank>TTCTGTATTG</right_flank>
</contributing_site>
<contributing_site sequence_id="sequence_389" position="76" strand="minus" pvalue="7.43e-04" >
<left_flank>CTCATTCGAT</left_flank>
<site>
<letter_ref letter_id="A"/>
<letter_ref letter_id="A"/>
<letter_ref letter_id="A"/>
<letter_ref letter_id="A"/>
<letter_ref letter_id="A"/>
<letter_ref letter_id="G"/>
</site>
<right_flank>TAAGTAATGA</right_flank>
</contributing_site>
<contributing_site sequence_id="sequence_385" position="377" strand="minus" pvalue="7.43e-04" >
<left_flank>ATTAAATCCA</left_flank>
<site>
<letter_ref letter_id="A"/>
<letter_ref letter_id="A"/>
<letter_ref letter_id="A"/>
<letter_ref letter_id="A"/>
<letter_ref letter_id="A"/>
<letter_ref letter_id="G"/>
</site>
<right_flank>CGAGCCCCCA</right_flank>
</contributing_site>
<contributing_site sequence_id="sequence_381" position="247" strand="plus" pvalue="7.43e-04" >
<left_flank>TTGACTCCTT</left_flank>
<site>
<letter_ref letter_id="A"/>
<letter_ref letter_id="A"/>
<letter_ref letter_id="A"/>
<letter_ref letter_id="A"/>
<letter_ref letter_id="A"/>
<letter_ref letter_id="G"/>
</site>
<right_flank>CAAAAAATGT</right_flank>
</contributing_site>
<contributing_site sequence_id="sequence_381" position="20" strand="plus" pvalue="7.43e-04" >
<left_flank>CCCCCCTTAG</left_flank>
<site>
<letter_ref letter_id="A"/>
<letter_ref letter_id="A"/>
<letter_ref letter_id="A"/>
<letter_ref letter_id="A"/>
<letter_ref letter_id="A"/>
<letter_ref letter_id="G"/>
</site>
<right_flank>TTTTCCGCCG</right_flank>
</contributing_site>
<contributing_site sequence_id="sequence_377" position="240" strand="minus" pvalue="7.43e-04" >
<left_flank>GAAAACAATA</left_flank>
<site>
<letter_ref letter_id="A"/>
<letter_ref letter_id="A"/>
<letter_ref letter_id="A"/>
<letter_ref letter_id="A"/>
<letter_ref letter_id="A"/>
<letter_ref letter_id="G"/>
</site>
<right_flank>AAAGAGAAGT</right_flank>
</contributing_site>
<contributing_site sequence_id="sequence_377" position="203" strand="minus" pvalue="7.43e-04" >
<left_flank>CAACTGAGAG</left_flank>
<site>
<letter_ref letter_id="A"/>
<letter_ref letter_id="A"/>
<letter_ref letter_id="A"/>
<letter_ref letter_id="A"/>
<letter_ref letter_id="A"/>
<letter_ref letter_id="G"/>
</site>
<right_flank>GTTTCTTGAG</right_flank>
</contributing_site>
<contributing_site sequence_id="sequence_375" position="45" strand="minus" pvalue="7.43e-04" >
<left_flank>TTAAGGGTTC</left_flank>
<site>
<letter_ref letter_id="A"/>
<letter_ref letter_id="A"/>
<letter_ref letter_id="A"/>
<letter_ref letter_id="A"/>
<letter_ref letter_id="A"/>
<letter_ref letter_id="G"/>
</site>
<right_flank>AAACCACGAG</right_flank>
</contributing_site>
<contributing_site sequence_id="sequence_374" position="262" strand="minus" pvalue="7.43e-04" >
<left_flank>TGTTTAGGAA</left_flank>
<site>
<letter_ref letter_id="A"/>
<letter_ref letter_id="A"/>
<letter_ref letter_id="A"/>
<letter_ref letter_id="A"/>
<letter_ref letter_id="A"/>
<letter_ref letter_id="G"/>
</site>
<right_flank>CTATCACACG</right_flank>
</contributing_site>
<contributing_site sequence_id="sequence_367" position="83" strand="plus" pvalue="7.43e-04" >
<left_flank>TTTTTTAAAA</left_flank>
<site>
<letter_ref letter_id="A"/>
<letter_ref letter_id="A"/>
<letter_ref letter_id="A"/>
<letter_ref letter_id="A"/>
<letter_ref letter_id="A"/>
<letter_ref letter_id="G"/>
</site>
<right_flank>GTCAAGAAAT</right_flank>
</contributing_site>
<contributing_site sequence_id="sequence_366" position="251" strand="minus" pvalue="7.43e-04" >
<left_flank>AAAAAACTGA</left_flank>
<site>
<letter_ref letter_id="A"/>
<letter_ref letter_id="A"/>
<letter_ref letter_id="A"/>
<letter_ref letter_id="A"/>
<letter_ref letter_id="A"/>
<letter_ref letter_id="G"/>
</site>
<right_flank>GATGCCAAGA</right_flank>
</contributing_site>
<contributing_site sequence_id="sequence_366" position="4" strand="minus" pvalue="7.43e-04" >
<left_flank>TGACTGACAG</left_flank>
<site>
<letter_ref letter_id="A"/>
<letter_ref letter_id="A"/>
<letter_ref letter_id="A"/>
<letter_ref letter_id="A"/>
<letter_ref letter_id="A"/>
<letter_ref letter_id="G"/>
</site>
<right_flank>TACG</right_flank>
</contributing_site>
<contributing_site sequence_id="sequence_363" position="447" strand="plus" pvalue="7.43e-04" >
<left_flank>CATCATCTTA</left_flank>
<site>
<letter_ref letter_id="A"/>
<letter_ref letter_id="A"/>
<letter_ref letter_id="A"/>
<letter_ref letter_id="A"/>
<letter_ref letter_id="A"/>
<letter_ref letter_id="G"/>
</site>
<right_flank>GTC</right_flank>
</contributing_site>
<contributing_site sequence_id="sequence_362" position="49" strand="minus" pvalue="7.43e-04" >
<left_flank>AAGCTGACTC</left_flank>
<site>
<letter_ref letter_id="A"/>
<letter_ref letter_id="A"/>
<letter_ref letter_id="A"/>
<letter_ref letter_id="A"/>
<letter_ref letter_id="A"/>
<letter_ref letter_id="G"/>
</site>
<right_flank>GTCGAATCAG</right_flank>
</contributing_site>
<contributing_site sequence_id="sequence_358" position="232" strand="minus" pvalue="7.43e-04" >
<left_flank>CTTGTGTCAT</left_flank>
<site>
<letter_ref letter_id="A"/>
<letter_ref letter_id="A"/>
<letter_ref letter_id="A"/>
<letter_ref letter_id="A"/>
<letter_ref letter_id="A"/>
<letter_ref letter_id="G"/>
</site>
<right_flank>GCGAAAATTC</right_flank>
</contributing_site>
<contributing_site sequence_id="sequence_357" position="251" strand="plus" pvalue="7.43e-04" >
<left_flank>TTTAACACCA</left_flank>
<site>
<letter_ref letter_id="A"/>
<letter_ref letter_id="A"/>
<letter_ref letter_id="A"/>
<letter_ref letter_id="A"/>
<letter_ref letter_id="A"/>
<letter_ref letter_id="G"/>
</site>
<right_flank></right_flank>
</contributing_site>
<contributing_site sequence_id="sequence_357" position="238" strand="minus" pvalue="7.43e-04" >
<left_flank>TTTTGGTGTT</left_flank>
<site>
<letter_ref letter_id="A"/>
<letter_ref letter_id="A"/>
<letter_ref letter_id="A"/>
<letter_ref letter_id="A"/>
<letter_ref letter_id="A"/>
<letter_ref letter_id="G"/>
</site>
<right_flank>TACTATGACA</right_flank>
</contributing_site>
<contributing_site sequence_id="sequence_355" position="339" strand="minus" pvalue="7.43e-04" >
<left_flank>TTTTAAACTG</left_flank>
<site>
<letter_ref letter_id="A"/>
<letter_ref letter_id="A"/>
<letter_ref letter_id="A"/>
<letter_ref letter_id="A"/>
<letter_ref letter_id="A"/>
<letter_ref letter_id="G"/>
</site>
<right_flank>GACTGTTCGC</right_flank>
</contributing_site>
<contributing_site sequence_id="sequence_354" position="261" strand="minus" pvalue="7.43e-04" >
<left_flank>AATGTAAGAA</left_flank>
<site>
<letter_ref letter_id="A"/>
<letter_ref letter_id="A"/>
<letter_ref letter_id="A"/>
<letter_ref letter_id="A"/>
<letter_ref letter_id="A"/>
<letter_ref letter_id="G"/>
</site>
<right_flank>TTTTTTCCCT</right_flank>
</contributing_site>
<contributing_site sequence_id="sequence_354" position="232" strand="plus" pvalue="7.43e-04" >
<left_flank>CGAAAAAAAT</left_flank>
<site>
<letter_ref letter_id="A"/>
<letter_ref letter_id="A"/>
<letter_ref letter_id="A"/>
<letter_ref letter_id="A"/>
<letter_ref letter_id="A"/>
<letter_ref letter_id="G"/>
</site>
<right_flank>TGATCGAGAT</right_flank>
</contributing_site>
<contributing_site sequence_id="sequence_353" position="16" strand="minus" pvalue="7.43e-04" >
<left_flank>AAATATTATT</left_flank>
<site>
<letter_ref letter_id="A"/>
<letter_ref letter_id="A"/>
<letter_ref letter_id="A"/>
<letter_ref letter_id="A"/>
<letter_ref letter_id="A"/>
<letter_ref letter_id="G"/>
</site>
<right_flank>TTATTGTAAT</right_flank>
</contributing_site>
<contributing_site sequence_id="sequence_346" position="271" strand="minus" pvalue="7.43e-04" >
<left_flank>TCTAGATGGT</left_flank>
<site>
<letter_ref letter_id="A"/>
<letter_ref letter_id="A"/>
<letter_ref letter_id="A"/>
<letter_ref letter_id="A"/>
<letter_ref letter_id="A"/>
<letter_ref letter_id="G"/>
</site>
<right_flank>GATCCTGCTT</right_flank>
</contributing_site>
<contributing_site sequence_id="sequence_344" position="235" strand="minus" pvalue="7.43e-04" >
<left_flank>ATCAAAAGTG</left_flank>
<site>
<letter_ref letter_id="A"/>
<letter_ref letter_id="A"/>
<letter_ref letter_id="A"/>
<letter_ref letter_id="A"/>
<letter_ref letter_id="A"/>
<letter_ref letter_id="G"/>
</site>
<right_flank>AATGAAAAGG</right_flank>
</contributing_site>
<contributing_site sequence_id="sequence_344" position="168" strand="plus" pvalue="7.43e-04" >
<left_flank>ACTAAACCCT</left_flank>
<site>
<letter_ref letter_id="A"/>
<letter_ref letter_id="A"/>
<letter_ref letter_id="A"/>
<letter_ref letter_id="A"/>
<letter_ref letter_id="A"/>
<letter_ref letter_id="G"/>
</site>
<right_flank>TTTTTTCCCC</right_flank>
</contributing_site>
<contributing_site sequence_id="sequence_343" position="336" strand="minus" pvalue="7.43e-04" >
<left_flank>CCC</left_flank>
<site>
<letter_ref letter_id="A"/>
<letter_ref letter_id="A"/>
<letter_ref letter_id="A"/>
<letter_ref letter_id="A"/>
<letter_ref letter_id="A"/>
<letter_ref letter_id="G"/>
</site>
<right_flank>TTTTGCAAAT</right_flank>
</contributing_site>
<contributing_site sequence_id="sequence_341" position="240" strand="minus" pvalue="7.43e-04" >
<left_flank>TCAAATTCTC</left_flank>
<site>
<letter_ref letter_id="A"/>
<letter_ref letter_id="A"/>
<letter_ref letter_id="A"/>
<letter_ref letter_id="A"/>
<letter_ref letter_id="A"/>
<letter_ref letter_id="G"/>
</site>
<right_flank>GGATTGAACT</right_flank>
</contributing_site>
<contributing_site sequence_id="sequence_336" position="229" strand="minus" pvalue="7.43e-04" >
<left_flank>GGCCCAAAAC</left_flank>
<site>
<letter_ref letter_id="A"/>
<letter_ref letter_id="A"/>
<letter_ref letter_id="A"/>
<letter_ref letter_id="A"/>
<letter_ref letter_id="A"/>
<letter_ref letter_id="G"/>
</site>
<right_flank>ACTCGTAAAA</right_flank>
</contributing_site>
<contributing_site sequence_id="sequence_331" position="669" strand="plus" pvalue="7.43e-04" >
<left_flank>ACAAGGCCTG</left_flank>
<site>
<letter_ref letter_id="A"/>
<letter_ref letter_id="A"/>
<letter_ref letter_id="A"/>
<letter_ref letter_id="A"/>
<letter_ref letter_id="A"/>
<letter_ref letter_id="G"/>
</site>
<right_flank>GCCCTGAATG</right_flank>
</contributing_site>
<contributing_site sequence_id="sequence_331" position="450" strand="plus" pvalue="7.43e-04" >
<left_flank>CCCAAAAACC</left_flank>
<site>
<letter_ref letter_id="A"/>
<letter_ref letter_id="A"/>
<letter_ref letter_id="A"/>
<letter_ref letter_id="A"/>
<letter_ref letter_id="A"/>
<letter_ref letter_id="G"/>
</site>
<right_flank>TTTTCAAGAT</right_flank>
</contributing_site>
<contributing_site sequence_id="sequence_331" position="322" strand="minus" pvalue="7.43e-04" >
<left_flank>ATGAAATCTT</left_flank>
<site>
<letter_ref letter_id="A"/>
<letter_ref letter_id="A"/>
<letter_ref letter_id="A"/>
<letter_ref letter_id="A"/>
<letter_ref letter_id="A"/>
<letter_ref letter_id="G"/>
</site>
<right_flank>TTTTTGGTTT</right_flank>
</contributing_site>
<contributing_site sequence_id="sequence_327" position="160" strand="plus" pvalue="7.43e-04" >
<left_flank>GAAAGATGAG</left_flank>
<site>
<letter_ref letter_id="A"/>
<letter_ref letter_id="A"/>
<letter_ref letter_id="A"/>
<letter_ref letter_id="A"/>
<letter_ref letter_id="A"/>
<letter_ref letter_id="G"/>
</site>
<right_flank>ACTGGTCTGT</right_flank>
</contributing_site>
<contributing_site sequence_id="sequence_326" position="188" strand="plus" pvalue="7.43e-04" >
<left_flank>GTCTAGACTG</left_flank>
<site>
<letter_ref letter_id="A"/>
<letter_ref letter_id="A"/>
<letter_ref letter_id="A"/>
<letter_ref letter_id="A"/>
<letter_ref letter_id="A"/>
<letter_ref letter_id="G"/>
</site>
<right_flank>AAATCTAGGA</right_flank>
</contributing_site>
<contributing_site sequence_id="sequence_326" position="148" strand="plus" pvalue="7.43e-04" >
<left_flank>GAAACCGACC</left_flank>
<site>
<letter_ref letter_id="A"/>
<letter_ref letter_id="A"/>
<letter_ref letter_id="A"/>
<letter_ref letter_id="A"/>
<letter_ref letter_id="A"/>
<letter_ref letter_id="G"/>
</site>
<right_flank>AAAACAAAGG</right_flank>
</contributing_site>
<contributing_site sequence_id="sequence_319" position="161" strand="plus" pvalue="7.43e-04" >
<left_flank>AATGACTGGA</left_flank>
<site>
<letter_ref letter_id="A"/>
<letter_ref letter_id="A"/>
<letter_ref letter_id="A"/>
<letter_ref letter_id="A"/>
<letter_ref letter_id="A"/>
<letter_ref letter_id="G"/>
</site>
<right_flank>ATATCCCAGA</right_flank>
</contributing_site>
<contributing_site sequence_id="sequence_318" position="90" strand="minus" pvalue="7.43e-04" >
<left_flank>AATATAATAA</left_flank>
<site>
<letter_ref letter_id="A"/>
<letter_ref letter_id="A"/>
<letter_ref letter_id="A"/>
<letter_ref letter_id="A"/>
<letter_ref letter_id="A"/>
<letter_ref letter_id="G"/>
</site>
<right_flank>TTTCCCAGGC</right_flank>
</contributing_site>
<contributing_site sequence_id="sequence_315" position="172" strand="minus" pvalue="7.43e-04" >
<left_flank>CCGCATAAAC</left_flank>
<site>
<letter_ref letter_id="A"/>
<letter_ref letter_id="A"/>
<letter_ref letter_id="A"/>
<letter_ref letter_id="A"/>
<letter_ref letter_id="A"/>
<letter_ref letter_id="G"/>
</site>
<right_flank>GTCTGTTTTT</right_flank>
</contributing_site>
<contributing_site sequence_id="sequence_315" position="29" strand="plus" pvalue="7.43e-04" >
<left_flank>ATGTAGAGCC</left_flank>
<site>
<letter_ref letter_id="A"/>
<letter_ref letter_id="A"/>
<letter_ref letter_id="A"/>
<letter_ref letter_id="A"/>
<letter_ref letter_id="A"/>
<letter_ref letter_id="G"/>
</site>
<right_flank>AATCATATCT</right_flank>
</contributing_site>
<contributing_site sequence_id="sequence_315" position="2" strand="minus" pvalue="7.43e-04" >
<left_flank>TCATAAAGTT</left_flank>
<site>
<letter_ref letter_id="A"/>
<letter_ref letter_id="A"/>
<letter_ref letter_id="A"/>
<letter_ref letter_id="A"/>
<letter_ref letter_id="A"/>
<letter_ref letter_id="G"/>
</site>
<right_flank>TG</right_flank>
</contributing_site>
<contributing_site sequence_id="sequence_313" position="581" strand="minus" pvalue="7.43e-04" >
<left_flank>TTTTTATTCA</left_flank>
<site>
<letter_ref letter_id="A"/>
<letter_ref letter_id="A"/>
<letter_ref letter_id="A"/>
<letter_ref letter_id="A"/>
<letter_ref letter_id="A"/>
<letter_ref letter_id="G"/>
</site>
<right_flank>AAATTGATTT</right_flank>
</contributing_site>
<contributing_site sequence_id="sequence_313" position="519" strand="plus" pvalue="7.43e-04" >
<left_flank>GTCAAAATCC</left_flank>
<site>
<letter_ref letter_id="A"/>
<letter_ref letter_id="A"/>
<letter_ref letter_id="A"/>
<letter_ref letter_id="A"/>
<letter_ref letter_id="A"/>
<letter_ref letter_id="G"/>
</site>
<right_flank>TTTTTGAATC</right_flank>
</contributing_site>
<contributing_site sequence_id="sequence_312" position="150" strand="plus" pvalue="7.43e-04" >
<left_flank>TATTACTAGT</left_flank>
<site>
<letter_ref letter_id="A"/>
<letter_ref letter_id="A"/>
<letter_ref letter_id="A"/>
<letter_ref letter_id="A"/>
<letter_ref letter_id="A"/>
<letter_ref letter_id="G"/>
</site>
<right_flank>ATACAAATTA</right_flank>
</contributing_site>
<contributing_site sequence_id="sequence_311" position="240" strand="plus" pvalue="7.43e-04" >
<left_flank>CCCTTGGCGA</left_flank>
<site>
<letter_ref letter_id="A"/>
<letter_ref letter_id="A"/>
<letter_ref letter_id="A"/>
<letter_ref letter_id="A"/>
<letter_ref letter_id="A"/>
<letter_ref letter_id="G"/>
</site>
<right_flank>CTAGCTAGCA</right_flank>
</contributing_site>
<contributing_site sequence_id="sequence_310" position="372" strand="plus" pvalue="7.43e-04" >
<left_flank>GAAAAATGTA</left_flank>
<site>
<letter_ref letter_id="A"/>
<letter_ref letter_id="A"/>
<letter_ref letter_id="A"/>
<letter_ref letter_id="A"/>
<letter_ref letter_id="A"/>
<letter_ref letter_id="G"/>
</site>
<right_flank>CACCCTCTAA</right_flank>
</contributing_site>
<contributing_site sequence_id="sequence_309" position="88" strand="minus" pvalue="7.43e-04" >
<left_flank>ATGAAGCGCT</left_flank>
<site>
<letter_ref letter_id="A"/>
<letter_ref letter_id="A"/>
<letter_ref letter_id="A"/>
<letter_ref letter_id="A"/>
<letter_ref letter_id="A"/>
<letter_ref letter_id="G"/>
</site>
<right_flank>GAGAGTAAAT</right_flank>
</contributing_site>
<contributing_site sequence_id="sequence_307" position="279" strand="plus" pvalue="7.43e-04" >
<left_flank>TTGGTACTCA</left_flank>
<site>
<letter_ref letter_id="A"/>
<letter_ref letter_id="A"/>
<letter_ref letter_id="A"/>
<letter_ref letter_id="A"/>
<letter_ref letter_id="A"/>
<letter_ref letter_id="G"/>
</site>
<right_flank>CAAATATTGA</right_flank>
</contributing_site>
<contributing_site sequence_id="sequence_302" position="272" strand="plus" pvalue="7.43e-04" >
<left_flank>TGCCTTATTA</left_flank>
<site>
<letter_ref letter_id="A"/>
<letter_ref letter_id="A"/>
<letter_ref letter_id="A"/>
<letter_ref letter_id="A"/>
<letter_ref letter_id="A"/>
<letter_ref letter_id="G"/>
</site>
<right_flank>ATTAGTGAAA</right_flank>
</contributing_site>
<contributing_site sequence_id="sequence_302" position="249" strand="plus" pvalue="7.43e-04" >
<left_flank>AGCTAAAAAA</left_flank>
<site>
<letter_ref letter_id="A"/>
<letter_ref letter_id="A"/>
<letter_ref letter_id="A"/>
<letter_ref letter_id="A"/>
<letter_ref letter_id="A"/>
<letter_ref letter_id="G"/>
</site>
<right_flank>AAAATTTTGC</right_flank>
</contributing_site>
<contributing_site sequence_id="sequence_300" position="186" strand="minus" pvalue="7.43e-04" >
<left_flank>CTCTGAATGA</left_flank>
<site>
<letter_ref letter_id="A"/>
<letter_ref letter_id="A"/>
<letter_ref letter_id="A"/>
<letter_ref letter_id="A"/>
<letter_ref letter_id="A"/>
<letter_ref letter_id="G"/>
</site>
<right_flank>TTGGGTCAAC</right_flank>
</contributing_site>
<contributing_site sequence_id="sequence_297" position="188" strand="minus" pvalue="7.43e-04" >
<left_flank>ATAACTTGAT</left_flank>
<site>
<letter_ref letter_id="A"/>
<letter_ref letter_id="A"/>
<letter_ref letter_id="A"/>
<letter_ref letter_id="A"/>
<letter_ref letter_id="A"/>
<letter_ref letter_id="G"/>
</site>
<right_flank>AAATTGGCCA</right_flank>
</contributing_site>
<contributing_site sequence_id="sequence_296" position="467" strand="minus" pvalue="7.43e-04" >
<left_flank>AAACAAAAAT</left_flank>
<site>
<letter_ref letter_id="A"/>
<letter_ref letter_id="A"/>
<letter_ref letter_id="A"/>
<letter_ref letter_id="A"/>
<letter_ref letter_id="A"/>
<letter_ref letter_id="G"/>
</site>
<right_flank>AGAATGGAAG</right_flank>
</contributing_site>
<contributing_site sequence_id="sequence_296" position="11" strand="minus" pvalue="7.43e-04" >
<left_flank>CAATAAAATA</left_flank>
<site>
<letter_ref letter_id="A"/>
<letter_ref letter_id="A"/>
<letter_ref letter_id="A"/>
<letter_ref letter_id="A"/>
<letter_ref letter_id="A"/>
<letter_ref letter_id="G"/>
</site>
<right_flank>GAGTCTTCAT</right_flank>
</contributing_site>
<contributing_site sequence_id="sequence_292" position="100" strand="minus" pvalue="7.43e-04" >
<left_flank>GCCGTCGAAG</left_flank>
<site>
<letter_ref letter_id="A"/>
<letter_ref letter_id="A"/>
<letter_ref letter_id="A"/>
<letter_ref letter_id="A"/>
<letter_ref letter_id="A"/>
<letter_ref letter_id="G"/>
</site>
<right_flank>AAAAATGTGC</right_flank>
</contributing_site>
<contributing_site sequence_id="sequence_290" position="197" strand="minus" pvalue="7.43e-04" >
<left_flank>CAGAAACGGG</left_flank>
<site>
<letter_ref letter_id="A"/>
<letter_ref letter_id="A"/>
<letter_ref letter_id="A"/>
<letter_ref letter_id="A"/>
<letter_ref letter_id="A"/>
<letter_ref letter_id="G"/>
</site>
<right_flank>GCTCGGCGCA</right_flank>
</contributing_site>
<contributing_site sequence_id="sequence_289" position="405" strand="plus" pvalue="7.43e-04" >
<left_flank>TTTCAAAAAG</left_flank>
<site>
<letter_ref letter_id="A"/>
<letter_ref letter_id="A"/>
<letter_ref letter_id="A"/>
<letter_ref letter_id="A"/>
<letter_ref letter_id="A"/>
<letter_ref letter_id="G"/>
</site>
<right_flank>TTGAGACCCA</right_flank>
</contributing_site>
<contributing_site sequence_id="sequence_289" position="399" strand="plus" pvalue="7.43e-04" >
<left_flank>GTCTCTTTTC</left_flank>
<site>
<letter_ref letter_id="A"/>
<letter_ref letter_id="A"/>
<letter_ref letter_id="A"/>
<letter_ref letter_id="A"/>
<letter_ref letter_id="A"/>
<letter_ref letter_id="G"/>
</site>
<right_flank>AAAAAGTTGA</right_flank>
</contributing_site>
<contributing_site sequence_id="sequence_289" position="343" strand="minus" pvalue="7.43e-04" >
<left_flank>ATATTAAAGA</left_flank>
<site>
<letter_ref letter_id="A"/>
<letter_ref letter_id="A"/>
<letter_ref letter_id="A"/>
<letter_ref letter_id="A"/>
<letter_ref letter_id="A"/>
<letter_ref letter_id="G"/>
</site>
<right_flank>AATACAGTTA</right_flank>
</contributing_site>
<contributing_site sequence_id="sequence_289" position="280" strand="minus" pvalue="7.43e-04" >
<left_flank>TTAAGAAACA</left_flank>
<site>
<letter_ref letter_id="A"/>
<letter_ref letter_id="A"/>
<letter_ref letter_id="A"/>
<letter_ref letter_id="A"/>
<letter_ref letter_id="A"/>
<letter_ref letter_id="G"/>
</site>
<right_flank>ATCAAACTAA</right_flank>
</contributing_site>
<contributing_site sequence_id="sequence_286" position="106" strand="plus" pvalue="7.43e-04" >
<left_flank>CATGCCTTGC</left_flank>
<site>
<letter_ref letter_id="A"/>
<letter_ref letter_id="A"/>
<letter_ref letter_id="A"/>
<letter_ref letter_id="A"/>
<letter_ref letter_id="A"/>
<letter_ref letter_id="G"/>
</site>
<right_flank>CATTGTTAAT</right_flank>
</contributing_site>
<contributing_site sequence_id="sequence_285" position="217" strand="plus" pvalue="7.43e-04" >
<left_flank>GTTCAGGAGC</left_flank>
<site>
<letter_ref letter_id="A"/>
<letter_ref letter_id="A"/>
<letter_ref letter_id="A"/>
<letter_ref letter_id="A"/>
<letter_ref letter_id="A"/>
<letter_ref letter_id="G"/>
</site>
<right_flank>GCAGGCAGTA</right_flank>
</contributing_site>
<contributing_site sequence_id="sequence_282" position="222" strand="plus" pvalue="7.43e-04" >
<left_flank>GTTTAGATGC</left_flank>
<site>
<letter_ref letter_id="A"/>
<letter_ref letter_id="A"/>
<letter_ref letter_id="A"/>
<letter_ref letter_id="A"/>
<letter_ref letter_id="A"/>
<letter_ref letter_id="G"/>
</site>
<right_flank>TTTTGAGATT</right_flank>
</contributing_site>
<contributing_site sequence_id="sequence_279" position="83" strand="plus" pvalue="7.43e-04" >
<left_flank>CAGATTGATT</left_flank>
<site>
<letter_ref letter_id="A"/>
<letter_ref letter_id="A"/>
<letter_ref letter_id="A"/>
<letter_ref letter_id="A"/>
<letter_ref letter_id="A"/>
<letter_ref letter_id="G"/>
</site>
<right_flank>GTGGGGAACT</right_flank>
</contributing_site>
<contributing_site sequence_id="sequence_278" position="190" strand="plus" pvalue="7.43e-04" >
<left_flank>CATAGAAAAG</left_flank>
<site>
<letter_ref letter_id="A"/>
<letter_ref letter_id="A"/>
<letter_ref letter_id="A"/>
<letter_ref letter_id="A"/>
<letter_ref letter_id="A"/>
<letter_ref letter_id="G"/>
</site>
<right_flank>GAAAAACCGC</right_flank>
</contributing_site>
<contributing_site sequence_id="sequence_269" position="1323" strand="minus" pvalue="7.43e-04" >
<left_flank>TTGGACAGAT</left_flank>
<site>
<letter_ref letter_id="A"/>
<letter_ref letter_id="A"/>
<letter_ref letter_id="A"/>
<letter_ref letter_id="A"/>
<letter_ref letter_id="A"/>
<letter_ref letter_id="G"/>
</site>
<right_flank>AGGAGCAATA</right_flank>
</contributing_site>
<contributing_site sequence_id="sequence_268" position="164" strand="minus" pvalue="7.43e-04" >
<left_flank>TCATTGAGTG</left_flank>
<site>
<letter_ref letter_id="A"/>
<letter_ref letter_id="A"/>
<letter_ref letter_id="A"/>
<letter_ref letter_id="A"/>
<letter_ref letter_id="A"/>
<letter_ref letter_id="G"/>
</site>
<right_flank>GAGCAAAGAA</right_flank>
</contributing_site>
<contributing_site sequence_id="sequence_267" position="215" strand="plus" pvalue="7.43e-04" >
<left_flank>ACATTGTGGA</left_flank>
<site>
<letter_ref letter_id="A"/>
<letter_ref letter_id="A"/>
<letter_ref letter_id="A"/>
<letter_ref letter_id="A"/>
<letter_ref letter_id="A"/>
<letter_ref letter_id="G"/>
</site>
<right_flank>GAACACGGCG</right_flank>
</contributing_site>
<contributing_site sequence_id="sequence_264" position="426" strand="plus" pvalue="7.43e-04" >
<left_flank>TCGAGGGAAA</left_flank>
<site>
<letter_ref letter_id="A"/>
<letter_ref letter_id="A"/>
<letter_ref letter_id="A"/>
<letter_ref letter_id="A"/>
<letter_ref letter_id="A"/>
<letter_ref letter_id="G"/>
</site>
<right_flank>ATAGTTC</right_flank>
</contributing_site>
<contributing_site sequence_id="sequence_264" position="189" strand="plus" pvalue="7.43e-04" >
<left_flank>CCAACTCCAG</left_flank>
<site>
<letter_ref letter_id="A"/>
<letter_ref letter_id="A"/>
<letter_ref letter_id="A"/>
<letter_ref letter_id="A"/>
<letter_ref letter_id="A"/>
<letter_ref letter_id="G"/>
</site>
<right_flank>GTGAAAAATG</right_flank>
</contributing_site>
<contributing_site sequence_id="sequence_262" position="72" strand="plus" pvalue="7.43e-04" >
<left_flank>TTATCAGAAC</left_flank>
<site>
<letter_ref letter_id="A"/>
<letter_ref letter_id="A"/>
<letter_ref letter_id="A"/>
<letter_ref letter_id="A"/>
<letter_ref letter_id="A"/>
<letter_ref letter_id="G"/>
</site>
<right_flank>ATTCAGAGTT</right_flank>
</contributing_site>
<contributing_site sequence_id="sequence_262" position="32" strand="plus" pvalue="7.43e-04" >
<left_flank>ACTTGTGTTG</left_flank>
<site>
<letter_ref letter_id="A"/>
<letter_ref letter_id="A"/>
<letter_ref letter_id="A"/>
<letter_ref letter_id="A"/>
<letter_ref letter_id="A"/>
<letter_ref letter_id="G"/>
</site>
<right_flank>AACGAAATTG</right_flank>
</contributing_site>
<contributing_site sequence_id="sequence_259" position="113" strand="plus" pvalue="7.43e-04" >
<left_flank>GCCTGCACAG</left_flank>
<site>
<letter_ref letter_id="A"/>
<letter_ref letter_id="A"/>
<letter_ref letter_id="A"/>
<letter_ref letter_id="A"/>
<letter_ref letter_id="A"/>
<letter_ref letter_id="G"/>
</site>
<right_flank>TAAGAAACCT</right_flank>
</contributing_site>
<contributing_site sequence_id="sequence_255" position="263" strand="plus" pvalue="7.43e-04" >
<left_flank>TTCTTAAAAG</left_flank>
<site>
<letter_ref letter_id="A"/>
<letter_ref letter_id="A"/>
<letter_ref letter_id="A"/>
<letter_ref letter_id="A"/>
<letter_ref letter_id="A"/>
<letter_ref letter_id="G"/>
</site>
<right_flank>ACAAAACTAC</right_flank>
</contributing_site>
<contributing_site sequence_id="sequence_255" position="227" strand="plus" pvalue="7.43e-04" >
<left_flank>GAAATAATTA</left_flank>
<site>
<letter_ref letter_id="A"/>
<letter_ref letter_id="A"/>
<letter_ref letter_id="A"/>
<letter_ref letter_id="A"/>
<letter_ref letter_id="A"/>
<letter_ref letter_id="G"/>
</site>
<right_flank>AACTGAATGA</right_flank>
</contributing_site>
<contributing_site sequence_id="sequence_255" position="64" strand="plus" pvalue="7.43e-04" >
<left_flank>AATAAAAAAG</left_flank>
<site>
<letter_ref letter_id="A"/>
<letter_ref letter_id="A"/>
<letter_ref letter_id="A"/>
<letter_ref letter_id="A"/>
<letter_ref letter_id="A"/>
<letter_ref letter_id="G"/>
</site>
<right_flank>ACAAAATCTT</right_flank>
</contributing_site>
<contributing_site sequence_id="sequence_255" position="58" strand="plus" pvalue="7.43e-04" >
<left_flank>AAAATAAATA</left_flank>
<site>
<letter_ref letter_id="A"/>
<letter_ref letter_id="A"/>
<letter_ref letter_id="A"/>
<letter_ref letter_id="A"/>
<letter_ref letter_id="A"/>
<letter_ref letter_id="G"/>
</site>
<right_flank>AAAAAGACAA</right_flank>
</contributing_site>
<contributing_site sequence_id="sequence_254" position="42" strand="minus" pvalue="7.43e-04" >
<left_flank>ATAGGACTAA</left_flank>
<site>
<letter_ref letter_id="A"/>
<letter_ref letter_id="A"/>
<letter_ref letter_id="A"/>
<letter_ref letter_id="A"/>
<letter_ref letter_id="A"/>
<letter_ref letter_id="G"/>
</site>
<right_flank>TTACGTTTGC</right_flank>
</contributing_site>
<contributing_site sequence_id="sequence_252" position="145" strand="plus" pvalue="7.43e-04" >
<left_flank>TTGCTTTGGC</left_flank>
<site>
<letter_ref letter_id="A"/>
<letter_ref letter_id="A"/>
<letter_ref letter_id="A"/>
<letter_ref letter_id="A"/>
<letter_ref letter_id="A"/>
<letter_ref letter_id="G"/>
</site>
<right_flank>AGAAGGAGCT</right_flank>
</contributing_site>
<contributing_site sequence_id="sequence_252" position="114" strand="plus" pvalue="7.43e-04" >
<left_flank>TATCCCGCCA</left_flank>
<site>
<letter_ref letter_id="A"/>
<letter_ref letter_id="A"/>
<letter_ref letter_id="A"/>
<letter_ref letter_id="A"/>
<letter_ref letter_id="A"/>
<letter_ref letter_id="G"/>
</site>
<right_flank>AAGAAAAGCG</right_flank>
</contributing_site>
<contributing_site sequence_id="sequence_251" position="272" strand="minus" pvalue="7.43e-04" >
<left_flank>TTCTCATATG</left_flank>
<site>
<letter_ref letter_id="A"/>
<letter_ref letter_id="A"/>
<letter_ref letter_id="A"/>
<letter_ref letter_id="A"/>
<letter_ref letter_id="A"/>
<letter_ref letter_id="G"/>
</site>
<right_flank>ATGTGAATTT</right_flank>
</contributing_site>
<contributing_site sequence_id="sequence_250" position="134" strand="plus" pvalue="7.43e-04" >
<left_flank>AATCAGTTAA</left_flank>
<site>
<letter_ref letter_id="A"/>
<letter_ref letter_id="A"/>
<letter_ref letter_id="A"/>
<letter_ref letter_id="A"/>
<letter_ref letter_id="A"/>
<letter_ref letter_id="G"/>
</site>
<right_flank>TTGGTAGCAT</right_flank>
</contributing_site>
<contributing_site sequence_id="sequence_249" position="80" strand="plus" pvalue="7.43e-04" >
<left_flank>CAATCCAAAC</left_flank>
<site>
<letter_ref letter_id="A"/>
<letter_ref letter_id="A"/>
<letter_ref letter_id="A"/>
<letter_ref letter_id="A"/>
<letter_ref letter_id="A"/>
<letter_ref letter_id="G"/>
</site>
<right_flank>CCTCCGCCTC</right_flank>
</contributing_site>
<contributing_site sequence_id="sequence_249" position="52" strand="minus" pvalue="7.43e-04" >
<left_flank>AAGAATAGTA</left_flank>
<site>
<letter_ref letter_id="A"/>
<letter_ref letter_id="A"/>
<letter_ref letter_id="A"/>
<letter_ref letter_id="A"/>
<letter_ref letter_id="A"/>
<letter_ref letter_id="G"/>
</site>
<right_flank>GGAAAAGGCG</right_flank>
</contributing_site>
<contributing_site sequence_id="sequence_248" position="152" strand="minus" pvalue="7.43e-04" >
<left_flank>GTGTTTCAGG</left_flank>
<site>
<letter_ref letter_id="A"/>
<letter_ref letter_id="A"/>
<letter_ref letter_id="A"/>
<letter_ref letter_id="A"/>
<letter_ref letter_id="A"/>
<letter_ref letter_id="G"/>
</site>
<right_flank>TTTTGTTTTT</right_flank>
</contributing_site>
<contributing_site sequence_id="sequence_246" position="232" strand="plus" pvalue="7.43e-04" >
<left_flank>TAGTTCACCC</left_flank>
<site>
<letter_ref letter_id="A"/>
<letter_ref letter_id="A"/>
<letter_ref letter_id="A"/>
<letter_ref letter_id="A"/>
<letter_ref letter_id="A"/>
<letter_ref letter_id="G"/>
</site>
<right_flank>CAGAAAGTTT</right_flank>
</contributing_site>
<contributing_site sequence_id="sequence_245" position="146" strand="plus" pvalue="7.43e-04" >
<left_flank>TACATATACA</left_flank>
<site>
<letter_ref letter_id="A"/>
<letter_ref letter_id="A"/>
<letter_ref letter_id="A"/>
<letter_ref letter_id="A"/>
<letter_ref letter_id="A"/>
<letter_ref letter_id="G"/>
</site>
<right_flank>TCAAGATAAT</right_flank>
</contributing_site>
<contributing_site sequence_id="sequence_244" position="472" strand="plus" pvalue="7.43e-04" >
<left_flank>CTTTATTAAA</left_flank>
<site>
<letter_ref letter_id="A"/>
<letter_ref letter_id="A"/>
<letter_ref letter_id="A"/>
<letter_ref letter_id="A"/>
<letter_ref letter_id="A"/>
<letter_ref letter_id="G"/>
</site>
<right_flank>GAAAAAACTT</right_flank>
</contributing_site>
<contributing_site sequence_id="sequence_244" position="273" strand="minus" pvalue="7.43e-04" >
<left_flank>CAAATACAAA</left_flank>
<site>
<letter_ref letter_id="A"/>
<letter_ref letter_id="A"/>
<letter_ref letter_id="A"/>
<letter_ref letter_id="A"/>
<letter_ref letter_id="A"/>
<letter_ref letter_id="G"/>
</site>
<right_flank>GGGAATATGC</right_flank>
</contributing_site>
<contributing_site sequence_id="sequence_244" position="24" strand="plus" pvalue="7.43e-04" >
<left_flank>TTTTAAAACT</left_flank>
<site>
<letter_ref letter_id="A"/>
<letter_ref letter_id="A"/>
<letter_ref letter_id="A"/>
<letter_ref letter_id="A"/>
<letter_ref letter_id="A"/>
<letter_ref letter_id="G"/>
</site>
<right_flank>AACTTGAACA</right_flank>
</contributing_site>
<contributing_site sequence_id="sequence_243" position="192" strand="plus" pvalue="7.43e-04" >
<left_flank>CAAAGTTCAC</left_flank>
<site>
<letter_ref letter_id="A"/>
<letter_ref letter_id="A"/>
<letter_ref letter_id="A"/>
<letter_ref letter_id="A"/>
<letter_ref letter_id="A"/>
<letter_ref letter_id="G"/>
</site>
<right_flank>CAAAGTGCAC</right_flank>
</contributing_site>
<contributing_site sequence_id="sequence_243" position="69" strand="plus" pvalue="7.43e-04" >
<left_flank>AATTTTGCAC</left_flank>
<site>
<letter_ref letter_id="A"/>
<letter_ref letter_id="A"/>
<letter_ref letter_id="A"/>
<letter_ref letter_id="A"/>
<letter_ref letter_id="A"/>
<letter_ref letter_id="G"/>
</site>
<right_flank>CGGTGTGGAG</right_flank>
</contributing_site>
<contributing_site sequence_id="sequence_239" position="0" strand="plus" pvalue="7.43e-04" >
<left_flank></left_flank>
<site>
<letter_ref letter_id="A"/>
<letter_ref letter_id="A"/>
<letter_ref letter_id="A"/>
<letter_ref letter_id="A"/>
<letter_ref letter_id="A"/>
<letter_ref letter_id="G"/>
</site>
<right_flank>ACAATTCGAA</right_flank>
</contributing_site>
<contributing_site sequence_id="sequence_231" position="135" strand="minus" pvalue="7.43e-04" >
<left_flank>TCGAAACAAA</left_flank>
<site>
<letter_ref letter_id="A"/>
<letter_ref letter_id="A"/>
<letter_ref letter_id="A"/>
<letter_ref letter_id="A"/>
<letter_ref letter_id="A"/>
<letter_ref letter_id="G"/>
</site>
<right_flank>AAAATCCTTT</right_flank>
</contributing_site>
<contributing_site sequence_id="sequence_230" position="211" strand="minus" pvalue="7.43e-04" >
<left_flank>GTGGCTCCAG</left_flank>
<site>
<letter_ref letter_id="A"/>
<letter_ref letter_id="A"/>
<letter_ref letter_id="A"/>
<letter_ref letter_id="A"/>
<letter_ref letter_id="A"/>
<letter_ref letter_id="G"/>
</site>
<right_flank>TCCTTGTCCG</right_flank>
</contributing_site>
<contributing_site sequence_id="sequence_229" position="130" strand="minus" pvalue="7.43e-04" >
<left_flank>ATAGACAGAG</left_flank>
<site>
<letter_ref letter_id="A"/>
<letter_ref letter_id="A"/>
<letter_ref letter_id="A"/>
<letter_ref letter_id="A"/>
<letter_ref letter_id="A"/>
<letter_ref letter_id="G"/>
</site>
<right_flank>AACCAGTTAG</right_flank>
</contributing_site>
<contributing_site sequence_id="sequence_228" position="516" strand="plus" pvalue="7.43e-04" >
<left_flank>AGACATGGAC</left_flank>
<site>
<letter_ref letter_id="A"/>
<letter_ref letter_id="A"/>
<letter_ref letter_id="A"/>
<letter_ref letter_id="A"/>
<letter_ref letter_id="A"/>
<letter_ref letter_id="G"/>
</site>
<right_flank>TTTCCTCGAT</right_flank>
</contributing_site>
<contributing_site sequence_id="sequence_228" position="273" strand="minus" pvalue="7.43e-04" >
<left_flank>GTAATAGGAC</left_flank>
<site>
<letter_ref letter_id="A"/>
<letter_ref letter_id="A"/>
<letter_ref letter_id="A"/>
<letter_ref letter_id="A"/>
<letter_ref letter_id="A"/>
<letter_ref letter_id="G"/>
</site>
<right_flank>ATTAAAGAGA</right_flank>
</contributing_site>
<contributing_site sequence_id="sequence_227" position="300" strand="minus" pvalue="7.43e-04" >
<left_flank>ACCTATTCTC</left_flank>
<site>
<letter_ref letter_id="A"/>
<letter_ref letter_id="A"/>
<letter_ref letter_id="A"/>
<letter_ref letter_id="A"/>
<letter_ref letter_id="A"/>
<letter_ref letter_id="G"/>
</site>
<right_flank>TCGAGGTATT</right_flank>
</contributing_site>
<contributing_site sequence_id="sequence_227" position="115" strand="plus" pvalue="7.43e-04" >
<left_flank>GAATTGAGCG</left_flank>
<site>
<letter_ref letter_id="A"/>
<letter_ref letter_id="A"/>
<letter_ref letter_id="A"/>
<letter_ref letter_id="A"/>
<letter_ref letter_id="A"/>
<letter_ref letter_id="G"/>
</site>
<right_flank>AAGAGAGGAA</right_flank>
</contributing_site>
<contributing_site sequence_id="sequence_227" position="39" strand="minus" pvalue="7.43e-04" >
<left_flank>AGAACACATA</left_flank>
<site>
<letter_ref letter_id="A"/>
<letter_ref letter_id="A"/>
<letter_ref letter_id="A"/>
<letter_ref letter_id="A"/>
<letter_ref letter_id="A"/>
<letter_ref letter_id="G"/>
</site>
<right_flank>TGCATAGAGA</right_flank>
</contributing_site>
<contributing_site sequence_id="sequence_225" position="178" strand="plus" pvalue="7.43e-04" >
<left_flank>AAAAGCAAAG</left_flank>
<site>
<letter_ref letter_id="A"/>
<letter_ref letter_id="A"/>
<letter_ref letter_id="A"/>
<letter_ref letter_id="A"/>
<letter_ref letter_id="A"/>
<letter_ref letter_id="G"/>
</site>
<right_flank>ACCCAACCTC</right_flank>
</contributing_site>
<contributing_site sequence_id="sequence_220" position="333" strand="plus" pvalue="7.43e-04" >
<left_flank>TCCTAGGCGG</left_flank>
<site>
<letter_ref letter_id="A"/>
<letter_ref letter_id="A"/>
<letter_ref letter_id="A"/>
<letter_ref letter_id="A"/>
<letter_ref letter_id="A"/>
<letter_ref letter_id="G"/>
</site>
<right_flank>AAGAATCGAT</right_flank>
</contributing_site>
<contributing_site sequence_id="sequence_216" position="231" strand="minus" pvalue="7.43e-04" >
<left_flank>GGGATTCTCT</left_flank>
<site>
<letter_ref letter_id="A"/>
<letter_ref letter_id="A"/>
<letter_ref letter_id="A"/>
<letter_ref letter_id="A"/>
<letter_ref letter_id="A"/>
<letter_ref letter_id="G"/>
</site>
<right_flank>CCAAGGTTGT</right_flank>
</contributing_site>
<contributing_site sequence_id="sequence_216" position="126" strand="minus" pvalue="7.43e-04" >
<left_flank>AAAGAGAATC</left_flank>
<site>
<letter_ref letter_id="A"/>
<letter_ref letter_id="A"/>
<letter_ref letter_id="A"/>
<letter_ref letter_id="A"/>
<letter_ref letter_id="A"/>
<letter_ref letter_id="G"/>
</site>
<right_flank>TTTTATTTTG</right_flank>
</contributing_site>
<contributing_site sequence_id="sequence_216" position="3" strand="minus" pvalue="7.43e-04" >
<left_flank>TGAAAGAAAG</left_flank>
<site>
<letter_ref letter_id="A"/>
<letter_ref letter_id="A"/>
<letter_ref letter_id="A"/>
<letter_ref letter_id="A"/>
<letter_ref letter_id="A"/>
<letter_ref letter_id="G"/>
</site>
<right_flank>TAG</right_flank>
</contributing_site>
<contributing_site sequence_id="sequence_215" position="299" strand="minus" pvalue="7.43e-04" >
<left_flank>ATAAATAAAG</left_flank>
<site>
<letter_ref letter_id="A"/>
<letter_ref letter_id="A"/>
<letter_ref letter_id="A"/>
<letter_ref letter_id="A"/>
<letter_ref letter_id="A"/>
<letter_ref letter_id="G"/>
</site>
<right_flank>AAAAGAAACA</right_flank>
</contributing_site>
<contributing_site sequence_id="sequence_213" position="110" strand="plus" pvalue="7.43e-04" >
<left_flank>AGAAGTCAAG</left_flank>
<site>
<letter_ref letter_id="A"/>
<letter_ref letter_id="A"/>
<letter_ref letter_id="A"/>
<letter_ref letter_id="A"/>
<letter_ref letter_id="A"/>
<letter_ref letter_id="G"/>
</site>
<right_flank>TACTGCGTCT</right_flank>
</contributing_site>
<contributing_site sequence_id="sequence_213" position="2" strand="minus" pvalue="7.43e-04" >
<left_flank>TTTCATTTCA</left_flank>
<site>
<letter_ref letter_id="A"/>
<letter_ref letter_id="A"/>
<letter_ref letter_id="A"/>
<letter_ref letter_id="A"/>
<letter_ref letter_id="A"/>
<letter_ref letter_id="G"/>
</site>
<right_flank>TT</right_flank>
</contributing_site>
<contributing_site sequence_id="sequence_209" position="170" strand="plus" pvalue="7.43e-04" >
<left_flank>TTCTAAAACC</left_flank>
<site>
<letter_ref letter_id="A"/>
<letter_ref letter_id="A"/>
<letter_ref letter_id="A"/>
<letter_ref letter_id="A"/>
<letter_ref letter_id="A"/>
<letter_ref letter_id="G"/>
</site>
<right_flank>TTTTCAATAT</right_flank>
</contributing_site>
<contributing_site sequence_id="sequence_207" position="262" strand="plus" pvalue="7.43e-04" >
<left_flank>AAAATTTAAA</left_flank>
<site>
<letter_ref letter_id="A"/>
<letter_ref letter_id="A"/>
<letter_ref letter_id="A"/>
<letter_ref letter_id="A"/>
<letter_ref letter_id="A"/>
<letter_ref letter_id="G"/>
</site>
<right_flank>ATAGTTATTA</right_flank>
</contributing_site>
<contributing_site sequence_id="sequence_205" position="177" strand="plus" pvalue="7.43e-04" >
<left_flank>TTGGCACTTG</left_flank>
<site>
<letter_ref letter_id="A"/>
<letter_ref letter_id="A"/>
<letter_ref letter_id="A"/>
<letter_ref letter_id="A"/>
<letter_ref letter_id="A"/>
<letter_ref letter_id="G"/>
</site>
<right_flank>ACTACACCAA</right_flank>
</contributing_site>
<contributing_site sequence_id="sequence_204" position="167" strand="plus" pvalue="7.43e-04" >
<left_flank>CTTCACTGGC</left_flank>
<site>
<letter_ref letter_id="A"/>
<letter_ref letter_id="A"/>
<letter_ref letter_id="A"/>
<letter_ref letter_id="A"/>
<letter_ref letter_id="A"/>
<letter_ref letter_id="G"/>
</site>
<right_flank>AAGGAAAACA</right_flank>
</contributing_site>
<contributing_site sequence_id="sequence_203" position="176" strand="plus" pvalue="7.43e-04" >
<left_flank>GCCAGAGACA</left_flank>
<site>
<letter_ref letter_id="A"/>
<letter_ref letter_id="A"/>
<letter_ref letter_id="A"/>
<letter_ref letter_id="A"/>
<letter_ref letter_id="A"/>
<letter_ref letter_id="G"/>
</site>
<right_flank>GTTGAAAGGC</right_flank>
</contributing_site>
<contributing_site sequence_id="sequence_202" position="287" strand="plus" pvalue="7.43e-04" >
<left_flank>TGGTGCAAAC</left_flank>
<site>
<letter_ref letter_id="A"/>
<letter_ref letter_id="A"/>
<letter_ref letter_id="A"/>
<letter_ref letter_id="A"/>
<letter_ref letter_id="A"/>
<letter_ref letter_id="G"/>
</site>
<right_flank>GTGG</right_flank>
</contributing_site>
<contributing_site sequence_id="sequence_201" position="116" strand="minus" pvalue="7.43e-04" >
<left_flank>TAGGCGCTGA</left_flank>
<site>
<letter_ref letter_id="A"/>
<letter_ref letter_id="A"/>
<letter_ref letter_id="A"/>
<letter_ref letter_id="A"/>
<letter_ref letter_id="A"/>
<letter_ref letter_id="G"/>
</site>
<right_flank>GAGTTGAGGG</right_flank>
</contributing_site>
<contributing_site sequence_id="sequence_194" position="315" strand="minus" pvalue="7.43e-04" >
<left_flank>GATTTCCATA</left_flank>
<site>
<letter_ref letter_id="A"/>
<letter_ref letter_id="A"/>
<letter_ref letter_id="A"/>
<letter_ref letter_id="A"/>
<letter_ref letter_id="A"/>
<letter_ref letter_id="G"/>
</site>
<right_flank>GGGAGTCCTG</right_flank>
</contributing_site>
<contributing_site sequence_id="sequence_193" position="80" strand="plus" pvalue="7.43e-04" >
<left_flank>TTAGTAGAAG</left_flank>
<site>
<letter_ref letter_id="A"/>
<letter_ref letter_id="A"/>
<letter_ref letter_id="A"/>
<letter_ref letter_id="A"/>
<letter_ref letter_id="A"/>
<letter_ref letter_id="G"/>
</site>
<right_flank>GAGTCATACA</right_flank>
</contributing_site>
<contributing_site sequence_id="sequence_190" position="337" strand="plus" pvalue="7.43e-04" >
<left_flank>GTTCTTGGCT</left_flank>
<site>
<letter_ref letter_id="A"/>
<letter_ref letter_id="A"/>
<letter_ref letter_id="A"/>
<letter_ref letter_id="A"/>
<letter_ref letter_id="A"/>
<letter_ref letter_id="G"/>
</site>
<right_flank>TGACAATTTT</right_flank>
</contributing_site>
<contributing_site sequence_id="sequence_190" position="4" strand="minus" pvalue="7.43e-04" >
<left_flank>ATCACATTAA</left_flank>
<site>
<letter_ref letter_id="A"/>
<letter_ref letter_id="A"/>
<letter_ref letter_id="A"/>
<letter_ref letter_id="A"/>
<letter_ref letter_id="A"/>
<letter_ref letter_id="G"/>
</site>
<right_flank>TTTA</right_flank>
</contributing_site>
<contributing_site sequence_id="sequence_188" position="51" strand="plus" pvalue="7.43e-04" >
<left_flank>TCGTAGCCAG</left_flank>
<site>
<letter_ref letter_id="A"/>
<letter_ref letter_id="A"/>
<letter_ref letter_id="A"/>
<letter_ref letter_id="A"/>
<letter_ref letter_id="A"/>
<letter_ref letter_id="G"/>
</site>
<right_flank>GAGAGAAAAC</right_flank>
</contributing_site>
<contributing_site sequence_id="sequence_185" position="75" strand="plus" pvalue="7.43e-04" >
<left_flank>TCGAAGGATC</left_flank>
<site>
<letter_ref letter_id="A"/>
<letter_ref letter_id="A"/>
<letter_ref letter_id="A"/>
<letter_ref letter_id="A"/>
<letter_ref letter_id="A"/>
<letter_ref letter_id="G"/>
</site>
<right_flank>CAACGTCGCT</right_flank>
</contributing_site>
<contributing_site sequence_id="sequence_184" position="96" strand="minus" pvalue="7.43e-04" >
<left_flank>AAACTAAGAG</left_flank>
<site>
<letter_ref letter_id="A"/>
<letter_ref letter_id="A"/>
<letter_ref letter_id="A"/>
<letter_ref letter_id="A"/>
<letter_ref letter_id="A"/>
<letter_ref letter_id="G"/>
</site>
<right_flank>AAAAAGACAG</right_flank>
</contributing_site>
<contributing_site sequence_id="sequence_184" position="90" strand="minus" pvalue="7.43e-04" >
<left_flank>AGAGAAAAAG</left_flank>
<site>
<letter_ref letter_id="A"/>
<letter_ref letter_id="A"/>
<letter_ref letter_id="A"/>
<letter_ref letter_id="A"/>
<letter_ref letter_id="A"/>
<letter_ref letter_id="G"/>
</site>
<right_flank>ACAGGAACAC</right_flank>
</contributing_site>
<contributing_site sequence_id="sequence_183" position="270" strand="plus" pvalue="7.43e-04" >
<left_flank>GACTTTCTTA</left_flank>
<site>
<letter_ref letter_id="A"/>
<letter_ref letter_id="A"/>
<letter_ref letter_id="A"/>
<letter_ref letter_id="A"/>
<letter_ref letter_id="A"/>
<letter_ref letter_id="G"/>
</site>
<right_flank>AAAAAT</right_flank>
</contributing_site>
<contributing_site sequence_id="sequence_183" position="236" strand="plus" pvalue="7.43e-04" >
<left_flank>TATATAATAG</left_flank>
<site>
<letter_ref letter_id="A"/>
<letter_ref letter_id="A"/>
<letter_ref letter_id="A"/>
<letter_ref letter_id="A"/>
<letter_ref letter_id="A"/>
<letter_ref letter_id="G"/>
</site>
<right_flank>TTAGGTTTTT</right_flank>
</contributing_site>
<contributing_site sequence_id="sequence_180" position="211" strand="minus" pvalue="7.43e-04" >
<left_flank>AATGCTACGT</left_flank>
<site>
<letter_ref letter_id="A"/>
<letter_ref letter_id="A"/>
<letter_ref letter_id="A"/>
<letter_ref letter_id="A"/>
<letter_ref letter_id="A"/>
<letter_ref letter_id="G"/>
</site>
<right_flank>TATTTAGGAT</right_flank>
</contributing_site>
<contributing_site sequence_id="sequence_176" position="351" strand="minus" pvalue="7.43e-04" >
<left_flank>ATTCTGGAAA</left_flank>
<site>
<letter_ref letter_id="A"/>
<letter_ref letter_id="A"/>
<letter_ref letter_id="A"/>
<letter_ref letter_id="A"/>
<letter_ref letter_id="A"/>
<letter_ref letter_id="G"/>
</site>
<right_flank>ATGCTTTGGT</right_flank>
</contributing_site>
<contributing_site sequence_id="sequence_173" position="279" strand="plus" pvalue="7.43e-04" >
<left_flank>AGTTGTATAA</left_flank>
<site>
<letter_ref letter_id="A"/>
<letter_ref letter_id="A"/>
<letter_ref letter_id="A"/>
<letter_ref letter_id="A"/>
<letter_ref letter_id="A"/>
<letter_ref letter_id="G"/>
</site>
<right_flank>TGTGATCCAA</right_flank>
</contributing_site>
<contributing_site sequence_id="sequence_173" position="134" strand="minus" pvalue="7.43e-04" >
<left_flank>TACTTCCCAA</left_flank>
<site>
<letter_ref letter_id="A"/>
<letter_ref letter_id="A"/>
<letter_ref letter_id="A"/>
<letter_ref letter_id="A"/>
<letter_ref letter_id="A"/>
<letter_ref letter_id="G"/>
</site>
<right_flank>CAATTGGAAA</right_flank>
</contributing_site>
<contributing_site sequence_id="sequence_172" position="299" strand="plus" pvalue="7.43e-04" >
<left_flank>GAAAAGAAGA</left_flank>
<site>
<letter_ref letter_id="A"/>
<letter_ref letter_id="A"/>
<letter_ref letter_id="A"/>
<letter_ref letter_id="A"/>
<letter_ref letter_id="A"/>
<letter_ref letter_id="G"/>
</site>
<right_flank>GGGG</right_flank>
</contributing_site>
<contributing_site sequence_id="sequence_162" position="310" strand="plus" pvalue="7.43e-04" >
<left_flank>GTCATTTCTT</left_flank>
<site>
<letter_ref letter_id="A"/>
<letter_ref letter_id="A"/>
<letter_ref letter_id="A"/>
<letter_ref letter_id="A"/>
<letter_ref letter_id="A"/>
<letter_ref letter_id="G"/>
</site>
<right_flank>AAATGCAAGC</right_flank>
</contributing_site>
<contributing_site sequence_id="sequence_162" position="225" strand="minus" pvalue="7.43e-04" >
<left_flank>TTTTCTTTTA</left_flank>
<site>
<letter_ref letter_id="A"/>
<letter_ref letter_id="A"/>
<letter_ref letter_id="A"/>
<letter_ref letter_id="A"/>
<letter_ref letter_id="A"/>
<letter_ref letter_id="G"/>
</site>
<right_flank>AAAGAAAATG</right_flank>
</contributing_site>
<contributing_site sequence_id="sequence_162" position="51" strand="plus" pvalue="7.43e-04" >
<left_flank>ATTGACTCTA</left_flank>
<site>
<letter_ref letter_id="A"/>
<letter_ref letter_id="A"/>
<letter_ref letter_id="A"/>
<letter_ref letter_id="A"/>
<letter_ref letter_id="A"/>
<letter_ref letter_id="G"/>
</site>
<right_flank>AAGGCTTGTG</right_flank>
</contributing_site>
<contributing_site sequence_id="sequence_161" position="294" strand="minus" pvalue="7.43e-04" >
<left_flank>GTCAAAATCC</left_flank>
<site>
<letter_ref letter_id="A"/>
<letter_ref letter_id="A"/>
<letter_ref letter_id="A"/>
<letter_ref letter_id="A"/>
<letter_ref letter_id="A"/>
<letter_ref letter_id="G"/>
</site>
<right_flank>TTTTTAGATC</right_flank>
</contributing_site>
<contributing_site sequence_id="sequence_161" position="175" strand="plus" pvalue="7.43e-04" >
<left_flank>AAAAATATAG</left_flank>
<site>
<letter_ref letter_id="A"/>
<letter_ref letter_id="A"/>
<letter_ref letter_id="A"/>
<letter_ref letter_id="A"/>
<letter_ref letter_id="A"/>
<letter_ref letter_id="G"/>
</site>
<right_flank>AGTAATTTAC</right_flank>
</contributing_site>
<contributing_site sequence_id="sequence_160" position="104" strand="plus" pvalue="7.43e-04" >
<left_flank>CTTGAAAACC</left_flank>
<site>
<letter_ref letter_id="A"/>
<letter_ref letter_id="A"/>
<letter_ref letter_id="A"/>
<letter_ref letter_id="A"/>
<letter_ref letter_id="A"/>
<letter_ref letter_id="G"/>
</site>
<right_flank>TTTAAGATTC</right_flank>
</contributing_site>
<contributing_site sequence_id="sequence_159" position="46" strand="plus" pvalue="7.43e-04" >
<left_flank>CAAACCGTAG</left_flank>
<site>
<letter_ref letter_id="A"/>
<letter_ref letter_id="A"/>
<letter_ref letter_id="A"/>
<letter_ref letter_id="A"/>
<letter_ref letter_id="A"/>
<letter_ref letter_id="G"/>
</site>
<right_flank>GCAAGCGGGG</right_flank>
</contributing_site>
<contributing_site sequence_id="sequence_159" position="0" strand="plus" pvalue="7.43e-04" >
<left_flank></left_flank>
<site>
<letter_ref letter_id="A"/>
<letter_ref letter_id="A"/>
<letter_ref letter_id="A"/>
<letter_ref letter_id="A"/>
<letter_ref letter_id="A"/>
<letter_ref letter_id="G"/>
</site>
<right_flank>AAGAGACGCC</right_flank>
</contributing_site>
<contributing_site sequence_id="sequence_157" position="272" strand="plus" pvalue="7.43e-04" >
<left_flank>GAGAGGGTTA</left_flank>
<site>
<letter_ref letter_id="A"/>
<letter_ref letter_id="A"/>
<letter_ref letter_id="A"/>
<letter_ref letter_id="A"/>
<letter_ref letter_id="A"/>
<letter_ref letter_id="G"/>
</site>
<right_flank>CATGTTCTCC</right_flank>
</contributing_site>
<contributing_site sequence_id="sequence_157" position="27" strand="plus" pvalue="7.43e-04" >
<left_flank>TAAAGGAATA</left_flank>
<site>
<letter_ref letter_id="A"/>
<letter_ref letter_id="A"/>
<letter_ref letter_id="A"/>
<letter_ref letter_id="A"/>
<letter_ref letter_id="A"/>
<letter_ref letter_id="G"/>
</site>
<right_flank>GAGACTCATG</right_flank>
</contributing_site>
<contributing_site sequence_id="sequence_155" position="105" strand="minus" pvalue="7.43e-04" >
<left_flank>AGAATGAAAA</left_flank>
<site>
<letter_ref letter_id="A"/>
<letter_ref letter_id="A"/>
<letter_ref letter_id="A"/>
<letter_ref letter_id="A"/>
<letter_ref letter_id="A"/>
<letter_ref letter_id="G"/>
</site>
<right_flank>AATCATAGAG</right_flank>
</contributing_site>
<contributing_site sequence_id="sequence_155" position="62" strand="plus" pvalue="7.43e-04" >
<left_flank>GGAGCTTTTG</left_flank>
<site>
<letter_ref letter_id="A"/>
<letter_ref letter_id="A"/>
<letter_ref letter_id="A"/>
<letter_ref letter_id="A"/>
<letter_ref letter_id="A"/>
<letter_ref letter_id="G"/>
</site>
<right_flank>TAGTCGGACT</right_flank>
</contributing_site>
<contributing_site sequence_id="sequence_154" position="16" strand="plus" pvalue="7.43e-04" >
<left_flank>CCCAAAAGCC</left_flank>
<site>
<letter_ref letter_id="A"/>
<letter_ref letter_id="A"/>
<letter_ref letter_id="A"/>
<letter_ref letter_id="A"/>
<letter_ref letter_id="A"/>
<letter_ref letter_id="G"/>
</site>
<right_flank>TTTTTAAGAT</right_flank>
</contributing_site>
<contributing_site sequence_id="sequence_148" position="29" strand="minus" pvalue="7.43e-04" >
<left_flank>AAATCTTCAC</left_flank>
<site>
<letter_ref letter_id="A"/>
<letter_ref letter_id="A"/>
<letter_ref letter_id="A"/>
<letter_ref letter_id="A"/>
<letter_ref letter_id="A"/>
<letter_ref letter_id="G"/>
</site>
<right_flank>ATCCTGCTAA</right_flank>
</contributing_site>
<contributing_site sequence_id="sequence_145" position="161" strand="minus" pvalue="7.43e-04" >
<left_flank>GGATCAAGTG</left_flank>
<site>
<letter_ref letter_id="A"/>
<letter_ref letter_id="A"/>
<letter_ref letter_id="A"/>
<letter_ref letter_id="A"/>
<letter_ref letter_id="A"/>
<letter_ref letter_id="G"/>
</site>
<right_flank>AGGAAGCCAT</right_flank>
</contributing_site>
<contributing_site sequence_id="sequence_144" position="54" strand="plus" pvalue="7.43e-04" >
<left_flank>GCATCCAACC</left_flank>
<site>
<letter_ref letter_id="A"/>
<letter_ref letter_id="A"/>
<letter_ref letter_id="A"/>
<letter_ref letter_id="A"/>
<letter_ref letter_id="A"/>
<letter_ref letter_id="G"/>
</site>
<right_flank>GAAGAAGATA</right_flank>
</contributing_site>
<contributing_site sequence_id="sequence_141" position="617" strand="plus" pvalue="7.43e-04" >
<left_flank>TGATGCGTAT</left_flank>
<site>
<letter_ref letter_id="A"/>
<letter_ref letter_id="A"/>
<letter_ref letter_id="A"/>
<letter_ref letter_id="A"/>
<letter_ref letter_id="A"/>
<letter_ref letter_id="G"/>
</site>
<right_flank>TAGATTTGCA</right_flank>
</contributing_site>
<contributing_site sequence_id="sequence_141" position="561" strand="plus" pvalue="7.43e-04" >
<left_flank>CCAAGGTTGT</left_flank>
<site>
<letter_ref letter_id="A"/>
<letter_ref letter_id="A"/>
<letter_ref letter_id="A"/>
<letter_ref letter_id="A"/>
<letter_ref letter_id="A"/>
<letter_ref letter_id="G"/>
</site>
<right_flank>AGGTACTCAA</right_flank>
</contributing_site>
<contributing_site sequence_id="sequence_140" position="145" strand="plus" pvalue="7.43e-04" >
<left_flank>AGTATTTCAC</left_flank>
<site>
<letter_ref letter_id="A"/>
<letter_ref letter_id="A"/>
<letter_ref letter_id="A"/>
<letter_ref letter_id="A"/>
<letter_ref letter_id="A"/>
<letter_ref letter_id="G"/>
</site>
<right_flank>AATCACCCCT</right_flank>
</contributing_site>
<contributing_site sequence_id="sequence_139" position="33" strand="plus" pvalue="7.43e-04" >
<left_flank>AGACCCTACT</left_flank>
<site>
<letter_ref letter_id="A"/>
<letter_ref letter_id="A"/>
<letter_ref letter_id="A"/>
<letter_ref letter_id="A"/>
<letter_ref letter_id="A"/>
<letter_ref letter_id="G"/>
</site>
<right_flank>GGCCTAAAAA</right_flank>
</contributing_site>
<contributing_site sequence_id="sequence_129" position="148" strand="plus" pvalue="7.43e-04" >
<left_flank>CAATCGGCAC</left_flank>
<site>
<letter_ref letter_id="A"/>
<letter_ref letter_id="A"/>
<letter_ref letter_id="A"/>
<letter_ref letter_id="A"/>
<letter_ref letter_id="A"/>
<letter_ref letter_id="G"/>
</site>
<right_flank>CAGAAGCACT</right_flank>
</contributing_site>
<contributing_site sequence_id="sequence_126" position="273" strand="plus" pvalue="7.43e-04" >
<left_flank>TTTTGTTAAA</left_flank>
<site>
<letter_ref letter_id="A"/>
<letter_ref letter_id="A"/>
<letter_ref letter_id="A"/>
<letter_ref letter_id="A"/>
<letter_ref letter_id="A"/>
<letter_ref letter_id="G"/>
</site>
<right_flank>GAGAAACATT</right_flank>
</contributing_site>
<contributing_site sequence_id="sequence_126" position="49" strand="plus" pvalue="7.43e-04" >
<left_flank>AATAGAGATA</left_flank>
<site>
<letter_ref letter_id="A"/>
<letter_ref letter_id="A"/>
<letter_ref letter_id="A"/>
<letter_ref letter_id="A"/>
<letter_ref letter_id="A"/>
<letter_ref letter_id="G"/>
</site>
<right_flank>ATAACTAATT</right_flank>
</contributing_site>
<contributing_site sequence_id="sequence_120" position="157" strand="minus" pvalue="7.43e-04" >
<left_flank>GATATAGAAT</left_flank>
<site>
<letter_ref letter_id="A"/>
<letter_ref letter_id="A"/>
<letter_ref letter_id="A"/>
<letter_ref letter_id="A"/>
<letter_ref letter_id="A"/>
<letter_ref letter_id="G"/>
</site>
<right_flank>ATATTCTAAA</right_flank>
</contributing_site>
<contributing_site sequence_id="sequence_120" position="110" strand="minus" pvalue="7.43e-04" >
<left_flank>GAAAATTACA</left_flank>
<site>
<letter_ref letter_id="A"/>
<letter_ref letter_id="A"/>
<letter_ref letter_id="A"/>
<letter_ref letter_id="A"/>
<letter_ref letter_id="A"/>
<letter_ref letter_id="G"/>
</site>
<right_flank>AGGAACTAAA</right_flank>
</contributing_site>
<contributing_site sequence_id="sequence_120" position="97" strand="minus" pvalue="7.43e-04" >
<left_flank>AAGAGGAACT</left_flank>
<site>
<letter_ref letter_id="A"/>
<letter_ref letter_id="A"/>
<letter_ref letter_id="A"/>
<letter_ref letter_id="A"/>
<letter_ref letter_id="A"/>
<letter_ref letter_id="G"/>
</site>
<right_flank>GGGGATTCGT</right_flank>
</contributing_site>
<contributing_site sequence_id="sequence_117" position="353" strand="minus" pvalue="7.43e-04" >
<left_flank>CACAACTCTG</left_flank>
<site>
<letter_ref letter_id="A"/>
<letter_ref letter_id="A"/>
<letter_ref letter_id="A"/>
<letter_ref letter_id="A"/>
<letter_ref letter_id="A"/>
<letter_ref letter_id="G"/>
</site>
<right_flank>CTACTCCTGC</right_flank>
</contributing_site>
<contributing_site sequence_id="sequence_117" position="156" strand="minus" pvalue="7.43e-04" >
<left_flank>AAGATTAGCC</left_flank>
<site>
<letter_ref letter_id="A"/>
<letter_ref letter_id="A"/>
<letter_ref letter_id="A"/>
<letter_ref letter_id="A"/>
<letter_ref letter_id="A"/>
<letter_ref letter_id="G"/>
</site>
<right_flank>ACTAGCCAAA</right_flank>
</contributing_site>
<contributing_site sequence_id="sequence_117" position="104" strand="minus" pvalue="7.43e-04" >
<left_flank>TAGCTTTGAC</left_flank>
<site>
<letter_ref letter_id="A"/>
<letter_ref letter_id="A"/>
<letter_ref letter_id="A"/>
<letter_ref letter_id="A"/>
<letter_ref letter_id="A"/>
<letter_ref letter_id="G"/>
</site>
<right_flank>ATATTAGAGT</right_flank>
</contributing_site>
<contributing_site sequence_id="sequence_109" position="169" strand="plus" pvalue="7.43e-04" >
<left_flank>GTTTGTTGCA</left_flank>
<site>
<letter_ref letter_id="A"/>
<letter_ref letter_id="A"/>
<letter_ref letter_id="A"/>
<letter_ref letter_id="A"/>
<letter_ref letter_id="A"/>
<letter_ref letter_id="G"/>
</site>
<right_flank>GAATCCCCAT</right_flank>
</contributing_site>
<contributing_site sequence_id="sequence_109" position="133" strand="plus" pvalue="7.43e-04" >
<left_flank>CATTGGTACA</left_flank>
<site>
<letter_ref letter_id="A"/>
<letter_ref letter_id="A"/>
<letter_ref letter_id="A"/>
<letter_ref letter_id="A"/>
<letter_ref letter_id="A"/>
<letter_ref letter_id="G"/>
</site>
<right_flank>GAGAGAACAC</right_flank>
</contributing_site>
<contributing_site sequence_id="sequence_108" position="186" strand="minus" pvalue="7.43e-04" >
<left_flank>CCCAGGATAA</left_flank>
<site>
<letter_ref letter_id="A"/>
<letter_ref letter_id="A"/>
<letter_ref letter_id="A"/>
<letter_ref letter_id="A"/>
<letter_ref letter_id="A"/>
<letter_ref letter_id="G"/>
</site>
<right_flank>AAGAGTACTG</right_flank>
</contributing_site>
<contributing_site sequence_id="sequence_107" position="379" strand="minus" pvalue="7.43e-04" >
<left_flank>AAATAGG</left_flank>
<site>
<letter_ref letter_id="A"/>
<letter_ref letter_id="A"/>
<letter_ref letter_id="A"/>
<letter_ref letter_id="A"/>
<letter_ref letter_id="A"/>
<letter_ref letter_id="G"/>
</site>
<right_flank>CTTCTGGAAT</right_flank>
</contributing_site>
<contributing_site sequence_id="sequence_107" position="287" strand="plus" pvalue="7.43e-04" >
<left_flank>ATTGCTTGTA</left_flank>
<site>
<letter_ref letter_id="A"/>
<letter_ref letter_id="A"/>
<letter_ref letter_id="A"/>
<letter_ref letter_id="A"/>
<letter_ref letter_id="A"/>
<letter_ref letter_id="G"/>
</site>
<right_flank>GGCTGGCATA</right_flank>
</contributing_site>
<contributing_site sequence_id="sequence_106" position="360" strand="minus" pvalue="7.43e-04" >
<left_flank>CTTGAAGGAG</left_flank>
<site>
<letter_ref letter_id="A"/>
<letter_ref letter_id="A"/>
<letter_ref letter_id="A"/>
<letter_ref letter_id="A"/>
<letter_ref letter_id="A"/>
<letter_ref letter_id="G"/>
</site>
<right_flank>CCTTTGCGGA</right_flank>
</contributing_site>
<contributing_site sequence_id="sequence_105" position="82" strand="plus" pvalue="7.43e-04" >
<left_flank>AAAGAAAACA</left_flank>
<site>
<letter_ref letter_id="A"/>
<letter_ref letter_id="A"/>
<letter_ref letter_id="A"/>
<letter_ref letter_id="A"/>
<letter_ref letter_id="A"/>
<letter_ref letter_id="G"/>
</site>
<right_flank>AAAAGCTAAT</right_flank>
</contributing_site>
<contributing_site sequence_id="sequence_104" position="250" strand="minus" pvalue="7.43e-04" >
<left_flank>CGA</left_flank>
<site>
<letter_ref letter_id="A"/>
<letter_ref letter_id="A"/>
<letter_ref letter_id="A"/>
<letter_ref letter_id="A"/>
<letter_ref letter_id="A"/>
<letter_ref letter_id="G"/>
</site>
<right_flank>TGACAACCAC</right_flank>
</contributing_site>
<contributing_site sequence_id="sequence_103" position="320" strand="minus" pvalue="7.43e-04" >
<left_flank>CACAGAAACC</left_flank>
<site>
<letter_ref letter_id="A"/>
<letter_ref letter_id="A"/>
<letter_ref letter_id="A"/>
<letter_ref letter_id="A"/>
<letter_ref letter_id="A"/>
<letter_ref letter_id="G"/>
</site>
<right_flank>GAAAAAGATA</right_flank>
</contributing_site>
<contributing_site sequence_id="sequence_103" position="313" strand="minus" pvalue="7.43e-04" >
<left_flank>ACCAAAAAGG</left_flank>
<site>
<letter_ref letter_id="A"/>
<letter_ref letter_id="A"/>
<letter_ref letter_id="A"/>
<letter_ref letter_id="A"/>
<letter_ref letter_id="A"/>
<letter_ref letter_id="G"/>
</site>
<right_flank>ATAGAAAAAA</right_flank>
</contributing_site>
<contributing_site sequence_id="sequence_103" position="7" strand="plus" pvalue="7.43e-04" >
<left_flank>ATTAGCC</left_flank>
<site>
<letter_ref letter_id="A"/>
<letter_ref letter_id="A"/>
<letter_ref letter_id="A"/>
<letter_ref letter_id="A"/>
<letter_ref letter_id="A"/>
<letter_ref letter_id="G"/>
</site>
<right_flank>ACTAGCCAAA</right_flank>
</contributing_site>
<contributing_site sequence_id="sequence_101" position="548" strand="minus" pvalue="7.43e-04" >
<left_flank></left_flank>
<site>
<letter_ref letter_id="A"/>
<letter_ref letter_id="A"/>
<letter_ref letter_id="A"/>
<letter_ref letter_id="A"/>
<letter_ref letter_id="A"/>
<letter_ref letter_id="G"/>
</site>
<right_flank>TCAGCCCAGT</right_flank>
</contributing_site>
<contributing_site sequence_id="sequence_100" position="141" strand="minus" pvalue="7.43e-04" >
<left_flank>CTTTGAAAAT</left_flank>
<site>
<letter_ref letter_id="A"/>
<letter_ref letter_id="A"/>
<letter_ref letter_id="A"/>
<letter_ref letter_id="A"/>
<letter_ref letter_id="A"/>
<letter_ref letter_id="G"/>
</site>
<right_flank>CAGTTCTGTT</right_flank>
</contributing_site>
<contributing_site sequence_id="sequence_98" position="70" strand="minus" pvalue="7.43e-04" >
<left_flank>CAAAAAACCA</left_flank>
<site>
<letter_ref letter_id="A"/>
<letter_ref letter_id="A"/>
<letter_ref letter_id="A"/>
<letter_ref letter_id="A"/>
<letter_ref letter_id="A"/>
<letter_ref letter_id="G"/>
</site>
<right_flank>ACCAAGAACA</right_flank>
</contributing_site>
<contributing_site sequence_id="sequence_96" position="293" strand="minus" pvalue="7.43e-04" >
<left_flank>AAATAAATAA</left_flank>
<site>
<letter_ref letter_id="A"/>
<letter_ref letter_id="A"/>
<letter_ref letter_id="A"/>
<letter_ref letter_id="A"/>
<letter_ref letter_id="A"/>
<letter_ref letter_id="G"/>
</site>
<right_flank>AAAAAGACAA</right_flank>
</contributing_site>
<contributing_site sequence_id="sequence_96" position="287" strand="minus" pvalue="7.43e-04" >
<left_flank>ATAAAAAAAG</left_flank>
<site>
<letter_ref letter_id="A"/>
<letter_ref letter_id="A"/>
<letter_ref letter_id="A"/>
<letter_ref letter_id="A"/>
<letter_ref letter_id="A"/>
<letter_ref letter_id="G"/>
</site>
<right_flank>ACAAAACCAT</right_flank>
</contributing_site>
<contributing_site sequence_id="sequence_96" position="151" strand="plus" pvalue="7.43e-04" >
<left_flank>AAAAATAAGG</left_flank>
<site>
<letter_ref letter_id="A"/>
<letter_ref letter_id="A"/>
<letter_ref letter_id="A"/>
<letter_ref letter_id="A"/>
<letter_ref letter_id="A"/>
<letter_ref letter_id="G"/>
</site>
<right_flank>TCTACATAAC</right_flank>
</contributing_site>
<contributing_site sequence_id="sequence_94" position="467" strand="plus" pvalue="7.43e-04" >
<left_flank>ACCACCACTA</left_flank>
<site>
<letter_ref letter_id="A"/>
<letter_ref letter_id="A"/>
<letter_ref letter_id="A"/>
<letter_ref letter_id="A"/>
<letter_ref letter_id="A"/>
<letter_ref letter_id="G"/>
</site>
<right_flank>TACAATAAGT</right_flank>
</contributing_site>
<contributing_site sequence_id="sequence_86" position="232" strand="minus" pvalue="7.43e-04" >
<left_flank>AAGAGGACCA</left_flank>
<site>
<letter_ref letter_id="A"/>
<letter_ref letter_id="A"/>
<letter_ref letter_id="A"/>
<letter_ref letter_id="A"/>
<letter_ref letter_id="A"/>
<letter_ref letter_id="G"/>
</site>
<right_flank>GATAGTCTTG</right_flank>
</contributing_site>
<contributing_site sequence_id="sequence_86" position="128" strand="plus" pvalue="7.43e-04" >
<left_flank>CATTAAAAGC</left_flank>
<site>
<letter_ref letter_id="A"/>
<letter_ref letter_id="A"/>
<letter_ref letter_id="A"/>
<letter_ref letter_id="A"/>
<letter_ref letter_id="A"/>
<letter_ref letter_id="G"/>
</site>
<right_flank>ATAGAGCATG</right_flank>
</contributing_site>
<contributing_site sequence_id="sequence_83" position="104" strand="plus" pvalue="7.43e-04" >
<left_flank>CAAAACAAGA</left_flank>
<site>
<letter_ref letter_id="A"/>
<letter_ref letter_id="A"/>
<letter_ref letter_id="A"/>
<letter_ref letter_id="A"/>
<letter_ref letter_id="A"/>
<letter_ref letter_id="G"/>
</site>
<right_flank>AGGTACACTG</right_flank>
</contributing_site>
<contributing_site sequence_id="sequence_83" position="64" strand="plus" pvalue="7.43e-04" >
<left_flank>ATATGCTTAC</left_flank>
<site>
<letter_ref letter_id="A"/>
<letter_ref letter_id="A"/>
<letter_ref letter_id="A"/>
<letter_ref letter_id="A"/>
<letter_ref letter_id="A"/>
<letter_ref letter_id="G"/>
</site>
<right_flank>CTTTGTCTGA</right_flank>
</contributing_site>
<contributing_site sequence_id="sequence_80" position="212" strand="minus" pvalue="7.43e-04" >
<left_flank>AGTACAACTG</left_flank>
<site>
<letter_ref letter_id="A"/>
<letter_ref letter_id="A"/>
<letter_ref letter_id="A"/>
<letter_ref letter_id="A"/>
<letter_ref letter_id="A"/>
<letter_ref letter_id="G"/>
</site>
<right_flank>TAAATTTTCA</right_flank>
</contributing_site>
<contributing_site sequence_id="sequence_79" position="127" strand="minus" pvalue="7.43e-04" >
<left_flank>GTTTTTTTGG</left_flank>
<site>
<letter_ref letter_id="A"/>
<letter_ref letter_id="A"/>
<letter_ref letter_id="A"/>
<letter_ref letter_id="A"/>
<letter_ref letter_id="A"/>
<letter_ref letter_id="G"/>
</site>
<right_flank>GCACAATATG</right_flank>
</contributing_site>
<contributing_site sequence_id="sequence_79" position="97" strand="minus" pvalue="7.43e-04" >
<left_flank>AGGAATGGAA</left_flank>
<site>
<letter_ref letter_id="A"/>
<letter_ref letter_id="A"/>
<letter_ref letter_id="A"/>
<letter_ref letter_id="A"/>
<letter_ref letter_id="A"/>
<letter_ref letter_id="G"/>
</site>
<right_flank>TATGGCACGA</right_flank>
</contributing_site>
<contributing_site sequence_id="sequence_70" position="39" strand="minus" pvalue="7.43e-04" >
<left_flank>CGAGTCAAAA</left_flank>
<site>
<letter_ref letter_id="A"/>
<letter_ref letter_id="A"/>
<letter_ref letter_id="A"/>
<letter_ref letter_id="A"/>
<letter_ref letter_id="A"/>
<letter_ref letter_id="G"/>
</site>
<right_flank>GCGAAGCCAG</right_flank>
</contributing_site>
<contributing_site sequence_id="sequence_69" position="182" strand="plus" pvalue="7.43e-04" >
<left_flank>CCCAAAAACC</left_flank>
<site>
<letter_ref letter_id="A"/>
<letter_ref letter_id="A"/>
<letter_ref letter_id="A"/>
<letter_ref letter_id="A"/>
<letter_ref letter_id="A"/>
<letter_ref letter_id="G"/>
</site>
<right_flank>TTTTCAAGAT</right_flank>
</contributing_site>
<contributing_site sequence_id="sequence_68" position="24" strand="minus" pvalue="7.43e-04" >
<left_flank>GTTAGGTTGC</left_flank>
<site>
<letter_ref letter_id="A"/>
<letter_ref letter_id="A"/>
<letter_ref letter_id="A"/>
<letter_ref letter_id="A"/>
<letter_ref letter_id="A"/>
<letter_ref letter_id="G"/>
</site>
<right_flank>AATGTACAAT</right_flank>
</contributing_site>
<contributing_site sequence_id="sequence_67" position="0" strand="minus" pvalue="7.43e-04" >
<left_flank>ATCTTTCTTC</left_flank>
<site>
<letter_ref letter_id="A"/>
<letter_ref letter_id="A"/>
<letter_ref letter_id="A"/>
<letter_ref letter_id="A"/>
<letter_ref letter_id="A"/>
<letter_ref letter_id="G"/>
</site>
<right_flank></right_flank>
</contributing_site>
<contributing_site sequence_id="sequence_65" position="200" strand="plus" pvalue="7.43e-04" >
<left_flank>CTCCAATCTG</left_flank>
<site>
<letter_ref letter_id="A"/>
<letter_ref letter_id="A"/>
<letter_ref letter_id="A"/>
<letter_ref letter_id="A"/>
<letter_ref letter_id="A"/>
<letter_ref letter_id="G"/>
</site>
<right_flank>CAGGAATGCA</right_flank>
</contributing_site>
<contributing_site sequence_id="sequence_59" position="441" strand="plus" pvalue="7.43e-04" >
<left_flank>CTGACACTTG</left_flank>
<site>
<letter_ref letter_id="A"/>
<letter_ref letter_id="A"/>
<letter_ref letter_id="A"/>
<letter_ref letter_id="A"/>
<letter_ref letter_id="A"/>
<letter_ref letter_id="G"/>
</site>
<right_flank>CAGCTTTCAA</right_flank>
</contributing_site>
<contributing_site sequence_id="sequence_58" position="17" strand="minus" pvalue="7.43e-04" >
<left_flank>CCTTGGAACA</left_flank>
<site>
<letter_ref letter_id="A"/>
<letter_ref letter_id="A"/>
<letter_ref letter_id="A"/>
<letter_ref letter_id="A"/>
<letter_ref letter_id="A"/>
<letter_ref letter_id="G"/>
</site>
<right_flank>TGCAATGTTA</right_flank>
</contributing_site>
<contributing_site sequence_id="sequence_52" position="232" strand="plus" pvalue="7.43e-04" >
<left_flank>CCTAAAAACT</left_flank>
<site>
<letter_ref letter_id="A"/>
<letter_ref letter_id="A"/>
<letter_ref letter_id="A"/>
<letter_ref letter_id="A"/>
<letter_ref letter_id="A"/>
<letter_ref letter_id="G"/>
</site>
<right_flank>TTTTTAATAT</right_flank>
</contributing_site>
<contributing_site sequence_id="sequence_52" position="100" strand="plus" pvalue="7.43e-04" >
<left_flank>GTCAGAATCC</left_flank>
<site>
<letter_ref letter_id="A"/>
<letter_ref letter_id="A"/>
<letter_ref letter_id="A"/>
<letter_ref letter_id="A"/>
<letter_ref letter_id="A"/>
<letter_ref letter_id="G"/>
</site>
<right_flank>GTTTTGCATC</right_flank>
</contributing_site>
<contributing_site sequence_id="sequence_51" position="263" strand="minus" pvalue="7.43e-04" >
<left_flank>GAATTGAGGC</left_flank>
<site>
<letter_ref letter_id="A"/>
<letter_ref letter_id="A"/>
<letter_ref letter_id="A"/>
<letter_ref letter_id="A"/>
<letter_ref letter_id="A"/>
<letter_ref letter_id="G"/>
</site>
<right_flank>CGCTCCAAAT</right_flank>
</contributing_site>
<contributing_site sequence_id="sequence_51" position="212" strand="minus" pvalue="7.43e-04" >
<left_flank>AATTCGTTTA</left_flank>
<site>
<letter_ref letter_id="A"/>
<letter_ref letter_id="A"/>
<letter_ref letter_id="A"/>
<letter_ref letter_id="A"/>
<letter_ref letter_id="A"/>
<letter_ref letter_id="G"/>
</site>
<right_flank>AAAGAACTTG</right_flank>
</contributing_site>
<contributing_site sequence_id="sequence_47" position="260" strand="plus" pvalue="7.43e-04" >
<left_flank>TCTTTGTTAC</left_flank>
<site>
<letter_ref letter_id="A"/>
<letter_ref letter_id="A"/>
<letter_ref letter_id="A"/>
<letter_ref letter_id="A"/>
<letter_ref letter_id="A"/>
<letter_ref letter_id="G"/>
</site>
<right_flank>AACTTACATC</right_flank>
</contributing_site>
<contributing_site sequence_id="sequence_42" position="130" strand="plus" pvalue="7.43e-04" >
<left_flank>CTTAAAAACC</left_flank>
<site>
<letter_ref letter_id="A"/>
<letter_ref letter_id="A"/>
<letter_ref letter_id="A"/>
<letter_ref letter_id="A"/>
<letter_ref letter_id="A"/>
<letter_ref letter_id="G"/>
</site>
<right_flank>TTTTCAAGAT</right_flank>
</contributing_site>
<contributing_site sequence_id="sequence_38" position="23" strand="plus" pvalue="7.43e-04" >
<left_flank>TTTTCAAAAA</left_flank>
<site>
<letter_ref letter_id="A"/>
<letter_ref letter_id="A"/>
<letter_ref letter_id="A"/>
<letter_ref letter_id="A"/>
<letter_ref letter_id="A"/>
<letter_ref letter_id="G"/>
</site>
<right_flank>ATTTTGTGTT</right_flank>
</contributing_site>
<contributing_site sequence_id="sequence_29" position="461" strand="minus" pvalue="7.43e-04" >
<left_flank>TAACCATTAG</left_flank>
<site>
<letter_ref letter_id="A"/>
<letter_ref letter_id="A"/>
<letter_ref letter_id="A"/>
<letter_ref letter_id="A"/>
<letter_ref letter_id="A"/>
<letter_ref letter_id="G"/>
</site>
<right_flank>GTTATCTTCA</right_flank>
</contributing_site>
<contributing_site sequence_id="sequence_24" position="314" strand="plus" pvalue="7.43e-04" >
<left_flank>GTAAAATAAA</left_flank>
<site>
<letter_ref letter_id="A"/>
<letter_ref letter_id="A"/>
<letter_ref letter_id="A"/>
<letter_ref letter_id="A"/>
<letter_ref letter_id="A"/>
<letter_ref letter_id="G"/>
</site>
<right_flank>CAACGAGCTT</right_flank>
</contributing_site>
<contributing_site sequence_id="sequence_24" position="244" strand="plus" pvalue="7.43e-04" >
<left_flank>TTTTTATAAA</left_flank>
<site>
<letter_ref letter_id="A"/>
<letter_ref letter_id="A"/>
<letter_ref letter_id="A"/>
<letter_ref letter_id="A"/>
<letter_ref letter_id="A"/>
<letter_ref letter_id="G"/>
</site>
<right_flank>AAATTGATTT</right_flank>
</contributing_site>
<contributing_site sequence_id="sequence_24" position="229" strand="minus" pvalue="7.43e-04" >
<left_flank>TTTTATAAAA</left_flank>
<site>
<letter_ref letter_id="A"/>
<letter_ref letter_id="A"/>
<letter_ref letter_id="A"/>
<letter_ref letter_id="A"/>
<letter_ref letter_id="A"/>
<letter_ref letter_id="G"/>
</site>
<right_flank>AAATTGATTT</right_flank>
</contributing_site>
<contributing_site sequence_id="sequence_23" position="156" strand="minus" pvalue="7.43e-04" >
<left_flank>TAAGAGAACT</left_flank>
<site>
<letter_ref letter_id="A"/>
<letter_ref letter_id="A"/>
<letter_ref letter_id="A"/>
<letter_ref letter_id="A"/>
<letter_ref letter_id="A"/>
<letter_ref letter_id="G"/>
</site>
<right_flank>TACTCCCTCT</right_flank>
</contributing_site>
<contributing_site sequence_id="sequence_22" position="98" strand="plus" pvalue="7.43e-04" >
<left_flank>GAAATAAATA</left_flank>
<site>
<letter_ref letter_id="A"/>
<letter_ref letter_id="A"/>
<letter_ref letter_id="A"/>
<letter_ref letter_id="A"/>
<letter_ref letter_id="A"/>
<letter_ref letter_id="G"/>
</site>
<right_flank>ACAGACAAAA</right_flank>
</contributing_site>
<contributing_site sequence_id="sequence_22" position="49" strand="minus" pvalue="7.43e-04" >
<left_flank>ATAAATCACA</left_flank>
<site>
<letter_ref letter_id="A"/>
<letter_ref letter_id="A"/>
<letter_ref letter_id="A"/>
<letter_ref letter_id="A"/>
<letter_ref letter_id="A"/>
<letter_ref letter_id="G"/>
</site>
<right_flank>TATAAAATGG</right_flank>
</contributing_site>
<contributing_site sequence_id="sequence_21" position="169" strand="minus" pvalue="7.43e-04" >
<left_flank>TTGTAGAAAG</left_flank>
<site>
<letter_ref letter_id="A"/>
<letter_ref letter_id="A"/>
<letter_ref letter_id="A"/>
<letter_ref letter_id="A"/>
<letter_ref letter_id="A"/>
<letter_ref letter_id="G"/>
</site>
<right_flank>AAAATAGAAT</right_flank>
</contributing_site>
<contributing_site sequence_id="sequence_19" position="179" strand="plus" pvalue="7.43e-04" >
<left_flank>AAAAGCCACT</left_flank>
<site>
<letter_ref letter_id="A"/>
<letter_ref letter_id="A"/>
<letter_ref letter_id="A"/>
<letter_ref letter_id="A"/>
<letter_ref letter_id="A"/>
<letter_ref letter_id="G"/>
</site>
<right_flank>TTGTTTCGCA</right_flank>
</contributing_site>
<contributing_site sequence_id="sequence_19" position="168" strand="plus" pvalue="7.43e-04" >
<left_flank>TGACCAAACT</left_flank>
<site>
<letter_ref letter_id="A"/>
<letter_ref letter_id="A"/>
<letter_ref letter_id="A"/>
<letter_ref letter_id="A"/>
<letter_ref letter_id="A"/>
<letter_ref letter_id="G"/>
</site>
<right_flank>CCACTAAAAA</right_flank>
</contributing_site>
<contributing_site sequence_id="sequence_19" position="129" strand="minus" pvalue="7.43e-04" >
<left_flank>ACATAGAGTT</left_flank>
<site>
<letter_ref letter_id="A"/>
<letter_ref letter_id="A"/>
<letter_ref letter_id="A"/>
<letter_ref letter_id="A"/>
<letter_ref letter_id="A"/>
<letter_ref letter_id="G"/>
</site>
<right_flank>CTCCCGAGCG</right_flank>
</contributing_site>
<contributing_site sequence_id="sequence_18" position="77" strand="minus" pvalue="7.43e-04" >
<left_flank>GATAACAAAT</left_flank>
<site>
<letter_ref letter_id="A"/>
<letter_ref letter_id="A"/>
<letter_ref letter_id="A"/>
<letter_ref letter_id="A"/>
<letter_ref letter_id="A"/>
<letter_ref letter_id="G"/>
</site>
<right_flank>AAAAGTAATA</right_flank>
</contributing_site>
<contributing_site sequence_id="sequence_15" position="11" strand="minus" pvalue="7.43e-04" >
<left_flank>GCTGTTGCTG</left_flank>
<site>
<letter_ref letter_id="A"/>
<letter_ref letter_id="A"/>
<letter_ref letter_id="A"/>
<letter_ref letter_id="A"/>
<letter_ref letter_id="A"/>
<letter_ref letter_id="G"/>
</site>
<right_flank>TACTTAGGTT</right_flank>
</contributing_site>
<contributing_site sequence_id="sequence_12" position="217" strand="plus" pvalue="7.43e-04" >
<left_flank>TGCATCCGCC</left_flank>
<site>
<letter_ref letter_id="A"/>
<letter_ref letter_id="A"/>
<letter_ref letter_id="A"/>
<letter_ref letter_id="A"/>
<letter_ref letter_id="A"/>
<letter_ref letter_id="G"/>
</site>
<right_flank>GCCCTCTCTG</right_flank>
</contributing_site>
<contributing_site sequence_id="sequence_9" position="396" strand="minus" pvalue="7.43e-04" >
<left_flank>AATACAAACG</left_flank>
<site>
<letter_ref letter_id="A"/>
<letter_ref letter_id="A"/>
<letter_ref letter_id="A"/>
<letter_ref letter_id="A"/>
<letter_ref letter_id="A"/>
<letter_ref letter_id="G"/>
</site>
<right_flank>CTACAGTGTC</right_flank>
</contributing_site>
<contributing_site sequence_id="sequence_7" position="123" strand="minus" pvalue="7.43e-04" >
<left_flank>ACAAGAAAAA</left_flank>
<site>
<letter_ref letter_id="A"/>
<letter_ref letter_id="A"/>
<letter_ref letter_id="A"/>
<letter_ref letter_id="A"/>
<letter_ref letter_id="A"/>
<letter_ref letter_id="G"/>
</site>
<right_flank>ACTACACTCA</right_flank>
</contributing_site>
<contributing_site sequence_id="sequence_7" position="27" strand="minus" pvalue="7.43e-04" >
<left_flank>TAGTTGGCCA</left_flank>
<site>
<letter_ref letter_id="A"/>
<letter_ref letter_id="A"/>
<letter_ref letter_id="A"/>
<letter_ref letter_id="A"/>
<letter_ref letter_id="A"/>
<letter_ref letter_id="G"/>
</site>
<right_flank>TAATAAAATA</right_flank>
</contributing_site>
<contributing_site sequence_id="sequence_4" position="43" strand="minus" pvalue="7.43e-04" >
<left_flank>GTGCGACGAT</left_flank>
<site>
<letter_ref letter_id="A"/>
<letter_ref letter_id="A"/>
<letter_ref letter_id="A"/>
<letter_ref letter_id="A"/>
<letter_ref letter_id="A"/>
<letter_ref letter_id="G"/>
</site>
<right_flank>TGCTGATCTG</right_flank>
</contributing_site>
<contributing_site sequence_id="sequence_2" position="306" strand="plus" pvalue="7.43e-04" >
<left_flank>GCTTTGAAGA</left_flank>
<site>
<letter_ref letter_id="A"/>
<letter_ref letter_id="A"/>
<letter_ref letter_id="A"/>
<letter_ref letter_id="A"/>
<letter_ref letter_id="A"/>
<letter_ref letter_id="G"/>
</site>
<right_flank></right_flank>
</contributing_site>
<contributing_site sequence_id="sequence_2" position="274" strand="plus" pvalue="7.43e-04" >
<left_flank>GGCAACTAAA</left_flank>
<site>
<letter_ref letter_id="A"/>
<letter_ref letter_id="A"/>
<letter_ref letter_id="A"/>
<letter_ref letter_id="A"/>
<letter_ref letter_id="A"/>
<letter_ref letter_id="G"/>
</site>
<right_flank>CCGTTCAAAG</right_flank>
</contributing_site>
<contributing_site sequence_id="sequence_1" position="113" strand="plus" pvalue="7.43e-04" >
<left_flank>ATTAAGAAGA</left_flank>
<site>
<letter_ref letter_id="A"/>
<letter_ref letter_id="A"/>
<letter_ref letter_id="A"/>
<letter_ref letter_id="A"/>
<letter_ref letter_id="A"/>
<letter_ref letter_id="G"/>
</site>
<right_flank>GTTCAGTACA</right_flank>
</contributing_site>
<contributing_site sequence_id="sequence_0" position="268" strand="minus" pvalue="7.43e-04" >
<left_flank>AGGAGTAAAA</left_flank>
<site>
<letter_ref letter_id="A"/>
<letter_ref letter_id="A"/>
<letter_ref letter_id="A"/>
<letter_ref letter_id="A"/>
<letter_ref letter_id="A"/>
<letter_ref letter_id="G"/>
</site>
<right_flank>AAAATTTGAA</right_flank>
</contributing_site>
<contributing_site sequence_id="sequence_0" position="232" strand="minus" pvalue="7.43e-04" >
<left_flank>CAAAATTAGG</left_flank>
<site>
<letter_ref letter_id="A"/>
<letter_ref letter_id="A"/>
<letter_ref letter_id="A"/>
<letter_ref letter_id="A"/>
<letter_ref letter_id="A"/>
<letter_ref letter_id="G"/>
</site>
<right_flank>AACTGCATGG</right_flank>
</contributing_site>
<contributing_site sequence_id="sequence_716" position="96" strand="plus" pvalue="9.69e-04" >
<left_flank>GCTTGGGCTA</left_flank>
<site>
<letter_ref letter_id="G"/>
<letter_ref letter_id="A"/>
<letter_ref letter_id="A"/>
<letter_ref letter_id="A"/>
<letter_ref letter_id="G"/>
<letter_ref letter_id="G"/>
</site>
<right_flank>TTAGTTCTTG</right_flank>
</contributing_site>
<contributing_site sequence_id="sequence_715" position="59" strand="plus" pvalue="9.69e-04" >
<left_flank>ATTCCATTGT</left_flank>
<site>
<letter_ref letter_id="G"/>
<letter_ref letter_id="A"/>
<letter_ref letter_id="A"/>
<letter_ref letter_id="A"/>
<letter_ref letter_id="G"/>
<letter_ref letter_id="G"/>
</site>
<right_flank>AATTGTTTCA</right_flank>
</contributing_site>
<contributing_site sequence_id="sequence_714" position="48" strand="minus" pvalue="9.69e-04" >
<left_flank>CTATCAGATC</left_flank>
<site>
<letter_ref letter_id="G"/>
<letter_ref letter_id="A"/>
<letter_ref letter_id="A"/>
<letter_ref letter_id="A"/>
<letter_ref letter_id="G"/>
<letter_ref letter_id="G"/>
</site>
<right_flank>GTGTGGTTAT</right_flank>
</contributing_site>
<contributing_site sequence_id="sequence_713" position="120" strand="plus" pvalue="9.69e-04" >
<left_flank>ACAAACTCTG</left_flank>
<site>
<letter_ref letter_id="G"/>
<letter_ref letter_id="A"/>
<letter_ref letter_id="A"/>
<letter_ref letter_id="A"/>
<letter_ref letter_id="G"/>
<letter_ref letter_id="G"/>
</site>
<right_flank>TCATCTTGTT</right_flank>
</contributing_site>
<contributing_site sequence_id="sequence_713" position="92" strand="minus" pvalue="9.69e-04" >
<left_flank>ATGTTCTGGT</left_flank>
<site>
<letter_ref letter_id="G"/>
<letter_ref letter_id="A"/>
<letter_ref letter_id="A"/>
<letter_ref letter_id="A"/>
<letter_ref letter_id="G"/>
<letter_ref letter_id="G"/>
</site>
<right_flank>GGTTTGCCTT</right_flank>
</contributing_site>
<contributing_site sequence_id="sequence_712" position="67" strand="minus" pvalue="9.69e-04" >
<left_flank>CAACAAGGAC</left_flank>
<site>
<letter_ref letter_id="G"/>
<letter_ref letter_id="A"/>
<letter_ref letter_id="A"/>
<letter_ref letter_id="A"/>
<letter_ref letter_id="G"/>
<letter_ref letter_id="G"/>
</site>
<right_flank>CATATATGTT</right_flank>
</contributing_site>
<contributing_site sequence_id="sequence_708" position="466" strand="minus" pvalue="9.69e-04" >
<left_flank>GCAAAGGTAA</left_flank>
<site>
<letter_ref letter_id="G"/>
<letter_ref letter_id="A"/>
<letter_ref letter_id="A"/>
<letter_ref letter_id="A"/>
<letter_ref letter_id="G"/>
<letter_ref letter_id="G"/>
</site>
<right_flank>ACAGACCCAC</right_flank>
</contributing_site>
<contributing_site sequence_id="sequence_704" position="209" strand="plus" pvalue="9.69e-04" >
<left_flank>AGATCTTTCG</left_flank>
<site>
<letter_ref letter_id="G"/>
<letter_ref letter_id="A"/>
<letter_ref letter_id="A"/>
<letter_ref letter_id="A"/>
<letter_ref letter_id="G"/>
<letter_ref letter_id="G"/>
</site>
<right_flank>AGGGCATTCT</right_flank>
</contributing_site>
<contributing_site sequence_id="sequence_704" position="188" strand="plus" pvalue="9.69e-04" >
<left_flank>ATTAGTGTTG</left_flank>
<site>
<letter_ref letter_id="G"/>
<letter_ref letter_id="A"/>
<letter_ref letter_id="A"/>
<letter_ref letter_id="A"/>
<letter_ref letter_id="G"/>
<letter_ref letter_id="G"/>
</site>
<right_flank>AGGGCAGATC</right_flank>
</contributing_site>
<contributing_site sequence_id="sequence_702" position="124" strand="plus" pvalue="9.69e-04" >
<left_flank>TGGAGATTTA</left_flank>
<site>
<letter_ref letter_id="G"/>
<letter_ref letter_id="A"/>
<letter_ref letter_id="A"/>
<letter_ref letter_id="A"/>
<letter_ref letter_id="G"/>
<letter_ref letter_id="G"/>
</site>
<right_flank>AAAGTTAACC</right_flank>
</contributing_site>
<contributing_site sequence_id="sequence_697" position="299" strand="minus" pvalue="9.69e-04" >
<left_flank>ATATCAGAGA</left_flank>
<site>
<letter_ref letter_id="G"/>
<letter_ref letter_id="A"/>
<letter_ref letter_id="A"/>
<letter_ref letter_id="A"/>
<letter_ref letter_id="G"/>
<letter_ref letter_id="G"/>
</site>
<right_flank>AAGGGAGACC</right_flank>
</contributing_site>
<contributing_site sequence_id="sequence_689" position="41" strand="plus" pvalue="9.69e-04" >
<left_flank>TCGATATTTA</left_flank>
<site>
<letter_ref letter_id="G"/>
<letter_ref letter_id="A"/>
<letter_ref letter_id="A"/>
<letter_ref letter_id="A"/>
<letter_ref letter_id="G"/>
<letter_ref letter_id="G"/>
</site>
<right_flank>TCAAATACTT</right_flank>
</contributing_site>
<contributing_site sequence_id="sequence_687" position="347" strand="minus" pvalue="9.69e-04" >
<left_flank>GGTGTGTTAG</left_flank>
<site>
<letter_ref letter_id="G"/>
<letter_ref letter_id="A"/>
<letter_ref letter_id="A"/>
<letter_ref letter_id="A"/>
<letter_ref letter_id="G"/>
<letter_ref letter_id="G"/>
</site>
<right_flank>AGTCTGATGT</right_flank>
</contributing_site>
<contributing_site sequence_id="sequence_674" position="245" strand="minus" pvalue="9.69e-04" >
<left_flank>AGGACAGAAA</left_flank>
<site>
<letter_ref letter_id="G"/>
<letter_ref letter_id="A"/>
<letter_ref letter_id="A"/>
<letter_ref letter_id="A"/>
<letter_ref letter_id="G"/>
<letter_ref letter_id="G"/>
</site>
<right_flank>TGCATAATGG</right_flank>
</contributing_site>
<contributing_site sequence_id="sequence_669" position="313" strand="minus" pvalue="9.69e-04" >
<left_flank>ACCAGACGAA</left_flank>
<site>
<letter_ref letter_id="G"/>
<letter_ref letter_id="A"/>
<letter_ref letter_id="A"/>
<letter_ref letter_id="A"/>
<letter_ref letter_id="G"/>
<letter_ref letter_id="G"/>
</site>
<right_flank>GCATTGTTGT</right_flank>
</contributing_site>
<contributing_site sequence_id="sequence_664" position="355" strand="plus" pvalue="9.69e-04" >
<left_flank>TGTCTAAACT</left_flank>
<site>
<letter_ref letter_id="G"/>
<letter_ref letter_id="A"/>
<letter_ref letter_id="A"/>
<letter_ref letter_id="A"/>
<letter_ref letter_id="G"/>
<letter_ref letter_id="G"/>
</site>
<right_flank>GAAACACTTG</right_flank>
</contributing_site>
<contributing_site sequence_id="sequence_657" position="170" strand="plus" pvalue="9.69e-04" >
<left_flank>CTTGACTGAA</left_flank>
<site>
<letter_ref letter_id="G"/>
<letter_ref letter_id="A"/>
<letter_ref letter_id="A"/>
<letter_ref letter_id="A"/>
<letter_ref letter_id="G"/>
<letter_ref letter_id="G"/>
</site>
<right_flank>AAGTGTTAGT</right_flank>
</contributing_site>
<contributing_site sequence_id="sequence_655" position="19" strand="plus" pvalue="9.69e-04" >
<left_flank>TTGGATGTCG</left_flank>
<site>
<letter_ref letter_id="G"/>
<letter_ref letter_id="A"/>
<letter_ref letter_id="A"/>
<letter_ref letter_id="A"/>
<letter_ref letter_id="G"/>
<letter_ref letter_id="G"/>
</site>
<right_flank>TGTTCTGGTG</right_flank>
</contributing_site>
<contributing_site sequence_id="sequence_654" position="295" strand="plus" pvalue="9.69e-04" >
<left_flank>GTTACAAGCA</left_flank>
<site>
<letter_ref letter_id="G"/>
<letter_ref letter_id="A"/>
<letter_ref letter_id="A"/>
<letter_ref letter_id="A"/>
<letter_ref letter_id="G"/>
<letter_ref letter_id="G"/>
</site>
<right_flank>CTACTTTGAG</right_flank>
</contributing_site>
<contributing_site sequence_id="sequence_653" position="217" strand="minus" pvalue="9.69e-04" >
<left_flank>GAAGGAGAGC</left_flank>
<site>
<letter_ref letter_id="G"/>
<letter_ref letter_id="A"/>
<letter_ref letter_id="A"/>
<letter_ref letter_id="A"/>
<letter_ref letter_id="G"/>
<letter_ref letter_id="G"/>
</site>
<right_flank>ATGGAGGTGA</right_flank>
</contributing_site>
<contributing_site sequence_id="sequence_648" position="118" strand="plus" pvalue="9.69e-04" >
<left_flank>TTTGAACCAC</left_flank>
<site>
<letter_ref letter_id="G"/>
<letter_ref letter_id="A"/>
<letter_ref letter_id="A"/>
<letter_ref letter_id="A"/>
<letter_ref letter_id="G"/>
<letter_ref letter_id="G"/>
</site>
<right_flank>CTTGGCTTCC</right_flank>
</contributing_site>
<contributing_site sequence_id="sequence_643" position="305" strand="plus" pvalue="9.69e-04" >
<left_flank>TCCAAGAGGG</left_flank>
<site>
<letter_ref letter_id="G"/>
<letter_ref letter_id="A"/>
<letter_ref letter_id="A"/>
<letter_ref letter_id="A"/>
<letter_ref letter_id="G"/>
<letter_ref letter_id="G"/>
</site>
<right_flank>TGAG</right_flank>
</contributing_site>
<contributing_site sequence_id="sequence_639" position="403" strand="minus" pvalue="9.69e-04" >
<left_flank>CTTTTCCATG</left_flank>
<site>
<letter_ref letter_id="G"/>
<letter_ref letter_id="A"/>
<letter_ref letter_id="A"/>
<letter_ref letter_id="A"/>
<letter_ref letter_id="G"/>
<letter_ref letter_id="G"/>
</site>
<right_flank>AACGAACACA</right_flank>
</contributing_site>
<contributing_site sequence_id="sequence_636" position="246" strand="plus" pvalue="9.69e-04" >
<left_flank>AATTTCTTCA</left_flank>
<site>
<letter_ref letter_id="G"/>
<letter_ref letter_id="A"/>
<letter_ref letter_id="A"/>
<letter_ref letter_id="A"/>
<letter_ref letter_id="G"/>
<letter_ref letter_id="G"/>
</site>
<right_flank>ATGTTATCTA</right_flank>
</contributing_site>
<contributing_site sequence_id="sequence_634" position="256" strand="minus" pvalue="9.69e-04" >
<left_flank>AGGAGTCAGA</left_flank>
<site>
<letter_ref letter_id="G"/>
<letter_ref letter_id="A"/>
<letter_ref letter_id="A"/>
<letter_ref letter_id="A"/>
<letter_ref letter_id="G"/>
<letter_ref letter_id="G"/>
</site>
<right_flank>CAAAAAGTCG</right_flank>
</contributing_site>
<contributing_site sequence_id="sequence_634" position="231" strand="minus" pvalue="9.69e-04" >
<left_flank>GACGGAGAGA</left_flank>
<site>
<letter_ref letter_id="G"/>
<letter_ref letter_id="A"/>
<letter_ref letter_id="A"/>
<letter_ref letter_id="A"/>
<letter_ref letter_id="G"/>
<letter_ref letter_id="G"/>
</site>
<right_flank>AAATGACAAA</right_flank>
</contributing_site>
<contributing_site sequence_id="sequence_632" position="318" strand="minus" pvalue="9.69e-04" >
<left_flank>TTCTCGAAGC</left_flank>
<site>
<letter_ref letter_id="G"/>
<letter_ref letter_id="A"/>
<letter_ref letter_id="A"/>
<letter_ref letter_id="A"/>
<letter_ref letter_id="G"/>
<letter_ref letter_id="G"/>
</site>
<right_flank>ACTGATTCTG</right_flank>
</contributing_site>
<contributing_site sequence_id="sequence_632" position="178" strand="plus" pvalue="9.69e-04" >
<left_flank>TGCCTGGAGC</left_flank>
<site>
<letter_ref letter_id="G"/>
<letter_ref letter_id="A"/>
<letter_ref letter_id="A"/>
<letter_ref letter_id="A"/>
<letter_ref letter_id="G"/>
<letter_ref letter_id="G"/>
</site>
<right_flank>AACCTTCATA</right_flank>
</contributing_site>
<contributing_site sequence_id="sequence_628" position="299" strand="plus" pvalue="9.69e-04" >
<left_flank>AAAGGTTTAG</left_flank>
<site>
<letter_ref letter_id="G"/>
<letter_ref letter_id="A"/>
<letter_ref letter_id="A"/>
<letter_ref letter_id="A"/>
<letter_ref letter_id="G"/>
<letter_ref letter_id="G"/>
</site>
<right_flank>GCAGCACGAT</right_flank>
</contributing_site>
<contributing_site sequence_id="sequence_628" position="288" strand="plus" pvalue="9.69e-04" >
<left_flank>TCGATGTCTG</left_flank>
<site>
<letter_ref letter_id="G"/>
<letter_ref letter_id="A"/>
<letter_ref letter_id="A"/>
<letter_ref letter_id="A"/>
<letter_ref letter_id="G"/>
<letter_ref letter_id="G"/>
</site>
<right_flank>TTTAGGAAAG</right_flank>
</contributing_site>
<contributing_site sequence_id="sequence_618" position="1208" strand="plus" pvalue="9.69e-04" >
<left_flank>TGATGCACAA</left_flank>
<site>
<letter_ref letter_id="G"/>
<letter_ref letter_id="A"/>
<letter_ref letter_id="A"/>
<letter_ref letter_id="A"/>
<letter_ref letter_id="G"/>
<letter_ref letter_id="G"/>
</site>
<right_flank>GTCAGGATAG</right_flank>
</contributing_site>
<contributing_site sequence_id="sequence_615" position="294" strand="plus" pvalue="9.69e-04" >
<left_flank>ACCAGATGTG</left_flank>
<site>
<letter_ref letter_id="G"/>
<letter_ref letter_id="A"/>
<letter_ref letter_id="A"/>
<letter_ref letter_id="A"/>
<letter_ref letter_id="G"/>
<letter_ref letter_id="G"/>
</site>
<right_flank>TTCAGGATTT</right_flank>
</contributing_site>
<contributing_site sequence_id="sequence_610" position="185" strand="plus" pvalue="9.69e-04" >
<left_flank>CAATCTCCAG</left_flank>
<site>
<letter_ref letter_id="G"/>
<letter_ref letter_id="A"/>
<letter_ref letter_id="A"/>
<letter_ref letter_id="A"/>
<letter_ref letter_id="G"/>
<letter_ref letter_id="G"/>
</site>
<right_flank>TTGCTGCTCA</right_flank>
</contributing_site>
<contributing_site sequence_id="sequence_602" position="81" strand="minus" pvalue="9.69e-04" >
<left_flank>TGTGCTTAGT</left_flank>
<site>
<letter_ref letter_id="G"/>
<letter_ref letter_id="A"/>
<letter_ref letter_id="A"/>
<letter_ref letter_id="A"/>
<letter_ref letter_id="G"/>
<letter_ref letter_id="G"/>
</site>
<right_flank>AAAGTTGAGG</right_flank>
</contributing_site>
<contributing_site sequence_id="sequence_601" position="284" strand="minus" pvalue="9.69e-04" >
<left_flank>TCCCATTGCT</left_flank>
<site>
<letter_ref letter_id="G"/>
<letter_ref letter_id="A"/>
<letter_ref letter_id="A"/>
<letter_ref letter_id="A"/>
<letter_ref letter_id="G"/>
<letter_ref letter_id="G"/>
</site>
<right_flank>AATGTATGGG</right_flank>
</contributing_site>
<contributing_site sequence_id="sequence_599" position="354" strand="plus" pvalue="9.69e-04" >
<left_flank>CCCGCGAGCG</left_flank>
<site>
<letter_ref letter_id="G"/>
<letter_ref letter_id="A"/>
<letter_ref letter_id="A"/>
<letter_ref letter_id="A"/>
<letter_ref letter_id="G"/>
<letter_ref letter_id="G"/>
</site>
<right_flank>GAGATCCAGA</right_flank>
</contributing_site>
<contributing_site sequence_id="sequence_596" position="32" strand="minus" pvalue="9.69e-04" >
<left_flank>TTGGGAGAAA</left_flank>
<site>
<letter_ref letter_id="G"/>
<letter_ref letter_id="A"/>
<letter_ref letter_id="A"/>
<letter_ref letter_id="A"/>
<letter_ref letter_id="G"/>
<letter_ref letter_id="G"/>
</site>
<right_flank>AGCAGTGGCC</right_flank>
</contributing_site>
<contributing_site sequence_id="sequence_587" position="208" strand="plus" pvalue="9.69e-04" >
<left_flank>AAAAATATTG</left_flank>
<site>
<letter_ref letter_id="G"/>
<letter_ref letter_id="A"/>
<letter_ref letter_id="A"/>
<letter_ref letter_id="A"/>
<letter_ref letter_id="G"/>
<letter_ref letter_id="G"/>
</site>
<right_flank>AAAAATACTT</right_flank>
</contributing_site>
<contributing_site sequence_id="sequence_583" position="244" strand="minus" pvalue="9.69e-04" >
<left_flank>TTTTCATGCG</left_flank>
<site>
<letter_ref letter_id="G"/>
<letter_ref letter_id="A"/>
<letter_ref letter_id="A"/>
<letter_ref letter_id="A"/>
<letter_ref letter_id="G"/>
<letter_ref letter_id="G"/>
</site>
<right_flank>GAAAGATAGT</right_flank>
</contributing_site>
<contributing_site sequence_id="sequence_582" position="64" strand="minus" pvalue="9.69e-04" >
<left_flank>GATGCAGGAG</left_flank>
<site>
<letter_ref letter_id="G"/>
<letter_ref letter_id="A"/>
<letter_ref letter_id="A"/>
<letter_ref letter_id="A"/>
<letter_ref letter_id="G"/>
<letter_ref letter_id="G"/>
</site>
<right_flank>TGATAATCCT</right_flank>
</contributing_site>
<contributing_site sequence_id="sequence_580" position="138" strand="plus" pvalue="9.69e-04" >
<left_flank>GCAGAAACCG</left_flank>
<site>
<letter_ref letter_id="G"/>
<letter_ref letter_id="A"/>
<letter_ref letter_id="A"/>
<letter_ref letter_id="A"/>
<letter_ref letter_id="G"/>
<letter_ref letter_id="G"/>
</site>
<right_flank>GACTTTCCTG</right_flank>
</contributing_site>
<contributing_site sequence_id="sequence_578" position="305" strand="minus" pvalue="9.69e-04" >
<left_flank>GAAAGCTGTG</left_flank>
<site>
<letter_ref letter_id="G"/>
<letter_ref letter_id="A"/>
<letter_ref letter_id="A"/>
<letter_ref letter_id="A"/>
<letter_ref letter_id="G"/>
<letter_ref letter_id="G"/>
</site>
<right_flank>CATGGCATGG</right_flank>
</contributing_site>
<contributing_site sequence_id="sequence_575" position="70" strand="plus" pvalue="9.69e-04" >
<left_flank>TCGTAATAGG</left_flank>
<site>
<letter_ref letter_id="G"/>
<letter_ref letter_id="A"/>
<letter_ref letter_id="A"/>
<letter_ref letter_id="A"/>
<letter_ref letter_id="G"/>
<letter_ref letter_id="G"/>
</site>
<right_flank>TCCTCTCAAT</right_flank>
</contributing_site>
<contributing_site sequence_id="sequence_574" position="761" strand="plus" pvalue="9.69e-04" >
<left_flank>TTTCTGAGCG</left_flank>
<site>
<letter_ref letter_id="G"/>
<letter_ref letter_id="A"/>
<letter_ref letter_id="A"/>
<letter_ref letter_id="A"/>
<letter_ref letter_id="G"/>
<letter_ref letter_id="G"/>
</site>
<right_flank>GAAGCAGAGC</right_flank>
</contributing_site>
<contributing_site sequence_id="sequence_574" position="662" strand="plus" pvalue="9.69e-04" >
<left_flank>ATGAGACTTG</left_flank>
<site>
<letter_ref letter_id="G"/>
<letter_ref letter_id="A"/>
<letter_ref letter_id="A"/>
<letter_ref letter_id="A"/>
<letter_ref letter_id="G"/>
<letter_ref letter_id="G"/>
</site>
<right_flank>TCTGTGTGAG</right_flank>
</contributing_site>
<contributing_site sequence_id="sequence_564" position="2521" strand="plus" pvalue="9.69e-04" >
<left_flank>AATGCCCCCC</left_flank>
<site>
<letter_ref letter_id="G"/>
<letter_ref letter_id="A"/>
<letter_ref letter_id="A"/>
<letter_ref letter_id="A"/>
<letter_ref letter_id="G"/>
<letter_ref letter_id="G"/>
</site>
<right_flank>GGCATCGCCG</right_flank>
</contributing_site>
<contributing_site sequence_id="sequence_564" position="2452" strand="minus" pvalue="9.69e-04" >
<left_flank>TGAGATTGAG</left_flank>
<site>
<letter_ref letter_id="G"/>
<letter_ref letter_id="A"/>
<letter_ref letter_id="A"/>
<letter_ref letter_id="A"/>
<letter_ref letter_id="G"/>
<letter_ref letter_id="G"/>
</site>
<right_flank>GAGTAAATAA</right_flank>
</contributing_site>
<contributing_site sequence_id="sequence_564" position="1518" strand="plus" pvalue="9.69e-04" >
<left_flank>GGTTGTGCTC</left_flank>
<site>
<letter_ref letter_id="G"/>
<letter_ref letter_id="A"/>
<letter_ref letter_id="A"/>
<letter_ref letter_id="A"/>
<letter_ref letter_id="G"/>
<letter_ref letter_id="G"/>
</site>
<right_flank>CAGTTATGAA</right_flank>
</contributing_site>
<contributing_site sequence_id="sequence_558" position="546" strand="plus" pvalue="9.69e-04" >
<left_flank>TTCCCTGGGC</left_flank>
<site>
<letter_ref letter_id="G"/>
<letter_ref letter_id="A"/>
<letter_ref letter_id="A"/>
<letter_ref letter_id="A"/>
<letter_ref letter_id="G"/>
<letter_ref letter_id="G"/>
</site>
<right_flank>GACATGGTTG</right_flank>
</contributing_site>
<contributing_site sequence_id="sequence_558" position="460" strand="minus" pvalue="9.69e-04" >
<left_flank>AAAAGAAAGA</left_flank>
<site>
<letter_ref letter_id="G"/>
<letter_ref letter_id="A"/>
<letter_ref letter_id="A"/>
<letter_ref letter_id="A"/>
<letter_ref letter_id="G"/>
<letter_ref letter_id="G"/>
</site>
<right_flank>CTTTCCCGCA</right_flank>
</contributing_site>
<contributing_site sequence_id="sequence_554" position="202" strand="plus" pvalue="9.69e-04" >
<left_flank>ATTTTTATAT</left_flank>
<site>
<letter_ref letter_id="G"/>
<letter_ref letter_id="A"/>
<letter_ref letter_id="A"/>
<letter_ref letter_id="A"/>
<letter_ref letter_id="G"/>
<letter_ref letter_id="G"/>
</site>
<right_flank>TCTTTTTTAT</right_flank>
</contributing_site>
<contributing_site sequence_id="sequence_550" position="32" strand="minus" pvalue="9.69e-04" >
<left_flank>CTGAGGATTT</left_flank>
<site>
<letter_ref letter_id="G"/>
<letter_ref letter_id="A"/>
<letter_ref letter_id="A"/>
<letter_ref letter_id="A"/>
<letter_ref letter_id="G"/>
<letter_ref letter_id="G"/>
</site>
<right_flank>AAGAGCAGCT</right_flank>
</contributing_site>
<contributing_site sequence_id="sequence_542" position="166" strand="plus" pvalue="9.69e-04" >
<left_flank>ATCCGTATTA</left_flank>
<site>
<letter_ref letter_id="G"/>
<letter_ref letter_id="A"/>
<letter_ref letter_id="A"/>
<letter_ref letter_id="A"/>
<letter_ref letter_id="G"/>
<letter_ref letter_id="G"/>
</site>
<right_flank>AAGACTTCTC</right_flank>
</contributing_site>
<contributing_site sequence_id="sequence_540" position="204" strand="minus" pvalue="9.69e-04" >
<left_flank>AAGACGAGTT</left_flank>
<site>
<letter_ref letter_id="G"/>
<letter_ref letter_id="A"/>
<letter_ref letter_id="A"/>
<letter_ref letter_id="A"/>
<letter_ref letter_id="G"/>
<letter_ref letter_id="G"/>
</site>
<right_flank>GGCCGGGGGG</right_flank>
</contributing_site>
<contributing_site sequence_id="sequence_539" position="32" strand="plus" pvalue="9.69e-04" >
<left_flank>ATTCATCCAC</left_flank>
<site>
<letter_ref letter_id="G"/>
<letter_ref letter_id="A"/>
<letter_ref letter_id="A"/>
<letter_ref letter_id="A"/>
<letter_ref letter_id="G"/>
<letter_ref letter_id="G"/>
</site>
<right_flank>ATCATCTTCA</right_flank>
</contributing_site>
<contributing_site sequence_id="sequence_538" position="225" strand="plus" pvalue="9.69e-04" >
<left_flank>TCTAGTTTAA</left_flank>
<site>
<letter_ref letter_id="G"/>
<letter_ref letter_id="A"/>
<letter_ref letter_id="A"/>
<letter_ref letter_id="A"/>
<letter_ref letter_id="G"/>
<letter_ref letter_id="G"/>
</site>
<right_flank>AATACCTATA</right_flank>
</contributing_site>
<contributing_site sequence_id="sequence_537" position="650" strand="plus" pvalue="9.69e-04" >
<left_flank>AGAGAGACTA</left_flank>
<site>
<letter_ref letter_id="G"/>
<letter_ref letter_id="A"/>
<letter_ref letter_id="A"/>
<letter_ref letter_id="A"/>
<letter_ref letter_id="G"/>
<letter_ref letter_id="G"/>
</site>
<right_flank>AAACATATAG</right_flank>
</contributing_site>
<contributing_site sequence_id="sequence_530" position="1297" strand="plus" pvalue="9.69e-04" >
<left_flank>GTAAACGGAT</left_flank>
<site>
<letter_ref letter_id="G"/>
<letter_ref letter_id="A"/>
<letter_ref letter_id="A"/>
<letter_ref letter_id="A"/>
<letter_ref letter_id="G"/>
<letter_ref letter_id="G"/>
</site>
<right_flank>GATATCTTCT</right_flank>
</contributing_site>
<contributing_site sequence_id="sequence_530" position="446" strand="minus" pvalue="9.69e-04" >
<left_flank>TAATTCTCCG</left_flank>
<site>
<letter_ref letter_id="G"/>
<letter_ref letter_id="A"/>
<letter_ref letter_id="A"/>
<letter_ref letter_id="A"/>
<letter_ref letter_id="G"/>
<letter_ref letter_id="G"/>
</site>
<right_flank>ATTAGTTGAA</right_flank>
</contributing_site>
<contributing_site sequence_id="sequence_525" position="1102" strand="plus" pvalue="9.69e-04" >
<left_flank>TGAAATGAAA</left_flank>
<site>
<letter_ref letter_id="G"/>
<letter_ref letter_id="A"/>
<letter_ref letter_id="A"/>
<letter_ref letter_id="A"/>
<letter_ref letter_id="G"/>
<letter_ref letter_id="G"/>
</site>
<right_flank>GCTCCGGTGT</right_flank>
</contributing_site>
<contributing_site sequence_id="sequence_523" position="1038" strand="minus" pvalue="9.69e-04" >
<left_flank>TGTGGTATTT</left_flank>
<site>
<letter_ref letter_id="G"/>
<letter_ref letter_id="A"/>
<letter_ref letter_id="A"/>
<letter_ref letter_id="A"/>
<letter_ref letter_id="G"/>
<letter_ref letter_id="G"/>
</site>
<right_flank>TCTTCCTAGT</right_flank>
</contributing_site>
<contributing_site sequence_id="sequence_522" position="142" strand="plus" pvalue="9.69e-04" >
<left_flank>GTACCTTAAT</left_flank>
<site>
<letter_ref letter_id="G"/>
<letter_ref letter_id="A"/>
<letter_ref letter_id="A"/>
<letter_ref letter_id="A"/>
<letter_ref letter_id="G"/>
<letter_ref letter_id="G"/>
</site>
<right_flank>AAAATAGGAA</right_flank>
</contributing_site>
<contributing_site sequence_id="sequence_521" position="622" strand="plus" pvalue="9.69e-04" >
<left_flank>CAGTATAATA</left_flank>
<site>
<letter_ref letter_id="G"/>
<letter_ref letter_id="A"/>
<letter_ref letter_id="A"/>
<letter_ref letter_id="A"/>
<letter_ref letter_id="G"/>
<letter_ref letter_id="G"/>
</site>
<right_flank>GCGATTATAG</right_flank>
</contributing_site>
<contributing_site sequence_id="sequence_519" position="3584" strand="plus" pvalue="9.69e-04" >
<left_flank>AAGAGTTAAA</left_flank>
<site>
<letter_ref letter_id="G"/>
<letter_ref letter_id="A"/>
<letter_ref letter_id="A"/>
<letter_ref letter_id="A"/>
<letter_ref letter_id="G"/>
<letter_ref letter_id="G"/>
</site>
<right_flank>ACAGGAGATG</right_flank>
</contributing_site>
<contributing_site sequence_id="sequence_519" position="2802" strand="plus" pvalue="9.69e-04" >
<left_flank>GCTTAAAGTA</left_flank>
<site>
<letter_ref letter_id="G"/>
<letter_ref letter_id="A"/>
<letter_ref letter_id="A"/>
<letter_ref letter_id="A"/>
<letter_ref letter_id="G"/>
<letter_ref letter_id="G"/>
</site>
<right_flank>CTTTTTTTGG</right_flank>
</contributing_site>
<contributing_site sequence_id="sequence_519" position="2679" strand="minus" pvalue="9.69e-04" >
<left_flank>ATAATACATA</left_flank>
<site>
<letter_ref letter_id="G"/>
<letter_ref letter_id="A"/>
<letter_ref letter_id="A"/>
<letter_ref letter_id="A"/>
<letter_ref letter_id="G"/>
<letter_ref letter_id="G"/>
</site>
<right_flank>GCCTGTTATC</right_flank>
</contributing_site>
<contributing_site sequence_id="sequence_519" position="1015" strand="minus" pvalue="9.69e-04" >
<left_flank>CCCCTATCTA</left_flank>
<site>
<letter_ref letter_id="G"/>
<letter_ref letter_id="A"/>
<letter_ref letter_id="A"/>
<letter_ref letter_id="A"/>
<letter_ref letter_id="G"/>
<letter_ref letter_id="G"/>
</site>
<right_flank>ATAGGCTGGT</right_flank>
</contributing_site>
<contributing_site sequence_id="sequence_519" position="61" strand="plus" pvalue="9.69e-04" >
<left_flank>ACATTCTCTA</left_flank>
<site>
<letter_ref letter_id="G"/>
<letter_ref letter_id="A"/>
<letter_ref letter_id="A"/>
<letter_ref letter_id="A"/>
<letter_ref letter_id="G"/>
<letter_ref letter_id="G"/>
</site>
<right_flank>GTACTGTCAA</right_flank>
</contributing_site>
<contributing_site sequence_id="sequence_518" position="956" strand="plus" pvalue="9.69e-04" >
<left_flank>TGTTTTATTC</left_flank>
<site>
<letter_ref letter_id="G"/>
<letter_ref letter_id="A"/>
<letter_ref letter_id="A"/>
<letter_ref letter_id="A"/>
<letter_ref letter_id="G"/>
<letter_ref letter_id="G"/>
</site>
<right_flank>CTCAGACTCA</right_flank>
</contributing_site>
<contributing_site sequence_id="sequence_517" position="638" strand="minus" pvalue="9.69e-04" >
<left_flank>CTTATAGAGA</left_flank>
<site>
<letter_ref letter_id="G"/>
<letter_ref letter_id="A"/>
<letter_ref letter_id="A"/>
<letter_ref letter_id="A"/>
<letter_ref letter_id="G"/>
<letter_ref letter_id="G"/>
</site>
<right_flank>CGCTTTCCCA</right_flank>
</contributing_site>
<contributing_site sequence_id="sequence_516" position="246" strand="plus" pvalue="9.69e-04" >
<left_flank>TGGAGAAAAG</left_flank>
<site>
<letter_ref letter_id="G"/>
<letter_ref letter_id="A"/>
<letter_ref letter_id="A"/>
<letter_ref letter_id="A"/>
<letter_ref letter_id="G"/>
<letter_ref letter_id="G"/>
</site>
<right_flank>AAAGCTTGGA</right_flank>
</contributing_site>
<contributing_site sequence_id="sequence_507" position="423" strand="minus" pvalue="9.69e-04" >
<left_flank>GTCCAGGTCT</left_flank>
<site>
<letter_ref letter_id="G"/>
<letter_ref letter_id="A"/>
<letter_ref letter_id="A"/>
<letter_ref letter_id="A"/>
<letter_ref letter_id="G"/>
<letter_ref letter_id="G"/>
</site>
<right_flank>ACTGGCATTT</right_flank>
</contributing_site>
<contributing_site sequence_id="sequence_500" position="100" strand="plus" pvalue="9.69e-04" >
<left_flank>ACTGAAAATA</left_flank>
<site>
<letter_ref letter_id="G"/>
<letter_ref letter_id="A"/>
<letter_ref letter_id="A"/>
<letter_ref letter_id="A"/>
<letter_ref letter_id="G"/>
<letter_ref letter_id="G"/>
</site>
<right_flank>GACCTGCAAT</right_flank>
</contributing_site>
<contributing_site sequence_id="sequence_493" position="298" strand="plus" pvalue="9.69e-04" >
<left_flank>AGCAGAGGCC</left_flank>
<site>
<letter_ref letter_id="G"/>
<letter_ref letter_id="A"/>
<letter_ref letter_id="A"/>
<letter_ref letter_id="A"/>
<letter_ref letter_id="G"/>
<letter_ref letter_id="G"/>
</site>
<right_flank>GGCCAGGCCC</right_flank>
</contributing_site>
<contributing_site sequence_id="sequence_493" position="199" strand="plus" pvalue="9.69e-04" >
<left_flank>AAATAAGGAA</left_flank>
<site>
<letter_ref letter_id="G"/>
<letter_ref letter_id="A"/>
<letter_ref letter_id="A"/>
<letter_ref letter_id="A"/>
<letter_ref letter_id="G"/>
<letter_ref letter_id="G"/>
</site>
<right_flank>CCCACATGTC</right_flank>
</contributing_site>
<contributing_site sequence_id="sequence_493" position="91" strand="plus" pvalue="9.69e-04" >
<left_flank>ATAAACAAGG</left_flank>
<site>
<letter_ref letter_id="G"/>
<letter_ref letter_id="A"/>
<letter_ref letter_id="A"/>
<letter_ref letter_id="A"/>
<letter_ref letter_id="G"/>
<letter_ref letter_id="G"/>
</site>
<right_flank>ACCAATATGC</right_flank>
</contributing_site>
<contributing_site sequence_id="sequence_490" position="285" strand="minus" pvalue="9.69e-04" >
<left_flank>AGAAGATCTG</left_flank>
<site>
<letter_ref letter_id="G"/>
<letter_ref letter_id="A"/>
<letter_ref letter_id="A"/>
<letter_ref letter_id="A"/>
<letter_ref letter_id="G"/>
<letter_ref letter_id="G"/>
</site>
<right_flank>GAAAATCCCT</right_flank>
</contributing_site>
<contributing_site sequence_id="sequence_485" position="454" strand="plus" pvalue="9.69e-04" >
<left_flank>TACCGTGAGG</left_flank>
<site>
<letter_ref letter_id="G"/>
<letter_ref letter_id="A"/>
<letter_ref letter_id="A"/>
<letter_ref letter_id="A"/>
<letter_ref letter_id="G"/>
<letter_ref letter_id="G"/>
</site>
<right_flank>TGAAAAGAAC</right_flank>
</contributing_site>
<contributing_site sequence_id="sequence_481" position="87" strand="plus" pvalue="9.69e-04" >
<left_flank>CGTTGGGTCA</left_flank>
<site>
<letter_ref letter_id="G"/>
<letter_ref letter_id="A"/>
<letter_ref letter_id="A"/>
<letter_ref letter_id="A"/>
<letter_ref letter_id="G"/>
<letter_ref letter_id="G"/>
</site>
<right_flank>CCTAAACCCA</right_flank>
</contributing_site>
<contributing_site sequence_id="sequence_477" position="302" strand="minus" pvalue="9.69e-04" >
<left_flank>AGATCAGGCC</left_flank>
<site>
<letter_ref letter_id="G"/>
<letter_ref letter_id="A"/>
<letter_ref letter_id="A"/>
<letter_ref letter_id="A"/>
<letter_ref letter_id="G"/>
<letter_ref letter_id="G"/>
</site>
<right_flank>CGTAGTCGAT</right_flank>
</contributing_site>
<contributing_site sequence_id="sequence_470" position="466" strand="minus" pvalue="9.69e-04" >
<left_flank>CTTTAGTCCC</left_flank>
<site>
<letter_ref letter_id="G"/>
<letter_ref letter_id="A"/>
<letter_ref letter_id="A"/>
<letter_ref letter_id="A"/>
<letter_ref letter_id="G"/>
<letter_ref letter_id="G"/>
</site>
<right_flank>GTGGGTCTTT</right_flank>
</contributing_site>
<contributing_site sequence_id="sequence_470" position="444" strand="minus" pvalue="9.69e-04" >
<left_flank>CTTTAGTCCC</left_flank>
<site>
<letter_ref letter_id="G"/>
<letter_ref letter_id="A"/>
<letter_ref letter_id="A"/>
<letter_ref letter_id="A"/>
<letter_ref letter_id="G"/>
<letter_ref letter_id="G"/>
</site>
<right_flank>GCAGCACCGG</right_flank>
</contributing_site>
<contributing_site sequence_id="sequence_461" position="19" strand="minus" pvalue="9.69e-04" >
<left_flank>CGACCCGCAC</left_flank>
<site>
<letter_ref letter_id="G"/>
<letter_ref letter_id="A"/>
<letter_ref letter_id="A"/>
<letter_ref letter_id="A"/>
<letter_ref letter_id="G"/>
<letter_ref letter_id="G"/>
</site>
<right_flank>CGTAACGATC</right_flank>
</contributing_site>
<contributing_site sequence_id="sequence_447" position="260" strand="minus" pvalue="9.69e-04" >
<left_flank>CCCGCGCGAA</left_flank>
<site>
<letter_ref letter_id="G"/>
<letter_ref letter_id="A"/>
<letter_ref letter_id="A"/>
<letter_ref letter_id="A"/>
<letter_ref letter_id="G"/>
<letter_ref letter_id="G"/>
</site>
<right_flank>AGGCGGCGCG</right_flank>
</contributing_site>
<contributing_site sequence_id="sequence_440" position="276" strand="minus" pvalue="9.69e-04" >
<left_flank>CTTGACAACG</left_flank>
<site>
<letter_ref letter_id="G"/>
<letter_ref letter_id="A"/>
<letter_ref letter_id="A"/>
<letter_ref letter_id="A"/>
<letter_ref letter_id="G"/>
<letter_ref letter_id="G"/>
</site>
<right_flank>AAACAAATCA</right_flank>
</contributing_site>
<contributing_site sequence_id="sequence_440" position="159" strand="plus" pvalue="9.69e-04" >
<left_flank>ATACTGACGA</left_flank>
<site>
<letter_ref letter_id="G"/>
<letter_ref letter_id="A"/>
<letter_ref letter_id="A"/>
<letter_ref letter_id="A"/>
<letter_ref letter_id="G"/>
<letter_ref letter_id="G"/>
</site>
<right_flank>GACCTGCTAC</right_flank>
</contributing_site>
<contributing_site sequence_id="sequence_439" position="574" strand="minus" pvalue="9.69e-04" >
<left_flank>GCCGAATCTC</left_flank>
<site>
<letter_ref letter_id="G"/>
<letter_ref letter_id="A"/>
<letter_ref letter_id="A"/>
<letter_ref letter_id="A"/>
<letter_ref letter_id="G"/>
<letter_ref letter_id="G"/>
</site>
<right_flank>AGAATTGAGG</right_flank>
</contributing_site>
<contributing_site sequence_id="sequence_439" position="143" strand="minus" pvalue="9.69e-04" >
<left_flank>TTGATTGGTT</left_flank>
<site>
<letter_ref letter_id="G"/>
<letter_ref letter_id="A"/>
<letter_ref letter_id="A"/>
<letter_ref letter_id="A"/>
<letter_ref letter_id="G"/>
<letter_ref letter_id="G"/>
</site>
<right_flank>CCTGAAAGAA</right_flank>
</contributing_site>
<contributing_site sequence_id="sequence_421" position="246" strand="minus" pvalue="9.69e-04" >
<left_flank>AACAAATCTG</left_flank>
<site>
<letter_ref letter_id="G"/>
<letter_ref letter_id="A"/>
<letter_ref letter_id="A"/>
<letter_ref letter_id="A"/>
<letter_ref letter_id="G"/>
<letter_ref letter_id="G"/>
</site>
<right_flank>GAAAATCCCT</right_flank>
</contributing_site>
<contributing_site sequence_id="sequence_421" position="153" strand="minus" pvalue="9.69e-04" >
<left_flank>AACGAAAGTG</left_flank>
<site>
<letter_ref letter_id="G"/>
<letter_ref letter_id="A"/>
<letter_ref letter_id="A"/>
<letter_ref letter_id="A"/>
<letter_ref letter_id="G"/>
<letter_ref letter_id="G"/>
</site>
<right_flank>AGAACCCACT</right_flank>
</contributing_site>
<contributing_site sequence_id="sequence_411" position="472" strand="minus" pvalue="9.69e-04" >
<left_flank>ATTATCAGTG</left_flank>
<site>
<letter_ref letter_id="G"/>
<letter_ref letter_id="A"/>
<letter_ref letter_id="A"/>
<letter_ref letter_id="A"/>
<letter_ref letter_id="G"/>
<letter_ref letter_id="G"/>
</site>
<right_flank>GCTGTGCAGG</right_flank>
</contributing_site>
<contributing_site sequence_id="sequence_410" position="68" strand="minus" pvalue="9.69e-04" >
<left_flank>TGTGGTCAAT</left_flank>
<site>
<letter_ref letter_id="G"/>
<letter_ref letter_id="A"/>
<letter_ref letter_id="A"/>
<letter_ref letter_id="A"/>
<letter_ref letter_id="G"/>
<letter_ref letter_id="G"/>
</site>
<right_flank>AAGGTGTCAG</right_flank>
</contributing_site>
<contributing_site sequence_id="sequence_410" position="36" strand="minus" pvalue="9.69e-04" >
<left_flank>TCTGGAGCTG</left_flank>
<site>
<letter_ref letter_id="G"/>
<letter_ref letter_id="A"/>
<letter_ref letter_id="A"/>
<letter_ref letter_id="A"/>
<letter_ref letter_id="G"/>
<letter_ref letter_id="G"/>
</site>
<right_flank>TATTCTATAT</right_flank>
</contributing_site>
<contributing_site sequence_id="sequence_399" position="220" strand="minus" pvalue="9.69e-04" >
<left_flank>TGACCTCTAG</left_flank>
<site>
<letter_ref letter_id="G"/>
<letter_ref letter_id="A"/>
<letter_ref letter_id="A"/>
<letter_ref letter_id="A"/>
<letter_ref letter_id="G"/>
<letter_ref letter_id="G"/>
</site>
<right_flank>ATATCGAGAG</right_flank>
</contributing_site>
<contributing_site sequence_id="sequence_389" position="595" strand="minus" pvalue="9.69e-04" >
<left_flank>CGCTATTATT</left_flank>
<site>
<letter_ref letter_id="G"/>
<letter_ref letter_id="A"/>
<letter_ref letter_id="A"/>
<letter_ref letter_id="A"/>
<letter_ref letter_id="G"/>
<letter_ref letter_id="G"/>
</site>
<right_flank>AATGTATACC</right_flank>
</contributing_site>
<contributing_site sequence_id="sequence_373" position="255" strand="plus" pvalue="9.69e-04" >
<left_flank>GGTAGACTTA</left_flank>
<site>
<letter_ref letter_id="G"/>
<letter_ref letter_id="A"/>
<letter_ref letter_id="A"/>
<letter_ref letter_id="A"/>
<letter_ref letter_id="G"/>
<letter_ref letter_id="G"/>
</site>
<right_flank>TTTCATAGGA</right_flank>
</contributing_site>
<contributing_site sequence_id="sequence_371" position="231" strand="plus" pvalue="9.69e-04" >
<left_flank>ATGAACTGAG</left_flank>
<site>
<letter_ref letter_id="G"/>
<letter_ref letter_id="A"/>
<letter_ref letter_id="A"/>
<letter_ref letter_id="A"/>
<letter_ref letter_id="G"/>
<letter_ref letter_id="G"/>
</site>
<right_flank>GCATCGGCGT</right_flank>
</contributing_site>
<contributing_site sequence_id="sequence_366" position="341" strand="minus" pvalue="9.69e-04" >
<left_flank>GTTGTTGGGG</left_flank>
<site>
<letter_ref letter_id="G"/>
<letter_ref letter_id="A"/>
<letter_ref letter_id="A"/>
<letter_ref letter_id="A"/>
<letter_ref letter_id="G"/>
<letter_ref letter_id="G"/>
</site>
<right_flank>AGGGGAGGGG</right_flank>
</contributing_site>
<contributing_site sequence_id="sequence_363" position="412" strand="minus" pvalue="9.69e-04" >
<left_flank>AATGATACAT</left_flank>
<site>
<letter_ref letter_id="G"/>
<letter_ref letter_id="A"/>
<letter_ref letter_id="A"/>
<letter_ref letter_id="A"/>
<letter_ref letter_id="G"/>
<letter_ref letter_id="G"/>
</site>
<right_flank>AACACTCTGT</right_flank>
</contributing_site>
<contributing_site sequence_id="sequence_361" position="277" strand="plus" pvalue="9.69e-04" >
<left_flank>ACGTCGTGGT</left_flank>
<site>
<letter_ref letter_id="G"/>
<letter_ref letter_id="A"/>
<letter_ref letter_id="A"/>
<letter_ref letter_id="A"/>
<letter_ref letter_id="G"/>
<letter_ref letter_id="G"/>
</site>
<right_flank>TAGGTTGTAT</right_flank>
</contributing_site>
<contributing_site sequence_id="sequence_358" position="194" strand="plus" pvalue="9.69e-04" >
<left_flank>CGTAAGGGAG</left_flank>
<site>
<letter_ref letter_id="G"/>
<letter_ref letter_id="A"/>
<letter_ref letter_id="A"/>
<letter_ref letter_id="A"/>
<letter_ref letter_id="G"/>
<letter_ref letter_id="G"/>
</site>
<right_flank>GCCATCAATC</right_flank>
</contributing_site>
<contributing_site sequence_id="sequence_355" position="382" strand="minus" pvalue="9.69e-04" >
<left_flank>TATTCAGAGG</left_flank>
<site>
<letter_ref letter_id="G"/>
<letter_ref letter_id="A"/>
<letter_ref letter_id="A"/>
<letter_ref letter_id="A"/>
<letter_ref letter_id="G"/>
<letter_ref letter_id="G"/>
</site>
<right_flank>GTGGCATGGT</right_flank>
</contributing_site>
<contributing_site sequence_id="sequence_349" position="71" strand="minus" pvalue="9.69e-04" >
<left_flank>CAACAGCCGT</left_flank>
<site>
<letter_ref letter_id="G"/>
<letter_ref letter_id="A"/>
<letter_ref letter_id="A"/>
<letter_ref letter_id="A"/>
<letter_ref letter_id="G"/>
<letter_ref letter_id="G"/>
</site>
<right_flank>TATCTCCTGC</right_flank>
</contributing_site>
<contributing_site sequence_id="sequence_342" position="44" strand="minus" pvalue="9.69e-04" >
<left_flank>CTTGGCTTAA</left_flank>
<site>
<letter_ref letter_id="G"/>
<letter_ref letter_id="A"/>
<letter_ref letter_id="A"/>
<letter_ref letter_id="A"/>
<letter_ref letter_id="G"/>
<letter_ref letter_id="G"/>
</site>
<right_flank>TGGGATCACT</right_flank>
</contributing_site>
<contributing_site sequence_id="sequence_340" position="231" strand="minus" pvalue="9.69e-04" >
<left_flank>GCAAGGCTAG</left_flank>
<site>
<letter_ref letter_id="G"/>
<letter_ref letter_id="A"/>
<letter_ref letter_id="A"/>
<letter_ref letter_id="A"/>
<letter_ref letter_id="G"/>
<letter_ref letter_id="G"/>
</site>
<right_flank>TAACTGGGCG</right_flank>
</contributing_site>
<contributing_site sequence_id="sequence_340" position="178" strand="plus" pvalue="9.69e-04" >
<left_flank>TGTGGCCTAT</left_flank>
<site>
<letter_ref letter_id="G"/>
<letter_ref letter_id="A"/>
<letter_ref letter_id="A"/>
<letter_ref letter_id="A"/>
<letter_ref letter_id="G"/>
<letter_ref letter_id="G"/>
</site>
<right_flank>TGAAGGGAAA</right_flank>
</contributing_site>
<contributing_site sequence_id="sequence_339" position="101" strand="minus" pvalue="9.69e-04" >
<left_flank>GAATTCAATA</left_flank>
<site>
<letter_ref letter_id="G"/>
<letter_ref letter_id="A"/>
<letter_ref letter_id="A"/>
<letter_ref letter_id="A"/>
<letter_ref letter_id="G"/>
<letter_ref letter_id="G"/>
</site>
<right_flank>CCAATGTTTT</right_flank>
</contributing_site>
<contributing_site sequence_id="sequence_319" position="130" strand="plus" pvalue="9.69e-04" >
<left_flank>GCCATCTCGA</left_flank>
<site>
<letter_ref letter_id="G"/>
<letter_ref letter_id="A"/>
<letter_ref letter_id="A"/>
<letter_ref letter_id="A"/>
<letter_ref letter_id="G"/>
<letter_ref letter_id="G"/>
</site>
<right_flank>TTTCTTGGTG</right_flank>
</contributing_site>
<contributing_site sequence_id="sequence_318" position="31" strand="minus" pvalue="9.69e-04" >
<left_flank>TTTTTTTTTT</left_flank>
<site>
<letter_ref letter_id="G"/>
<letter_ref letter_id="A"/>
<letter_ref letter_id="A"/>
<letter_ref letter_id="A"/>
<letter_ref letter_id="G"/>
<letter_ref letter_id="G"/>
</site>
<right_flank>AATGGCAGGA</right_flank>
</contributing_site>
<contributing_site sequence_id="sequence_317" position="281" strand="plus" pvalue="9.69e-04" >
<left_flank>ATTGCTCTAG</left_flank>
<site>
<letter_ref letter_id="G"/>
<letter_ref letter_id="A"/>
<letter_ref letter_id="A"/>
<letter_ref letter_id="A"/>
<letter_ref letter_id="G"/>
<letter_ref letter_id="G"/>
</site>
<right_flank>CATAAATAGC</right_flank>
</contributing_site>
<contributing_site sequence_id="sequence_305" position="201" strand="plus" pvalue="9.69e-04" >
<left_flank>CTTGTATTTC</left_flank>
<site>
<letter_ref letter_id="G"/>
<letter_ref letter_id="A"/>
<letter_ref letter_id="A"/>
<letter_ref letter_id="A"/>
<letter_ref letter_id="G"/>
<letter_ref letter_id="G"/>
</site>
<right_flank>TTTTCTGTTC</right_flank>
</contributing_site>
<contributing_site sequence_id="sequence_303" position="241" strand="plus" pvalue="9.69e-04" >
<left_flank>CGTTCAAACT</left_flank>
<site>
<letter_ref letter_id="G"/>
<letter_ref letter_id="A"/>
<letter_ref letter_id="A"/>
<letter_ref letter_id="A"/>
<letter_ref letter_id="G"/>
<letter_ref letter_id="G"/>
</site>
<right_flank>CCTTCAAGAA</right_flank>
</contributing_site>
<contributing_site sequence_id="sequence_303" position="215" strand="plus" pvalue="9.69e-04" >
<left_flank>AGTTAAAACT</left_flank>
<site>
<letter_ref letter_id="G"/>
<letter_ref letter_id="A"/>
<letter_ref letter_id="A"/>
<letter_ref letter_id="A"/>
<letter_ref letter_id="G"/>
<letter_ref letter_id="G"/>
</site>
<right_flank>CCTTTAAGCC</right_flank>
</contributing_site>
<contributing_site sequence_id="sequence_300" position="230" strand="minus" pvalue="9.69e-04" >
<left_flank>TTGTCTAACT</left_flank>
<site>
<letter_ref letter_id="G"/>
<letter_ref letter_id="A"/>
<letter_ref letter_id="A"/>
<letter_ref letter_id="A"/>
<letter_ref letter_id="G"/>
<letter_ref letter_id="G"/>
</site>
<right_flank>TTCTTCTAAA</right_flank>
</contributing_site>
<contributing_site sequence_id="sequence_300" position="109" strand="plus" pvalue="9.69e-04" >
<left_flank>GTCACAGTGA</left_flank>
<site>
<letter_ref letter_id="G"/>
<letter_ref letter_id="A"/>
<letter_ref letter_id="A"/>
<letter_ref letter_id="A"/>
<letter_ref letter_id="G"/>
<letter_ref letter_id="G"/>
</site>
<right_flank>AGCAGTTCTT</right_flank>
</contributing_site>
<contributing_site sequence_id="sequence_297" position="106" strand="plus" pvalue="9.69e-04" >
<left_flank>CTTGTTTTGT</left_flank>
<site>
<letter_ref letter_id="G"/>
<letter_ref letter_id="A"/>
<letter_ref letter_id="A"/>
<letter_ref letter_id="A"/>
<letter_ref letter_id="G"/>
<letter_ref letter_id="G"/>
</site>
<right_flank>GCAATCCTTG</right_flank>
</contributing_site>
<contributing_site sequence_id="sequence_296" position="538" strand="minus" pvalue="9.69e-04" >
<left_flank>TCATCTAAGT</left_flank>
<site>
<letter_ref letter_id="G"/>
<letter_ref letter_id="A"/>
<letter_ref letter_id="A"/>
<letter_ref letter_id="A"/>
<letter_ref letter_id="G"/>
<letter_ref letter_id="G"/>
</site>
<right_flank>ATCCAGTATT</right_flank>
</contributing_site>
<contributing_site sequence_id="sequence_291" position="267" strand="plus" pvalue="9.69e-04" >
<left_flank>TGCTTGGATT</left_flank>
<site>
<letter_ref letter_id="G"/>
<letter_ref letter_id="A"/>
<letter_ref letter_id="A"/>
<letter_ref letter_id="A"/>
<letter_ref letter_id="G"/>
<letter_ref letter_id="G"/>
</site>
<right_flank>ATGTTTGGAC</right_flank>
</contributing_site>
<contributing_site sequence_id="sequence_291" position="209" strand="plus" pvalue="9.69e-04" >
<left_flank>ATCTTTGAAG</left_flank>
<site>
<letter_ref letter_id="G"/>
<letter_ref letter_id="A"/>
<letter_ref letter_id="A"/>
<letter_ref letter_id="A"/>
<letter_ref letter_id="G"/>
<letter_ref letter_id="G"/>
</site>
<right_flank>ATGTTTGGAC</right_flank>
</contributing_site>
<contributing_site sequence_id="sequence_283" position="41" strand="minus" pvalue="9.69e-04" >
<left_flank>ACAAGTTTTA</left_flank>
<site>
<letter_ref letter_id="G"/>
<letter_ref letter_id="A"/>
<letter_ref letter_id="A"/>
<letter_ref letter_id="A"/>
<letter_ref letter_id="G"/>
<letter_ref letter_id="G"/>
</site>
<right_flank>CTCCACATTC</right_flank>
</contributing_site>
<contributing_site sequence_id="sequence_279" position="58" strand="minus" pvalue="9.69e-04" >
<left_flank>GCTGTGTAGA</left_flank>
<site>
<letter_ref letter_id="G"/>
<letter_ref letter_id="A"/>
<letter_ref letter_id="A"/>
<letter_ref letter_id="A"/>
<letter_ref letter_id="G"/>
<letter_ref letter_id="G"/>
</site>
<right_flank>GAAGTTCGGT</right_flank>
</contributing_site>
<contributing_site sequence_id="sequence_266" position="89" strand="minus" pvalue="9.69e-04" >
<left_flank>AAAGTGAAAC</left_flank>
<site>
<letter_ref letter_id="G"/>
<letter_ref letter_id="A"/>
<letter_ref letter_id="A"/>
<letter_ref letter_id="A"/>
<letter_ref letter_id="G"/>
<letter_ref letter_id="G"/>
</site>
<right_flank>ATCAGACGGT</right_flank>
</contributing_site>
<contributing_site sequence_id="sequence_263" position="108" strand="minus" pvalue="9.69e-04" >
<left_flank>ATGAACTGCA</left_flank>
<site>
<letter_ref letter_id="G"/>
<letter_ref letter_id="A"/>
<letter_ref letter_id="A"/>
<letter_ref letter_id="A"/>
<letter_ref letter_id="G"/>
<letter_ref letter_id="G"/>
</site>
<right_flank>ATCACCTGGT</right_flank>
</contributing_site>
<contributing_site sequence_id="sequence_257" position="166" strand="minus" pvalue="9.69e-04" >
<left_flank>TCATCATGGA</left_flank>
<site>
<letter_ref letter_id="G"/>
<letter_ref letter_id="A"/>
<letter_ref letter_id="A"/>
<letter_ref letter_id="A"/>
<letter_ref letter_id="G"/>
<letter_ref letter_id="G"/>
</site>
<right_flank>CTAGGGGGCG</right_flank>
</contributing_site>
<contributing_site sequence_id="sequence_251" position="21" strand="plus" pvalue="9.69e-04" >
<left_flank>TTTGAGTAAT</left_flank>
<site>
<letter_ref letter_id="G"/>
<letter_ref letter_id="A"/>
<letter_ref letter_id="A"/>
<letter_ref letter_id="A"/>
<letter_ref letter_id="G"/>
<letter_ref letter_id="G"/>
</site>
<right_flank>GTGAATTTAA</right_flank>
</contributing_site>
<contributing_site sequence_id="sequence_246" position="674" strand="plus" pvalue="9.69e-04" >
<left_flank>TCTAGTTTAA</left_flank>
<site>
<letter_ref letter_id="G"/>
<letter_ref letter_id="A"/>
<letter_ref letter_id="A"/>
<letter_ref letter_id="A"/>
<letter_ref letter_id="G"/>
<letter_ref letter_id="G"/>
</site>
<right_flank>AACATGGAAG</right_flank>
</contributing_site>
<contributing_site sequence_id="sequence_244" position="442" strand="plus" pvalue="9.69e-04" >
<left_flank>CCTGCTAATT</left_flank>
<site>
<letter_ref letter_id="G"/>
<letter_ref letter_id="A"/>
<letter_ref letter_id="A"/>
<letter_ref letter_id="A"/>
<letter_ref letter_id="G"/>
<letter_ref letter_id="G"/>
</site>
<right_flank>AAATCTAGCT</right_flank>
</contributing_site>
<contributing_site sequence_id="sequence_239" position="129" strand="minus" pvalue="9.69e-04" >
<left_flank>GAATCGATGC</left_flank>
<site>
<letter_ref letter_id="G"/>
<letter_ref letter_id="A"/>
<letter_ref letter_id="A"/>
<letter_ref letter_id="A"/>
<letter_ref letter_id="G"/>
<letter_ref letter_id="G"/>
</site>
<right_flank>TGTGGCAATG</right_flank>
</contributing_site>
<contributing_site sequence_id="sequence_237" position="53" strand="minus" pvalue="9.69e-04" >
<left_flank>AACTCTATAA</left_flank>
<site>
<letter_ref letter_id="G"/>
<letter_ref letter_id="A"/>
<letter_ref letter_id="A"/>
<letter_ref letter_id="A"/>
<letter_ref letter_id="G"/>
<letter_ref letter_id="G"/>
</site>
<right_flank>CAGGTGGACC</right_flank>
</contributing_site>
<contributing_site sequence_id="sequence_231" position="124" strand="plus" pvalue="9.69e-04" >
<left_flank>ATGTCAAACC</left_flank>
<site>
<letter_ref letter_id="G"/>
<letter_ref letter_id="A"/>
<letter_ref letter_id="A"/>
<letter_ref letter_id="A"/>
<letter_ref letter_id="G"/>
<letter_ref letter_id="G"/>
</site>
<right_flank>ATTTTCTTTT</right_flank>
</contributing_site>
<contributing_site sequence_id="sequence_229" position="245" strand="minus" pvalue="9.69e-04" >
<left_flank>TATGGGCAAG</left_flank>
<site>
<letter_ref letter_id="G"/>
<letter_ref letter_id="A"/>
<letter_ref letter_id="A"/>
<letter_ref letter_id="A"/>
<letter_ref letter_id="G"/>
<letter_ref letter_id="G"/>
</site>
<right_flank>AGCTGATTGT</right_flank>
</contributing_site>
<contributing_site sequence_id="sequence_228" position="391" strand="minus" pvalue="9.69e-04" >
<left_flank>TATCATACGG</left_flank>
<site>
<letter_ref letter_id="G"/>
<letter_ref letter_id="A"/>
<letter_ref letter_id="A"/>
<letter_ref letter_id="A"/>
<letter_ref letter_id="G"/>
<letter_ref letter_id="G"/>
</site>
<right_flank>GTTTGTTGGC</right_flank>
</contributing_site>
<contributing_site sequence_id="sequence_228" position="127" strand="plus" pvalue="9.69e-04" >
<left_flank>ACAAAGAATG</left_flank>
<site>
<letter_ref letter_id="G"/>
<letter_ref letter_id="A"/>
<letter_ref letter_id="A"/>
<letter_ref letter_id="A"/>
<letter_ref letter_id="G"/>
<letter_ref letter_id="G"/>
</site>
<right_flank>AGCAAAATCT</right_flank>
</contributing_site>
<contributing_site sequence_id="sequence_228" position="87" strand="minus" pvalue="9.69e-04" >
<left_flank>AAAGTATTGT</left_flank>
<site>
<letter_ref letter_id="G"/>
<letter_ref letter_id="A"/>
<letter_ref letter_id="A"/>
<letter_ref letter_id="A"/>
<letter_ref letter_id="G"/>
<letter_ref letter_id="G"/>
</site>
<right_flank>AACAGATAAA</right_flank>
</contributing_site>
<contributing_site sequence_id="sequence_223" position="162" strand="plus" pvalue="9.69e-04" >
<left_flank>TTTTCACTGA</left_flank>
<site>
<letter_ref letter_id="G"/>
<letter_ref letter_id="A"/>
<letter_ref letter_id="A"/>
<letter_ref letter_id="A"/>
<letter_ref letter_id="G"/>
<letter_ref letter_id="G"/>
</site>
<right_flank>CCTCAACACT</right_flank>
</contributing_site>
<contributing_site sequence_id="sequence_221" position="28" strand="plus" pvalue="9.69e-04" >
<left_flank>GACAACTAAA</left_flank>
<site>
<letter_ref letter_id="G"/>
<letter_ref letter_id="A"/>
<letter_ref letter_id="A"/>
<letter_ref letter_id="A"/>
<letter_ref letter_id="G"/>
<letter_ref letter_id="G"/>
</site>
<right_flank>TACGAACAAG</right_flank>
</contributing_site>
<contributing_site sequence_id="sequence_218" position="233" strand="minus" pvalue="9.69e-04" >
<left_flank>TAGCTAGAGA</left_flank>
<site>
<letter_ref letter_id="G"/>
<letter_ref letter_id="A"/>
<letter_ref letter_id="A"/>
<letter_ref letter_id="A"/>
<letter_ref letter_id="G"/>
<letter_ref letter_id="G"/>
</site>
<right_flank>TGGGTTAATT</right_flank>
</contributing_site>
<contributing_site sequence_id="sequence_213" position="136" strand="plus" pvalue="9.69e-04" >
<left_flank>CGATCTATAC</left_flank>
<site>
<letter_ref letter_id="G"/>
<letter_ref letter_id="A"/>
<letter_ref letter_id="A"/>
<letter_ref letter_id="A"/>
<letter_ref letter_id="G"/>
<letter_ref letter_id="G"/>
</site>
<right_flank>GCACAGGTTT</right_flank>
</contributing_site>
<contributing_site sequence_id="sequence_208" position="169" strand="plus" pvalue="9.69e-04" >
<left_flank>TACCTTAGGG</left_flank>
<site>
<letter_ref letter_id="G"/>
<letter_ref letter_id="A"/>
<letter_ref letter_id="A"/>
<letter_ref letter_id="A"/>
<letter_ref letter_id="G"/>
<letter_ref letter_id="G"/>
</site>
<right_flank>CCAACATGAT</right_flank>
</contributing_site>
<contributing_site sequence_id="sequence_207" position="137" strand="plus" pvalue="9.69e-04" >
<left_flank>CATCAGATGA</left_flank>
<site>
<letter_ref letter_id="G"/>
<letter_ref letter_id="A"/>
<letter_ref letter_id="A"/>
<letter_ref letter_id="A"/>
<letter_ref letter_id="G"/>
<letter_ref letter_id="G"/>
</site>
<right_flank>AGTTTCATCC</right_flank>
</contributing_site>
<contributing_site sequence_id="sequence_203" position="233" strand="plus" pvalue="9.69e-04" >
<left_flank>CACAGCCTGA</left_flank>
<site>
<letter_ref letter_id="G"/>
<letter_ref letter_id="A"/>
<letter_ref letter_id="A"/>
<letter_ref letter_id="A"/>
<letter_ref letter_id="G"/>
<letter_ref letter_id="G"/>
</site>
<right_flank>AACATGGAGG</right_flank>
</contributing_site>
<contributing_site sequence_id="sequence_203" position="185" strand="plus" pvalue="9.69e-04" >
<left_flank>AAAAAAGGTT</left_flank>
<site>
<letter_ref letter_id="G"/>
<letter_ref letter_id="A"/>
<letter_ref letter_id="A"/>
<letter_ref letter_id="A"/>
<letter_ref letter_id="G"/>
<letter_ref letter_id="G"/>
</site>
<right_flank>CAGGTGAAAA</right_flank>
</contributing_site>
<contributing_site sequence_id="sequence_199" position="230" strand="minus" pvalue="9.69e-04" >
<left_flank>CAGAACCTAA</left_flank>
<site>
<letter_ref letter_id="G"/>
<letter_ref letter_id="A"/>
<letter_ref letter_id="A"/>
<letter_ref letter_id="A"/>
<letter_ref letter_id="G"/>
<letter_ref letter_id="G"/>
</site>
<right_flank>CTTCTACATG</right_flank>
</contributing_site>
<contributing_site sequence_id="sequence_199" position="5" strand="plus" pvalue="9.69e-04" >
<left_flank>CACAA</left_flank>
<site>
<letter_ref letter_id="G"/>
<letter_ref letter_id="A"/>
<letter_ref letter_id="A"/>
<letter_ref letter_id="A"/>
<letter_ref letter_id="G"/>
<letter_ref letter_id="G"/>
</site>
<right_flank>TAGATTGCAT</right_flank>
</contributing_site>
<contributing_site sequence_id="sequence_198" position="101" strand="minus" pvalue="9.69e-04" >
<left_flank>TGAGGAAGGA</left_flank>
<site>
<letter_ref letter_id="G"/>
<letter_ref letter_id="A"/>
<letter_ref letter_id="A"/>
<letter_ref letter_id="A"/>
<letter_ref letter_id="G"/>
<letter_ref letter_id="G"/>
</site>
<right_flank>AACGGAGAGC</right_flank>
</contributing_site>
<contributing_site sequence_id="sequence_198" position="16" strand="plus" pvalue="9.69e-04" >
<left_flank>GAACAGCTCT</left_flank>
<site>
<letter_ref letter_id="G"/>
<letter_ref letter_id="A"/>
<letter_ref letter_id="A"/>
<letter_ref letter_id="A"/>
<letter_ref letter_id="G"/>
<letter_ref letter_id="G"/>
</site>
<right_flank>AGATAAGCAA</right_flank>
</contributing_site>
<contributing_site sequence_id="sequence_190" position="50" strand="minus" pvalue="9.69e-04" >
<left_flank>AAAAAAACAA</left_flank>
<site>
<letter_ref letter_id="G"/>
<letter_ref letter_id="A"/>
<letter_ref letter_id="A"/>
<letter_ref letter_id="A"/>
<letter_ref letter_id="G"/>
<letter_ref letter_id="G"/>
</site>
<right_flank>TCCAGGCTGC</right_flank>
</contributing_site>
<contributing_site sequence_id="sequence_189" position="12" strand="plus" pvalue="9.69e-04" >
<left_flank>GCAAGATAAA</left_flank>
<site>
<letter_ref letter_id="G"/>
<letter_ref letter_id="A"/>
<letter_ref letter_id="A"/>
<letter_ref letter_id="A"/>
<letter_ref letter_id="G"/>
<letter_ref letter_id="G"/>
</site>
<right_flank>GATATACCAG</right_flank>
</contributing_site>
<contributing_site sequence_id="sequence_186" position="45" strand="plus" pvalue="9.69e-04" >
<left_flank>TTAAGTTTAA</left_flank>
<site>
<letter_ref letter_id="G"/>
<letter_ref letter_id="A"/>
<letter_ref letter_id="A"/>
<letter_ref letter_id="A"/>
<letter_ref letter_id="G"/>
<letter_ref letter_id="G"/>
</site>
<right_flank>TCACACTATA</right_flank>
</contributing_site>
<contributing_site sequence_id="sequence_166" position="311" strand="plus" pvalue="9.69e-04" >
<left_flank>GGAAGGAAAC</left_flank>
<site>
<letter_ref letter_id="G"/>
<letter_ref letter_id="A"/>
<letter_ref letter_id="A"/>
<letter_ref letter_id="A"/>
<letter_ref letter_id="G"/>
<letter_ref letter_id="G"/>
</site>
<right_flank>AGAAATTTT</right_flank>
</contributing_site>
<contributing_site sequence_id="sequence_149" position="144" strand="plus" pvalue="9.69e-04" >
<left_flank>GCCGGTGAAG</left_flank>
<site>
<letter_ref letter_id="G"/>
<letter_ref letter_id="A"/>
<letter_ref letter_id="A"/>
<letter_ref letter_id="A"/>
<letter_ref letter_id="G"/>
<letter_ref letter_id="G"/>
</site>
<right_flank>TGTTACGGTC</right_flank>
</contributing_site>
<contributing_site sequence_id="sequence_139" position="106" strand="minus" pvalue="9.69e-04" >
<left_flank>TTTGGTGACA</left_flank>
<site>
<letter_ref letter_id="G"/>
<letter_ref letter_id="A"/>
<letter_ref letter_id="A"/>
<letter_ref letter_id="A"/>
<letter_ref letter_id="G"/>
<letter_ref letter_id="G"/>
</site>
<right_flank>AAGGACATGT</right_flank>
</contributing_site>
<contributing_site sequence_id="sequence_134" position="36" strand="minus" pvalue="9.69e-04" >
<left_flank>CAACCCACAC</left_flank>
<site>
<letter_ref letter_id="G"/>
<letter_ref letter_id="A"/>
<letter_ref letter_id="A"/>
<letter_ref letter_id="A"/>
<letter_ref letter_id="G"/>
<letter_ref letter_id="G"/>
</site>
<right_flank>CGTAACGATC</right_flank>
</contributing_site>
<contributing_site sequence_id="sequence_131" position="86" strand="plus" pvalue="9.69e-04" >
<left_flank>GTTAGCTGCA</left_flank>
<site>
<letter_ref letter_id="G"/>
<letter_ref letter_id="A"/>
<letter_ref letter_id="A"/>
<letter_ref letter_id="A"/>
<letter_ref letter_id="G"/>
<letter_ref letter_id="G"/>
</site>
<right_flank>TGGTGCCGAA</right_flank>
</contributing_site>
<contributing_site sequence_id="sequence_131" position="31" strand="plus" pvalue="9.69e-04" >
<left_flank>TGCTTACATA</left_flank>
<site>
<letter_ref letter_id="G"/>
<letter_ref letter_id="A"/>
<letter_ref letter_id="A"/>
<letter_ref letter_id="A"/>
<letter_ref letter_id="G"/>
<letter_ref letter_id="G"/>
</site>
<right_flank>GACGATCGGA</right_flank>
</contributing_site>
<contributing_site sequence_id="sequence_121" position="139" strand="minus" pvalue="9.69e-04" >
<left_flank>TCCTAGGCTA</left_flank>
<site>
<letter_ref letter_id="G"/>
<letter_ref letter_id="A"/>
<letter_ref letter_id="A"/>
<letter_ref letter_id="A"/>
<letter_ref letter_id="G"/>
<letter_ref letter_id="G"/>
</site>
<right_flank>AGATTGACGA</right_flank>
</contributing_site>
<contributing_site sequence_id="sequence_110" position="153" strand="plus" pvalue="9.69e-04" >
<left_flank>CCTGTAACAT</left_flank>
<site>
<letter_ref letter_id="G"/>
<letter_ref letter_id="A"/>
<letter_ref letter_id="A"/>
<letter_ref letter_id="A"/>
<letter_ref letter_id="G"/>
<letter_ref letter_id="G"/>
</site>
<right_flank>GAGTAATGTT</right_flank>
</contributing_site>
<contributing_site sequence_id="sequence_107" position="152" strand="minus" pvalue="9.69e-04" >
<left_flank>GCAAAAACCA</left_flank>
<site>
<letter_ref letter_id="G"/>
<letter_ref letter_id="A"/>
<letter_ref letter_id="A"/>
<letter_ref letter_id="A"/>
<letter_ref letter_id="G"/>
<letter_ref letter_id="G"/>
</site>
<right_flank>TTAAAAGACC</right_flank>
</contributing_site>
<contributing_site sequence_id="sequence_100" position="64" strand="minus" pvalue="9.69e-04" >
<left_flank>CTCATATAGT</left_flank>
<site>
<letter_ref letter_id="G"/>
<letter_ref letter_id="A"/>
<letter_ref letter_id="A"/>
<letter_ref letter_id="A"/>
<letter_ref letter_id="G"/>
<letter_ref letter_id="G"/>
</site>
<right_flank>CCACACACAG</right_flank>
</contributing_site>
<contributing_site sequence_id="sequence_94" position="686" strand="plus" pvalue="9.69e-04" >
<left_flank>TAAATTAAAA</left_flank>
<site>
<letter_ref letter_id="G"/>
<letter_ref letter_id="A"/>
<letter_ref letter_id="A"/>
<letter_ref letter_id="A"/>
<letter_ref letter_id="G"/>
<letter_ref letter_id="G"/>
</site>
<right_flank>ATGCCATGTA</right_flank>
</contributing_site>
<contributing_site sequence_id="sequence_89" position="205" strand="minus" pvalue="9.69e-04" >
<left_flank>AAGATGGCAT</left_flank>
<site>
<letter_ref letter_id="G"/>
<letter_ref letter_id="A"/>
<letter_ref letter_id="A"/>
<letter_ref letter_id="A"/>
<letter_ref letter_id="G"/>
<letter_ref letter_id="G"/>
</site>
<right_flank>TTGAAGCAGG</right_flank>
</contributing_site>
<contributing_site sequence_id="sequence_84" position="194" strand="minus" pvalue="9.69e-04" >
<left_flank>TATAGAAAGA</left_flank>
<site>
<letter_ref letter_id="G"/>
<letter_ref letter_id="A"/>
<letter_ref letter_id="A"/>
<letter_ref letter_id="A"/>
<letter_ref letter_id="G"/>
<letter_ref letter_id="G"/>
</site>
<right_flank>AAGCCTGAGG</right_flank>
</contributing_site>
<contributing_site sequence_id="sequence_83" position="159" strand="plus" pvalue="9.69e-04" >
<left_flank>TTGCACTCCT</left_flank>
<site>
<letter_ref letter_id="G"/>
<letter_ref letter_id="A"/>
<letter_ref letter_id="A"/>
<letter_ref letter_id="A"/>
<letter_ref letter_id="G"/>
<letter_ref letter_id="G"/>
</site>
<right_flank>TCCTTGTTTG</right_flank>
</contributing_site>
<contributing_site sequence_id="sequence_72" position="244" strand="minus" pvalue="9.69e-04" >
<left_flank>AAAACAAATA</left_flank>
<site>
<letter_ref letter_id="G"/>
<letter_ref letter_id="A"/>
<letter_ref letter_id="A"/>
<letter_ref letter_id="A"/>
<letter_ref letter_id="G"/>
<letter_ref letter_id="G"/>
</site>
<right_flank>GCCACTGAAG</right_flank>
</contributing_site>
<contributing_site sequence_id="sequence_71" position="186" strand="minus" pvalue="9.69e-04" >
<left_flank>TTGTTGTGGT</left_flank>
<site>
<letter_ref letter_id="G"/>
<letter_ref letter_id="A"/>
<letter_ref letter_id="A"/>
<letter_ref letter_id="A"/>
<letter_ref letter_id="G"/>
<letter_ref letter_id="G"/>
</site>
<right_flank>GCTGCTAAAC</right_flank>
</contributing_site>
<contributing_site sequence_id="sequence_63" position="97" strand="minus" pvalue="9.69e-04" >
<left_flank>AGTGGCGAAA</left_flank>
<site>
<letter_ref letter_id="G"/>
<letter_ref letter_id="A"/>
<letter_ref letter_id="A"/>
<letter_ref letter_id="A"/>
<letter_ref letter_id="G"/>
<letter_ref letter_id="G"/>
</site>
<right_flank>GATGAAACCC</right_flank>
</contributing_site>
<contributing_site sequence_id="sequence_61" position="81" strand="plus" pvalue="9.69e-04" >
<left_flank>AAACACAAAG</left_flank>
<site>
<letter_ref letter_id="G"/>
<letter_ref letter_id="A"/>
<letter_ref letter_id="A"/>
<letter_ref letter_id="A"/>
<letter_ref letter_id="G"/>
<letter_ref letter_id="G"/>
</site>
<right_flank>TTGGGGTCTT</right_flank>
</contributing_site>
<contributing_site sequence_id="sequence_51" position="278" strand="minus" pvalue="9.69e-04" >
<left_flank>CAAATATTGT</left_flank>
<site>
<letter_ref letter_id="G"/>
<letter_ref letter_id="A"/>
<letter_ref letter_id="A"/>
<letter_ref letter_id="A"/>
<letter_ref letter_id="G"/>
<letter_ref letter_id="G"/>
</site>
<right_flank>AATTGAGGCA</right_flank>
</contributing_site>
<contributing_site sequence_id="sequence_43" position="343" strand="minus" pvalue="9.69e-04" >
<left_flank>CAAAACAATG</left_flank>
<site>
<letter_ref letter_id="G"/>
<letter_ref letter_id="A"/>
<letter_ref letter_id="A"/>
<letter_ref letter_id="A"/>
<letter_ref letter_id="G"/>
<letter_ref letter_id="G"/>
</site>
<right_flank>AATAGTATGT</right_flank>
</contributing_site>
<contributing_site sequence_id="sequence_42" position="312" strand="plus" pvalue="9.69e-04" >
<left_flank>CTACAGTAGC</left_flank>
<site>
<letter_ref letter_id="G"/>
<letter_ref letter_id="A"/>
<letter_ref letter_id="A"/>
<letter_ref letter_id="A"/>
<letter_ref letter_id="G"/>
<letter_ref letter_id="G"/>
</site>
<right_flank>GCCTTGTTCG</right_flank>
</contributing_site>
<contributing_site sequence_id="sequence_42" position="41" strand="plus" pvalue="9.69e-04" >
<left_flank>GGCCAGAGGA</left_flank>
<site>
<letter_ref letter_id="G"/>
<letter_ref letter_id="A"/>
<letter_ref letter_id="A"/>
<letter_ref letter_id="A"/>
<letter_ref letter_id="G"/>
<letter_ref letter_id="G"/>
</site>
<right_flank>CAGGCGATCA</right_flank>
</contributing_site>
<contributing_site sequence_id="sequence_34" position="368" strand="plus" pvalue="9.69e-04" >
<left_flank>TTGGCTGTCC</left_flank>
<site>
<letter_ref letter_id="G"/>
<letter_ref letter_id="A"/>
<letter_ref letter_id="A"/>
<letter_ref letter_id="A"/>
<letter_ref letter_id="G"/>
<letter_ref letter_id="G"/>
</site>
<right_flank>ATGTCCCTCC</right_flank>
</contributing_site>
<contributing_site sequence_id="sequence_29" position="336" strand="plus" pvalue="9.69e-04" >
<left_flank>CAAAATGCTA</left_flank>
<site>
<letter_ref letter_id="G"/>
<letter_ref letter_id="A"/>
<letter_ref letter_id="A"/>
<letter_ref letter_id="A"/>
<letter_ref letter_id="G"/>
<letter_ref letter_id="G"/>
</site>
<right_flank>GAACCATTTT</right_flank>
</contributing_site>
<contributing_site sequence_id="sequence_16" position="240" strand="minus" pvalue="9.69e-04" >
<left_flank>TGAAAAAACA</left_flank>
<site>
<letter_ref letter_id="G"/>
<letter_ref letter_id="A"/>
<letter_ref letter_id="A"/>
<letter_ref letter_id="A"/>
<letter_ref letter_id="G"/>
<letter_ref letter_id="G"/>
</site>
<right_flank>TGGTTTTCTG</right_flank>
</contributing_site>
<contributing_site sequence_id="sequence_15" position="96" strand="plus" pvalue="9.69e-04" >
<left_flank>TAAAAGTAGT</left_flank>
<site>
<letter_ref letter_id="G"/>
<letter_ref letter_id="A"/>
<letter_ref letter_id="A"/>
<letter_ref letter_id="A"/>
<letter_ref letter_id="G"/>
<letter_ref letter_id="G"/>
</site>
<right_flank>ATCCTTGTGA</right_flank>
</contributing_site>
<contributing_site sequence_id="sequence_13" position="183" strand="minus" pvalue="9.69e-04" >
<left_flank>CAAGTGTTTT</left_flank>
<site>
<letter_ref letter_id="G"/>
<letter_ref letter_id="A"/>
<letter_ref letter_id="A"/>
<letter_ref letter_id="A"/>
<letter_ref letter_id="G"/>
<letter_ref letter_id="G"/>
</site>
<right_flank>GCATCTGATC</right_flank>
</contributing_site>
<contributing_site sequence_id="sequence_13" position="58" strand="plus" pvalue="9.69e-04" >
<left_flank>TTATTGTGCA</left_flank>
<site>
<letter_ref letter_id="G"/>
<letter_ref letter_id="A"/>
<letter_ref letter_id="A"/>
<letter_ref letter_id="A"/>
<letter_ref letter_id="G"/>
<letter_ref letter_id="G"/>
</site>
<right_flank>ATTTGATCCA</right_flank>
</contributing_site>
<contributing_site sequence_id="sequence_0" position="255" strand="minus" pvalue="9.69e-04" >
<left_flank>AAGAAAATTT</left_flank>
<site>
<letter_ref letter_id="G"/>
<letter_ref letter_id="A"/>
<letter_ref letter_id="A"/>
<letter_ref letter_id="A"/>
<letter_ref letter_id="G"/>
<letter_ref letter_id="G"/>
</site>
<right_flank>GAAACAACAA</right_flank>
</contributing_site>
<contributing_site sequence_id="sequence_717" position="187" strand="plus" pvalue="1.28e-03" >
<left_flank>CAGCTTCACC</left_flank>
<site>
<letter_ref letter_id="A"/>
<letter_ref letter_id="A"/>
<letter_ref letter_id="A"/>
<letter_ref letter_id="A"/>
<letter_ref letter_id="G"/>
<letter_ref letter_id="G"/>
</site>
<right_flank>ATTGATTGGG</right_flank>
</contributing_site>
<contributing_site sequence_id="sequence_715" position="482" strand="plus" pvalue="1.28e-03" >
<left_flank>AAGGAAGGAT</left_flank>
<site>
<letter_ref letter_id="A"/>
<letter_ref letter_id="A"/>
<letter_ref letter_id="A"/>
<letter_ref letter_id="A"/>
<letter_ref letter_id="G"/>
<letter_ref letter_id="G"/>
</site>
<right_flank>GCTGAAGACA</right_flank>
</contributing_site>
<contributing_site sequence_id="sequence_706" position="135" strand="plus" pvalue="1.28e-03" >
<left_flank>GTTGTAGTCC</left_flank>
<site>
<letter_ref letter_id="A"/>
<letter_ref letter_id="A"/>
<letter_ref letter_id="A"/>
<letter_ref letter_id="A"/>
<letter_ref letter_id="G"/>
<letter_ref letter_id="G"/>
</site>
<right_flank>AGCTCCTCCA</right_flank>
</contributing_site>
<contributing_site sequence_id="sequence_702" position="205" strand="minus" pvalue="1.28e-03" >
<left_flank>TCATAAAAGC</left_flank>
<site>
<letter_ref letter_id="A"/>
<letter_ref letter_id="A"/>
<letter_ref letter_id="A"/>
<letter_ref letter_id="A"/>
<letter_ref letter_id="G"/>
<letter_ref letter_id="G"/>
</site>
<right_flank>GGACGACACT</right_flank>
</contributing_site>
<contributing_site sequence_id="sequence_699" position="213" strand="plus" pvalue="1.28e-03" >
<left_flank>GGTTTATCGC</left_flank>
<site>
<letter_ref letter_id="A"/>
<letter_ref letter_id="A"/>
<letter_ref letter_id="A"/>
<letter_ref letter_id="A"/>
<letter_ref letter_id="G"/>
<letter_ref letter_id="G"/>
</site>
<right_flank>TGTTGGCTGT</right_flank>
</contributing_site>
<contributing_site sequence_id="sequence_693" position="105" strand="minus" pvalue="1.28e-03" >
<left_flank>AAGAGCTGAT</left_flank>
<site>
<letter_ref letter_id="A"/>
<letter_ref letter_id="A"/>
<letter_ref letter_id="A"/>
<letter_ref letter_id="A"/>
<letter_ref letter_id="G"/>
<letter_ref letter_id="G"/>
</site>
<right_flank>GAATTTCTGG</right_flank>
</contributing_site>
<contributing_site sequence_id="sequence_669" position="395" strand="minus" pvalue="1.28e-03" >
<left_flank>AAAACAGGCC</left_flank>
<site>
<letter_ref letter_id="A"/>
<letter_ref letter_id="A"/>
<letter_ref letter_id="A"/>
<letter_ref letter_id="A"/>
<letter_ref letter_id="G"/>
<letter_ref letter_id="G"/>
</site>
<right_flank>ACTAGTAAAA</right_flank>
</contributing_site>
<contributing_site sequence_id="sequence_666" position="170" strand="plus" pvalue="1.28e-03" >
<left_flank>TCAGATACGC</left_flank>
<site>
<letter_ref letter_id="A"/>
<letter_ref letter_id="A"/>
<letter_ref letter_id="A"/>
<letter_ref letter_id="A"/>
<letter_ref letter_id="G"/>
<letter_ref letter_id="G"/>
</site>
<right_flank>TATTGTTCAA</right_flank>
</contributing_site>
<contributing_site sequence_id="sequence_664" position="251" strand="plus" pvalue="1.28e-03" >
<left_flank>TTTGGTAGAC</left_flank>
<site>
<letter_ref letter_id="A"/>
<letter_ref letter_id="A"/>
<letter_ref letter_id="A"/>
<letter_ref letter_id="A"/>
<letter_ref letter_id="G"/>
<letter_ref letter_id="G"/>
</site>
<right_flank>TGGGTTGGAG</right_flank>
</contributing_site>
<contributing_site sequence_id="sequence_657" position="511" strand="plus" pvalue="1.28e-03" >
<left_flank>AGCTAAATAC</left_flank>
<site>
<letter_ref letter_id="A"/>
<letter_ref letter_id="A"/>
<letter_ref letter_id="A"/>
<letter_ref letter_id="A"/>
<letter_ref letter_id="G"/>
<letter_ref letter_id="G"/>
</site>
<right_flank>TACACTTGCG</right_flank>
</contributing_site>
<contributing_site sequence_id="sequence_657" position="122" strand="minus" pvalue="1.28e-03" >
<left_flank>CTTCAGTAAT</left_flank>
<site>
<letter_ref letter_id="A"/>
<letter_ref letter_id="A"/>
<letter_ref letter_id="A"/>
<letter_ref letter_id="A"/>
<letter_ref letter_id="G"/>
<letter_ref letter_id="G"/>
</site>
<right_flank>TACTCATAAA</right_flank>
</contributing_site>
<contributing_site sequence_id="sequence_651" position="420" strand="plus" pvalue="1.28e-03" >
<left_flank>TGCAGTTTTC</left_flank>
<site>
<letter_ref letter_id="A"/>
<letter_ref letter_id="A"/>
<letter_ref letter_id="A"/>
<letter_ref letter_id="A"/>
<letter_ref letter_id="G"/>
<letter_ref letter_id="G"/>
</site>
<right_flank>ACTGATCAGG</right_flank>
</contributing_site>
<contributing_site sequence_id="sequence_651" position="208" strand="minus" pvalue="1.28e-03" >
<left_flank>ACTGCAGAAC</left_flank>
<site>
<letter_ref letter_id="A"/>
<letter_ref letter_id="A"/>
<letter_ref letter_id="A"/>
<letter_ref letter_id="A"/>
<letter_ref letter_id="G"/>
<letter_ref letter_id="G"/>
</site>
<right_flank>GAAAAAAGCA</right_flank>
</contributing_site>
<contributing_site sequence_id="sequence_642" position="358" strand="plus" pvalue="1.28e-03" >
<left_flank>CGCATGTTGT</left_flank>
<site>
<letter_ref letter_id="A"/>
<letter_ref letter_id="A"/>
<letter_ref letter_id="A"/>
<letter_ref letter_id="A"/>
<letter_ref letter_id="G"/>
<letter_ref letter_id="G"/>
</site>
<right_flank>CCAAGAGCCA</right_flank>
</contributing_site>
<contributing_site sequence_id="sequence_635" position="197" strand="plus" pvalue="1.28e-03" >
<left_flank>ATGTGAGAGC</left_flank>
<site>
<letter_ref letter_id="A"/>
<letter_ref letter_id="A"/>
<letter_ref letter_id="A"/>
<letter_ref letter_id="A"/>
<letter_ref letter_id="G"/>
<letter_ref letter_id="G"/>
</site>
<right_flank>TATCCCTTCA</right_flank>
</contributing_site>
<contributing_site sequence_id="sequence_619" position="208" strand="minus" pvalue="1.28e-03" >
<left_flank>TGATACTAAC</left_flank>
<site>
<letter_ref letter_id="A"/>
<letter_ref letter_id="A"/>
<letter_ref letter_id="A"/>
<letter_ref letter_id="A"/>
<letter_ref letter_id="G"/>
<letter_ref letter_id="G"/>
</site>
<right_flank>TAAAAATTAT</right_flank>
</contributing_site>
<contributing_site sequence_id="sequence_618" position="795" strand="plus" pvalue="1.28e-03" >
<left_flank>AATTTCTAGT</left_flank>
<site>
<letter_ref letter_id="A"/>
<letter_ref letter_id="A"/>
<letter_ref letter_id="A"/>
<letter_ref letter_id="A"/>
<letter_ref letter_id="G"/>
<letter_ref letter_id="G"/>
</site>
<right_flank>AAAATCCGTC</right_flank>
</contributing_site>
<contributing_site sequence_id="sequence_596" position="197" strand="plus" pvalue="1.28e-03" >
<left_flank>AAACAGATAT</left_flank>
<site>
<letter_ref letter_id="A"/>
<letter_ref letter_id="A"/>
<letter_ref letter_id="A"/>
<letter_ref letter_id="A"/>
<letter_ref letter_id="G"/>
<letter_ref letter_id="G"/>
</site>
<right_flank>ATAAACAAGG</right_flank>
</contributing_site>
<contributing_site sequence_id="sequence_595" position="62" strand="plus" pvalue="1.28e-03" >
<left_flank>AAAGATTTCC</left_flank>
<site>
<letter_ref letter_id="A"/>
<letter_ref letter_id="A"/>
<letter_ref letter_id="A"/>
<letter_ref letter_id="A"/>
<letter_ref letter_id="G"/>
<letter_ref letter_id="G"/>
</site>
<right_flank>GAGTTAATTC</right_flank>
</contributing_site>
<contributing_site sequence_id="sequence_589" position="133" strand="minus" pvalue="1.28e-03" >
<left_flank>GTCGCCAATT</left_flank>
<site>
<letter_ref letter_id="A"/>
<letter_ref letter_id="A"/>
<letter_ref letter_id="A"/>
<letter_ref letter_id="A"/>
<letter_ref letter_id="G"/>
<letter_ref letter_id="G"/>
</site>
<right_flank>AGACATTTTC</right_flank>
</contributing_site>
<contributing_site sequence_id="sequence_587" position="172" strand="plus" pvalue="1.28e-03" >
<left_flank>TATGCTCAAT</left_flank>
<site>
<letter_ref letter_id="A"/>
<letter_ref letter_id="A"/>
<letter_ref letter_id="A"/>
<letter_ref letter_id="A"/>
<letter_ref letter_id="G"/>
<letter_ref letter_id="G"/>
</site>
<right_flank>AATGAGAGAA</right_flank>
</contributing_site>
<contributing_site sequence_id="sequence_579" position="196" strand="minus" pvalue="1.28e-03" >
<left_flank>GATCCATTTC</left_flank>
<site>
<letter_ref letter_id="A"/>
<letter_ref letter_id="A"/>
<letter_ref letter_id="A"/>
<letter_ref letter_id="A"/>
<letter_ref letter_id="G"/>
<letter_ref letter_id="G"/>
</site>
<right_flank>GTTTCTCCCT</right_flank>
</contributing_site>
<contributing_site sequence_id="sequence_575" position="449" strand="minus" pvalue="1.28e-03" >
<left_flank>TAGGCCTCCC</left_flank>
<site>
<letter_ref letter_id="A"/>
<letter_ref letter_id="A"/>
<letter_ref letter_id="A"/>
<letter_ref letter_id="A"/>
<letter_ref letter_id="G"/>
<letter_ref letter_id="G"/>
</site>
<right_flank>TAACGGAGGC</right_flank>
</contributing_site>
<contributing_site sequence_id="sequence_566" position="65" strand="plus" pvalue="1.28e-03" >
<left_flank>AATCAAATTC</left_flank>
<site>
<letter_ref letter_id="A"/>
<letter_ref letter_id="A"/>
<letter_ref letter_id="A"/>
<letter_ref letter_id="A"/>
<letter_ref letter_id="G"/>
<letter_ref letter_id="G"/>
</site>
<right_flank>CAAATGTGTA</right_flank>
</contributing_site>
<contributing_site sequence_id="sequence_564" position="472" strand="minus" pvalue="1.28e-03" >
<left_flank>CAGAAAAGAT</left_flank>
<site>
<letter_ref letter_id="A"/>
<letter_ref letter_id="A"/>
<letter_ref letter_id="A"/>
<letter_ref letter_id="A"/>
<letter_ref letter_id="G"/>
<letter_ref letter_id="G"/>
</site>
<right_flank>GGTTCAGGAA</right_flank>
</contributing_site>
<contributing_site sequence_id="sequence_563" position="166" strand="minus" pvalue="1.28e-03" >
<left_flank>GCTAAGACAC</left_flank>
<site>
<letter_ref letter_id="A"/>
<letter_ref letter_id="A"/>
<letter_ref letter_id="A"/>
<letter_ref letter_id="A"/>
<letter_ref letter_id="G"/>
<letter_ref letter_id="G"/>
</site>
<right_flank>AAAGAATCAA</right_flank>
</contributing_site>
<contributing_site sequence_id="sequence_555" position="68" strand="minus" pvalue="1.28e-03" >
<left_flank>TATGGAAATC</left_flank>
<site>
<letter_ref letter_id="A"/>
<letter_ref letter_id="A"/>
<letter_ref letter_id="A"/>
<letter_ref letter_id="A"/>
<letter_ref letter_id="G"/>
<letter_ref letter_id="G"/>
</site>
<right_flank>TTAAAATAAG</right_flank>
</contributing_site>
<contributing_site sequence_id="sequence_545" position="177" strand="plus" pvalue="1.28e-03" >
<left_flank>CAGGCCGTCC</left_flank>
<site>
<letter_ref letter_id="A"/>
<letter_ref letter_id="A"/>
<letter_ref letter_id="A"/>
<letter_ref letter_id="A"/>
<letter_ref letter_id="G"/>
<letter_ref letter_id="G"/>
</site>
<right_flank>AGACCTGTGT</right_flank>
</contributing_site>
<contributing_site sequence_id="sequence_538" position="615" strand="plus" pvalue="1.28e-03" >
<left_flank>GTAGAATAAC</left_flank>
<site>
<letter_ref letter_id="A"/>
<letter_ref letter_id="A"/>
<letter_ref letter_id="A"/>
<letter_ref letter_id="A"/>
<letter_ref letter_id="G"/>
<letter_ref letter_id="G"/>
</site>
<right_flank>GCTATTCATG</right_flank>
</contributing_site>
<contributing_site sequence_id="sequence_526" position="188" strand="minus" pvalue="1.28e-03" >
<left_flank>ATTCTTTAGT</left_flank>
<site>
<letter_ref letter_id="A"/>
<letter_ref letter_id="A"/>
<letter_ref letter_id="A"/>
<letter_ref letter_id="A"/>
<letter_ref letter_id="G"/>
<letter_ref letter_id="G"/>
</site>
<right_flank>CGAAAGAATA</right_flank>
</contributing_site>
<contributing_site sequence_id="sequence_526" position="60" strand="minus" pvalue="1.28e-03" >
<left_flank>TGGGATTATT</left_flank>
<site>
<letter_ref letter_id="A"/>
<letter_ref letter_id="A"/>
<letter_ref letter_id="A"/>
<letter_ref letter_id="A"/>
<letter_ref letter_id="G"/>
<letter_ref letter_id="G"/>
</site>
<right_flank>CAAAGTGCCA</right_flank>
</contributing_site>
<contributing_site sequence_id="sequence_525" position="1084" strand="minus" pvalue="1.28e-03" >
<left_flank>TCATTTCATC</left_flank>
<site>
<letter_ref letter_id="A"/>
<letter_ref letter_id="A"/>
<letter_ref letter_id="A"/>
<letter_ref letter_id="A"/>
<letter_ref letter_id="G"/>
<letter_ref letter_id="G"/>
</site>
<right_flank>TATTGTGAAC</right_flank>
</contributing_site>
<contributing_site sequence_id="sequence_524" position="159" strand="minus" pvalue="1.28e-03" >
<left_flank>GTCTTTGCCC</left_flank>
<site>
<letter_ref letter_id="A"/>
<letter_ref letter_id="A"/>
<letter_ref letter_id="A"/>
<letter_ref letter_id="A"/>
<letter_ref letter_id="G"/>
<letter_ref letter_id="G"/>
</site>
<right_flank>ATAATCCTAG</right_flank>
</contributing_site>
<contributing_site sequence_id="sequence_521" position="874" strand="minus" pvalue="1.28e-03" >
<left_flank>GAAAAAAAGT</left_flank>
<site>
<letter_ref letter_id="A"/>
<letter_ref letter_id="A"/>
<letter_ref letter_id="A"/>
<letter_ref letter_id="A"/>
<letter_ref letter_id="G"/>
<letter_ref letter_id="G"/>
</site>
<right_flank>AAAAAACCTA</right_flank>
</contributing_site>
<contributing_site sequence_id="sequence_521" position="257" strand="minus" pvalue="1.28e-03" >
<left_flank>GTACAGAGTC</left_flank>
<site>
<letter_ref letter_id="A"/>
<letter_ref letter_id="A"/>
<letter_ref letter_id="A"/>
<letter_ref letter_id="A"/>
<letter_ref letter_id="G"/>
<letter_ref letter_id="G"/>
</site>
<right_flank>CCATTCTATT</right_flank>
</contributing_site>
<contributing_site sequence_id="sequence_520" position="116" strand="plus" pvalue="1.28e-03" >
<left_flank>GTTAATAGGT</left_flank>
<site>
<letter_ref letter_id="A"/>
<letter_ref letter_id="A"/>
<letter_ref letter_id="A"/>
<letter_ref letter_id="A"/>
<letter_ref letter_id="G"/>
<letter_ref letter_id="G"/>
</site>
<right_flank>ATTGGGGTTG</right_flank>
</contributing_site>
<contributing_site sequence_id="sequence_519" position="4250" strand="plus" pvalue="1.28e-03" >
<left_flank>ATATAATCAT</left_flank>
<site>
<letter_ref letter_id="A"/>
<letter_ref letter_id="A"/>
<letter_ref letter_id="A"/>
<letter_ref letter_id="A"/>
<letter_ref letter_id="G"/>
<letter_ref letter_id="G"/>
</site>
<right_flank>CTAATTTTTC</right_flank>
</contributing_site>
<contributing_site sequence_id="sequence_519" position="4035" strand="plus" pvalue="1.28e-03" >
<left_flank>CTGCTCTTCT</left_flank>
<site>
<letter_ref letter_id="A"/>
<letter_ref letter_id="A"/>
<letter_ref letter_id="A"/>
<letter_ref letter_id="A"/>
<letter_ref letter_id="G"/>
<letter_ref letter_id="G"/>
</site>
<right_flank>AACGTCCGCT</right_flank>
</contributing_site>
<contributing_site sequence_id="sequence_519" position="3460" strand="plus" pvalue="1.28e-03" >
<left_flank>AGTCGAAACT</left_flank>
<site>
<letter_ref letter_id="A"/>
<letter_ref letter_id="A"/>
<letter_ref letter_id="A"/>
<letter_ref letter_id="A"/>
<letter_ref letter_id="G"/>
<letter_ref letter_id="G"/>
</site>
<right_flank>AACGTATAAA</right_flank>
</contributing_site>
<contributing_site sequence_id="sequence_519" position="2954" strand="plus" pvalue="1.28e-03" >
<left_flank>CGACCCCCAT</left_flank>
<site>
<letter_ref letter_id="A"/>
<letter_ref letter_id="A"/>
<letter_ref letter_id="A"/>
<letter_ref letter_id="A"/>
<letter_ref letter_id="G"/>
<letter_ref letter_id="G"/>
</site>
<right_flank>AGTAGTCCCC</right_flank>
</contributing_site>
<contributing_site sequence_id="sequence_519" position="2404" strand="plus" pvalue="1.28e-03" >
<left_flank>CAAGATAAAC</left_flank>
<site>
<letter_ref letter_id="A"/>
<letter_ref letter_id="A"/>
<letter_ref letter_id="A"/>
<letter_ref letter_id="A"/>
<letter_ref letter_id="G"/>
<letter_ref letter_id="G"/>
</site>
<right_flank>CAAGGGTTCT</right_flank>
</contributing_site>
<contributing_site sequence_id="sequence_517" position="581" strand="plus" pvalue="1.28e-03" >
<left_flank>GATACCCCCC</left_flank>
<site>
<letter_ref letter_id="A"/>
<letter_ref letter_id="A"/>
<letter_ref letter_id="A"/>
<letter_ref letter_id="A"/>
<letter_ref letter_id="G"/>
<letter_ref letter_id="G"/>
</site>
<right_flank>AACCTTCTTC</right_flank>
</contributing_site>
<contributing_site sequence_id="sequence_517" position="361" strand="plus" pvalue="1.28e-03" >
<left_flank>CCACTTCGAC</left_flank>
<site>
<letter_ref letter_id="A"/>
<letter_ref letter_id="A"/>
<letter_ref letter_id="A"/>
<letter_ref letter_id="A"/>
<letter_ref letter_id="G"/>
<letter_ref letter_id="G"/>
</site>
<right_flank>AAAGAGCATA</right_flank>
</contributing_site>
<contributing_site sequence_id="sequence_517" position="255" strand="plus" pvalue="1.28e-03" >
<left_flank>GAATTGAATT</left_flank>
<site>
<letter_ref letter_id="A"/>
<letter_ref letter_id="A"/>
<letter_ref letter_id="A"/>
<letter_ref letter_id="A"/>
<letter_ref letter_id="G"/>
<letter_ref letter_id="G"/>
</site>
<right_flank>CTTGCTTTGA</right_flank>
</contributing_site>
<contributing_site sequence_id="sequence_516" position="318" strand="minus" pvalue="1.28e-03" >
<left_flank>ATCCAAAACC</left_flank>
<site>
<letter_ref letter_id="A"/>
<letter_ref letter_id="A"/>
<letter_ref letter_id="A"/>
<letter_ref letter_id="A"/>
<letter_ref letter_id="G"/>
<letter_ref letter_id="G"/>
</site>
<right_flank>TTTTTCTGGG</right_flank>
</contributing_site>
<contributing_site sequence_id="sequence_515" position="404" strand="minus" pvalue="1.28e-03" >
<left_flank>TCCAAAAGTC</left_flank>
<site>
<letter_ref letter_id="A"/>
<letter_ref letter_id="A"/>
<letter_ref letter_id="A"/>
<letter_ref letter_id="A"/>
<letter_ref letter_id="G"/>
<letter_ref letter_id="G"/>
</site>
<right_flank>AAATGAATTA</right_flank>
</contributing_site>
<contributing_site sequence_id="sequence_515" position="261" strand="plus" pvalue="1.28e-03" >
<left_flank>GATGCTTCAC</left_flank>
<site>
<letter_ref letter_id="A"/>
<letter_ref letter_id="A"/>
<letter_ref letter_id="A"/>
<letter_ref letter_id="A"/>
<letter_ref letter_id="G"/>
<letter_ref letter_id="G"/>
</site>
<right_flank>CGAAATTTAT</right_flank>
</contributing_site>
<contributing_site sequence_id="sequence_510" position="1242" strand="minus" pvalue="1.28e-03" >
<left_flank>TATAGAAATC</left_flank>
<site>
<letter_ref letter_id="A"/>
<letter_ref letter_id="A"/>
<letter_ref letter_id="A"/>
<letter_ref letter_id="A"/>
<letter_ref letter_id="G"/>
<letter_ref letter_id="G"/>
</site>
<right_flank>TTAAAATAAG</right_flank>
</contributing_site>
<contributing_site sequence_id="sequence_502" position="398" strand="plus" pvalue="1.28e-03" >
<left_flank>CTTCTCCCCC</left_flank>
<site>
<letter_ref letter_id="A"/>
<letter_ref letter_id="A"/>
<letter_ref letter_id="A"/>
<letter_ref letter_id="A"/>
<letter_ref letter_id="G"/>
<letter_ref letter_id="G"/>
</site>
<right_flank>GGATTTTAGT</right_flank>
</contributing_site>
<contributing_site sequence_id="sequence_485" position="98" strand="minus" pvalue="1.28e-03" >
<left_flank>CAGGCAGTTC</left_flank>
<site>
<letter_ref letter_id="A"/>
<letter_ref letter_id="A"/>
<letter_ref letter_id="A"/>
<letter_ref letter_id="A"/>
<letter_ref letter_id="G"/>
<letter_ref letter_id="G"/>
</site>
<right_flank>TTGACCTATT</right_flank>
</contributing_site>
<contributing_site sequence_id="sequence_480" position="61" strand="minus" pvalue="1.28e-03" >
<left_flank>ACTACTTGAT</left_flank>
<site>
<letter_ref letter_id="A"/>
<letter_ref letter_id="A"/>
<letter_ref letter_id="A"/>
<letter_ref letter_id="A"/>
<letter_ref letter_id="G"/>
<letter_ref letter_id="G"/>
</site>
<right_flank>ATCTTGTGAC</right_flank>
</contributing_site>
<contributing_site sequence_id="sequence_478" position="215" strand="plus" pvalue="1.28e-03" >
<left_flank>TACATTGACT</left_flank>
<site>
<letter_ref letter_id="A"/>
<letter_ref letter_id="A"/>
<letter_ref letter_id="A"/>
<letter_ref letter_id="A"/>
<letter_ref letter_id="G"/>
<letter_ref letter_id="G"/>
</site>
<right_flank>AAGATAAAAT</right_flank>
</contributing_site>
<contributing_site sequence_id="sequence_474" position="650" strand="minus" pvalue="1.28e-03" >
<left_flank>ACCCGTCGGT</left_flank>
<site>
<letter_ref letter_id="A"/>
<letter_ref letter_id="A"/>
<letter_ref letter_id="A"/>
<letter_ref letter_id="A"/>
<letter_ref letter_id="G"/>
<letter_ref letter_id="G"/>
</site>
<right_flank>GGGAATGCCC</right_flank>
</contributing_site>
<contributing_site sequence_id="sequence_461" position="248" strand="minus" pvalue="1.28e-03" >
<left_flank>GCCCCCTCGC</left_flank>
<site>
<letter_ref letter_id="A"/>
<letter_ref letter_id="A"/>
<letter_ref letter_id="A"/>
<letter_ref letter_id="A"/>
<letter_ref letter_id="G"/>
<letter_ref letter_id="G"/>
</site>
<right_flank>GGGTCGCAGT</right_flank>
</contributing_site>
<contributing_site sequence_id="sequence_452" position="225" strand="minus" pvalue="1.28e-03" >
<left_flank>CAAACCTTCC</left_flank>
<site>
<letter_ref letter_id="A"/>
<letter_ref letter_id="A"/>
<letter_ref letter_id="A"/>
<letter_ref letter_id="A"/>
<letter_ref letter_id="G"/>
<letter_ref letter_id="G"/>
</site>
<right_flank>CAATTCAGAT</right_flank>
</contributing_site>
<contributing_site sequence_id="sequence_446" position="303" strand="minus" pvalue="1.28e-03" >
<left_flank>CAAAAGAAAC</left_flank>
<site>
<letter_ref letter_id="A"/>
<letter_ref letter_id="A"/>
<letter_ref letter_id="A"/>
<letter_ref letter_id="A"/>
<letter_ref letter_id="G"/>
<letter_ref letter_id="G"/>
</site>
<right_flank>TGAATCCCTA</right_flank>
</contributing_site>
<contributing_site sequence_id="sequence_439" position="1329" strand="plus" pvalue="1.28e-03" >
<left_flank>GCCTTGGAAT</left_flank>
<site>
<letter_ref letter_id="A"/>
<letter_ref letter_id="A"/>
<letter_ref letter_id="A"/>
<letter_ref letter_id="A"/>
<letter_ref letter_id="G"/>
<letter_ref letter_id="G"/>
</site>
<right_flank>AATTGGTATT</right_flank>
</contributing_site>
<contributing_site sequence_id="sequence_439" position="453" strand="minus" pvalue="1.28e-03" >
<left_flank>AATAAGATCC</left_flank>
<site>
<letter_ref letter_id="A"/>
<letter_ref letter_id="A"/>
<letter_ref letter_id="A"/>
<letter_ref letter_id="A"/>
<letter_ref letter_id="G"/>
<letter_ref letter_id="G"/>
</site>
<right_flank>TTTATCGATC</right_flank>
</contributing_site>
<contributing_site sequence_id="sequence_430" position="159" strand="plus" pvalue="1.28e-03" >
<left_flank>AGTGTCATCC</left_flank>
<site>
<letter_ref letter_id="A"/>
<letter_ref letter_id="A"/>
<letter_ref letter_id="A"/>
<letter_ref letter_id="A"/>
<letter_ref letter_id="G"/>
<letter_ref letter_id="G"/>
</site>
<right_flank>AAGGGTCACA</right_flank>
</contributing_site>
<contributing_site sequence_id="sequence_414" position="353" strand="plus" pvalue="1.28e-03" >
<left_flank>GAACCAAAGC</left_flank>
<site>
<letter_ref letter_id="A"/>
<letter_ref letter_id="A"/>
<letter_ref letter_id="A"/>
<letter_ref letter_id="A"/>
<letter_ref letter_id="G"/>
<letter_ref letter_id="G"/>
</site>
<right_flank>GCCTCTAGCC</right_flank>
</contributing_site>
<contributing_site sequence_id="sequence_414" position="256" strand="minus" pvalue="1.28e-03" >
<left_flank>TTTTAGCCTC</left_flank>
<site>
<letter_ref letter_id="A"/>
<letter_ref letter_id="A"/>
<letter_ref letter_id="A"/>
<letter_ref letter_id="A"/>
<letter_ref letter_id="G"/>
<letter_ref letter_id="G"/>
</site>
<right_flank>CTAAAAAAAC</right_flank>
</contributing_site>
<contributing_site sequence_id="sequence_409" position="114" strand="minus" pvalue="1.28e-03" >
<left_flank>TTCACCCTTC</left_flank>
<site>
<letter_ref letter_id="A"/>
<letter_ref letter_id="A"/>
<letter_ref letter_id="A"/>
<letter_ref letter_id="A"/>
<letter_ref letter_id="G"/>
<letter_ref letter_id="G"/>
</site>
<right_flank>CCAGCAGCTG</right_flank>
</contributing_site>
<contributing_site sequence_id="sequence_402" position="103" strand="plus" pvalue="1.28e-03" >
<left_flank>TTTACTTTCT</left_flank>
<site>
<letter_ref letter_id="A"/>
<letter_ref letter_id="A"/>
<letter_ref letter_id="A"/>
<letter_ref letter_id="A"/>
<letter_ref letter_id="G"/>
<letter_ref letter_id="G"/>
</site>
<right_flank>TTTATAAAAT</right_flank>
</contributing_site>
<contributing_site sequence_id="sequence_400" position="18" strand="minus" pvalue="1.28e-03" >
<left_flank>TAGGCTAAGC</left_flank>
<site>
<letter_ref letter_id="A"/>
<letter_ref letter_id="A"/>
<letter_ref letter_id="A"/>
<letter_ref letter_id="A"/>
<letter_ref letter_id="G"/>
<letter_ref letter_id="G"/>
</site>
<right_flank>GGGCTCGGTT</right_flank>
</contributing_site>
<contributing_site sequence_id="sequence_395" position="230" strand="plus" pvalue="1.28e-03" >
<left_flank>TTTTTTAAGT</left_flank>
<site>
<letter_ref letter_id="A"/>
<letter_ref letter_id="A"/>
<letter_ref letter_id="A"/>
<letter_ref letter_id="A"/>
<letter_ref letter_id="G"/>
<letter_ref letter_id="G"/>
</site>
<right_flank>TACCATTGTA</right_flank>
</contributing_site>
<contributing_site sequence_id="sequence_394" position="111" strand="plus" pvalue="1.28e-03" >
<left_flank>TTTTCCTCAT</left_flank>
<site>
<letter_ref letter_id="A"/>
<letter_ref letter_id="A"/>
<letter_ref letter_id="A"/>
<letter_ref letter_id="A"/>
<letter_ref letter_id="G"/>
<letter_ref letter_id="G"/>
</site>
<right_flank>AATCATAATA</right_flank>
</contributing_site>
<contributing_site sequence_id="sequence_390" position="227" strand="minus" pvalue="1.28e-03" >
<left_flank>ATAGGTCATT</left_flank>
<site>
<letter_ref letter_id="A"/>
<letter_ref letter_id="A"/>
<letter_ref letter_id="A"/>
<letter_ref letter_id="A"/>
<letter_ref letter_id="G"/>
<letter_ref letter_id="G"/>
</site>
<right_flank>ATCTTGGACG</right_flank>
</contributing_site>
<contributing_site sequence_id="sequence_389" position="222" strand="minus" pvalue="1.28e-03" >
<left_flank>ATTCATGCAT</left_flank>
<site>
<letter_ref letter_id="A"/>
<letter_ref letter_id="A"/>
<letter_ref letter_id="A"/>
<letter_ref letter_id="A"/>
<letter_ref letter_id="G"/>
<letter_ref letter_id="G"/>
</site>
<right_flank>AGAAGTATAA</right_flank>
</contributing_site>
<contributing_site sequence_id="sequence_375" position="22" strand="minus" pvalue="1.28e-03" >
<left_flank>GAGCACAGTT</left_flank>
<site>
<letter_ref letter_id="A"/>
<letter_ref letter_id="A"/>
<letter_ref letter_id="A"/>
<letter_ref letter_id="A"/>
<letter_ref letter_id="G"/>
<letter_ref letter_id="G"/>
</site>
<right_flank>TTGAAAACGT</right_flank>
</contributing_site>
<contributing_site sequence_id="sequence_361" position="84" strand="minus" pvalue="1.28e-03" >
<left_flank>CTGTCCAATC</left_flank>
<site>
<letter_ref letter_id="A"/>
<letter_ref letter_id="A"/>
<letter_ref letter_id="A"/>
<letter_ref letter_id="A"/>
<letter_ref letter_id="G"/>
<letter_ref letter_id="G"/>
</site>
<right_flank>AGAAAGAAAA</right_flank>
</contributing_site>
<contributing_site sequence_id="sequence_357" position="199" strand="minus" pvalue="1.28e-03" >
<left_flank>TTTAGGCCAC</left_flank>
<site>
<letter_ref letter_id="A"/>
<letter_ref letter_id="A"/>
<letter_ref letter_id="A"/>
<letter_ref letter_id="A"/>
<letter_ref letter_id="G"/>
<letter_ref letter_id="G"/>
</site>
<right_flank>ATGAGTATTG</right_flank>
</contributing_site>
<contributing_site sequence_id="sequence_355" position="302" strand="minus" pvalue="1.28e-03" >
<left_flank>GTGGTTATCC</left_flank>
<site>
<letter_ref letter_id="A"/>
<letter_ref letter_id="A"/>
<letter_ref letter_id="A"/>
<letter_ref letter_id="A"/>
<letter_ref letter_id="G"/>
<letter_ref letter_id="G"/>
</site>
<right_flank>CAATAGCATC</right_flank>
</contributing_site>
<contributing_site sequence_id="sequence_353" position="83" strand="minus" pvalue="1.28e-03" >
<left_flank>GCCACACCTC</left_flank>
<site>
<letter_ref letter_id="A"/>
<letter_ref letter_id="A"/>
<letter_ref letter_id="A"/>
<letter_ref letter_id="A"/>
<letter_ref letter_id="G"/>
<letter_ref letter_id="G"/>
</site>
<right_flank>GAGAAACTTA</right_flank>
</contributing_site>
<contributing_site sequence_id="sequence_340" position="53" strand="minus" pvalue="1.28e-03" >
<left_flank>GTCCGAGGTC</left_flank>
<site>
<letter_ref letter_id="A"/>
<letter_ref letter_id="A"/>
<letter_ref letter_id="A"/>
<letter_ref letter_id="A"/>
<letter_ref letter_id="G"/>
<letter_ref letter_id="G"/>
</site>
<right_flank>AGGATCCATT</right_flank>
</contributing_site>
<contributing_site sequence_id="sequence_330" position="226" strand="plus" pvalue="1.28e-03" >
<left_flank>GCTGAGGAGC</left_flank>
<site>
<letter_ref letter_id="A"/>
<letter_ref letter_id="A"/>
<letter_ref letter_id="A"/>
<letter_ref letter_id="A"/>
<letter_ref letter_id="G"/>
<letter_ref letter_id="G"/>
</site>
<right_flank>AGAAATCCGT</right_flank>
</contributing_site>
<contributing_site sequence_id="sequence_314" position="218" strand="plus" pvalue="1.28e-03" >
<left_flank>ACAAAATGTT</left_flank>
<site>
<letter_ref letter_id="A"/>
<letter_ref letter_id="A"/>
<letter_ref letter_id="A"/>
<letter_ref letter_id="A"/>
<letter_ref letter_id="G"/>
<letter_ref letter_id="G"/>
</site>
<right_flank>GGCAGGATAC</right_flank>
</contributing_site>
<contributing_site sequence_id="sequence_310" position="25" strand="minus" pvalue="1.28e-03" >
<left_flank>TTAAAATGGT</left_flank>
<site>
<letter_ref letter_id="A"/>
<letter_ref letter_id="A"/>
<letter_ref letter_id="A"/>
<letter_ref letter_id="A"/>
<letter_ref letter_id="G"/>
<letter_ref letter_id="G"/>
</site>
<right_flank>GAGCCATAGT</right_flank>
</contributing_site>
<contributing_site sequence_id="sequence_306" position="196" strand="minus" pvalue="1.28e-03" >
<left_flank>AATGGGAGGC</left_flank>
<site>
<letter_ref letter_id="A"/>
<letter_ref letter_id="A"/>
<letter_ref letter_id="A"/>
<letter_ref letter_id="A"/>
<letter_ref letter_id="G"/>
<letter_ref letter_id="G"/>
</site>
<right_flank>GGTATGAGGT</right_flank>
</contributing_site>
<contributing_site sequence_id="sequence_304" position="101" strand="minus" pvalue="1.28e-03" >
<left_flank>ATCTCATTGT</left_flank>
<site>
<letter_ref letter_id="A"/>
<letter_ref letter_id="A"/>
<letter_ref letter_id="A"/>
<letter_ref letter_id="A"/>
<letter_ref letter_id="G"/>
<letter_ref letter_id="G"/>
</site>
<right_flank>ATAGTCAAAG</right_flank>
</contributing_site>
<contributing_site sequence_id="sequence_296" position="369" strand="minus" pvalue="1.28e-03" >
<left_flank>ATCTAAATAT</left_flank>
<site>
<letter_ref letter_id="A"/>
<letter_ref letter_id="A"/>
<letter_ref letter_id="A"/>
<letter_ref letter_id="A"/>
<letter_ref letter_id="G"/>
<letter_ref letter_id="G"/>
</site>
<right_flank>GGTATGAGGG</right_flank>
</contributing_site>
<contributing_site sequence_id="sequence_283" position="253" strand="minus" pvalue="1.28e-03" >
<left_flank>CTGGGTCCTC</left_flank>
<site>
<letter_ref letter_id="A"/>
<letter_ref letter_id="A"/>
<letter_ref letter_id="A"/>
<letter_ref letter_id="A"/>
<letter_ref letter_id="G"/>
<letter_ref letter_id="G"/>
</site>
<right_flank>GTAAGCACCG</right_flank>
</contributing_site>
<contributing_site sequence_id="sequence_276" position="264" strand="minus" pvalue="1.28e-03" >
<left_flank>GACTGTTTAT</left_flank>
<site>
<letter_ref letter_id="A"/>
<letter_ref letter_id="A"/>
<letter_ref letter_id="A"/>
<letter_ref letter_id="A"/>
<letter_ref letter_id="G"/>
<letter_ref letter_id="G"/>
</site>
<right_flank>CATTTAAAAA</right_flank>
</contributing_site>
<contributing_site sequence_id="sequence_276" position="97" strand="plus" pvalue="1.28e-03" >
<left_flank>AAATGTCTTT</left_flank>
<site>
<letter_ref letter_id="A"/>
<letter_ref letter_id="A"/>
<letter_ref letter_id="A"/>
<letter_ref letter_id="A"/>
<letter_ref letter_id="G"/>
<letter_ref letter_id="G"/>
</site>
<right_flank>TATATAGGCA</right_flank>
</contributing_site>
<contributing_site sequence_id="sequence_265" position="131" strand="minus" pvalue="1.28e-03" >
<left_flank>GGTGCATGCT</left_flank>
<site>
<letter_ref letter_id="A"/>
<letter_ref letter_id="A"/>
<letter_ref letter_id="A"/>
<letter_ref letter_id="A"/>
<letter_ref letter_id="G"/>
<letter_ref letter_id="G"/>
</site>
<right_flank>TAGGGCACTA</right_flank>
</contributing_site>
<contributing_site sequence_id="sequence_255" position="204" strand="plus" pvalue="1.28e-03" >
<left_flank>TATGATTTTT</left_flank>
<site>
<letter_ref letter_id="A"/>
<letter_ref letter_id="A"/>
<letter_ref letter_id="A"/>
<letter_ref letter_id="A"/>
<letter_ref letter_id="G"/>
<letter_ref letter_id="G"/>
</site>
<right_flank>TTCAGCCGAA</right_flank>
</contributing_site>
<contributing_site sequence_id="sequence_254" position="65" strand="minus" pvalue="1.28e-03" >
<left_flank>AGAAGCCAAT</left_flank>
<site>
<letter_ref letter_id="A"/>
<letter_ref letter_id="A"/>
<letter_ref letter_id="A"/>
<letter_ref letter_id="A"/>
<letter_ref letter_id="G"/>
<letter_ref letter_id="G"/>
</site>
<right_flank>TTAAAAAATA</right_flank>
</contributing_site>
<contributing_site sequence_id="sequence_246" position="478" strand="minus" pvalue="1.28e-03" >
<left_flank>CTATAAAGGT</left_flank>
<site>
<letter_ref letter_id="A"/>
<letter_ref letter_id="A"/>
<letter_ref letter_id="A"/>
<letter_ref letter_id="A"/>
<letter_ref letter_id="G"/>
<letter_ref letter_id="G"/>
</site>
<right_flank>TGTCCATGAT</right_flank>
</contributing_site>
<contributing_site sequence_id="sequence_240" position="124" strand="minus" pvalue="1.28e-03" >
<left_flank>AGAATTAGCT</left_flank>
<site>
<letter_ref letter_id="A"/>
<letter_ref letter_id="A"/>
<letter_ref letter_id="A"/>
<letter_ref letter_id="A"/>
<letter_ref letter_id="G"/>
<letter_ref letter_id="G"/>
</site>
<right_flank>CATCAATGAT</right_flank>
</contributing_site>
<contributing_site sequence_id="sequence_236" position="210" strand="plus" pvalue="1.28e-03" >
<left_flank>CGTCTACTCC</left_flank>
<site>
<letter_ref letter_id="A"/>
<letter_ref letter_id="A"/>
<letter_ref letter_id="A"/>
<letter_ref letter_id="A"/>
<letter_ref letter_id="G"/>
<letter_ref letter_id="G"/>
</site>
<right_flank>ACCATACGTC</right_flank>
</contributing_site>
<contributing_site sequence_id="sequence_224" position="59" strand="plus" pvalue="1.28e-03" >
<left_flank>TTGGCTTTAC</left_flank>
<site>
<letter_ref letter_id="A"/>
<letter_ref letter_id="A"/>
<letter_ref letter_id="A"/>
<letter_ref letter_id="A"/>
<letter_ref letter_id="G"/>
<letter_ref letter_id="G"/>
</site>
<right_flank>GAAGCTCTTT</right_flank>
</contributing_site>
<contributing_site sequence_id="sequence_222" position="197" strand="plus" pvalue="1.28e-03" >
<left_flank>GGGAGAAAAC</left_flank>
<site>
<letter_ref letter_id="A"/>
<letter_ref letter_id="A"/>
<letter_ref letter_id="A"/>
<letter_ref letter_id="A"/>
<letter_ref letter_id="G"/>
<letter_ref letter_id="G"/>
</site>
<right_flank>AAACGATGAT</right_flank>
</contributing_site>
<contributing_site sequence_id="sequence_212" position="270" strand="minus" pvalue="1.28e-03" >
<left_flank>ATCTGTCGGC</left_flank>
<site>
<letter_ref letter_id="A"/>
<letter_ref letter_id="A"/>
<letter_ref letter_id="A"/>
<letter_ref letter_id="A"/>
<letter_ref letter_id="G"/>
<letter_ref letter_id="G"/>
</site>
<right_flank>TTTTTTGCCA</right_flank>
</contributing_site>
<contributing_site sequence_id="sequence_205" position="40" strand="minus" pvalue="1.28e-03" >
<left_flank>CAGAGAAAAC</left_flank>
<site>
<letter_ref letter_id="A"/>
<letter_ref letter_id="A"/>
<letter_ref letter_id="A"/>
<letter_ref letter_id="A"/>
<letter_ref letter_id="G"/>
<letter_ref letter_id="G"/>
</site>
<right_flank>CTGCAATTTC</right_flank>
</contributing_site>
<contributing_site sequence_id="sequence_204" position="255" strand="minus" pvalue="1.28e-03" >
<left_flank>AACGCTCGAC</left_flank>
<site>
<letter_ref letter_id="A"/>
<letter_ref letter_id="A"/>
<letter_ref letter_id="A"/>
<letter_ref letter_id="A"/>
<letter_ref letter_id="G"/>
<letter_ref letter_id="G"/>
</site>
<right_flank>CCTGAGAATA</right_flank>
</contributing_site>
<contributing_site sequence_id="sequence_185" position="335" strand="plus" pvalue="1.28e-03" >
<left_flank>CCTTAGAGCC</left_flank>
<site>
<letter_ref letter_id="A"/>
<letter_ref letter_id="A"/>
<letter_ref letter_id="A"/>
<letter_ref letter_id="A"/>
<letter_ref letter_id="G"/>
<letter_ref letter_id="G"/>
</site>
<right_flank>AGGGGCGATG</right_flank>
</contributing_site>
<contributing_site sequence_id="sequence_177" position="245" strand="plus" pvalue="1.28e-03" >
<left_flank>CCAGAAGAGT</left_flank>
<site>
<letter_ref letter_id="A"/>
<letter_ref letter_id="A"/>
<letter_ref letter_id="A"/>
<letter_ref letter_id="A"/>
<letter_ref letter_id="G"/>
<letter_ref letter_id="G"/>
</site>
<right_flank>CAGGC</right_flank>
</contributing_site>
<contributing_site sequence_id="sequence_173" position="177" strand="minus" pvalue="1.28e-03" >
<left_flank>TAACATCCAC</left_flank>
<site>
<letter_ref letter_id="A"/>
<letter_ref letter_id="A"/>
<letter_ref letter_id="A"/>
<letter_ref letter_id="A"/>
<letter_ref letter_id="G"/>
<letter_ref letter_id="G"/>
</site>
<right_flank>AAGCTAAGAG</right_flank>
</contributing_site>
<contributing_site sequence_id="sequence_165" position="257" strand="minus" pvalue="1.28e-03" >
<left_flank>GCGGAATAAC</left_flank>
<site>
<letter_ref letter_id="A"/>
<letter_ref letter_id="A"/>
<letter_ref letter_id="A"/>
<letter_ref letter_id="A"/>
<letter_ref letter_id="G"/>
<letter_ref letter_id="G"/>
</site>
<right_flank>CAGCTAGCTT</right_flank>
</contributing_site>
<contributing_site sequence_id="sequence_162" position="260" strand="minus" pvalue="1.28e-03" >
<left_flank>TGTACTATAT</left_flank>
<site>
<letter_ref letter_id="A"/>
<letter_ref letter_id="A"/>
<letter_ref letter_id="A"/>
<letter_ref letter_id="A"/>
<letter_ref letter_id="G"/>
<letter_ref letter_id="G"/>
</site>
<right_flank>TAGCTCTCTT</right_flank>
</contributing_site>
<contributing_site sequence_id="sequence_154" position="279" strand="minus" pvalue="1.28e-03" >
<left_flank>C</left_flank>
<site>
<letter_ref letter_id="A"/>
<letter_ref letter_id="A"/>
<letter_ref letter_id="A"/>
<letter_ref letter_id="A"/>
<letter_ref letter_id="G"/>
<letter_ref letter_id="G"/>
</site>
<right_flank>TGCAAGAGTG</right_flank>
</contributing_site>
<contributing_site sequence_id="sequence_146" position="137" strand="plus" pvalue="1.28e-03" >
<left_flank>AGGATATGAC</left_flank>
<site>
<letter_ref letter_id="A"/>
<letter_ref letter_id="A"/>
<letter_ref letter_id="A"/>
<letter_ref letter_id="A"/>
<letter_ref letter_id="G"/>
<letter_ref letter_id="G"/>
</site>
<right_flank>TCACATGGTG</right_flank>
</contributing_site>
<contributing_site sequence_id="sequence_134" position="253" strand="minus" pvalue="1.28e-03" >
<left_flank>GCCCCCTTGC</left_flank>
<site>
<letter_ref letter_id="A"/>
<letter_ref letter_id="A"/>
<letter_ref letter_id="A"/>
<letter_ref letter_id="A"/>
<letter_ref letter_id="G"/>
<letter_ref letter_id="G"/>
</site>
<right_flank>GGGTCGCAGT</right_flank>
</contributing_site>
<contributing_site sequence_id="sequence_128" position="315" strand="minus" pvalue="1.28e-03" >
<left_flank>CCGTCTTGAC</left_flank>
<site>
<letter_ref letter_id="A"/>
<letter_ref letter_id="A"/>
<letter_ref letter_id="A"/>
<letter_ref letter_id="A"/>
<letter_ref letter_id="G"/>
<letter_ref letter_id="G"/>
</site>
<right_flank>TCACGTTTAA</right_flank>
</contributing_site>
<contributing_site sequence_id="sequence_117" position="71" strand="minus" pvalue="1.28e-03" >
<left_flank>CAAACTCTAT</left_flank>
<site>
<letter_ref letter_id="A"/>
<letter_ref letter_id="A"/>
<letter_ref letter_id="A"/>
<letter_ref letter_id="A"/>
<letter_ref letter_id="G"/>
<letter_ref letter_id="G"/>
</site>
<right_flank>ATAGCTAGTG</right_flank>
</contributing_site>
<contributing_site sequence_id="sequence_116" position="38" strand="minus" pvalue="1.28e-03" >
<left_flank>TATGCAAAGC</left_flank>
<site>
<letter_ref letter_id="A"/>
<letter_ref letter_id="A"/>
<letter_ref letter_id="A"/>
<letter_ref letter_id="A"/>
<letter_ref letter_id="G"/>
<letter_ref letter_id="G"/>
</site>
<right_flank>CGTGATGAGT</right_flank>
</contributing_site>
<contributing_site sequence_id="sequence_106" position="92" strand="plus" pvalue="1.28e-03" >
<left_flank>CAAAGCATTC</left_flank>
<site>
<letter_ref letter_id="A"/>
<letter_ref letter_id="A"/>
<letter_ref letter_id="A"/>
<letter_ref letter_id="A"/>
<letter_ref letter_id="G"/>
<letter_ref letter_id="G"/>
</site>
<right_flank>CGCCATCTCA</right_flank>
</contributing_site>
<contributing_site sequence_id="sequence_87" position="32" strand="plus" pvalue="1.28e-03" >
<left_flank>GGCAAAACTT</left_flank>
<site>
<letter_ref letter_id="A"/>
<letter_ref letter_id="A"/>
<letter_ref letter_id="A"/>
<letter_ref letter_id="A"/>
<letter_ref letter_id="G"/>
<letter_ref letter_id="G"/>
</site>
<right_flank>AAGTCTGTTC</right_flank>
</contributing_site>
<contributing_site sequence_id="sequence_78" position="29" strand="plus" pvalue="1.28e-03" >
<left_flank>TGGGGATGTC</left_flank>
<site>
<letter_ref letter_id="A"/>
<letter_ref letter_id="A"/>
<letter_ref letter_id="A"/>
<letter_ref letter_id="A"/>
<letter_ref letter_id="G"/>
<letter_ref letter_id="G"/>
</site>
<right_flank>AAAGGGATGG</right_flank>
</contributing_site>
<contributing_site sequence_id="sequence_71" position="212" strand="minus" pvalue="1.28e-03" >
<left_flank>ACCATTCATC</left_flank>
<site>
<letter_ref letter_id="A"/>
<letter_ref letter_id="A"/>
<letter_ref letter_id="A"/>
<letter_ref letter_id="A"/>
<letter_ref letter_id="G"/>
<letter_ref letter_id="G"/>
</site>
<right_flank>AGGGTTCATC</right_flank>
</contributing_site>
<contributing_site sequence_id="sequence_47" position="341" strand="plus" pvalue="1.28e-03" >
<left_flank>CTAAATTTCC</left_flank>
<site>
<letter_ref letter_id="A"/>
<letter_ref letter_id="A"/>
<letter_ref letter_id="A"/>
<letter_ref letter_id="A"/>
<letter_ref letter_id="G"/>
<letter_ref letter_id="G"/>
</site>
<right_flank>TGTGTAGAGT</right_flank>
</contributing_site>
<contributing_site sequence_id="sequence_46" position="245" strand="plus" pvalue="1.28e-03" >
<left_flank>AGAAGGTTAC</left_flank>
<site>
<letter_ref letter_id="A"/>
<letter_ref letter_id="A"/>
<letter_ref letter_id="A"/>
<letter_ref letter_id="A"/>
<letter_ref letter_id="G"/>
<letter_ref letter_id="G"/>
</site>
<right_flank>TCCTAGCATC</right_flank>
</contributing_site>
<contributing_site sequence_id="sequence_35" position="197" strand="plus" pvalue="1.28e-03" >
<left_flank>CTAAGACATC</left_flank>
<site>
<letter_ref letter_id="A"/>
<letter_ref letter_id="A"/>
<letter_ref letter_id="A"/>
<letter_ref letter_id="A"/>
<letter_ref letter_id="G"/>
<letter_ref letter_id="G"/>
</site>
<right_flank>ATTTGATTCC</right_flank>
</contributing_site>
<contributing_site sequence_id="sequence_26" position="17" strand="plus" pvalue="1.28e-03" >
<left_flank>AGCATTGCCC</left_flank>
<site>
<letter_ref letter_id="A"/>
<letter_ref letter_id="A"/>
<letter_ref letter_id="A"/>
<letter_ref letter_id="A"/>
<letter_ref letter_id="G"/>
<letter_ref letter_id="G"/>
</site>
<right_flank>TTGGCAGCAC</right_flank>
</contributing_site>
<contributing_site sequence_id="sequence_13" position="168" strand="plus" pvalue="1.28e-03" >
<left_flank>TTGTCTGTAT</left_flank>
<site>
<letter_ref letter_id="A"/>
<letter_ref letter_id="A"/>
<letter_ref letter_id="A"/>
<letter_ref letter_id="A"/>
<letter_ref letter_id="G"/>
<letter_ref letter_id="G"/>
</site>
<right_flank>ATCAGATGCC</right_flank>
</contributing_site>
<contributing_site sequence_id="sequence_13" position="11" strand="minus" pvalue="1.28e-03" >
<left_flank>CAGCAAGAAC</left_flank>
<site>
<letter_ref letter_id="A"/>
<letter_ref letter_id="A"/>
<letter_ref letter_id="A"/>
<letter_ref letter_id="A"/>
<letter_ref letter_id="G"/>
<letter_ref letter_id="G"/>
</site>
<right_flank>GATCGAGAAA</right_flank>
</contributing_site>
<contributing_site sequence_id="sequence_12" position="240" strand="plus" pvalue="1.28e-03" >
<left_flank>CTGACGATCT</left_flank>
<site>
<letter_ref letter_id="A"/>
<letter_ref letter_id="A"/>
<letter_ref letter_id="A"/>
<letter_ref letter_id="A"/>
<letter_ref letter_id="G"/>
<letter_ref letter_id="G"/>
</site>
<right_flank>TGCCCTT</right_flank>
</contributing_site>
<contributing_site sequence_id="sequence_12" position="134" strand="plus" pvalue="1.28e-03" >
<left_flank>AGAGACGGTC</left_flank>
<site>
<letter_ref letter_id="A"/>
<letter_ref letter_id="A"/>
<letter_ref letter_id="A"/>
<letter_ref letter_id="A"/>
<letter_ref letter_id="G"/>
<letter_ref letter_id="G"/>
</site>
<right_flank>CACCGCCAAT</right_flank>
</contributing_site>
</contributing_sites>
</motif>
<motif id="motif_4" name="GCTGSC" alt="MEME-4" width="6" sites="317" ic="10.1" re="11.2" llr="2457" p_value="9.9e-185" e_value="9.9e-185" bayes_threshold="8.31309" elapsed_time="2418.498516">
<scores>
<alphabet_matrix>
<alphabet_array>
<value letter_id="A">-1495</value>
<value letter_id="C">59</value>
<value letter_id="G">170</value>
<value letter_id="T">-1495</value>
</alphabet_array>
<alphabet_array>
<value letter_id="A">-1495</value>
<value letter_id="C">225</value>
<value letter_id="G">-1495</value>
<value letter_id="T">-1495</value>
</alphabet_array>
<alphabet_array>
<value letter_id="A">-1495</value>
<value letter_id="C">-1495</value>
<value letter_id="G">-1495</value>
<value letter_id="T">179</value>
</alphabet_array>
<alphabet_array>
<value letter_id="A">-1495</value>
<value letter_id="C">-1495</value>
<value letter_id="G">225</value>
<value letter_id="T">-1495</value>
</alphabet_array>
<alphabet_array>
<value letter_id="A">-1495</value>
<value letter_id="C">156</value>
<value letter_id="G">85</value>
<value letter_id="T">-1495</value>
</alphabet_array>
<alphabet_array>
<value letter_id="A">-1495</value>
<value letter_id="C">225</value>
<value letter_id="G">-1495</value>
<value letter_id="T">-1495</value>
</alphabet_array>
</alphabet_matrix>
</scores>
<probabilities>
<alphabet_matrix>
<alphabet_array>
<value letter_id="A">0.000000</value>
<value letter_id="C">0.315457</value>
<value letter_id="G">0.684543</value>
<value letter_id="T">0.000000</value>
</alphabet_array>
<alphabet_array>
<value letter_id="A">0.000000</value>
<value letter_id="C">1.000000</value>
<value letter_id="G">0.000000</value>
<value letter_id="T">0.000000</value>
</alphabet_array>
<alphabet_array>
<value letter_id="A">0.000000</value>
<value letter_id="C">0.000000</value>
<value letter_id="G">0.000000</value>
<value letter_id="T">1.000000</value>
</alphabet_array>
<alphabet_array>
<value letter_id="A">0.000000</value>
<value letter_id="C">0.000000</value>
<value letter_id="G">1.000000</value>
<value letter_id="T">0.000000</value>
</alphabet_array>
<alphabet_array>
<value letter_id="A">0.000000</value>
<value letter_id="C">0.621451</value>
<value letter_id="G">0.378549</value>
<value letter_id="T">0.000000</value>
</alphabet_array>
<alphabet_array>
<value letter_id="A">0.000000</value>
<value letter_id="C">1.000000</value>
<value letter_id="G">0.000000</value>
<value letter_id="T">0.000000</value>
</alphabet_array>
</alphabet_matrix>
</probabilities>
<regular_expression>
[GC]CTG[CG]C
</regular_expression>
<contributing_sites>
<contributing_site sequence_id="sequence_706" position="105" strand="minus" pvalue="1.18e-04" >
<left_flank>TGTCTGGGGA</left_flank>
<site>
<letter_ref letter_id="G"/>
<letter_ref letter_id="C"/>
<letter_ref letter_id="T"/>
<letter_ref letter_id="G"/>
<letter_ref letter_id="C"/>
<letter_ref letter_id="C"/>
</site>
<right_flank>ACCGAGTCTT</right_flank>
</contributing_site>
<contributing_site sequence_id="sequence_703" position="234" strand="minus" pvalue="1.18e-04" >
<left_flank>GCACGGAACC</left_flank>
<site>
<letter_ref letter_id="G"/>
<letter_ref letter_id="C"/>
<letter_ref letter_id="T"/>
<letter_ref letter_id="G"/>
<letter_ref letter_id="C"/>
<letter_ref letter_id="C"/>
</site>
<right_flank>ACCATTGCTA</right_flank>
</contributing_site>
<contributing_site sequence_id="sequence_697" position="263" strand="minus" pvalue="1.18e-04" >
<left_flank>GACGACGGGA</left_flank>
<site>
<letter_ref letter_id="G"/>
<letter_ref letter_id="C"/>
<letter_ref letter_id="T"/>
<letter_ref letter_id="G"/>
<letter_ref letter_id="C"/>
<letter_ref letter_id="C"/>
</site>
<right_flank>TGGCGGCGAC</right_flank>
</contributing_site>
<contributing_site sequence_id="sequence_692" position="243" strand="plus" pvalue="1.18e-04" >
<left_flank>CCAAGTCCAA</left_flank>
<site>
<letter_ref letter_id="G"/>
<letter_ref letter_id="C"/>
<letter_ref letter_id="T"/>
<letter_ref letter_id="G"/>
<letter_ref letter_id="C"/>
<letter_ref letter_id="C"/>
</site>
<right_flank>CTGAAGAATT</right_flank>
</contributing_site>
<contributing_site sequence_id="sequence_691" position="52" strand="minus" pvalue="1.18e-04" >
<left_flank>CTAAAAGAAG</left_flank>
<site>
<letter_ref letter_id="G"/>
<letter_ref letter_id="C"/>
<letter_ref letter_id="T"/>
<letter_ref letter_id="G"/>
<letter_ref letter_id="C"/>
<letter_ref letter_id="C"/>
</site>
<right_flank>ACATCCCACT</right_flank>
</contributing_site>
<contributing_site sequence_id="sequence_680" position="182" strand="plus" pvalue="1.18e-04" >
<left_flank>ATGGACAAGA</left_flank>
<site>
<letter_ref letter_id="G"/>
<letter_ref letter_id="C"/>
<letter_ref letter_id="T"/>
<letter_ref letter_id="G"/>
<letter_ref letter_id="C"/>
<letter_ref letter_id="C"/>
</site>
<right_flank>CACCAGGACT</right_flank>
</contributing_site>
<contributing_site sequence_id="sequence_676" position="298" strand="minus" pvalue="1.18e-04" >
<left_flank>GCATGGTCAA</left_flank>
<site>
<letter_ref letter_id="G"/>
<letter_ref letter_id="C"/>
<letter_ref letter_id="T"/>
<letter_ref letter_id="G"/>
<letter_ref letter_id="C"/>
<letter_ref letter_id="C"/>
</site>
<right_flank>AAAACGGGAA</right_flank>
</contributing_site>
<contributing_site sequence_id="sequence_662" position="139" strand="plus" pvalue="1.18e-04" >
<left_flank>TTTCTCGCTC</left_flank>
<site>
<letter_ref letter_id="G"/>
<letter_ref letter_id="C"/>
<letter_ref letter_id="T"/>
<letter_ref letter_id="G"/>
<letter_ref letter_id="C"/>
<letter_ref letter_id="C"/>
</site>
<right_flank>CATCCGGTGC</right_flank>
</contributing_site>
<contributing_site sequence_id="sequence_659" position="104" strand="minus" pvalue="1.18e-04" >
<left_flank>GCGAGACGCG</left_flank>
<site>
<letter_ref letter_id="G"/>
<letter_ref letter_id="C"/>
<letter_ref letter_id="T"/>
<letter_ref letter_id="G"/>
<letter_ref letter_id="C"/>
<letter_ref letter_id="C"/>
</site>
<right_flank>GACGAAGCCG</right_flank>
</contributing_site>
<contributing_site sequence_id="sequence_650" position="88" strand="minus" pvalue="1.18e-04" >
<left_flank>GCGCTGTGCC</left_flank>
<site>
<letter_ref letter_id="G"/>
<letter_ref letter_id="C"/>
<letter_ref letter_id="T"/>
<letter_ref letter_id="G"/>
<letter_ref letter_id="C"/>
<letter_ref letter_id="C"/>
</site>
<right_flank>TTGCAGCTTC</right_flank>
</contributing_site>
<contributing_site sequence_id="sequence_647" position="253" strand="plus" pvalue="1.18e-04" >
<left_flank>AAACAAGTCC</left_flank>
<site>
<letter_ref letter_id="G"/>
<letter_ref letter_id="C"/>
<letter_ref letter_id="T"/>
<letter_ref letter_id="G"/>
<letter_ref letter_id="C"/>
<letter_ref letter_id="C"/>
</site>
<right_flank>GAGTGCCGT</right_flank>
</contributing_site>
<contributing_site sequence_id="sequence_646" position="287" strand="plus" pvalue="1.18e-04" >
<left_flank>GAAATGTACA</left_flank>
<site>
<letter_ref letter_id="G"/>
<letter_ref letter_id="C"/>
<letter_ref letter_id="T"/>
<letter_ref letter_id="G"/>
<letter_ref letter_id="C"/>
<letter_ref letter_id="C"/>
</site>
<right_flank>TGGAGTTAAA</right_flank>
</contributing_site>
<contributing_site sequence_id="sequence_634" position="0" strand="plus" pvalue="1.18e-04" >
<left_flank></left_flank>
<site>
<letter_ref letter_id="G"/>
<letter_ref letter_id="C"/>
<letter_ref letter_id="T"/>
<letter_ref letter_id="G"/>
<letter_ref letter_id="C"/>
<letter_ref letter_id="C"/>
</site>
<right_flank>GTTCGTCAGC</right_flank>
</contributing_site>
<contributing_site sequence_id="sequence_616" position="170" strand="plus" pvalue="1.18e-04" >
<left_flank>CGCCAAGCTC</left_flank>
<site>
<letter_ref letter_id="G"/>
<letter_ref letter_id="C"/>
<letter_ref letter_id="T"/>
<letter_ref letter_id="G"/>
<letter_ref letter_id="C"/>
<letter_ref letter_id="C"/>
</site>
<right_flank>ACCCATGGTG</right_flank>
</contributing_site>
<contributing_site sequence_id="sequence_615" position="128" strand="plus" pvalue="1.18e-04" >
<left_flank>AAGCAAAAGA</left_flank>
<site>
<letter_ref letter_id="G"/>
<letter_ref letter_id="C"/>
<letter_ref letter_id="T"/>
<letter_ref letter_id="G"/>
<letter_ref letter_id="C"/>
<letter_ref letter_id="C"/>
</site>
<right_flank>ATGCTTTTGG</right_flank>
</contributing_site>
<contributing_site sequence_id="sequence_614" position="27" strand="plus" pvalue="1.18e-04" >
<left_flank>TAGATGTCTA</left_flank>
<site>
<letter_ref letter_id="G"/>
<letter_ref letter_id="C"/>
<letter_ref letter_id="T"/>
<letter_ref letter_id="G"/>
<letter_ref letter_id="C"/>
<letter_ref letter_id="C"/>
</site>
<right_flank>TGATGAGCTC</right_flank>
</contributing_site>
<contributing_site sequence_id="sequence_610" position="19" strand="minus" pvalue="1.18e-04" >
<left_flank>GTGACTGCAA</left_flank>
<site>
<letter_ref letter_id="G"/>
<letter_ref letter_id="C"/>
<letter_ref letter_id="T"/>
<letter_ref letter_id="G"/>
<letter_ref letter_id="C"/>
<letter_ref letter_id="C"/>
</site>
<right_flank>TGCACCAGCT</right_flank>
</contributing_site>
<contributing_site sequence_id="sequence_603" position="290" strand="plus" pvalue="1.18e-04" >
<left_flank>GCCATGCTCA</left_flank>
<site>
<letter_ref letter_id="G"/>
<letter_ref letter_id="C"/>
<letter_ref letter_id="T"/>
<letter_ref letter_id="G"/>
<letter_ref letter_id="C"/>
<letter_ref letter_id="C"/>
</site>
<right_flank>TGCCAAACTT</right_flank>
</contributing_site>
<contributing_site sequence_id="sequence_603" position="194" strand="plus" pvalue="1.18e-04" >
<left_flank>ACCTCCCATA</left_flank>
<site>
<letter_ref letter_id="G"/>
<letter_ref letter_id="C"/>
<letter_ref letter_id="T"/>
<letter_ref letter_id="G"/>
<letter_ref letter_id="C"/>
<letter_ref letter_id="C"/>
</site>
<right_flank>GTCTAATGCT</right_flank>
</contributing_site>
<contributing_site sequence_id="sequence_585" position="45" strand="plus" pvalue="1.18e-04" >
<left_flank>GCCTTCTCTG</left_flank>
<site>
<letter_ref letter_id="G"/>
<letter_ref letter_id="C"/>
<letter_ref letter_id="T"/>
<letter_ref letter_id="G"/>
<letter_ref letter_id="C"/>
<letter_ref letter_id="C"/>
</site>
<right_flank>CAGGAAGCTC</right_flank>
</contributing_site>
<contributing_site sequence_id="sequence_584" position="145" strand="plus" pvalue="1.18e-04" >
<left_flank>ATACCACCCC</left_flank>
<site>
<letter_ref letter_id="G"/>
<letter_ref letter_id="C"/>
<letter_ref letter_id="T"/>
<letter_ref letter_id="G"/>
<letter_ref letter_id="C"/>
<letter_ref letter_id="C"/>
</site>
<right_flank>GACGGATTAC</right_flank>
</contributing_site>
<contributing_site sequence_id="sequence_577" position="246" strand="minus" pvalue="1.18e-04" >
<left_flank>CGCTGGAGCC</left_flank>
<site>
<letter_ref letter_id="G"/>
<letter_ref letter_id="C"/>
<letter_ref letter_id="T"/>
<letter_ref letter_id="G"/>
<letter_ref letter_id="C"/>
<letter_ref letter_id="C"/>
</site>
<right_flank>GACAAGAAGG</right_flank>
</contributing_site>
<contributing_site sequence_id="sequence_577" position="5" strand="minus" pvalue="1.18e-04" >
<left_flank>ATCACTGCTA</left_flank>
<site>
<letter_ref letter_id="G"/>
<letter_ref letter_id="C"/>
<letter_ref letter_id="T"/>
<letter_ref letter_id="G"/>
<letter_ref letter_id="C"/>
<letter_ref letter_id="C"/>
</site>
<right_flank>ACACG</right_flank>
</contributing_site>
<contributing_site sequence_id="sequence_574" position="51" strand="plus" pvalue="1.18e-04" >
<left_flank>CCACAGCACA</left_flank>
<site>
<letter_ref letter_id="G"/>
<letter_ref letter_id="C"/>
<letter_ref letter_id="T"/>
<letter_ref letter_id="G"/>
<letter_ref letter_id="C"/>
<letter_ref letter_id="C"/>
</site>
<right_flank>CTTGGTACGA</right_flank>
</contributing_site>
<contributing_site sequence_id="sequence_568" position="206" strand="plus" pvalue="1.18e-04" >
<left_flank>GGCATGTGGC</left_flank>
<site>
<letter_ref letter_id="G"/>
<letter_ref letter_id="C"/>
<letter_ref letter_id="T"/>
<letter_ref letter_id="G"/>
<letter_ref letter_id="C"/>
<letter_ref letter_id="C"/>
</site>
<right_flank>TTCCTGGGCA</right_flank>
</contributing_site>
<contributing_site sequence_id="sequence_568" position="174" strand="plus" pvalue="1.18e-04" >
<left_flank>ATTCCAATCG</left_flank>
<site>
<letter_ref letter_id="G"/>
<letter_ref letter_id="C"/>
<letter_ref letter_id="T"/>
<letter_ref letter_id="G"/>
<letter_ref letter_id="C"/>
<letter_ref letter_id="C"/>
</site>
<right_flank>AGTACGGTGC</right_flank>
</contributing_site>
<contributing_site sequence_id="sequence_568" position="73" strand="plus" pvalue="1.18e-04" >
<left_flank>GCCTAGCGGC</left_flank>
<site>
<letter_ref letter_id="G"/>
<letter_ref letter_id="C"/>
<letter_ref letter_id="T"/>
<letter_ref letter_id="G"/>
<letter_ref letter_id="C"/>
<letter_ref letter_id="C"/>
</site>
<right_flank>ATAGATCCCG</right_flank>
</contributing_site>
<contributing_site sequence_id="sequence_564" position="1209" strand="plus" pvalue="1.18e-04" >
<left_flank>AGAAAAGCAG</left_flank>
<site>
<letter_ref letter_id="G"/>
<letter_ref letter_id="C"/>
<letter_ref letter_id="T"/>
<letter_ref letter_id="G"/>
<letter_ref letter_id="C"/>
<letter_ref letter_id="C"/>
</site>
<right_flank>CATGACGGGT</right_flank>
</contributing_site>
<contributing_site sequence_id="sequence_561" position="257" strand="plus" pvalue="1.18e-04" >
<left_flank>GCATGGAATA</left_flank>
<site>
<letter_ref letter_id="G"/>
<letter_ref letter_id="C"/>
<letter_ref letter_id="T"/>
<letter_ref letter_id="G"/>
<letter_ref letter_id="C"/>
<letter_ref letter_id="C"/>
</site>
<right_flank>TGAAACGATT</right_flank>
</contributing_site>
<contributing_site sequence_id="sequence_558" position="257" strand="plus" pvalue="1.18e-04" >
<left_flank>CGCAGGGCCC</left_flank>
<site>
<letter_ref letter_id="G"/>
<letter_ref letter_id="C"/>
<letter_ref letter_id="T"/>
<letter_ref letter_id="G"/>
<letter_ref letter_id="C"/>
<letter_ref letter_id="C"/>
</site>
<right_flank>AAGTTACTTA</right_flank>
</contributing_site>
<contributing_site sequence_id="sequence_552" position="360" strand="minus" pvalue="1.18e-04" >
<left_flank>AAGCACACCA</left_flank>
<site>
<letter_ref letter_id="G"/>
<letter_ref letter_id="C"/>
<letter_ref letter_id="T"/>
<letter_ref letter_id="G"/>
<letter_ref letter_id="C"/>
<letter_ref letter_id="C"/>
</site>
<right_flank>TGCATTGCAT</right_flank>
</contributing_site>
<contributing_site sequence_id="sequence_549" position="10" strand="plus" pvalue="1.18e-04" >
<left_flank>CGCAAATTTG</left_flank>
<site>
<letter_ref letter_id="G"/>
<letter_ref letter_id="C"/>
<letter_ref letter_id="T"/>
<letter_ref letter_id="G"/>
<letter_ref letter_id="C"/>
<letter_ref letter_id="C"/>
</site>
<right_flank>ACCACTGCAT</right_flank>
</contributing_site>
<contributing_site sequence_id="sequence_535" position="319" strand="plus" pvalue="1.18e-04" >
<left_flank>CGTGATCATG</left_flank>
<site>
<letter_ref letter_id="G"/>
<letter_ref letter_id="C"/>
<letter_ref letter_id="T"/>
<letter_ref letter_id="G"/>
<letter_ref letter_id="C"/>
<letter_ref letter_id="C"/>
</site>
<right_flank>CCTGCCCCTT</right_flank>
</contributing_site>
<contributing_site sequence_id="sequence_527" position="92" strand="plus" pvalue="1.18e-04" >
<left_flank>CCGGTTGCGA</left_flank>
<site>
<letter_ref letter_id="G"/>
<letter_ref letter_id="C"/>
<letter_ref letter_id="T"/>
<letter_ref letter_id="G"/>
<letter_ref letter_id="C"/>
<letter_ref letter_id="C"/>
</site>
<right_flank>TGCATGGCTG</right_flank>
</contributing_site>
<contributing_site sequence_id="sequence_519" position="3661" strand="plus" pvalue="1.18e-04" >
<left_flank>GTGGTATCAG</left_flank>
<site>
<letter_ref letter_id="G"/>
<letter_ref letter_id="C"/>
<letter_ref letter_id="T"/>
<letter_ref letter_id="G"/>
<letter_ref letter_id="C"/>
<letter_ref letter_id="C"/>
</site>
<right_flank>TGTCTCCTTG</right_flank>
</contributing_site>
<contributing_site sequence_id="sequence_513" position="71" strand="minus" pvalue="1.18e-04" >
<left_flank>TCCTGCGCAA</left_flank>
<site>
<letter_ref letter_id="G"/>
<letter_ref letter_id="C"/>
<letter_ref letter_id="T"/>
<letter_ref letter_id="G"/>
<letter_ref letter_id="C"/>
<letter_ref letter_id="C"/>
</site>
<right_flank>ACATTTGGAC</right_flank>
</contributing_site>
<contributing_site sequence_id="sequence_504" position="314" strand="plus" pvalue="1.18e-04" >
<left_flank>GAGAACCTAA</left_flank>
<site>
<letter_ref letter_id="G"/>
<letter_ref letter_id="C"/>
<letter_ref letter_id="T"/>
<letter_ref letter_id="G"/>
<letter_ref letter_id="C"/>
<letter_ref letter_id="C"/>
</site>
<right_flank>AGCGTGGCTC</right_flank>
</contributing_site>
<contributing_site sequence_id="sequence_490" position="27" strand="minus" pvalue="1.18e-04" >
<left_flank>GTGACAGATA</left_flank>
<site>
<letter_ref letter_id="G"/>
<letter_ref letter_id="C"/>
<letter_ref letter_id="T"/>
<letter_ref letter_id="G"/>
<letter_ref letter_id="C"/>
<letter_ref letter_id="C"/>
</site>
<right_flank>ATTTGGCAAG</right_flank>
</contributing_site>
<contributing_site sequence_id="sequence_476" position="332" strand="plus" pvalue="1.18e-04" >
<left_flank>AATGTGTCGA</left_flank>
<site>
<letter_ref letter_id="G"/>
<letter_ref letter_id="C"/>
<letter_ref letter_id="T"/>
<letter_ref letter_id="G"/>
<letter_ref letter_id="C"/>
<letter_ref letter_id="C"/>
</site>
<right_flank>TAAGCCCATG</right_flank>
</contributing_site>
<contributing_site sequence_id="sequence_473" position="93" strand="minus" pvalue="1.18e-04" >
<left_flank>AAGAAATTTG</left_flank>
<site>
<letter_ref letter_id="G"/>
<letter_ref letter_id="C"/>
<letter_ref letter_id="T"/>
<letter_ref letter_id="G"/>
<letter_ref letter_id="C"/>
<letter_ref letter_id="C"/>
</site>
<right_flank>CGTTGACAAA</right_flank>
</contributing_site>
<contributing_site sequence_id="sequence_464" position="4" strand="minus" pvalue="1.18e-04" >
<left_flank>AGGGAAATTG</left_flank>
<site>
<letter_ref letter_id="G"/>
<letter_ref letter_id="C"/>
<letter_ref letter_id="T"/>
<letter_ref letter_id="G"/>
<letter_ref letter_id="C"/>
<letter_ref letter_id="C"/>
</site>
<right_flank>TGCA</right_flank>
</contributing_site>
<contributing_site sequence_id="sequence_458" position="15" strand="plus" pvalue="1.18e-04" >
<left_flank>GGTAATCTTG</left_flank>
<site>
<letter_ref letter_id="G"/>
<letter_ref letter_id="C"/>
<letter_ref letter_id="T"/>
<letter_ref letter_id="G"/>
<letter_ref letter_id="C"/>
<letter_ref letter_id="C"/>
</site>
<right_flank>ATCGCACGTG</right_flank>
</contributing_site>
<contributing_site sequence_id="sequence_439" position="172" strand="minus" pvalue="1.18e-04" >
<left_flank>TTTAGCAAAA</left_flank>
<site>
<letter_ref letter_id="G"/>
<letter_ref letter_id="C"/>
<letter_ref letter_id="T"/>
<letter_ref letter_id="G"/>
<letter_ref letter_id="C"/>
<letter_ref letter_id="C"/>
</site>
<right_flank>CTACGAGGTC</right_flank>
</contributing_site>
<contributing_site sequence_id="sequence_430" position="11" strand="minus" pvalue="1.18e-04" >
<left_flank>CGCGTACCTC</left_flank>
<site>
<letter_ref letter_id="G"/>
<letter_ref letter_id="C"/>
<letter_ref letter_id="T"/>
<letter_ref letter_id="G"/>
<letter_ref letter_id="C"/>
<letter_ref letter_id="C"/>
</site>
<right_flank>GAAGAAAGCA</right_flank>
</contributing_site>
<contributing_site sequence_id="sequence_419" position="237" strand="minus" pvalue="1.18e-04" >
<left_flank>CCAGCACCAC</left_flank>
<site>
<letter_ref letter_id="G"/>
<letter_ref letter_id="C"/>
<letter_ref letter_id="T"/>
<letter_ref letter_id="G"/>
<letter_ref letter_id="C"/>
<letter_ref letter_id="C"/>
</site>
<right_flank>GTCATGGTCA</right_flank>
</contributing_site>
<contributing_site sequence_id="sequence_417" position="181" strand="minus" pvalue="1.18e-04" >
<left_flank>TGAGCTCATG</left_flank>
<site>
<letter_ref letter_id="G"/>
<letter_ref letter_id="C"/>
<letter_ref letter_id="T"/>
<letter_ref letter_id="G"/>
<letter_ref letter_id="C"/>
<letter_ref letter_id="C"/>
</site>
<right_flank>AAGTTAAGCT</right_flank>
</contributing_site>
<contributing_site sequence_id="sequence_406" position="207" strand="minus" pvalue="1.18e-04" >
<left_flank>CTCTCCTAGA</left_flank>
<site>
<letter_ref letter_id="G"/>
<letter_ref letter_id="C"/>
<letter_ref letter_id="T"/>
<letter_ref letter_id="G"/>
<letter_ref letter_id="C"/>
<letter_ref letter_id="C"/>
</site>
<right_flank>CGGAGATGAT</right_flank>
</contributing_site>
<contributing_site sequence_id="sequence_397" position="94" strand="plus" pvalue="1.18e-04" >
<left_flank>CTCAGACGTA</left_flank>
<site>
<letter_ref letter_id="G"/>
<letter_ref letter_id="C"/>
<letter_ref letter_id="T"/>
<letter_ref letter_id="G"/>
<letter_ref letter_id="C"/>
<letter_ref letter_id="C"/>
</site>
<right_flank>TTCTTTTTGG</right_flank>
</contributing_site>
<contributing_site sequence_id="sequence_391" position="297" strand="minus" pvalue="1.18e-04" >
<left_flank>TTTGGTGGCG</left_flank>
<site>
<letter_ref letter_id="G"/>
<letter_ref letter_id="C"/>
<letter_ref letter_id="T"/>
<letter_ref letter_id="G"/>
<letter_ref letter_id="C"/>
<letter_ref letter_id="C"/>
</site>
<right_flank>TGTCATCGAC</right_flank>
</contributing_site>
<contributing_site sequence_id="sequence_387" position="255" strand="plus" pvalue="1.18e-04" >
<left_flank>AAGCAGAGCA</left_flank>
<site>
<letter_ref letter_id="G"/>
<letter_ref letter_id="C"/>
<letter_ref letter_id="T"/>
<letter_ref letter_id="G"/>
<letter_ref letter_id="C"/>
<letter_ref letter_id="C"/>
</site>
<right_flank>ACAACAAGAA</right_flank>
</contributing_site>
<contributing_site sequence_id="sequence_376" position="312" strand="plus" pvalue="1.18e-04" >
<left_flank>CTATCTCTGA</left_flank>
<site>
<letter_ref letter_id="G"/>
<letter_ref letter_id="C"/>
<letter_ref letter_id="T"/>
<letter_ref letter_id="G"/>
<letter_ref letter_id="C"/>
<letter_ref letter_id="C"/>
</site>
<right_flank>TAGTGCTAGG</right_flank>
</contributing_site>
<contributing_site sequence_id="sequence_376" position="127" strand="plus" pvalue="1.18e-04" >
<left_flank>GGGACCGGAC</left_flank>
<site>
<letter_ref letter_id="G"/>
<letter_ref letter_id="C"/>
<letter_ref letter_id="T"/>
<letter_ref letter_id="G"/>
<letter_ref letter_id="C"/>
<letter_ref letter_id="C"/>
</site>
<right_flank>CGGTGAGTCC</right_flank>
</contributing_site>
<contributing_site sequence_id="sequence_366" position="326" strand="plus" pvalue="1.18e-04" >
<left_flank>GCTACTACCG</left_flank>
<site>
<letter_ref letter_id="G"/>
<letter_ref letter_id="C"/>
<letter_ref letter_id="T"/>
<letter_ref letter_id="G"/>
<letter_ref letter_id="C"/>
<letter_ref letter_id="C"/>
</site>
<right_flank>CCCTCCCCTC</right_flank>
</contributing_site>
<contributing_site sequence_id="sequence_366" position="282" strand="minus" pvalue="1.18e-04" >
<left_flank>CTCTTAAATG</left_flank>
<site>
<letter_ref letter_id="G"/>
<letter_ref letter_id="C"/>
<letter_ref letter_id="T"/>
<letter_ref letter_id="G"/>
<letter_ref letter_id="C"/>
<letter_ref letter_id="C"/>
</site>
<right_flank>AAATAATCGA</right_flank>
</contributing_site>
<contributing_site sequence_id="sequence_362" position="344" strand="minus" pvalue="1.18e-04" >
<left_flank>TGTAC</left_flank>
<site>
<letter_ref letter_id="G"/>
<letter_ref letter_id="C"/>
<letter_ref letter_id="T"/>
<letter_ref letter_id="G"/>
<letter_ref letter_id="C"/>
<letter_ref letter_id="C"/>
</site>
<right_flank>GCCTGCAAAG</right_flank>
</contributing_site>
<contributing_site sequence_id="sequence_351" position="207" strand="plus" pvalue="1.18e-04" >
<left_flank>TGAATCAAAC</left_flank>
<site>
<letter_ref letter_id="G"/>
<letter_ref letter_id="C"/>
<letter_ref letter_id="T"/>
<letter_ref letter_id="G"/>
<letter_ref letter_id="C"/>
<letter_ref letter_id="C"/>
</site>
<right_flank>TATTGGGTGA</right_flank>
</contributing_site>
<contributing_site sequence_id="sequence_350" position="166" strand="minus" pvalue="1.18e-04" >
<left_flank>ATGGAATGGA</left_flank>
<site>
<letter_ref letter_id="G"/>
<letter_ref letter_id="C"/>
<letter_ref letter_id="T"/>
<letter_ref letter_id="G"/>
<letter_ref letter_id="C"/>
<letter_ref letter_id="C"/>
</site>
<right_flank>CAACGAAGCT</right_flank>
</contributing_site>
<contributing_site sequence_id="sequence_345" position="140" strand="minus" pvalue="1.18e-04" >
<left_flank>AGTGCAGTCA</left_flank>
<site>
<letter_ref letter_id="G"/>
<letter_ref letter_id="C"/>
<letter_ref letter_id="T"/>
<letter_ref letter_id="G"/>
<letter_ref letter_id="C"/>
<letter_ref letter_id="C"/>
</site>
<right_flank>ATTGGGTGGT</right_flank>
</contributing_site>
<contributing_site sequence_id="sequence_328" position="263" strand="minus" pvalue="1.18e-04" >
<left_flank>GCTGGCTATG</left_flank>
<site>
<letter_ref letter_id="G"/>
<letter_ref letter_id="C"/>
<letter_ref letter_id="T"/>
<letter_ref letter_id="G"/>
<letter_ref letter_id="C"/>
<letter_ref letter_id="C"/>
</site>
<right_flank>TCACAGGAAA</right_flank>
</contributing_site>
<contributing_site sequence_id="sequence_319" position="488" strand="minus" pvalue="1.18e-04" >
<left_flank>GACTATTGGA</left_flank>
<site>
<letter_ref letter_id="G"/>
<letter_ref letter_id="C"/>
<letter_ref letter_id="T"/>
<letter_ref letter_id="G"/>
<letter_ref letter_id="C"/>
<letter_ref letter_id="C"/>
</site>
<right_flank>CTCGCCTCGC</right_flank>
</contributing_site>
<contributing_site sequence_id="sequence_308" position="108" strand="minus" pvalue="1.18e-04" >
<left_flank>CTCTCTCAGA</left_flank>
<site>
<letter_ref letter_id="G"/>
<letter_ref letter_id="C"/>
<letter_ref letter_id="T"/>
<letter_ref letter_id="G"/>
<letter_ref letter_id="C"/>
<letter_ref letter_id="C"/>
</site>
<right_flank>TAGTGCTAGG</right_flank>
</contributing_site>
<contributing_site sequence_id="sequence_288" position="69" strand="minus" pvalue="1.18e-04" >
<left_flank>TTTGTTTGTG</left_flank>
<site>
<letter_ref letter_id="G"/>
<letter_ref letter_id="C"/>
<letter_ref letter_id="T"/>
<letter_ref letter_id="G"/>
<letter_ref letter_id="C"/>
<letter_ref letter_id="C"/>
</site>
<right_flank>AAACTTTAGC</right_flank>
</contributing_site>
<contributing_site sequence_id="sequence_281" position="592" strand="minus" pvalue="1.18e-04" >
<left_flank>AGATCCCTGA</left_flank>
<site>
<letter_ref letter_id="G"/>
<letter_ref letter_id="C"/>
<letter_ref letter_id="T"/>
<letter_ref letter_id="G"/>
<letter_ref letter_id="C"/>
<letter_ref letter_id="C"/>
</site>
<right_flank>TGATCTGGGC</right_flank>
</contributing_site>
<contributing_site sequence_id="sequence_228" position="488" strand="minus" pvalue="1.18e-04" >
<left_flank>TGAACCTACC</left_flank>
<site>
<letter_ref letter_id="G"/>
<letter_ref letter_id="C"/>
<letter_ref letter_id="T"/>
<letter_ref letter_id="G"/>
<letter_ref letter_id="C"/>
<letter_ref letter_id="C"/>
</site>
<right_flank>TACCTATTAT</right_flank>
</contributing_site>
<contributing_site sequence_id="sequence_215" position="114" strand="minus" pvalue="1.18e-04" >
<left_flank>AGCCAAAGAA</left_flank>
<site>
<letter_ref letter_id="G"/>
<letter_ref letter_id="C"/>
<letter_ref letter_id="T"/>
<letter_ref letter_id="G"/>
<letter_ref letter_id="C"/>
<letter_ref letter_id="C"/>
</site>
<right_flank>AACTGGGTCT</right_flank>
</contributing_site>
<contributing_site sequence_id="sequence_211" position="202" strand="plus" pvalue="1.18e-04" >
<left_flank>GTCAGGATTC</left_flank>
<site>
<letter_ref letter_id="G"/>
<letter_ref letter_id="C"/>
<letter_ref letter_id="T"/>
<letter_ref letter_id="G"/>
<letter_ref letter_id="C"/>
<letter_ref letter_id="C"/>
</site>
<right_flank>GCCATTCTCC</right_flank>
</contributing_site>
<contributing_site sequence_id="sequence_197" position="151" strand="minus" pvalue="1.18e-04" >
<left_flank>GCTCCTTATG</left_flank>
<site>
<letter_ref letter_id="G"/>
<letter_ref letter_id="C"/>
<letter_ref letter_id="T"/>
<letter_ref letter_id="G"/>
<letter_ref letter_id="C"/>
<letter_ref letter_id="C"/>
</site>
<right_flank>TTCATCAGGC</right_flank>
</contributing_site>
<contributing_site sequence_id="sequence_190" position="39" strand="minus" pvalue="1.18e-04" >
<left_flank>AAAGGTCCAG</left_flank>
<site>
<letter_ref letter_id="G"/>
<letter_ref letter_id="C"/>
<letter_ref letter_id="T"/>
<letter_ref letter_id="G"/>
<letter_ref letter_id="C"/>
<letter_ref letter_id="C"/>
</site>
<right_flank>TTAGATTAGA</right_flank>
</contributing_site>
<contributing_site sequence_id="sequence_188" position="11" strand="minus" pvalue="1.18e-04" >
<left_flank>TCATGCTGTC</left_flank>
<site>
<letter_ref letter_id="G"/>
<letter_ref letter_id="C"/>
<letter_ref letter_id="T"/>
<letter_ref letter_id="G"/>
<letter_ref letter_id="C"/>
<letter_ref letter_id="C"/>
</site>
<right_flank>CTAAATTGCA</right_flank>
</contributing_site>
<contributing_site sequence_id="sequence_185" position="102" strand="plus" pvalue="1.18e-04" >
<left_flank>TGAACGCTTG</left_flank>
<site>
<letter_ref letter_id="G"/>
<letter_ref letter_id="C"/>
<letter_ref letter_id="T"/>
<letter_ref letter_id="G"/>
<letter_ref letter_id="C"/>
<letter_ref letter_id="C"/>
</site>
<right_flank>ACAAGCCAGT</right_flank>
</contributing_site>
<contributing_site sequence_id="sequence_176" position="295" strand="minus" pvalue="1.18e-04" >
<left_flank>GAGTACTTGA</left_flank>
<site>
<letter_ref letter_id="G"/>
<letter_ref letter_id="C"/>
<letter_ref letter_id="T"/>
<letter_ref letter_id="G"/>
<letter_ref letter_id="C"/>
<letter_ref letter_id="C"/>
</site>
<right_flank>CTTTGCTCCT</right_flank>
</contributing_site>
<contributing_site sequence_id="sequence_174" position="104" strand="plus" pvalue="1.18e-04" >
<left_flank>CTGATCCGTG</left_flank>
<site>
<letter_ref letter_id="G"/>
<letter_ref letter_id="C"/>
<letter_ref letter_id="T"/>
<letter_ref letter_id="G"/>
<letter_ref letter_id="C"/>
<letter_ref letter_id="C"/>
</site>
<right_flank>TAGAGAAGTC</right_flank>
</contributing_site>
<contributing_site sequence_id="sequence_165" position="289" strand="plus" pvalue="1.18e-04" >
<left_flank>TCTAGACCAG</left_flank>
<site>
<letter_ref letter_id="G"/>
<letter_ref letter_id="C"/>
<letter_ref letter_id="T"/>
<letter_ref letter_id="G"/>
<letter_ref letter_id="C"/>
<letter_ref letter_id="C"/>
</site>
<right_flank>AAAATTGATC</right_flank>
</contributing_site>
<contributing_site sequence_id="sequence_157" position="502" strand="minus" pvalue="1.18e-04" >
<left_flank>AAGATCATGA</left_flank>
<site>
<letter_ref letter_id="G"/>
<letter_ref letter_id="C"/>
<letter_ref letter_id="T"/>
<letter_ref letter_id="G"/>
<letter_ref letter_id="C"/>
<letter_ref letter_id="C"/>
</site>
<right_flank>CATAATGAAA</right_flank>
</contributing_site>
<contributing_site sequence_id="sequence_149" position="6" strand="plus" pvalue="1.18e-04" >
<left_flank>CTTCGA</left_flank>
<site>
<letter_ref letter_id="G"/>
<letter_ref letter_id="C"/>
<letter_ref letter_id="T"/>
<letter_ref letter_id="G"/>
<letter_ref letter_id="C"/>
<letter_ref letter_id="C"/>
</site>
<right_flank>GCCGCTCAAC</right_flank>
</contributing_site>
<contributing_site sequence_id="sequence_131" position="171" strand="minus" pvalue="1.18e-04" >
<left_flank>CCCGTGGTAG</left_flank>
<site>
<letter_ref letter_id="G"/>
<letter_ref letter_id="C"/>
<letter_ref letter_id="T"/>
<letter_ref letter_id="G"/>
<letter_ref letter_id="C"/>
<letter_ref letter_id="C"/>
</site>
<right_flank>GTCTCGTCAA</right_flank>
</contributing_site>
<contributing_site sequence_id="sequence_119" position="127" strand="minus" pvalue="1.18e-04" >
<left_flank>CAACACAGGA</left_flank>
<site>
<letter_ref letter_id="G"/>
<letter_ref letter_id="C"/>
<letter_ref letter_id="T"/>
<letter_ref letter_id="G"/>
<letter_ref letter_id="C"/>
<letter_ref letter_id="C"/>
</site>
<right_flank>CCTACAAAAT</right_flank>
</contributing_site>
<contributing_site sequence_id="sequence_99" position="189" strand="plus" pvalue="1.18e-04" >
<left_flank>CAACTTGGCC</left_flank>
<site>
<letter_ref letter_id="G"/>
<letter_ref letter_id="C"/>
<letter_ref letter_id="T"/>
<letter_ref letter_id="G"/>
<letter_ref letter_id="C"/>
<letter_ref letter_id="C"/>
</site>
<right_flank>ACTTGGTTAG</right_flank>
</contributing_site>
<contributing_site sequence_id="sequence_93" position="16" strand="minus" pvalue="1.18e-04" >
<left_flank>CTGAGTTCTG</left_flank>
<site>
<letter_ref letter_id="G"/>
<letter_ref letter_id="C"/>
<letter_ref letter_id="T"/>
<letter_ref letter_id="G"/>
<letter_ref letter_id="C"/>
<letter_ref letter_id="C"/>
</site>
<right_flank>TGGTTTGGTC</right_flank>
</contributing_site>
<contributing_site sequence_id="sequence_69" position="128" strand="minus" pvalue="1.18e-04" >
<left_flank>AACAAGCACC</left_flank>
<site>
<letter_ref letter_id="G"/>
<letter_ref letter_id="C"/>
<letter_ref letter_id="T"/>
<letter_ref letter_id="G"/>
<letter_ref letter_id="C"/>
<letter_ref letter_id="C"/>
</site>
<right_flank>ACTGGATCAG</right_flank>
</contributing_site>
<contributing_site sequence_id="sequence_63" position="153" strand="minus" pvalue="1.18e-04" >
<left_flank>ATACCATTGC</left_flank>
<site>
<letter_ref letter_id="G"/>
<letter_ref letter_id="C"/>
<letter_ref letter_id="T"/>
<letter_ref letter_id="G"/>
<letter_ref letter_id="C"/>
<letter_ref letter_id="C"/>
</site>
<right_flank>GTGTGCACGC</right_flank>
</contributing_site>
<contributing_site sequence_id="sequence_59" position="39" strand="minus" pvalue="1.18e-04" >
<left_flank>ACTCGCAAGG</left_flank>
<site>
<letter_ref letter_id="G"/>
<letter_ref letter_id="C"/>
<letter_ref letter_id="T"/>
<letter_ref letter_id="G"/>
<letter_ref letter_id="C"/>
<letter_ref letter_id="C"/>
</site>
<right_flank>ATCCGATGGG</right_flank>
</contributing_site>
<contributing_site sequence_id="sequence_56" position="114" strand="minus" pvalue="1.18e-04" >
<left_flank>AAACGGATCC</left_flank>
<site>
<letter_ref letter_id="G"/>
<letter_ref letter_id="C"/>
<letter_ref letter_id="T"/>
<letter_ref letter_id="G"/>
<letter_ref letter_id="C"/>
<letter_ref letter_id="C"/>
</site>
<right_flank>ACAGCCAAGG</right_flank>
</contributing_site>
<contributing_site sequence_id="sequence_52" position="185" strand="plus" pvalue="1.18e-04" >
<left_flank>TAGTGCCGCG</left_flank>
<site>
<letter_ref letter_id="G"/>
<letter_ref letter_id="C"/>
<letter_ref letter_id="T"/>
<letter_ref letter_id="G"/>
<letter_ref letter_id="C"/>
<letter_ref letter_id="C"/>
</site>
<right_flank>TAACGAGTAC</right_flank>
</contributing_site>
<contributing_site sequence_id="sequence_43" position="12" strand="plus" pvalue="1.18e-04" >
<left_flank>AGATTCTCCA</left_flank>
<site>
<letter_ref letter_id="G"/>
<letter_ref letter_id="C"/>
<letter_ref letter_id="T"/>
<letter_ref letter_id="G"/>
<letter_ref letter_id="C"/>
<letter_ref letter_id="C"/>
</site>
<right_flank>CGGTGCATCA</right_flank>
</contributing_site>
<contributing_site sequence_id="sequence_37" position="164" strand="minus" pvalue="1.18e-04" >
<left_flank>TCTTTCCAGA</left_flank>
<site>
<letter_ref letter_id="G"/>
<letter_ref letter_id="C"/>
<letter_ref letter_id="T"/>
<letter_ref letter_id="G"/>
<letter_ref letter_id="C"/>
<letter_ref letter_id="C"/>
</site>
<right_flank>AACTGATGAG</right_flank>
</contributing_site>
<contributing_site sequence_id="sequence_37" position="111" strand="plus" pvalue="1.18e-04" >
<left_flank>TTAGGAAGTC</left_flank>
<site>
<letter_ref letter_id="G"/>
<letter_ref letter_id="C"/>
<letter_ref letter_id="T"/>
<letter_ref letter_id="G"/>
<letter_ref letter_id="C"/>
<letter_ref letter_id="C"/>
</site>
<right_flank>AACGGACTTA</right_flank>
</contributing_site>
<contributing_site sequence_id="sequence_31" position="77" strand="minus" pvalue="1.18e-04" >
<left_flank>ATTTCGATGC</left_flank>
<site>
<letter_ref letter_id="G"/>
<letter_ref letter_id="C"/>
<letter_ref letter_id="T"/>
<letter_ref letter_id="G"/>
<letter_ref letter_id="C"/>
<letter_ref letter_id="C"/>
</site>
<right_flank>GTAGTGCATG</right_flank>
</contributing_site>
<contributing_site sequence_id="sequence_27" position="97" strand="minus" pvalue="1.18e-04" >
<left_flank>ACGCAGTCAC</left_flank>
<site>
<letter_ref letter_id="G"/>
<letter_ref letter_id="C"/>
<letter_ref letter_id="T"/>
<letter_ref letter_id="G"/>
<letter_ref letter_id="C"/>
<letter_ref letter_id="C"/>
</site>
<right_flank>CCACTACCCT</right_flank>
</contributing_site>
<contributing_site sequence_id="sequence_20" position="44" strand="plus" pvalue="1.18e-04" >
<left_flank>AGTTCCTTTA</left_flank>
<site>
<letter_ref letter_id="G"/>
<letter_ref letter_id="C"/>
<letter_ref letter_id="T"/>
<letter_ref letter_id="G"/>
<letter_ref letter_id="C"/>
<letter_ref letter_id="C"/>
</site>
<right_flank>CAACCTATAT</right_flank>
</contributing_site>
<contributing_site sequence_id="sequence_10" position="461" strand="plus" pvalue="1.18e-04" >
<left_flank>GGCCTTAAGA</left_flank>
<site>
<letter_ref letter_id="G"/>
<letter_ref letter_id="C"/>
<letter_ref letter_id="T"/>
<letter_ref letter_id="G"/>
<letter_ref letter_id="C"/>
<letter_ref letter_id="C"/>
</site>
<right_flank>AGCTTG</right_flank>
</contributing_site>
<contributing_site sequence_id="sequence_10" position="22" strand="plus" pvalue="1.18e-04" >
<left_flank>AGCTCCTACG</left_flank>
<site>
<letter_ref letter_id="G"/>
<letter_ref letter_id="C"/>
<letter_ref letter_id="T"/>
<letter_ref letter_id="G"/>
<letter_ref letter_id="C"/>
<letter_ref letter_id="C"/>
</site>
<right_flank>CCTGTGTTTT</right_flank>
</contributing_site>
<contributing_site sequence_id="sequence_5" position="17" strand="minus" pvalue="1.18e-04" >
<left_flank>TGAGGCCACA</left_flank>
<site>
<letter_ref letter_id="G"/>
<letter_ref letter_id="C"/>
<letter_ref letter_id="T"/>
<letter_ref letter_id="G"/>
<letter_ref letter_id="C"/>
<letter_ref letter_id="C"/>
</site>
<right_flank>TCAAAACTCA</right_flank>
</contributing_site>
<contributing_site sequence_id="sequence_4" position="134" strand="minus" pvalue="1.18e-04" >
<left_flank>AAAAGCACTA</left_flank>
<site>
<letter_ref letter_id="G"/>
<letter_ref letter_id="C"/>
<letter_ref letter_id="T"/>
<letter_ref letter_id="G"/>
<letter_ref letter_id="C"/>
<letter_ref letter_id="C"/>
</site>
<right_flank>TTGGAGGTGC</right_flank>
</contributing_site>
<contributing_site sequence_id="sequence_2" position="38" strand="minus" pvalue="1.18e-04" >
<left_flank>GTGCTGCACG</left_flank>
<site>
<letter_ref letter_id="G"/>
<letter_ref letter_id="C"/>
<letter_ref letter_id="T"/>
<letter_ref letter_id="G"/>
<letter_ref letter_id="C"/>
<letter_ref letter_id="C"/>
</site>
<right_flank>CGTGGTCAGC</right_flank>
</contributing_site>
<contributing_site sequence_id="sequence_1" position="178" strand="minus" pvalue="1.18e-04" >
<left_flank>GGGGTAGCTA</left_flank>
<site>
<letter_ref letter_id="G"/>
<letter_ref letter_id="C"/>
<letter_ref letter_id="T"/>
<letter_ref letter_id="G"/>
<letter_ref letter_id="C"/>
<letter_ref letter_id="C"/>
</site>
<right_flank>ACCCGAGTCC</right_flank>
</contributing_site>
<contributing_site sequence_id="sequence_0" position="29" strand="plus" pvalue="1.18e-04" >
<left_flank>GTGTTAGGGG</left_flank>
<site>
<letter_ref letter_id="G"/>
<letter_ref letter_id="C"/>
<letter_ref letter_id="T"/>
<letter_ref letter_id="G"/>
<letter_ref letter_id="C"/>
<letter_ref letter_id="C"/>
</site>
<right_flank>CCTGCCTCCG</right_flank>
</contributing_site>
<contributing_site sequence_id="sequence_711" position="72" strand="plus" pvalue="2.37e-04" >
<left_flank>ACTTGGACTT</left_flank>
<site>
<letter_ref letter_id="G"/>
<letter_ref letter_id="C"/>
<letter_ref letter_id="T"/>
<letter_ref letter_id="G"/>
<letter_ref letter_id="G"/>
<letter_ref letter_id="C"/>
</site>
<right_flank>CTTGTAGACT</right_flank>
</contributing_site>
<contributing_site sequence_id="sequence_706" position="160" strand="plus" pvalue="2.37e-04" >
<left_flank>AATCTCCTGA</left_flank>
<site>
<letter_ref letter_id="G"/>
<letter_ref letter_id="C"/>
<letter_ref letter_id="T"/>
<letter_ref letter_id="G"/>
<letter_ref letter_id="G"/>
<letter_ref letter_id="C"/>
</site>
<right_flank>CTATGGATTC</right_flank>
</contributing_site>
<contributing_site sequence_id="sequence_683" position="155" strand="plus" pvalue="2.37e-04" >
<left_flank>TTCTCGGGGA</left_flank>
<site>
<letter_ref letter_id="G"/>
<letter_ref letter_id="C"/>
<letter_ref letter_id="T"/>
<letter_ref letter_id="G"/>
<letter_ref letter_id="G"/>
<letter_ref letter_id="C"/>
</site>
<right_flank>GTTCCATCAG</right_flank>
</contributing_site>
<contributing_site sequence_id="sequence_660" position="65" strand="plus" pvalue="2.37e-04" >
<left_flank>TCAACCACAG</left_flank>
<site>
<letter_ref letter_id="G"/>
<letter_ref letter_id="C"/>
<letter_ref letter_id="T"/>
<letter_ref letter_id="G"/>
<letter_ref letter_id="G"/>
<letter_ref letter_id="C"/>
</site>
<right_flank>CTTGGCAACG</right_flank>
</contributing_site>
<contributing_site sequence_id="sequence_647" position="127" strand="plus" pvalue="2.37e-04" >
<left_flank>TCTTAACAAT</left_flank>
<site>
<letter_ref letter_id="G"/>
<letter_ref letter_id="C"/>
<letter_ref letter_id="T"/>
<letter_ref letter_id="G"/>
<letter_ref letter_id="G"/>
<letter_ref letter_id="C"/>
</site>
<right_flank>ATCTACATAA</right_flank>
</contributing_site>
<contributing_site sequence_id="sequence_628" position="176" strand="plus" pvalue="2.37e-04" >
<left_flank>TTCCTTGGTC</left_flank>
<site>
<letter_ref letter_id="G"/>
<letter_ref letter_id="C"/>
<letter_ref letter_id="T"/>
<letter_ref letter_id="G"/>
<letter_ref letter_id="G"/>
<letter_ref letter_id="C"/>
</site>
<right_flank>GGCCTATGCT</right_flank>
</contributing_site>
<contributing_site sequence_id="sequence_625" position="239" strand="minus" pvalue="2.37e-04" >
<left_flank>GTGAATTTCT</left_flank>
<site>
<letter_ref letter_id="G"/>
<letter_ref letter_id="C"/>
<letter_ref letter_id="T"/>
<letter_ref letter_id="G"/>
<letter_ref letter_id="G"/>
<letter_ref letter_id="C"/>
</site>
<right_flank>TCCATGTACA</right_flank>
</contributing_site>
<contributing_site sequence_id="sequence_622" position="45" strand="minus" pvalue="2.37e-04" >
<left_flank>TTCTAGCATT</left_flank>
<site>
<letter_ref letter_id="G"/>
<letter_ref letter_id="C"/>
<letter_ref letter_id="T"/>
<letter_ref letter_id="G"/>
<letter_ref letter_id="G"/>
<letter_ref letter_id="C"/>
</site>
<right_flank>CATCTCGAGG</right_flank>
</contributing_site>
<contributing_site sequence_id="sequence_616" position="102" strand="minus" pvalue="2.37e-04" >
<left_flank>TTTTCGTCAA</left_flank>
<site>
<letter_ref letter_id="G"/>
<letter_ref letter_id="C"/>
<letter_ref letter_id="T"/>
<letter_ref letter_id="G"/>
<letter_ref letter_id="G"/>
<letter_ref letter_id="C"/>
</site>
<right_flank>TGCTGCCTCC</right_flank>
</contributing_site>
<contributing_site sequence_id="sequence_610" position="201" strand="minus" pvalue="2.37e-04" >
<left_flank>CACATCATTA</left_flank>
<site>
<letter_ref letter_id="G"/>
<letter_ref letter_id="C"/>
<letter_ref letter_id="T"/>
<letter_ref letter_id="G"/>
<letter_ref letter_id="G"/>
<letter_ref letter_id="C"/>
</site>
<right_flank>TGAGCAGCAA</right_flank>
</contributing_site>
<contributing_site sequence_id="sequence_598" position="140" strand="plus" pvalue="2.37e-04" >
<left_flank>GATCGACGAG</left_flank>
<site>
<letter_ref letter_id="G"/>
<letter_ref letter_id="C"/>
<letter_ref letter_id="T"/>
<letter_ref letter_id="G"/>
<letter_ref letter_id="G"/>
<letter_ref letter_id="C"/>
</site>
<right_flank>CGTGGCCCTG</right_flank>
</contributing_site>
<contributing_site sequence_id="sequence_597" position="246" strand="minus" pvalue="2.37e-04" >
<left_flank>GCAATATGAG</left_flank>
<site>
<letter_ref letter_id="G"/>
<letter_ref letter_id="C"/>
<letter_ref letter_id="T"/>
<letter_ref letter_id="G"/>
<letter_ref letter_id="G"/>
<letter_ref letter_id="C"/>
</site>
<right_flank>AAATCAGGTT</right_flank>
</contributing_site>
<contributing_site sequence_id="sequence_593" position="223" strand="minus" pvalue="2.37e-04" >
<left_flank>ACCACCAGCA</left_flank>
<site>
<letter_ref letter_id="G"/>
<letter_ref letter_id="C"/>
<letter_ref letter_id="T"/>
<letter_ref letter_id="G"/>
<letter_ref letter_id="G"/>
<letter_ref letter_id="C"/>
</site>
<right_flank>TCCTTGCTCC</right_flank>
</contributing_site>
<contributing_site sequence_id="sequence_581" position="52" strand="minus" pvalue="2.37e-04" >
<left_flank>AACTGCCGCT</left_flank>
<site>
<letter_ref letter_id="G"/>
<letter_ref letter_id="C"/>
<letter_ref letter_id="T"/>
<letter_ref letter_id="G"/>
<letter_ref letter_id="G"/>
<letter_ref letter_id="C"/>
</site>
<right_flank>CACCGACGCA</right_flank>
</contributing_site>
<contributing_site sequence_id="sequence_577" position="181" strand="plus" pvalue="2.37e-04" >
<left_flank>CTCCTTGCAG</left_flank>
<site>
<letter_ref letter_id="G"/>
<letter_ref letter_id="C"/>
<letter_ref letter_id="T"/>
<letter_ref letter_id="G"/>
<letter_ref letter_id="G"/>
<letter_ref letter_id="C"/>
</site>
<right_flank>TCCTTGAGCT</right_flank>
</contributing_site>
<contributing_site sequence_id="sequence_574" position="804" strand="minus" pvalue="2.37e-04" >
<left_flank>AAGCGACATG</left_flank>
<site>
<letter_ref letter_id="G"/>
<letter_ref letter_id="C"/>
<letter_ref letter_id="T"/>
<letter_ref letter_id="G"/>
<letter_ref letter_id="G"/>
<letter_ref letter_id="C"/>
</site>
<right_flank>GGCTGGCGCC</right_flank>
</contributing_site>
<contributing_site sequence_id="sequence_574" position="797" strand="minus" pvalue="2.37e-04" >
<left_flank>ATGGCTGGCG</left_flank>
<site>
<letter_ref letter_id="G"/>
<letter_ref letter_id="C"/>
<letter_ref letter_id="T"/>
<letter_ref letter_id="G"/>
<letter_ref letter_id="G"/>
<letter_ref letter_id="C"/>
</site>
<right_flank>GCCGATGCGC</right_flank>
</contributing_site>
<contributing_site sequence_id="sequence_569" position="236" strand="plus" pvalue="2.37e-04" >
<left_flank>TGAGGGAGGC</left_flank>
<site>
<letter_ref letter_id="G"/>
<letter_ref letter_id="C"/>
<letter_ref letter_id="T"/>
<letter_ref letter_id="G"/>
<letter_ref letter_id="G"/>
<letter_ref letter_id="C"/>
</site>
<right_flank>CCTCAACCTG</right_flank>
</contributing_site>
<contributing_site sequence_id="sequence_567" position="53" strand="plus" pvalue="2.37e-04" >
<left_flank>ATGCTATAAG</left_flank>
<site>
<letter_ref letter_id="G"/>
<letter_ref letter_id="C"/>
<letter_ref letter_id="T"/>
<letter_ref letter_id="G"/>
<letter_ref letter_id="G"/>
<letter_ref letter_id="C"/>
</site>
<right_flank>GGTACAGCCG</right_flank>
</contributing_site>
<contributing_site sequence_id="sequence_564" position="1753" strand="minus" pvalue="2.37e-04" >
<left_flank>AACAGCGGAT</left_flank>
<site>
<letter_ref letter_id="G"/>
<letter_ref letter_id="C"/>
<letter_ref letter_id="T"/>
<letter_ref letter_id="G"/>
<letter_ref letter_id="G"/>
<letter_ref letter_id="C"/>
</site>
<right_flank>TATCTTACAC</right_flank>
</contributing_site>
<contributing_site sequence_id="sequence_560" position="199" strand="plus" pvalue="2.37e-04" >
<left_flank>AATTGTTGGG</left_flank>
<site>
<letter_ref letter_id="G"/>
<letter_ref letter_id="C"/>
<letter_ref letter_id="T"/>
<letter_ref letter_id="G"/>
<letter_ref letter_id="G"/>
<letter_ref letter_id="C"/>
</site>
<right_flank>TTGGTTGACA</right_flank>
</contributing_site>
<contributing_site sequence_id="sequence_558" position="421" strand="plus" pvalue="2.37e-04" >
<left_flank>TGCTTTTCGT</left_flank>
<site>
<letter_ref letter_id="G"/>
<letter_ref letter_id="C"/>
<letter_ref letter_id="T"/>
<letter_ref letter_id="G"/>
<letter_ref letter_id="G"/>
<letter_ref letter_id="C"/>
</site>
<right_flank>CTGTATTCGG</right_flank>
</contributing_site>
<contributing_site sequence_id="sequence_552" position="214" strand="plus" pvalue="2.37e-04" >
<left_flank>GAGTCACACA</left_flank>
<site>
<letter_ref letter_id="G"/>
<letter_ref letter_id="C"/>
<letter_ref letter_id="T"/>
<letter_ref letter_id="G"/>
<letter_ref letter_id="G"/>
<letter_ref letter_id="C"/>
</site>
<right_flank>CGACTAGAGC</right_flank>
</contributing_site>
<contributing_site sequence_id="sequence_547" position="316" strand="plus" pvalue="2.37e-04" >
<left_flank>CCCATAGATC</left_flank>
<site>
<letter_ref letter_id="G"/>
<letter_ref letter_id="C"/>
<letter_ref letter_id="T"/>
<letter_ref letter_id="G"/>
<letter_ref letter_id="G"/>
<letter_ref letter_id="C"/>
</site>
<right_flank>TGTCTTGTTT</right_flank>
</contributing_site>
<contributing_site sequence_id="sequence_547" position="244" strand="plus" pvalue="2.37e-04" >
<left_flank>CGATTTTGTA</left_flank>
<site>
<letter_ref letter_id="G"/>
<letter_ref letter_id="C"/>
<letter_ref letter_id="T"/>
<letter_ref letter_id="G"/>
<letter_ref letter_id="G"/>
<letter_ref letter_id="C"/>
</site>
<right_flank>GGCTGCGTAT</right_flank>
</contributing_site>
<contributing_site sequence_id="sequence_545" position="524" strand="minus" pvalue="2.37e-04" >
<left_flank>GTTTATATAG</left_flank>
<site>
<letter_ref letter_id="G"/>
<letter_ref letter_id="C"/>
<letter_ref letter_id="T"/>
<letter_ref letter_id="G"/>
<letter_ref letter_id="G"/>
<letter_ref letter_id="C"/>
</site>
<right_flank>ACTGGGGGGC</right_flank>
</contributing_site>
<contributing_site sequence_id="sequence_539" position="267" strand="plus" pvalue="2.37e-04" >
<left_flank>GTGGCTCCAT</left_flank>
<site>
<letter_ref letter_id="G"/>
<letter_ref letter_id="C"/>
<letter_ref letter_id="T"/>
<letter_ref letter_id="G"/>
<letter_ref letter_id="G"/>
<letter_ref letter_id="C"/>
</site>
<right_flank>CTGGGAAGTG</right_flank>
</contributing_site>
<contributing_site sequence_id="sequence_538" position="714" strand="plus" pvalue="2.37e-04" >
<left_flank>CCCTACCGCT</left_flank>
<site>
<letter_ref letter_id="G"/>
<letter_ref letter_id="C"/>
<letter_ref letter_id="T"/>
<letter_ref letter_id="G"/>
<letter_ref letter_id="G"/>
<letter_ref letter_id="C"/>
</site>
<right_flank>CCAGTGAAAT</right_flank>
</contributing_site>
<contributing_site sequence_id="sequence_538" position="672" strand="minus" pvalue="2.37e-04" >
<left_flank>TAGCCCCACT</left_flank>
<site>
<letter_ref letter_id="G"/>
<letter_ref letter_id="C"/>
<letter_ref letter_id="T"/>
<letter_ref letter_id="G"/>
<letter_ref letter_id="G"/>
<letter_ref letter_id="C"/>
</site>
<right_flank>TTCGTCGCTG</right_flank>
</contributing_site>
<contributing_site sequence_id="sequence_526" position="80" strand="plus" pvalue="2.37e-04" >
<left_flank>ATCCCACATC</left_flank>
<site>
<letter_ref letter_id="G"/>
<letter_ref letter_id="C"/>
<letter_ref letter_id="T"/>
<letter_ref letter_id="G"/>
<letter_ref letter_id="G"/>
<letter_ref letter_id="C"/>
</site>
<right_flank>TGAAGCGAAT</right_flank>
</contributing_site>
<contributing_site sequence_id="sequence_524" position="15" strand="minus" pvalue="2.37e-04" >
<left_flank>AGTTGGATAG</left_flank>
<site>
<letter_ref letter_id="G"/>
<letter_ref letter_id="C"/>
<letter_ref letter_id="T"/>
<letter_ref letter_id="G"/>
<letter_ref letter_id="G"/>
<letter_ref letter_id="C"/>
</site>
<right_flank>CCTTACGTAA</right_flank>
</contributing_site>
<contributing_site sequence_id="sequence_513" position="16" strand="minus" pvalue="2.37e-04" >
<left_flank>CACTGCCGGT</left_flank>
<site>
<letter_ref letter_id="G"/>
<letter_ref letter_id="C"/>
<letter_ref letter_id="T"/>
<letter_ref letter_id="G"/>
<letter_ref letter_id="G"/>
<letter_ref letter_id="C"/>
</site>
<right_flank>GAATTGAAGC</right_flank>
</contributing_site>
<contributing_site sequence_id="sequence_505" position="83" strand="minus" pvalue="2.37e-04" >
<left_flank>CTGAAGTTTG</left_flank>
<site>
<letter_ref letter_id="G"/>
<letter_ref letter_id="C"/>
<letter_ref letter_id="T"/>
<letter_ref letter_id="G"/>
<letter_ref letter_id="G"/>
<letter_ref letter_id="C"/>
</site>
<right_flank>ATATTCTCAT</right_flank>
</contributing_site>
<contributing_site sequence_id="sequence_501" position="388" strand="minus" pvalue="2.37e-04" >
<left_flank>TTACCGCACT</left_flank>
<site>
<letter_ref letter_id="G"/>
<letter_ref letter_id="C"/>
<letter_ref letter_id="T"/>
<letter_ref letter_id="G"/>
<letter_ref letter_id="G"/>
<letter_ref letter_id="C"/>
</site>
<right_flank>AGTGAAAACA</right_flank>
</contributing_site>
<contributing_site sequence_id="sequence_501" position="337" strand="minus" pvalue="2.37e-04" >
<left_flank>TGTCGGCTTT</left_flank>
<site>
<letter_ref letter_id="G"/>
<letter_ref letter_id="C"/>
<letter_ref letter_id="T"/>
<letter_ref letter_id="G"/>
<letter_ref letter_id="G"/>
<letter_ref letter_id="C"/>
</site>
<right_flank>GATCACTTGT</right_flank>
</contributing_site>
<contributing_site sequence_id="sequence_501" position="238" strand="plus" pvalue="2.37e-04" >
<left_flank>AAGCCAATGT</left_flank>
<site>
<letter_ref letter_id="G"/>
<letter_ref letter_id="C"/>
<letter_ref letter_id="T"/>
<letter_ref letter_id="G"/>
<letter_ref letter_id="G"/>
<letter_ref letter_id="C"/>
</site>
<right_flank>GGCTCCTCCG</right_flank>
</contributing_site>
<contributing_site sequence_id="sequence_501" position="215" strand="minus" pvalue="2.37e-04" >
<left_flank>CTTGTGCAAG</left_flank>
<site>
<letter_ref letter_id="G"/>
<letter_ref letter_id="C"/>
<letter_ref letter_id="T"/>
<letter_ref letter_id="G"/>
<letter_ref letter_id="G"/>
<letter_ref letter_id="C"/>
</site>
<right_flank>GCCATTGGTC</right_flank>
</contributing_site>
<contributing_site sequence_id="sequence_498" position="124" strand="minus" pvalue="2.37e-04" >
<left_flank>CGTAGCCTGG</left_flank>
<site>
<letter_ref letter_id="G"/>
<letter_ref letter_id="C"/>
<letter_ref letter_id="T"/>
<letter_ref letter_id="G"/>
<letter_ref letter_id="G"/>
<letter_ref letter_id="C"/>
</site>
<right_flank>GACCACTGCC</right_flank>
</contributing_site>
<contributing_site sequence_id="sequence_491" position="354" strand="plus" pvalue="2.37e-04" >
<left_flank>ACCTGGGCCT</left_flank>
<site>
<letter_ref letter_id="G"/>
<letter_ref letter_id="C"/>
<letter_ref letter_id="T"/>
<letter_ref letter_id="G"/>
<letter_ref letter_id="G"/>
<letter_ref letter_id="C"/>
</site>
<right_flank>TGCTGCAGAA</right_flank>
</contributing_site>
<contributing_site sequence_id="sequence_491" position="40" strand="plus" pvalue="2.37e-04" >
<left_flank>AGGCCTCGCT</left_flank>
<site>
<letter_ref letter_id="G"/>
<letter_ref letter_id="C"/>
<letter_ref letter_id="T"/>
<letter_ref letter_id="G"/>
<letter_ref letter_id="G"/>
<letter_ref letter_id="C"/>
</site>
<right_flank>CCTGGCCCGC</right_flank>
</contributing_site>
<contributing_site sequence_id="sequence_489" position="137" strand="minus" pvalue="2.37e-04" >
<left_flank>CATGCATCCT</left_flank>
<site>
<letter_ref letter_id="G"/>
<letter_ref letter_id="C"/>
<letter_ref letter_id="T"/>
<letter_ref letter_id="G"/>
<letter_ref letter_id="G"/>
<letter_ref letter_id="C"/>
</site>
<right_flank>TCCTTCCACA</right_flank>
</contributing_site>
<contributing_site sequence_id="sequence_479" position="100" strand="plus" pvalue="2.37e-04" >
<left_flank>AAGAGCAAAA</left_flank>
<site>
<letter_ref letter_id="G"/>
<letter_ref letter_id="C"/>
<letter_ref letter_id="T"/>
<letter_ref letter_id="G"/>
<letter_ref letter_id="G"/>
<letter_ref letter_id="C"/>
</site>
<right_flank>CAAGAAAATC</right_flank>
</contributing_site>
<contributing_site sequence_id="sequence_468" position="314" strand="plus" pvalue="2.37e-04" >
<left_flank>GTCCACATCA</left_flank>
<site>
<letter_ref letter_id="G"/>
<letter_ref letter_id="C"/>
<letter_ref letter_id="T"/>
<letter_ref letter_id="G"/>
<letter_ref letter_id="G"/>
<letter_ref letter_id="C"/>
</site>
<right_flank>CAGTATGGAG</right_flank>
</contributing_site>
<contributing_site sequence_id="sequence_454" position="84" strand="plus" pvalue="2.37e-04" >
<left_flank>AGGGGCACTG</left_flank>
<site>
<letter_ref letter_id="G"/>
<letter_ref letter_id="C"/>
<letter_ref letter_id="T"/>
<letter_ref letter_id="G"/>
<letter_ref letter_id="G"/>
<letter_ref letter_id="C"/>
</site>
<right_flank>TGCACAAGTG</right_flank>
</contributing_site>
<contributing_site sequence_id="sequence_435" position="320" strand="plus" pvalue="2.37e-04" >
<left_flank>TGGCATGATT</left_flank>
<site>
<letter_ref letter_id="G"/>
<letter_ref letter_id="C"/>
<letter_ref letter_id="T"/>
<letter_ref letter_id="G"/>
<letter_ref letter_id="G"/>
<letter_ref letter_id="C"/>
</site>
<right_flank>TTGCTGCTGC</right_flank>
</contributing_site>
<contributing_site sequence_id="sequence_432" position="60" strand="plus" pvalue="2.37e-04" >
<left_flank>CGCTAGTGAA</left_flank>
<site>
<letter_ref letter_id="G"/>
<letter_ref letter_id="C"/>
<letter_ref letter_id="T"/>
<letter_ref letter_id="G"/>
<letter_ref letter_id="G"/>
<letter_ref letter_id="C"/>
</site>
<right_flank>CTGAACGGCA</right_flank>
</contributing_site>
<contributing_site sequence_id="sequence_431" position="53" strand="plus" pvalue="2.37e-04" >
<left_flank>GTGTGTTGGA</left_flank>
<site>
<letter_ref letter_id="G"/>
<letter_ref letter_id="C"/>
<letter_ref letter_id="T"/>
<letter_ref letter_id="G"/>
<letter_ref letter_id="G"/>
<letter_ref letter_id="C"/>
</site>
<right_flank>TTGCTTTAGT</right_flank>
</contributing_site>
<contributing_site sequence_id="sequence_420" position="213" strand="plus" pvalue="2.37e-04" >
<left_flank>TATAGTATTT</left_flank>
<site>
<letter_ref letter_id="G"/>
<letter_ref letter_id="C"/>
<letter_ref letter_id="T"/>
<letter_ref letter_id="G"/>
<letter_ref letter_id="G"/>
<letter_ref letter_id="C"/>
</site>
<right_flank>CAAACACAAA</right_flank>
</contributing_site>
<contributing_site sequence_id="sequence_409" position="140" strand="plus" pvalue="2.37e-04" >
<left_flank>CAGTGGCATG</left_flank>
<site>
<letter_ref letter_id="G"/>
<letter_ref letter_id="C"/>
<letter_ref letter_id="T"/>
<letter_ref letter_id="G"/>
<letter_ref letter_id="G"/>
<letter_ref letter_id="C"/>
</site>
<right_flank>TGGGGGCAAG</right_flank>
</contributing_site>
<contributing_site sequence_id="sequence_405" position="238" strand="plus" pvalue="2.37e-04" >
<left_flank>TCTGGACGCT</left_flank>
<site>
<letter_ref letter_id="G"/>
<letter_ref letter_id="C"/>
<letter_ref letter_id="T"/>
<letter_ref letter_id="G"/>
<letter_ref letter_id="G"/>
<letter_ref letter_id="C"/>
</site>
<right_flank>CACTAGCCAG</right_flank>
</contributing_site>
<contributing_site sequence_id="sequence_403" position="56" strand="minus" pvalue="2.37e-04" >
<left_flank>CCGTGCGCGG</left_flank>
<site>
<letter_ref letter_id="G"/>
<letter_ref letter_id="C"/>
<letter_ref letter_id="T"/>
<letter_ref letter_id="G"/>
<letter_ref letter_id="G"/>
<letter_ref letter_id="C"/>
</site>
<right_flank>CCTGACGACA</right_flank>
</contributing_site>
<contributing_site sequence_id="sequence_387" position="330" strand="minus" pvalue="2.37e-04" >
<left_flank>TGAATTACCA</left_flank>
<site>
<letter_ref letter_id="G"/>
<letter_ref letter_id="C"/>
<letter_ref letter_id="T"/>
<letter_ref letter_id="G"/>
<letter_ref letter_id="G"/>
<letter_ref letter_id="C"/>
</site>
<right_flank>TGTTAGAGCT</right_flank>
</contributing_site>
<contributing_site sequence_id="sequence_387" position="45" strand="minus" pvalue="2.37e-04" >
<left_flank>ATCCTTCAGT</left_flank>
<site>
<letter_ref letter_id="G"/>
<letter_ref letter_id="C"/>
<letter_ref letter_id="T"/>
<letter_ref letter_id="G"/>
<letter_ref letter_id="G"/>
<letter_ref letter_id="C"/>
</site>
<right_flank>CTTATCTCCT</right_flank>
</contributing_site>
<contributing_site sequence_id="sequence_385" position="284" strand="plus" pvalue="2.37e-04" >
<left_flank>CTTGAATTTT</left_flank>
<site>
<letter_ref letter_id="G"/>
<letter_ref letter_id="C"/>
<letter_ref letter_id="T"/>
<letter_ref letter_id="G"/>
<letter_ref letter_id="G"/>
<letter_ref letter_id="C"/>
</site>
<right_flank>CGTTAGATGC</right_flank>
</contributing_site>
<contributing_site sequence_id="sequence_378" position="94" strand="minus" pvalue="2.37e-04" >
<left_flank>GTGATAACGA</left_flank>
<site>
<letter_ref letter_id="G"/>
<letter_ref letter_id="C"/>
<letter_ref letter_id="T"/>
<letter_ref letter_id="G"/>
<letter_ref letter_id="G"/>
<letter_ref letter_id="C"/>
</site>
<right_flank>TTGTGAGCTA</right_flank>
</contributing_site>
<contributing_site sequence_id="sequence_378" position="21" strand="minus" pvalue="2.37e-04" >
<left_flank>AGGAGCCAAA</left_flank>
<site>
<letter_ref letter_id="G"/>
<letter_ref letter_id="C"/>
<letter_ref letter_id="T"/>
<letter_ref letter_id="G"/>
<letter_ref letter_id="G"/>
<letter_ref letter_id="C"/>
</site>
<right_flank>TTGATATCCA</right_flank>
</contributing_site>
<contributing_site sequence_id="sequence_369" position="202" strand="plus" pvalue="2.37e-04" >
<left_flank>CCTTGGTAAA</left_flank>
<site>
<letter_ref letter_id="G"/>
<letter_ref letter_id="C"/>
<letter_ref letter_id="T"/>
<letter_ref letter_id="G"/>
<letter_ref letter_id="G"/>
<letter_ref letter_id="C"/>
</site>
<right_flank>AGAATAGATG</right_flank>
</contributing_site>
<contributing_site sequence_id="sequence_364" position="3" strand="plus" pvalue="2.37e-04" >
<left_flank>AAT</left_flank>
<site>
<letter_ref letter_id="G"/>
<letter_ref letter_id="C"/>
<letter_ref letter_id="T"/>
<letter_ref letter_id="G"/>
<letter_ref letter_id="G"/>
<letter_ref letter_id="C"/>
</site>
<right_flank>TAATACAGCT</right_flank>
</contributing_site>
<contributing_site sequence_id="sequence_356" position="95" strand="minus" pvalue="2.37e-04" >
<left_flank>ACCGGCCTAG</left_flank>
<site>
<letter_ref letter_id="G"/>
<letter_ref letter_id="C"/>
<letter_ref letter_id="T"/>
<letter_ref letter_id="G"/>
<letter_ref letter_id="G"/>
<letter_ref letter_id="C"/>
</site>
<right_flank>ACCATGCGCA</right_flank>
</contributing_site>
<contributing_site sequence_id="sequence_349" position="501" strand="plus" pvalue="2.37e-04" >
<left_flank>GTTAGCTGGC</left_flank>
<site>
<letter_ref letter_id="G"/>
<letter_ref letter_id="C"/>
<letter_ref letter_id="T"/>
<letter_ref letter_id="G"/>
<letter_ref letter_id="G"/>
<letter_ref letter_id="C"/>
</site>
<right_flank>CCATTAAGGG</right_flank>
</contributing_site>
<contributing_site sequence_id="sequence_349" position="495" strand="plus" pvalue="2.37e-04" >
<left_flank>TAGTTGGTTA</left_flank>
<site>
<letter_ref letter_id="G"/>
<letter_ref letter_id="C"/>
<letter_ref letter_id="T"/>
<letter_ref letter_id="G"/>
<letter_ref letter_id="G"/>
<letter_ref letter_id="C"/>
</site>
<right_flank>GCTGGCCCAT</right_flank>
</contributing_site>
<contributing_site sequence_id="sequence_346" position="93" strand="minus" pvalue="2.37e-04" >
<left_flank>GAATACCTAC</left_flank>
<site>
<letter_ref letter_id="G"/>
<letter_ref letter_id="C"/>
<letter_ref letter_id="T"/>
<letter_ref letter_id="G"/>
<letter_ref letter_id="G"/>
<letter_ref letter_id="C"/>
</site>
<right_flank>CGCTGGGTTG</right_flank>
</contributing_site>
<contributing_site sequence_id="sequence_344" position="209" strand="plus" pvalue="2.37e-04" >
<left_flank>AGTTGATTCA</left_flank>
<site>
<letter_ref letter_id="G"/>
<letter_ref letter_id="C"/>
<letter_ref letter_id="T"/>
<letter_ref letter_id="G"/>
<letter_ref letter_id="G"/>
<letter_ref letter_id="C"/>
</site>
<right_flank>ATATCCTTAC</right_flank>
</contributing_site>
<contributing_site sequence_id="sequence_337" position="192" strand="minus" pvalue="2.37e-04" >
<left_flank>CTCGCTGGTC</left_flank>
<site>
<letter_ref letter_id="G"/>
<letter_ref letter_id="C"/>
<letter_ref letter_id="T"/>
<letter_ref letter_id="G"/>
<letter_ref letter_id="G"/>
<letter_ref letter_id="C"/>
</site>
<right_flank>ATCTGCATGT</right_flank>
</contributing_site>
<contributing_site sequence_id="sequence_334" position="160" strand="plus" pvalue="2.37e-04" >
<left_flank>ACGTTCGTTG</left_flank>
<site>
<letter_ref letter_id="G"/>
<letter_ref letter_id="C"/>
<letter_ref letter_id="T"/>
<letter_ref letter_id="G"/>
<letter_ref letter_id="G"/>
<letter_ref letter_id="C"/>
</site>
<right_flank>CGCCTCTTTG</right_flank>
</contributing_site>
<contributing_site sequence_id="sequence_330" position="514" strand="minus" pvalue="2.37e-04" >
<left_flank>TACCGCGGCT</left_flank>
<site>
<letter_ref letter_id="G"/>
<letter_ref letter_id="C"/>
<letter_ref letter_id="T"/>
<letter_ref letter_id="G"/>
<letter_ref letter_id="G"/>
<letter_ref letter_id="C"/>
</site>
<right_flank>ACAGAGTTAG</right_flank>
</contributing_site>
<contributing_site sequence_id="sequence_328" position="351" strand="plus" pvalue="2.37e-04" >
<left_flank>ATATGCAGTG</left_flank>
<site>
<letter_ref letter_id="G"/>
<letter_ref letter_id="C"/>
<letter_ref letter_id="T"/>
<letter_ref letter_id="G"/>
<letter_ref letter_id="G"/>
<letter_ref letter_id="C"/>
</site>
<right_flank>TCTTCTTCAG</right_flank>
</contributing_site>
<contributing_site sequence_id="sequence_328" position="273" strand="minus" pvalue="2.37e-04" >
<left_flank>CCAACAATTG</left_flank>
<site>
<letter_ref letter_id="G"/>
<letter_ref letter_id="C"/>
<letter_ref letter_id="T"/>
<letter_ref letter_id="G"/>
<letter_ref letter_id="G"/>
<letter_ref letter_id="C"/>
</site>
<right_flank>TATGGCTGCC</right_flank>
</contributing_site>
<contributing_site sequence_id="sequence_323" position="300" strand="plus" pvalue="2.37e-04" >
<left_flank>CATTTACAGA</left_flank>
<site>
<letter_ref letter_id="G"/>
<letter_ref letter_id="C"/>
<letter_ref letter_id="T"/>
<letter_ref letter_id="G"/>
<letter_ref letter_id="G"/>
<letter_ref letter_id="C"/>
</site>
<right_flank>TAACCATGTC</right_flank>
</contributing_site>
<contributing_site sequence_id="sequence_323" position="54" strand="plus" pvalue="2.37e-04" >
<left_flank>GCAGACAGCT</left_flank>
<site>
<letter_ref letter_id="G"/>
<letter_ref letter_id="C"/>
<letter_ref letter_id="T"/>
<letter_ref letter_id="G"/>
<letter_ref letter_id="G"/>
<letter_ref letter_id="C"/>
</site>
<right_flank>CTGCTGCACA</right_flank>
</contributing_site>
<contributing_site sequence_id="sequence_317" position="68" strand="plus" pvalue="2.37e-04" >
<left_flank>TACAAAGTTG</left_flank>
<site>
<letter_ref letter_id="G"/>
<letter_ref letter_id="C"/>
<letter_ref letter_id="T"/>
<letter_ref letter_id="G"/>
<letter_ref letter_id="G"/>
<letter_ref letter_id="C"/>
</site>
<right_flank>TGTCCTGGAA</right_flank>
</contributing_site>
<contributing_site sequence_id="sequence_311" position="203" strand="plus" pvalue="2.37e-04" >
<left_flank>CCCCCGGCCG</left_flank>
<site>
<letter_ref letter_id="G"/>
<letter_ref letter_id="C"/>
<letter_ref letter_id="T"/>
<letter_ref letter_id="G"/>
<letter_ref letter_id="G"/>
<letter_ref letter_id="C"/>
</site>
<right_flank>CGGTCACGAA</right_flank>
</contributing_site>
<contributing_site sequence_id="sequence_304" position="168" strand="plus" pvalue="2.37e-04" >
<left_flank>ACATTGGTGT</left_flank>
<site>
<letter_ref letter_id="G"/>
<letter_ref letter_id="C"/>
<letter_ref letter_id="T"/>
<letter_ref letter_id="G"/>
<letter_ref letter_id="G"/>
<letter_ref letter_id="C"/>
</site>
<right_flank>CCTCGTATTG</right_flank>
</contributing_site>
<contributing_site sequence_id="sequence_298" position="127" strand="plus" pvalue="2.37e-04" >
<left_flank>TGCGAAGCTT</left_flank>
<site>
<letter_ref letter_id="G"/>
<letter_ref letter_id="C"/>
<letter_ref letter_id="T"/>
<letter_ref letter_id="G"/>
<letter_ref letter_id="G"/>
<letter_ref letter_id="C"/>
</site>
<right_flank>AACAGCAGCA</right_flank>
</contributing_site>
<contributing_site sequence_id="sequence_292" position="349" strand="plus" pvalue="2.37e-04" >
<left_flank>ACTCAGCGAC</left_flank>
<site>
<letter_ref letter_id="G"/>
<letter_ref letter_id="C"/>
<letter_ref letter_id="T"/>
<letter_ref letter_id="G"/>
<letter_ref letter_id="G"/>
<letter_ref letter_id="C"/>
</site>
<right_flank>TGAGTGTTGC</right_flank>
</contributing_site>
<contributing_site sequence_id="sequence_292" position="206" strand="plus" pvalue="2.37e-04" >
<left_flank>ATGTACCGTC</left_flank>
<site>
<letter_ref letter_id="G"/>
<letter_ref letter_id="C"/>
<letter_ref letter_id="T"/>
<letter_ref letter_id="G"/>
<letter_ref letter_id="G"/>
<letter_ref letter_id="C"/>
</site>
<right_flank>GACCCCCGTT</right_flank>
</contributing_site>
<contributing_site sequence_id="sequence_288" position="101" strand="plus" pvalue="2.37e-04" >
<left_flank>TTGTCTGGCT</left_flank>
<site>
<letter_ref letter_id="G"/>
<letter_ref letter_id="C"/>
<letter_ref letter_id="T"/>
<letter_ref letter_id="G"/>
<letter_ref letter_id="G"/>
<letter_ref letter_id="C"/>
</site>
<right_flank>CTCGTGATGC</right_flank>
</contributing_site>
<contributing_site sequence_id="sequence_287" position="148" strand="minus" pvalue="2.37e-04" >
<left_flank>TTGGCACACT</left_flank>
<site>
<letter_ref letter_id="G"/>
<letter_ref letter_id="C"/>
<letter_ref letter_id="T"/>
<letter_ref letter_id="G"/>
<letter_ref letter_id="G"/>
<letter_ref letter_id="C"/>
</site>
<right_flank>CCATCCCAGT</right_flank>
</contributing_site>
<contributing_site sequence_id="sequence_273" position="86" strand="minus" pvalue="2.37e-04" >
<left_flank>TTGCAACCCA</left_flank>
<site>
<letter_ref letter_id="G"/>
<letter_ref letter_id="C"/>
<letter_ref letter_id="T"/>
<letter_ref letter_id="G"/>
<letter_ref letter_id="G"/>
<letter_ref letter_id="C"/>
</site>
<right_flank>TAAAGTTTGG</right_flank>
</contributing_site>
<contributing_site sequence_id="sequence_269" position="537" strand="minus" pvalue="2.37e-04" >
<left_flank>TTGTGTTACT</left_flank>
<site>
<letter_ref letter_id="G"/>
<letter_ref letter_id="C"/>
<letter_ref letter_id="T"/>
<letter_ref letter_id="G"/>
<letter_ref letter_id="G"/>
<letter_ref letter_id="C"/>
</site>
<right_flank>AGATTCCACA</right_flank>
</contributing_site>
<contributing_site sequence_id="sequence_267" position="354" strand="plus" pvalue="2.37e-04" >
<left_flank>CAGCGCAGCG</left_flank>
<site>
<letter_ref letter_id="G"/>
<letter_ref letter_id="C"/>
<letter_ref letter_id="T"/>
<letter_ref letter_id="G"/>
<letter_ref letter_id="G"/>
<letter_ref letter_id="C"/>
</site>
<right_flank>GCACAAGCAC</right_flank>
</contributing_site>
<contributing_site sequence_id="sequence_263" position="29" strand="plus" pvalue="2.37e-04" >
<left_flank>TGGATCCCGA</left_flank>
<site>
<letter_ref letter_id="G"/>
<letter_ref letter_id="C"/>
<letter_ref letter_id="T"/>
<letter_ref letter_id="G"/>
<letter_ref letter_id="G"/>
<letter_ref letter_id="C"/>
</site>
<right_flank>TCTAGAACCA</right_flank>
</contributing_site>
<contributing_site sequence_id="sequence_256" position="170" strand="plus" pvalue="2.37e-04" >
<left_flank>TAGACTCGGT</left_flank>
<site>
<letter_ref letter_id="G"/>
<letter_ref letter_id="C"/>
<letter_ref letter_id="T"/>
<letter_ref letter_id="G"/>
<letter_ref letter_id="G"/>
<letter_ref letter_id="C"/>
</site>
<right_flank>GTGTGCAATT</right_flank>
</contributing_site>
<contributing_site sequence_id="sequence_249" position="219" strand="minus" pvalue="2.37e-04" >
<left_flank>ACAAACGATG</left_flank>
<site>
<letter_ref letter_id="G"/>
<letter_ref letter_id="C"/>
<letter_ref letter_id="T"/>
<letter_ref letter_id="G"/>
<letter_ref letter_id="G"/>
<letter_ref letter_id="C"/>
</site>
<right_flank>TGGGCTAGCA</right_flank>
</contributing_site>
<contributing_site sequence_id="sequence_241" position="385" strand="minus" pvalue="2.37e-04" >
<left_flank>AACACTGCTA</left_flank>
<site>
<letter_ref letter_id="G"/>
<letter_ref letter_id="C"/>
<letter_ref letter_id="T"/>
<letter_ref letter_id="G"/>
<letter_ref letter_id="G"/>
<letter_ref letter_id="C"/>
</site>
<right_flank>AGAAAACATA</right_flank>
</contributing_site>
<contributing_site sequence_id="sequence_240" position="243" strand="plus" pvalue="2.37e-04" >
<left_flank>ACTAAATTTA</left_flank>
<site>
<letter_ref letter_id="G"/>
<letter_ref letter_id="C"/>
<letter_ref letter_id="T"/>
<letter_ref letter_id="G"/>
<letter_ref letter_id="G"/>
<letter_ref letter_id="C"/>
</site>
<right_flank>TAAAATATAA</right_flank>
</contributing_site>
<contributing_site sequence_id="sequence_236" position="257" strand="minus" pvalue="2.37e-04" >
<left_flank>AGACATGGAG</left_flank>
<site>
<letter_ref letter_id="G"/>
<letter_ref letter_id="C"/>
<letter_ref letter_id="T"/>
<letter_ref letter_id="G"/>
<letter_ref letter_id="G"/>
<letter_ref letter_id="C"/>
</site>
<right_flank>TGTCACAATT</right_flank>
</contributing_site>
<contributing_site sequence_id="sequence_232" position="130" strand="minus" pvalue="2.37e-04" >
<left_flank>CTATTTTGTT</left_flank>
<site>
<letter_ref letter_id="G"/>
<letter_ref letter_id="C"/>
<letter_ref letter_id="T"/>
<letter_ref letter_id="G"/>
<letter_ref letter_id="G"/>
<letter_ref letter_id="C"/>
</site>
<right_flank>TAGTCTTGAA</right_flank>
</contributing_site>
<contributing_site sequence_id="sequence_196" position="134" strand="plus" pvalue="2.37e-04" >
<left_flank>CCAGGTAGAG</left_flank>
<site>
<letter_ref letter_id="G"/>
<letter_ref letter_id="C"/>
<letter_ref letter_id="T"/>
<letter_ref letter_id="G"/>
<letter_ref letter_id="G"/>
<letter_ref letter_id="C"/>
</site>
<right_flank>TCTGATCCGT</right_flank>
</contributing_site>
<contributing_site sequence_id="sequence_196" position="19" strand="plus" pvalue="2.37e-04" >
<left_flank>TTCAGATGGC</left_flank>
<site>
<letter_ref letter_id="G"/>
<letter_ref letter_id="C"/>
<letter_ref letter_id="T"/>
<letter_ref letter_id="G"/>
<letter_ref letter_id="G"/>
<letter_ref letter_id="C"/>
</site>
<right_flank>ACATCTACAG</right_flank>
</contributing_site>
<contributing_site sequence_id="sequence_195" position="61" strand="plus" pvalue="2.37e-04" >
<left_flank>CGAGCAATGG</left_flank>
<site>
<letter_ref letter_id="G"/>
<letter_ref letter_id="C"/>
<letter_ref letter_id="T"/>
<letter_ref letter_id="G"/>
<letter_ref letter_id="G"/>
<letter_ref letter_id="C"/>
</site>
<right_flank>CTTTGGATAG</right_flank>
</contributing_site>
<contributing_site sequence_id="sequence_190" position="264" strand="plus" pvalue="2.37e-04" >
<left_flank>TAAGTTCAAC</left_flank>
<site>
<letter_ref letter_id="G"/>
<letter_ref letter_id="C"/>
<letter_ref letter_id="T"/>
<letter_ref letter_id="G"/>
<letter_ref letter_id="G"/>
<letter_ref letter_id="C"/>
</site>
<right_flank>ATATGCCTGG</right_flank>
</contributing_site>
<contributing_site sequence_id="sequence_190" position="111" strand="plus" pvalue="2.37e-04" >
<left_flank>ACCTTGGCCG</left_flank>
<site>
<letter_ref letter_id="G"/>
<letter_ref letter_id="C"/>
<letter_ref letter_id="T"/>
<letter_ref letter_id="G"/>
<letter_ref letter_id="G"/>
<letter_ref letter_id="C"/>
</site>
<right_flank>GGCGGATACT</right_flank>
</contributing_site>
<contributing_site sequence_id="sequence_186" position="179" strand="plus" pvalue="2.37e-04" >
<left_flank>TGCTAATCTA</left_flank>
<site>
<letter_ref letter_id="G"/>
<letter_ref letter_id="C"/>
<letter_ref letter_id="T"/>
<letter_ref letter_id="G"/>
<letter_ref letter_id="G"/>
<letter_ref letter_id="C"/>
</site>
<right_flank>GTGGCACTAT</right_flank>
</contributing_site>
<contributing_site sequence_id="sequence_168" position="76" strand="minus" pvalue="2.37e-04" >
<left_flank>ATCGCACCCA</left_flank>
<site>
<letter_ref letter_id="G"/>
<letter_ref letter_id="C"/>
<letter_ref letter_id="T"/>
<letter_ref letter_id="G"/>
<letter_ref letter_id="G"/>
<letter_ref letter_id="C"/>
</site>
<right_flank>TGGATGTTGA</right_flank>
</contributing_site>
<contributing_site sequence_id="sequence_159" position="127" strand="minus" pvalue="2.37e-04" >
<left_flank>ACCAAACAAC</left_flank>
<site>
<letter_ref letter_id="G"/>
<letter_ref letter_id="C"/>
<letter_ref letter_id="T"/>
<letter_ref letter_id="G"/>
<letter_ref letter_id="G"/>
<letter_ref letter_id="C"/>
</site>
<right_flank>AGAATACCAT</right_flank>
</contributing_site>
<contributing_site sequence_id="sequence_153" position="226" strand="minus" pvalue="2.37e-04" >
<left_flank>CAATTGACAC</left_flank>
<site>
<letter_ref letter_id="G"/>
<letter_ref letter_id="C"/>
<letter_ref letter_id="T"/>
<letter_ref letter_id="G"/>
<letter_ref letter_id="G"/>
<letter_ref letter_id="C"/>
</site>
<right_flank>GTATCTATGT</right_flank>
</contributing_site>
<contributing_site sequence_id="sequence_151" position="140" strand="minus" pvalue="2.37e-04" >
<left_flank>GAATGTGTTT</left_flank>
<site>
<letter_ref letter_id="G"/>
<letter_ref letter_id="C"/>
<letter_ref letter_id="T"/>
<letter_ref letter_id="G"/>
<letter_ref letter_id="G"/>
<letter_ref letter_id="C"/>
</site>
<right_flank>ATAGGAGTGG</right_flank>
</contributing_site>
<contributing_site sequence_id="sequence_149" position="51" strand="minus" pvalue="2.37e-04" >
<left_flank>CGCCTTCACT</left_flank>
<site>
<letter_ref letter_id="G"/>
<letter_ref letter_id="C"/>
<letter_ref letter_id="T"/>
<letter_ref letter_id="G"/>
<letter_ref letter_id="G"/>
<letter_ref letter_id="C"/>
</site>
<right_flank>GTGAAAACGC</right_flank>
</contributing_site>
<contributing_site sequence_id="sequence_149" position="34" strand="minus" pvalue="2.37e-04" >
<left_flank>TGAAAACGCT</left_flank>
<site>
<letter_ref letter_id="G"/>
<letter_ref letter_id="C"/>
<letter_ref letter_id="T"/>
<letter_ref letter_id="G"/>
<letter_ref letter_id="G"/>
<letter_ref letter_id="C"/>
</site>
<right_flank>CTCCGGGCCG</right_flank>
</contributing_site>
<contributing_site sequence_id="sequence_118" position="361" strand="minus" pvalue="2.37e-04" >
<left_flank>AGGATAGGAA</left_flank>
<site>
<letter_ref letter_id="G"/>
<letter_ref letter_id="C"/>
<letter_ref letter_id="T"/>
<letter_ref letter_id="G"/>
<letter_ref letter_id="G"/>
<letter_ref letter_id="C"/>
</site>
<right_flank>ATAATTGTAA</right_flank>
</contributing_site>
<contributing_site sequence_id="sequence_113" position="125" strand="plus" pvalue="2.37e-04" >
<left_flank>AATGCTGTTG</left_flank>
<site>
<letter_ref letter_id="G"/>
<letter_ref letter_id="C"/>
<letter_ref letter_id="T"/>
<letter_ref letter_id="G"/>
<letter_ref letter_id="G"/>
<letter_ref letter_id="C"/>
</site>
<right_flank>CTTGTAGCGC</right_flank>
</contributing_site>
<contributing_site sequence_id="sequence_108" position="300" strand="minus" pvalue="2.37e-04" >
<left_flank>CAAGTTTCGG</left_flank>
<site>
<letter_ref letter_id="G"/>
<letter_ref letter_id="C"/>
<letter_ref letter_id="T"/>
<letter_ref letter_id="G"/>
<letter_ref letter_id="G"/>
<letter_ref letter_id="C"/>
</site>
<right_flank>ACTGTTAGGA</right_flank>
</contributing_site>
<contributing_site sequence_id="sequence_107" position="294" strand="plus" pvalue="2.37e-04" >
<left_flank>GTAAAAAAGG</left_flank>
<site>
<letter_ref letter_id="G"/>
<letter_ref letter_id="C"/>
<letter_ref letter_id="T"/>
<letter_ref letter_id="G"/>
<letter_ref letter_id="G"/>
<letter_ref letter_id="C"/>
</site>
<right_flank>ATACCATCCA</right_flank>
</contributing_site>
<contributing_site sequence_id="sequence_100" position="112" strand="plus" pvalue="2.37e-04" >
<left_flank>AGAGAGCCGC</left_flank>
<site>
<letter_ref letter_id="G"/>
<letter_ref letter_id="C"/>
<letter_ref letter_id="T"/>
<letter_ref letter_id="G"/>
<letter_ref letter_id="G"/>
<letter_ref letter_id="C"/>
</site>
<right_flank>GATTCGAACT</right_flank>
</contributing_site>
<contributing_site sequence_id="sequence_100" position="11" strand="plus" pvalue="2.37e-04" >
<left_flank>AGTGGGATTT</left_flank>
<site>
<letter_ref letter_id="G"/>
<letter_ref letter_id="C"/>
<letter_ref letter_id="T"/>
<letter_ref letter_id="G"/>
<letter_ref letter_id="G"/>
<letter_ref letter_id="C"/>
</site>
<right_flank>CTAGCTAGGT</right_flank>
</contributing_site>
<contributing_site sequence_id="sequence_88" position="237" strand="plus" pvalue="2.37e-04" >
<left_flank>TGTGCTGGCT</left_flank>
<site>
<letter_ref letter_id="G"/>
<letter_ref letter_id="C"/>
<letter_ref letter_id="T"/>
<letter_ref letter_id="G"/>
<letter_ref letter_id="G"/>
<letter_ref letter_id="C"/>
</site>
<right_flank>TGAGTGGCGT</right_flank>
</contributing_site>
<contributing_site sequence_id="sequence_88" position="230" strand="plus" pvalue="2.37e-04" >
<left_flank>TCAGGTGTGT</left_flank>
<site>
<letter_ref letter_id="G"/>
<letter_ref letter_id="C"/>
<letter_ref letter_id="T"/>
<letter_ref letter_id="G"/>
<letter_ref letter_id="G"/>
<letter_ref letter_id="C"/>
</site>
<right_flank>TGCTGGCTGA</right_flank>
</contributing_site>
<contributing_site sequence_id="sequence_68" position="97" strand="plus" pvalue="2.37e-04" >
<left_flank>TTATAGTCAT</left_flank>
<site>
<letter_ref letter_id="G"/>
<letter_ref letter_id="C"/>
<letter_ref letter_id="T"/>
<letter_ref letter_id="G"/>
<letter_ref letter_id="G"/>
<letter_ref letter_id="C"/>
</site>
<right_flank>CTAGTCGTAC</right_flank>
</contributing_site>
<contributing_site sequence_id="sequence_53" position="296" strand="plus" pvalue="2.37e-04" >
<left_flank>AACGACCATG</left_flank>
<site>
<letter_ref letter_id="G"/>
<letter_ref letter_id="C"/>
<letter_ref letter_id="T"/>
<letter_ref letter_id="G"/>
<letter_ref letter_id="G"/>
<letter_ref letter_id="C"/>
</site>
<right_flank>TTATGATG</right_flank>
</contributing_site>
<contributing_site sequence_id="sequence_46" position="188" strand="plus" pvalue="2.37e-04" >
<left_flank>TAGCTGCACG</left_flank>
<site>
<letter_ref letter_id="G"/>
<letter_ref letter_id="C"/>
<letter_ref letter_id="T"/>
<letter_ref letter_id="G"/>
<letter_ref letter_id="G"/>
<letter_ref letter_id="C"/>
</site>
<right_flank>CGGAGCCGCG</right_flank>
</contributing_site>
<contributing_site sequence_id="sequence_26" position="237" strand="minus" pvalue="2.37e-04" >
<left_flank>GTGTCCTG</left_flank>
<site>
<letter_ref letter_id="G"/>
<letter_ref letter_id="C"/>
<letter_ref letter_id="T"/>
<letter_ref letter_id="G"/>
<letter_ref letter_id="G"/>
<letter_ref letter_id="C"/>
</site>
<right_flank>CTTCTTCTTC</right_flank>
</contributing_site>
<contributing_site sequence_id="sequence_23" position="408" strand="minus" pvalue="2.37e-04" >
<left_flank>CCTACTAGCT</left_flank>
<site>
<letter_ref letter_id="G"/>
<letter_ref letter_id="C"/>
<letter_ref letter_id="T"/>
<letter_ref letter_id="G"/>
<letter_ref letter_id="G"/>
<letter_ref letter_id="C"/>
</site>
<right_flank>CAGTTAGGGC</right_flank>
</contributing_site>
<contributing_site sequence_id="sequence_21" position="211" strand="minus" pvalue="2.37e-04" >
<left_flank>ATGTCTGATC</left_flank>
<site>
<letter_ref letter_id="G"/>
<letter_ref letter_id="C"/>
<letter_ref letter_id="T"/>
<letter_ref letter_id="G"/>
<letter_ref letter_id="G"/>
<letter_ref letter_id="C"/>
</site>
<right_flank>CAGGAAGGAT</right_flank>
</contributing_site>
<contributing_site sequence_id="sequence_17" position="722" strand="minus" pvalue="2.37e-04" >
<left_flank>CCAC</left_flank>
<site>
<letter_ref letter_id="G"/>
<letter_ref letter_id="C"/>
<letter_ref letter_id="T"/>
<letter_ref letter_id="G"/>
<letter_ref letter_id="G"/>
<letter_ref letter_id="C"/>
</site>
<right_flank>TACGACTCCG</right_flank>
</contributing_site>
<contributing_site sequence_id="sequence_17" position="257" strand="minus" pvalue="2.37e-04" >
<left_flank>CTCTGGCGAG</left_flank>
<site>
<letter_ref letter_id="G"/>
<letter_ref letter_id="C"/>
<letter_ref letter_id="T"/>
<letter_ref letter_id="G"/>
<letter_ref letter_id="G"/>
<letter_ref letter_id="C"/>
</site>
<right_flank>AATCCTACGC</right_flank>
</contributing_site>
<contributing_site sequence_id="sequence_9" position="165" strand="minus" pvalue="2.37e-04" >
<left_flank>AAAATCCGAA</left_flank>
<site>
<letter_ref letter_id="G"/>
<letter_ref letter_id="C"/>
<letter_ref letter_id="T"/>
<letter_ref letter_id="G"/>
<letter_ref letter_id="G"/>
<letter_ref letter_id="C"/>
</site>
<right_flank>AGTGGCAGAG</right_flank>
</contributing_site>
<contributing_site sequence_id="sequence_7" position="226" strand="plus" pvalue="2.37e-04" >
<left_flank>CTTTTCAATT</left_flank>
<site>
<letter_ref letter_id="G"/>
<letter_ref letter_id="C"/>
<letter_ref letter_id="T"/>
<letter_ref letter_id="G"/>
<letter_ref letter_id="G"/>
<letter_ref letter_id="C"/>
</site>
<right_flank>ATTTGCTGCC</right_flank>
</contributing_site>
<contributing_site sequence_id="sequence_3" position="210" strand="minus" pvalue="2.37e-04" >
<left_flank>AACTTGCGAT</left_flank>
<site>
<letter_ref letter_id="G"/>
<letter_ref letter_id="C"/>
<letter_ref letter_id="T"/>
<letter_ref letter_id="G"/>
<letter_ref letter_id="G"/>
<letter_ref letter_id="C"/>
</site>
<right_flank>TCTTGTTAAA</right_flank>
</contributing_site>
<contributing_site sequence_id="sequence_0" position="155" strand="minus" pvalue="2.37e-04" >
<left_flank>GCTAGTTTTT</left_flank>
<site>
<letter_ref letter_id="G"/>
<letter_ref letter_id="C"/>
<letter_ref letter_id="T"/>
<letter_ref letter_id="G"/>
<letter_ref letter_id="G"/>
<letter_ref letter_id="C"/>
</site>
<right_flank>CTATTCGATG</right_flank>
</contributing_site>
<contributing_site sequence_id="sequence_723" position="224" strand="plus" pvalue="3.55e-04" >
<left_flank>TCCCCAAGCT</left_flank>
<site>
<letter_ref letter_id="C"/>
<letter_ref letter_id="C"/>
<letter_ref letter_id="T"/>
<letter_ref letter_id="G"/>
<letter_ref letter_id="C"/>
<letter_ref letter_id="C"/>
</site>
<right_flank>TGTCGTCAGA</right_flank>
</contributing_site>
<contributing_site sequence_id="sequence_697" position="227" strand="plus" pvalue="3.55e-04" >
<left_flank>TGATCCCCTC</left_flank>
<site>
<letter_ref letter_id="C"/>
<letter_ref letter_id="C"/>
<letter_ref letter_id="T"/>
<letter_ref letter_id="G"/>
<letter_ref letter_id="C"/>
<letter_ref letter_id="C"/>
</site>
<right_flank>TAGCGTTTTT</right_flank>
</contributing_site>
<contributing_site sequence_id="sequence_695" position="100" strand="minus" pvalue="3.55e-04" >
<left_flank>CACATGTGCT</left_flank>
<site>
<letter_ref letter_id="C"/>
<letter_ref letter_id="C"/>
<letter_ref letter_id="T"/>
<letter_ref letter_id="G"/>
<letter_ref letter_id="C"/>
<letter_ref letter_id="C"/>
</site>
<right_flank>AGGGCCACCA</right_flank>
</contributing_site>
<contributing_site sequence_id="sequence_665" position="58" strand="minus" pvalue="3.55e-04" >
<left_flank>AAGTAATCGT</left_flank>
<site>
<letter_ref letter_id="C"/>
<letter_ref letter_id="C"/>
<letter_ref letter_id="T"/>
<letter_ref letter_id="G"/>
<letter_ref letter_id="C"/>
<letter_ref letter_id="C"/>
</site>
<right_flank>TCTGGAACTT</right_flank>
</contributing_site>
<contributing_site sequence_id="sequence_653" position="237" strand="plus" pvalue="3.55e-04" >
<left_flank>TCCTTCTGCC</left_flank>
<site>
<letter_ref letter_id="C"/>
<letter_ref letter_id="C"/>
<letter_ref letter_id="T"/>
<letter_ref letter_id="G"/>
<letter_ref letter_id="C"/>
<letter_ref letter_id="C"/>
</site>
<right_flank>GCTGCTGGGT</right_flank>
</contributing_site>
<contributing_site sequence_id="sequence_652" position="215" strand="plus" pvalue="3.55e-04" >
<left_flank>ACTAGACATG</left_flank>
<site>
<letter_ref letter_id="C"/>
<letter_ref letter_id="C"/>
<letter_ref letter_id="T"/>
<letter_ref letter_id="G"/>
<letter_ref letter_id="C"/>
<letter_ref letter_id="C"/>
</site>
<right_flank>ATCCACAAAA</right_flank>
</contributing_site>
<contributing_site sequence_id="sequence_645" position="205" strand="minus" pvalue="3.55e-04" >
<left_flank>GGATGTCGTT</left_flank>
<site>
<letter_ref letter_id="C"/>
<letter_ref letter_id="C"/>
<letter_ref letter_id="T"/>
<letter_ref letter_id="G"/>
<letter_ref letter_id="C"/>
<letter_ref letter_id="C"/>
</site>
<right_flank>TCCGTTTATA</right_flank>
</contributing_site>
<contributing_site sequence_id="sequence_643" position="129" strand="minus" pvalue="3.55e-04" >
<left_flank>AAAGCTTTTT</left_flank>
<site>
<letter_ref letter_id="C"/>
<letter_ref letter_id="C"/>
<letter_ref letter_id="T"/>
<letter_ref letter_id="G"/>
<letter_ref letter_id="C"/>
<letter_ref letter_id="C"/>
</site>
<right_flank>TCTTAGATGC</right_flank>
</contributing_site>
<contributing_site sequence_id="sequence_640" position="51" strand="plus" pvalue="3.55e-04" >
<left_flank>TCTCGCTCAT</left_flank>
<site>
<letter_ref letter_id="C"/>
<letter_ref letter_id="C"/>
<letter_ref letter_id="T"/>
<letter_ref letter_id="G"/>
<letter_ref letter_id="C"/>
<letter_ref letter_id="C"/>
</site>
<right_flank>AAAAGACAGC</right_flank>
</contributing_site>
<contributing_site sequence_id="sequence_632" position="166" strand="plus" pvalue="3.55e-04" >
<left_flank>TATTCCTGTC</left_flank>
<site>
<letter_ref letter_id="C"/>
<letter_ref letter_id="C"/>
<letter_ref letter_id="T"/>
<letter_ref letter_id="G"/>
<letter_ref letter_id="C"/>
<letter_ref letter_id="C"/>
</site>
<right_flank>TGGAGCGAAA</right_flank>
</contributing_site>
<contributing_site sequence_id="sequence_627" position="68" strand="plus" pvalue="3.55e-04" >
<left_flank>TCCAGATGCT</left_flank>
<site>
<letter_ref letter_id="C"/>
<letter_ref letter_id="C"/>
<letter_ref letter_id="T"/>
<letter_ref letter_id="G"/>
<letter_ref letter_id="C"/>
<letter_ref letter_id="C"/>
</site>
<right_flank>CACCTGCGTT</right_flank>
</contributing_site>
<contributing_site sequence_id="sequence_604" position="248" strand="minus" pvalue="3.55e-04" >
<left_flank>ATGACCTGGT</left_flank>
<site>
<letter_ref letter_id="C"/>
<letter_ref letter_id="C"/>
<letter_ref letter_id="T"/>
<letter_ref letter_id="G"/>
<letter_ref letter_id="C"/>
<letter_ref letter_id="C"/>
</site>
<right_flank>CATACGGAAA</right_flank>
</contributing_site>
<contributing_site sequence_id="sequence_602" position="229" strand="plus" pvalue="3.55e-04" >
<left_flank>CTTAGAGGTT</left_flank>
<site>
<letter_ref letter_id="C"/>
<letter_ref letter_id="C"/>
<letter_ref letter_id="T"/>
<letter_ref letter_id="G"/>
<letter_ref letter_id="C"/>
<letter_ref letter_id="C"/>
</site>
<right_flank>TTTGTAACAA</right_flank>
</contributing_site>
<contributing_site sequence_id="sequence_601" position="74" strand="plus" pvalue="3.55e-04" >
<left_flank>AAATCATATG</left_flank>
<site>
<letter_ref letter_id="C"/>
<letter_ref letter_id="C"/>
<letter_ref letter_id="T"/>
<letter_ref letter_id="G"/>
<letter_ref letter_id="C"/>
<letter_ref letter_id="C"/>
</site>
<right_flank>AAACTTGAAT</right_flank>
</contributing_site>
<contributing_site sequence_id="sequence_598" position="117" strand="plus" pvalue="3.55e-04" >
<left_flank>ACCAAGGAGC</left_flank>
<site>
<letter_ref letter_id="C"/>
<letter_ref letter_id="C"/>
<letter_ref letter_id="T"/>
<letter_ref letter_id="G"/>
<letter_ref letter_id="C"/>
<letter_ref letter_id="C"/>
</site>
<right_flank>TCATGGGGAT</right_flank>
</contributing_site>
<contributing_site sequence_id="sequence_573" position="447" strand="plus" pvalue="3.55e-04" >
<left_flank>TTTGCAGTCC</left_flank>
<site>
<letter_ref letter_id="C"/>
<letter_ref letter_id="C"/>
<letter_ref letter_id="T"/>
<letter_ref letter_id="G"/>
<letter_ref letter_id="C"/>
<letter_ref letter_id="C"/>
</site>
<right_flank>TTACCACTTG</right_flank>
</contributing_site>
<contributing_site sequence_id="sequence_568" position="218" strand="minus" pvalue="3.55e-04" >
<left_flank>CACCTGCGGA</left_flank>
<site>
<letter_ref letter_id="C"/>
<letter_ref letter_id="C"/>
<letter_ref letter_id="T"/>
<letter_ref letter_id="G"/>
<letter_ref letter_id="C"/>
<letter_ref letter_id="C"/>
</site>
<right_flank>CAGGAAGGCA</right_flank>
</contributing_site>
<contributing_site sequence_id="sequence_542" position="80" strand="minus" pvalue="3.55e-04" >
<left_flank>CCAAACAGAG</left_flank>
<site>
<letter_ref letter_id="C"/>
<letter_ref letter_id="C"/>
<letter_ref letter_id="T"/>
<letter_ref letter_id="G"/>
<letter_ref letter_id="C"/>
<letter_ref letter_id="C"/>
</site>
<right_flank>AGCGGCTCTG</right_flank>
</contributing_site>
<contributing_site sequence_id="sequence_541" position="163" strand="minus" pvalue="3.55e-04" >
<left_flank>CTCCACCCTT</left_flank>
<site>
<letter_ref letter_id="C"/>
<letter_ref letter_id="C"/>
<letter_ref letter_id="T"/>
<letter_ref letter_id="G"/>
<letter_ref letter_id="C"/>
<letter_ref letter_id="C"/>
</site>
<right_flank>ATGGCTTCTT</right_flank>
</contributing_site>
<contributing_site sequence_id="sequence_535" position="325" strand="plus" pvalue="3.55e-04" >
<left_flank>CATGGCTGCC</left_flank>
<site>
<letter_ref letter_id="C"/>
<letter_ref letter_id="C"/>
<letter_ref letter_id="T"/>
<letter_ref letter_id="G"/>
<letter_ref letter_id="C"/>
<letter_ref letter_id="C"/>
</site>
<right_flank>CCTTATACCA</right_flank>
</contributing_site>
<contributing_site sequence_id="sequence_530" position="78" strand="plus" pvalue="3.55e-04" >
<left_flank>CGACCCTGCT</left_flank>
<site>
<letter_ref letter_id="C"/>
<letter_ref letter_id="C"/>
<letter_ref letter_id="T"/>
<letter_ref letter_id="G"/>
<letter_ref letter_id="C"/>
<letter_ref letter_id="C"/>
</site>
<right_flank>ACAACATTTG</right_flank>
</contributing_site>
<contributing_site sequence_id="sequence_528" position="0" strand="plus" pvalue="3.55e-04" >
<left_flank></left_flank>
<site>
<letter_ref letter_id="C"/>
<letter_ref letter_id="C"/>
<letter_ref letter_id="T"/>
<letter_ref letter_id="G"/>
<letter_ref letter_id="C"/>
<letter_ref letter_id="C"/>
</site>
<right_flank>ATTTATCATC</right_flank>
</contributing_site>
<contributing_site sequence_id="sequence_524" position="811" strand="minus" pvalue="3.55e-04" >
<left_flank>TGGACGTCTA</left_flank>
<site>
<letter_ref letter_id="C"/>
<letter_ref letter_id="C"/>
<letter_ref letter_id="T"/>
<letter_ref letter_id="G"/>
<letter_ref letter_id="C"/>
<letter_ref letter_id="C"/>
</site>
<right_flank>GGGTTGCCCG</right_flank>
</contributing_site>
<contributing_site sequence_id="sequence_523" position="528" strand="minus" pvalue="3.55e-04" >
<left_flank>GAAACGTTGC</left_flank>
<site>
<letter_ref letter_id="C"/>
<letter_ref letter_id="C"/>
<letter_ref letter_id="T"/>
<letter_ref letter_id="G"/>
<letter_ref letter_id="C"/>
<letter_ref letter_id="C"/>
</site>
<right_flank>ATAATGTAAT</right_flank>
</contributing_site>
<contributing_site sequence_id="sequence_520" position="974" strand="minus" pvalue="3.55e-04" >
<left_flank>TATATCGATT</left_flank>
<site>
<letter_ref letter_id="C"/>
<letter_ref letter_id="C"/>
<letter_ref letter_id="T"/>
<letter_ref letter_id="G"/>
<letter_ref letter_id="C"/>
<letter_ref letter_id="C"/>
</site>
<right_flank>AACGATGACA</right_flank>
</contributing_site>
<contributing_site sequence_id="sequence_518" position="1372" strand="plus" pvalue="3.55e-04" >
<left_flank>CCCTCTTTTG</left_flank>
<site>
<letter_ref letter_id="C"/>
<letter_ref letter_id="C"/>
<letter_ref letter_id="T"/>
<letter_ref letter_id="G"/>
<letter_ref letter_id="C"/>
<letter_ref letter_id="C"/>
</site>
<right_flank>TCTATCTCGA</right_flank>
</contributing_site>
<contributing_site sequence_id="sequence_515" position="1033" strand="minus" pvalue="3.55e-04" >
<left_flank>TTTACCTACT</left_flank>
<site>
<letter_ref letter_id="C"/>
<letter_ref letter_id="C"/>
<letter_ref letter_id="T"/>
<letter_ref letter_id="G"/>
<letter_ref letter_id="C"/>
<letter_ref letter_id="C"/>
</site>
<right_flank>CCCCCCCCCA</right_flank>
</contributing_site>
<contributing_site sequence_id="sequence_515" position="919" strand="plus" pvalue="3.55e-04" >
<left_flank>TAGATCTGCG</left_flank>
<site>
<letter_ref letter_id="C"/>
<letter_ref letter_id="C"/>
<letter_ref letter_id="T"/>
<letter_ref letter_id="G"/>
<letter_ref letter_id="C"/>
<letter_ref letter_id="C"/>
</site>
<right_flank>TTTATCGAGT</right_flank>
</contributing_site>
<contributing_site sequence_id="sequence_513" position="313" strand="minus" pvalue="3.55e-04" >
<left_flank>TCCCGTCGTC</left_flank>
<site>
<letter_ref letter_id="C"/>
<letter_ref letter_id="C"/>
<letter_ref letter_id="T"/>
<letter_ref letter_id="G"/>
<letter_ref letter_id="C"/>
<letter_ref letter_id="C"/>
</site>
<right_flank>TCCAAAATGA</right_flank>
</contributing_site>
<contributing_site sequence_id="sequence_513" position="107" strand="plus" pvalue="3.55e-04" >
<left_flank>TGCTGCTGCG</left_flank>
<site>
<letter_ref letter_id="C"/>
<letter_ref letter_id="C"/>
<letter_ref letter_id="T"/>
<letter_ref letter_id="G"/>
<letter_ref letter_id="C"/>
<letter_ref letter_id="C"/>
</site>
<right_flank>CTGCATCCGC</right_flank>
</contributing_site>
<contributing_site sequence_id="sequence_499" position="104" strand="plus" pvalue="3.55e-04" >
<left_flank>ATCGGTCGTT</left_flank>
<site>
<letter_ref letter_id="C"/>
<letter_ref letter_id="C"/>
<letter_ref letter_id="T"/>
<letter_ref letter_id="G"/>
<letter_ref letter_id="C"/>
<letter_ref letter_id="C"/>
</site>
<right_flank>TGCTGTCTCA</right_flank>
</contributing_site>
<contributing_site sequence_id="sequence_483" position="102" strand="minus" pvalue="3.55e-04" >
<left_flank>TGTACCTTGA</left_flank>
<site>
<letter_ref letter_id="C"/>
<letter_ref letter_id="C"/>
<letter_ref letter_id="T"/>
<letter_ref letter_id="G"/>
<letter_ref letter_id="C"/>
<letter_ref letter_id="C"/>
</site>
<right_flank>AGGGGTTAGT</right_flank>
</contributing_site>
<contributing_site sequence_id="sequence_475" position="343" strand="minus" pvalue="3.55e-04" >
<left_flank></left_flank>
<site>
<letter_ref letter_id="C"/>
<letter_ref letter_id="C"/>
<letter_ref letter_id="T"/>
<letter_ref letter_id="G"/>
<letter_ref letter_id="C"/>
<letter_ref letter_id="C"/>
</site>
<right_flank>GGCATTCTTC</right_flank>
</contributing_site>
<contributing_site sequence_id="sequence_457" position="195" strand="plus" pvalue="3.55e-04" >
<left_flank>TACACAACAA</left_flank>
<site>
<letter_ref letter_id="C"/>
<letter_ref letter_id="C"/>
<letter_ref letter_id="T"/>
<letter_ref letter_id="G"/>
<letter_ref letter_id="C"/>
<letter_ref letter_id="C"/>
</site>
<right_flank>AATTAACACT</right_flank>
</contributing_site>
<contributing_site sequence_id="sequence_450" position="148" strand="minus" pvalue="3.55e-04" >
<left_flank>TATGAAAATC</left_flank>
<site>
<letter_ref letter_id="C"/>
<letter_ref letter_id="C"/>
<letter_ref letter_id="T"/>
<letter_ref letter_id="G"/>
<letter_ref letter_id="C"/>
<letter_ref letter_id="C"/>
</site>
<right_flank>TTTATATAAT</right_flank>
</contributing_site>
<contributing_site sequence_id="sequence_448" position="6" strand="minus" pvalue="3.55e-04" >
<left_flank>ACCGACTGCG</left_flank>
<site>
<letter_ref letter_id="C"/>
<letter_ref letter_id="C"/>
<letter_ref letter_id="T"/>
<letter_ref letter_id="G"/>
<letter_ref letter_id="C"/>
<letter_ref letter_id="C"/>
</site>
<right_flank>CCTGCG</right_flank>
</contributing_site>
<contributing_site sequence_id="sequence_433" position="112" strand="plus" pvalue="3.55e-04" >
<left_flank>CAGGGCAACT</left_flank>
<site>
<letter_ref letter_id="C"/>
<letter_ref letter_id="C"/>
<letter_ref letter_id="T"/>
<letter_ref letter_id="G"/>
<letter_ref letter_id="C"/>
<letter_ref letter_id="C"/>
</site>
<right_flank>AATTAGGAGC</right_flank>
</contributing_site>
<contributing_site sequence_id="sequence_426" position="66" strand="plus" pvalue="3.55e-04" >
<left_flank>TTTTCCATGC</left_flank>
<site>
<letter_ref letter_id="C"/>
<letter_ref letter_id="C"/>
<letter_ref letter_id="T"/>
<letter_ref letter_id="G"/>
<letter_ref letter_id="C"/>
<letter_ref letter_id="C"/>
</site>
<right_flank>ATGCCGGCCG</right_flank>
</contributing_site>
<contributing_site sequence_id="sequence_425" position="188" strand="minus" pvalue="3.55e-04" >
<left_flank>GCCCGTACTA</left_flank>
<site>
<letter_ref letter_id="C"/>
<letter_ref letter_id="C"/>
<letter_ref letter_id="T"/>
<letter_ref letter_id="G"/>
<letter_ref letter_id="C"/>
<letter_ref letter_id="C"/>
</site>
<right_flank>TAACCCTTTG</right_flank>
</contributing_site>
<contributing_site sequence_id="sequence_411" position="351" strand="minus" pvalue="3.55e-04" >
<left_flank>AGGTGTGTTT</left_flank>
<site>
<letter_ref letter_id="C"/>
<letter_ref letter_id="C"/>
<letter_ref letter_id="T"/>
<letter_ref letter_id="G"/>
<letter_ref letter_id="C"/>
<letter_ref letter_id="C"/>
</site>
<right_flank>TTCCTAGATG</right_flank>
</contributing_site>
<contributing_site sequence_id="sequence_403" position="334" strand="minus" pvalue="3.55e-04" >
<left_flank>ATCATCGTAT</left_flank>
<site>
<letter_ref letter_id="C"/>
<letter_ref letter_id="C"/>
<letter_ref letter_id="T"/>
<letter_ref letter_id="G"/>
<letter_ref letter_id="C"/>
<letter_ref letter_id="C"/>
</site>
<right_flank>AAGGAGCCAA</right_flank>
</contributing_site>
<contributing_site sequence_id="sequence_399" position="184" strand="minus" pvalue="3.55e-04" >
<left_flank>ATCAGGCATG</left_flank>
<site>
<letter_ref letter_id="C"/>
<letter_ref letter_id="C"/>
<letter_ref letter_id="T"/>
<letter_ref letter_id="G"/>
<letter_ref letter_id="C"/>
<letter_ref letter_id="C"/>
</site>
<right_flank>CTTACAGAGA</right_flank>
</contributing_site>
<contributing_site sequence_id="sequence_395" position="455" strand="plus" pvalue="3.55e-04" >
<left_flank>GTTTTTGCAT</left_flank>
<site>
<letter_ref letter_id="C"/>
<letter_ref letter_id="C"/>
<letter_ref letter_id="T"/>
<letter_ref letter_id="G"/>
<letter_ref letter_id="C"/>
<letter_ref letter_id="C"/>
</site>
<right_flank>TGTTCTCATA</right_flank>
</contributing_site>
<contributing_site sequence_id="sequence_392" position="215" strand="minus" pvalue="3.55e-04" >
<left_flank>GATGATGCCA</left_flank>
<site>
<letter_ref letter_id="C"/>
<letter_ref letter_id="C"/>
<letter_ref letter_id="T"/>
<letter_ref letter_id="G"/>
<letter_ref letter_id="C"/>
<letter_ref letter_id="C"/>
</site>
<right_flank>TCCTCCCATT</right_flank>
</contributing_site>
<contributing_site sequence_id="sequence_349" position="60" strand="minus" pvalue="3.55e-04" >
<left_flank>AAAGGTATCT</left_flank>
<site>
<letter_ref letter_id="C"/>
<letter_ref letter_id="C"/>
<letter_ref letter_id="T"/>
<letter_ref letter_id="G"/>
<letter_ref letter_id="C"/>
<letter_ref letter_id="C"/>
</site>
<right_flank>GGTTCCTGCA</right_flank>
</contributing_site>
<contributing_site sequence_id="sequence_330" position="164" strand="plus" pvalue="3.55e-04" >
<left_flank>CGCGTAAGAA</left_flank>
<site>
<letter_ref letter_id="C"/>
<letter_ref letter_id="C"/>
<letter_ref letter_id="T"/>
<letter_ref letter_id="G"/>
<letter_ref letter_id="C"/>
<letter_ref letter_id="C"/>
</site>
<right_flank>CTTGGGAGTG</right_flank>
</contributing_site>
<contributing_site sequence_id="sequence_327" position="197" strand="plus" pvalue="3.55e-04" >
<left_flank>TGGAAAACAA</left_flank>
<site>
<letter_ref letter_id="C"/>
<letter_ref letter_id="C"/>
<letter_ref letter_id="T"/>
<letter_ref letter_id="G"/>
<letter_ref letter_id="C"/>
<letter_ref letter_id="C"/>
</site>
<right_flank>AAAATGATTC</right_flank>
</contributing_site>
<contributing_site sequence_id="sequence_325" position="217" strand="minus" pvalue="3.55e-04" >
<left_flank>CGTTTTCATC</left_flank>
<site>
<letter_ref letter_id="C"/>
<letter_ref letter_id="C"/>
<letter_ref letter_id="T"/>
<letter_ref letter_id="G"/>
<letter_ref letter_id="C"/>
<letter_ref letter_id="C"/>
</site>
<right_flank>TTTGTGTTTA</right_flank>
</contributing_site>
<contributing_site sequence_id="sequence_322" position="147" strand="plus" pvalue="3.55e-04" >
<left_flank>AGGTCTGGCT</left_flank>
<site>
<letter_ref letter_id="C"/>
<letter_ref letter_id="C"/>
<letter_ref letter_id="T"/>
<letter_ref letter_id="G"/>
<letter_ref letter_id="C"/>
<letter_ref letter_id="C"/>
</site>
<right_flank>CACTAAAGAG</right_flank>
</contributing_site>
<contributing_site sequence_id="sequence_318" position="22" strand="plus" pvalue="3.55e-04" >
<left_flank>AGGCAGAGCT</left_flank>
<site>
<letter_ref letter_id="C"/>
<letter_ref letter_id="C"/>
<letter_ref letter_id="T"/>
<letter_ref letter_id="G"/>
<letter_ref letter_id="C"/>
<letter_ref letter_id="C"/>
</site>
<right_flank>ATTCCTTTCA</right_flank>
</contributing_site>
<contributing_site sequence_id="sequence_314" position="224" strand="minus" pvalue="3.55e-04" >
<left_flank>AAACAAGTAT</left_flank>
<site>
<letter_ref letter_id="C"/>
<letter_ref letter_id="C"/>
<letter_ref letter_id="T"/>
<letter_ref letter_id="G"/>
<letter_ref letter_id="C"/>
<letter_ref letter_id="C"/>
</site>
<right_flank>CCTTTTAACA</right_flank>
</contributing_site>
<contributing_site sequence_id="sequence_309" position="26" strand="minus" pvalue="3.55e-04" >
<left_flank>GAGGAAAGAG</left_flank>
<site>
<letter_ref letter_id="C"/>
<letter_ref letter_id="C"/>
<letter_ref letter_id="T"/>
<letter_ref letter_id="G"/>
<letter_ref letter_id="C"/>
<letter_ref letter_id="C"/>
</site>
<right_flank>AATGGGCTTC</right_flank>
</contributing_site>
<contributing_site sequence_id="sequence_304" position="117" strand="minus" pvalue="3.55e-04" >
<left_flank>AGCTTACTTG</left_flank>
<site>
<letter_ref letter_id="C"/>
<letter_ref letter_id="C"/>
<letter_ref letter_id="T"/>
<letter_ref letter_id="G"/>
<letter_ref letter_id="C"/>
<letter_ref letter_id="C"/>
</site>
<right_flank>ATCTCATTGT</right_flank>
</contributing_site>
<contributing_site sequence_id="sequence_298" position="220" strand="minus" pvalue="3.55e-04" >
<left_flank>AAAAATTATT</left_flank>
<site>
<letter_ref letter_id="C"/>
<letter_ref letter_id="C"/>
<letter_ref letter_id="T"/>
<letter_ref letter_id="G"/>
<letter_ref letter_id="C"/>
<letter_ref letter_id="C"/>
</site>
<right_flank>ACCCCGATCG</right_flank>
</contributing_site>
<contributing_site sequence_id="sequence_298" position="10" strand="plus" pvalue="3.55e-04" >
<left_flank>GCCTTGTGCT</left_flank>
<site>
<letter_ref letter_id="C"/>
<letter_ref letter_id="C"/>
<letter_ref letter_id="T"/>
<letter_ref letter_id="G"/>
<letter_ref letter_id="C"/>
<letter_ref letter_id="C"/>
</site>
<right_flank>CTCTCTTTTG</right_flank>
</contributing_site>
<contributing_site sequence_id="sequence_292" position="248" strand="plus" pvalue="3.55e-04" >
<left_flank>GGGTTGGCGC</left_flank>
<site>
<letter_ref letter_id="C"/>
<letter_ref letter_id="C"/>
<letter_ref letter_id="T"/>
<letter_ref letter_id="G"/>
<letter_ref letter_id="C"/>
<letter_ref letter_id="C"/>
</site>
<right_flank>TGCTCAGACT</right_flank>
</contributing_site>
<contributing_site sequence_id="sequence_290" position="83" strand="minus" pvalue="3.55e-04" >
<left_flank>TTGCTGTGGC</left_flank>
<site>
<letter_ref letter_id="C"/>
<letter_ref letter_id="C"/>
<letter_ref letter_id="T"/>
<letter_ref letter_id="G"/>
<letter_ref letter_id="C"/>
<letter_ref letter_id="C"/>
</site>
<right_flank>GAAAGAGCTG</right_flank>
</contributing_site>
<contributing_site sequence_id="sequence_289" position="11" strand="minus" pvalue="3.55e-04" >
<left_flank>CTCAAATATC</left_flank>
<site>
<letter_ref letter_id="C"/>
<letter_ref letter_id="C"/>
<letter_ref letter_id="T"/>
<letter_ref letter_id="G"/>
<letter_ref letter_id="C"/>
<letter_ref letter_id="C"/>
</site>
<right_flank>GAAGGTGAAA</right_flank>
</contributing_site>
<contributing_site sequence_id="sequence_281" position="443" strand="minus" pvalue="3.55e-04" >
<left_flank>AGTGCTTTTG</left_flank>
<site>
<letter_ref letter_id="C"/>
<letter_ref letter_id="C"/>
<letter_ref letter_id="T"/>
<letter_ref letter_id="G"/>
<letter_ref letter_id="C"/>
<letter_ref letter_id="C"/>
</site>
<right_flank>ACAAAAGCTA</right_flank>
</contributing_site>
<contributing_site sequence_id="sequence_272" position="18" strand="plus" pvalue="3.55e-04" >
<left_flank>TTAAATGGAG</left_flank>
<site>
<letter_ref letter_id="C"/>
<letter_ref letter_id="C"/>
<letter_ref letter_id="T"/>
<letter_ref letter_id="G"/>
<letter_ref letter_id="C"/>
<letter_ref letter_id="C"/>
</site>
<right_flank>ATGTCCTCTT</right_flank>
</contributing_site>
<contributing_site sequence_id="sequence_235" position="53" strand="plus" pvalue="3.55e-04" >
<left_flank>AACTTCGATC</left_flank>
<site>
<letter_ref letter_id="C"/>
<letter_ref letter_id="C"/>
<letter_ref letter_id="T"/>
<letter_ref letter_id="G"/>
<letter_ref letter_id="C"/>
<letter_ref letter_id="C"/>
</site>
<right_flank>AGGTAGACCG</right_flank>
</contributing_site>
<contributing_site sequence_id="sequence_224" position="169" strand="minus" pvalue="3.55e-04" >
<left_flank>TCTCGTCTAC</left_flank>
<site>
<letter_ref letter_id="C"/>
<letter_ref letter_id="C"/>
<letter_ref letter_id="T"/>
<letter_ref letter_id="G"/>
<letter_ref letter_id="C"/>
<letter_ref letter_id="C"/>
</site>
<right_flank>GCGCTGCAGA</right_flank>
</contributing_site>
<contributing_site sequence_id="sequence_207" position="101" strand="minus" pvalue="3.55e-04" >
<left_flank>ATTTAATGAC</left_flank>
<site>
<letter_ref letter_id="C"/>
<letter_ref letter_id="C"/>
<letter_ref letter_id="T"/>
<letter_ref letter_id="G"/>
<letter_ref letter_id="C"/>
<letter_ref letter_id="C"/>
</site>
<right_flank>AAGTCAGCAA</right_flank>
</contributing_site>
<contributing_site sequence_id="sequence_202" position="146" strand="plus" pvalue="3.55e-04" >
<left_flank>AGCAGCAGCA</left_flank>
<site>
<letter_ref letter_id="C"/>
<letter_ref letter_id="C"/>
<letter_ref letter_id="T"/>
<letter_ref letter_id="G"/>
<letter_ref letter_id="C"/>
<letter_ref letter_id="C"/>
</site>
<right_flank>ATTCCTTCTT</right_flank>
</contributing_site>
<contributing_site sequence_id="sequence_202" position="3" strand="plus" pvalue="3.55e-04" >
<left_flank>CTC</left_flank>
<site>
<letter_ref letter_id="C"/>
<letter_ref letter_id="C"/>
<letter_ref letter_id="T"/>
<letter_ref letter_id="G"/>
<letter_ref letter_id="C"/>
<letter_ref letter_id="C"/>
</site>
<right_flank>CTGATCGAAC</right_flank>
</contributing_site>
<contributing_site sequence_id="sequence_200" position="113" strand="plus" pvalue="3.55e-04" >
<left_flank>TTTCGCAGCA</left_flank>
<site>
<letter_ref letter_id="C"/>
<letter_ref letter_id="C"/>
<letter_ref letter_id="T"/>
<letter_ref letter_id="G"/>
<letter_ref letter_id="C"/>
<letter_ref letter_id="C"/>
</site>
<right_flank>GCATCTTCTT</right_flank>
</contributing_site>
<contributing_site sequence_id="sequence_196" position="219" strand="plus" pvalue="3.55e-04" >
<left_flank>TTATTCCTCT</left_flank>
<site>
<letter_ref letter_id="C"/>
<letter_ref letter_id="C"/>
<letter_ref letter_id="T"/>
<letter_ref letter_id="G"/>
<letter_ref letter_id="C"/>
<letter_ref letter_id="C"/>
</site>
<right_flank>TGCCTGCGTG</right_flank>
</contributing_site>
<contributing_site sequence_id="sequence_189" position="259" strand="minus" pvalue="3.55e-04" >
<left_flank>AAGATGCACA</left_flank>
<site>
<letter_ref letter_id="C"/>
<letter_ref letter_id="C"/>
<letter_ref letter_id="T"/>
<letter_ref letter_id="G"/>
<letter_ref letter_id="C"/>
<letter_ref letter_id="C"/>
</site>
<right_flank>ATTCAATTTT</right_flank>
</contributing_site>
<contributing_site sequence_id="sequence_183" position="9" strand="minus" pvalue="3.55e-04" >
<left_flank>AAGGGAAAAT</left_flank>
<site>
<letter_ref letter_id="C"/>
<letter_ref letter_id="C"/>
<letter_ref letter_id="T"/>
<letter_ref letter_id="G"/>
<letter_ref letter_id="C"/>
<letter_ref letter_id="C"/>
</site>
<right_flank>GAGGCAATC</right_flank>
</contributing_site>
<contributing_site sequence_id="sequence_174" position="355" strand="plus" pvalue="3.55e-04" >
<left_flank>CAGCACAGCT</left_flank>
<site>
<letter_ref letter_id="C"/>
<letter_ref letter_id="C"/>
<letter_ref letter_id="T"/>
<letter_ref letter_id="G"/>
<letter_ref letter_id="C"/>
<letter_ref letter_id="C"/>
</site>
<right_flank>TCCCTGCTCT</right_flank>
</contributing_site>
<contributing_site sequence_id="sequence_166" position="63" strand="minus" pvalue="3.55e-04" >
<left_flank>GCAGGAAAAC</left_flank>
<site>
<letter_ref letter_id="C"/>
<letter_ref letter_id="C"/>
<letter_ref letter_id="T"/>
<letter_ref letter_id="G"/>
<letter_ref letter_id="C"/>
<letter_ref letter_id="C"/>
</site>
<right_flank>TGTACCCACT</right_flank>
</contributing_site>
<contributing_site sequence_id="sequence_153" position="210" strand="minus" pvalue="3.55e-04" >
<left_flank>GTATCTATGT</left_flank>
<site>
<letter_ref letter_id="C"/>
<letter_ref letter_id="C"/>
<letter_ref letter_id="T"/>
<letter_ref letter_id="G"/>
<letter_ref letter_id="C"/>
<letter_ref letter_id="C"/>
</site>
<right_flank>ATGGCTTTGC</right_flank>
</contributing_site>
<contributing_site sequence_id="sequence_153" position="80" strand="minus" pvalue="3.55e-04" >
<left_flank>GGTATTCTCA</left_flank>
<site>
<letter_ref letter_id="C"/>
<letter_ref letter_id="C"/>
<letter_ref letter_id="T"/>
<letter_ref letter_id="G"/>
<letter_ref letter_id="C"/>
<letter_ref letter_id="C"/>
</site>
<right_flank>ACCCTGCCAG</right_flank>
</contributing_site>
<contributing_site sequence_id="sequence_153" position="72" strand="minus" pvalue="3.55e-04" >
<left_flank>CACCTGCCAC</left_flank>
<site>
<letter_ref letter_id="C"/>
<letter_ref letter_id="C"/>
<letter_ref letter_id="T"/>
<letter_ref letter_id="G"/>
<letter_ref letter_id="C"/>
<letter_ref letter_id="C"/>
</site>
<right_flank>AGCGAGGACC</right_flank>
</contributing_site>
<contributing_site sequence_id="sequence_147" position="145" strand="minus" pvalue="3.55e-04" >
<left_flank>ATGGCCTGGC</left_flank>
<site>
<letter_ref letter_id="C"/>
<letter_ref letter_id="C"/>
<letter_ref letter_id="T"/>
<letter_ref letter_id="G"/>
<letter_ref letter_id="C"/>
<letter_ref letter_id="C"/>
</site>
<right_flank>CCCGGGACAT</right_flank>
</contributing_site>
<contributing_site sequence_id="sequence_144" position="143" strand="minus" pvalue="3.55e-04" >
<left_flank>GTGGGAATTT</left_flank>
<site>
<letter_ref letter_id="C"/>
<letter_ref letter_id="C"/>
<letter_ref letter_id="T"/>
<letter_ref letter_id="G"/>
<letter_ref letter_id="C"/>
<letter_ref letter_id="C"/>
</site>
<right_flank>CACTATGCAT</right_flank>
</contributing_site>
<contributing_site sequence_id="sequence_143" position="145" strand="plus" pvalue="3.55e-04" >
<left_flank>ATTGCTGCTA</left_flank>
<site>
<letter_ref letter_id="C"/>
<letter_ref letter_id="C"/>
<letter_ref letter_id="T"/>
<letter_ref letter_id="G"/>
<letter_ref letter_id="C"/>
<letter_ref letter_id="C"/>
</site>
<right_flank>AATATGCAAC</right_flank>
</contributing_site>
<contributing_site sequence_id="sequence_136" position="367" strand="plus" pvalue="3.55e-04" >
<left_flank>TGGCTTACTC</left_flank>
<site>
<letter_ref letter_id="C"/>
<letter_ref letter_id="C"/>
<letter_ref letter_id="T"/>
<letter_ref letter_id="G"/>
<letter_ref letter_id="C"/>
<letter_ref letter_id="C"/>
</site>
<right_flank>AAAGCAAGTG</right_flank>
</contributing_site>
<contributing_site sequence_id="sequence_134" position="164" strand="minus" pvalue="3.55e-04" >
<left_flank>AGGGCCGATG</left_flank>
<site>
<letter_ref letter_id="C"/>
<letter_ref letter_id="C"/>
<letter_ref letter_id="T"/>
<letter_ref letter_id="G"/>
<letter_ref letter_id="C"/>
<letter_ref letter_id="C"/>
</site>
<right_flank>TAGTGCTGGA</right_flank>
</contributing_site>
<contributing_site sequence_id="sequence_117" position="342" strand="minus" pvalue="3.55e-04" >
<left_flank>AAAAGCTACT</left_flank>
<site>
<letter_ref letter_id="C"/>
<letter_ref letter_id="C"/>
<letter_ref letter_id="T"/>
<letter_ref letter_id="G"/>
<letter_ref letter_id="C"/>
<letter_ref letter_id="C"/>
</site>
<right_flank>ATTGCAAACG</right_flank>
</contributing_site>
<contributing_site sequence_id="sequence_116" position="273" strand="minus" pvalue="3.55e-04" >
<left_flank>ATGTCTGCAT</left_flank>
<site>
<letter_ref letter_id="C"/>
<letter_ref letter_id="C"/>
<letter_ref letter_id="T"/>
<letter_ref letter_id="G"/>
<letter_ref letter_id="C"/>
<letter_ref letter_id="C"/>
</site>
<right_flank>AAGCCGAAAA</right_flank>
</contributing_site>
<contributing_site sequence_id="sequence_109" position="217" strand="minus" pvalue="3.55e-04" >
<left_flank>TCCAGAGGCA</left_flank>
<site>
<letter_ref letter_id="C"/>
<letter_ref letter_id="C"/>
<letter_ref letter_id="T"/>
<letter_ref letter_id="G"/>
<letter_ref letter_id="C"/>
<letter_ref letter_id="C"/>
</site>
<right_flank>CTCTCGCTCC</right_flank>
</contributing_site>
<contributing_site sequence_id="sequence_102" position="147" strand="plus" pvalue="3.55e-04" >
<left_flank>ACATAGTTGT</left_flank>
<site>
<letter_ref letter_id="C"/>
<letter_ref letter_id="C"/>
<letter_ref letter_id="T"/>
<letter_ref letter_id="G"/>
<letter_ref letter_id="C"/>
<letter_ref letter_id="C"/>
</site>
<right_flank>TACTTGCCTT</right_flank>
</contributing_site>
<contributing_site sequence_id="sequence_77" position="377" strand="plus" pvalue="3.55e-04" >
<left_flank>CTCGCCGACG</left_flank>
<site>
<letter_ref letter_id="C"/>
<letter_ref letter_id="C"/>
<letter_ref letter_id="T"/>
<letter_ref letter_id="G"/>
<letter_ref letter_id="C"/>
<letter_ref letter_id="C"/>
</site>
<right_flank>GACAACCAGC</right_flank>
</contributing_site>
<contributing_site sequence_id="sequence_77" position="318" strand="plus" pvalue="3.55e-04" >
<left_flank>CTTGTTTCCT</left_flank>
<site>
<letter_ref letter_id="C"/>
<letter_ref letter_id="C"/>
<letter_ref letter_id="T"/>
<letter_ref letter_id="G"/>
<letter_ref letter_id="C"/>
<letter_ref letter_id="C"/>
</site>
<right_flank>GGTTCGTGTC</right_flank>
</contributing_site>
<contributing_site sequence_id="sequence_63" position="297" strand="plus" pvalue="3.55e-04" >
<left_flank>TTTGCTCCGG</left_flank>
<site>
<letter_ref letter_id="C"/>
<letter_ref letter_id="C"/>
<letter_ref letter_id="T"/>
<letter_ref letter_id="G"/>
<letter_ref letter_id="C"/>
<letter_ref letter_id="C"/>
</site>
<right_flank>CTTCTGCCTT</right_flank>
</contributing_site>
<contributing_site sequence_id="sequence_56" position="270" strand="minus" pvalue="3.55e-04" >
<left_flank>TCAACAGCAG</left_flank>
<site>
<letter_ref letter_id="C"/>
<letter_ref letter_id="C"/>
<letter_ref letter_id="T"/>
<letter_ref letter_id="G"/>
<letter_ref letter_id="C"/>
<letter_ref letter_id="C"/>
</site>
<right_flank>AGCACCGACC</right_flank>
</contributing_site>
<contributing_site sequence_id="sequence_49" position="1" strand="plus" pvalue="3.55e-04" >
<left_flank>C</left_flank>
<site>
<letter_ref letter_id="C"/>
<letter_ref letter_id="C"/>
<letter_ref letter_id="T"/>
<letter_ref letter_id="G"/>
<letter_ref letter_id="C"/>
<letter_ref letter_id="C"/>
</site>
<right_flank>GCGTTAAACT</right_flank>
</contributing_site>
<contributing_site sequence_id="sequence_39" position="255" strand="minus" pvalue="3.55e-04" >
<left_flank>TC</left_flank>
<site>
<letter_ref letter_id="C"/>
<letter_ref letter_id="C"/>
<letter_ref letter_id="T"/>
<letter_ref letter_id="G"/>
<letter_ref letter_id="C"/>
<letter_ref letter_id="C"/>
</site>
<right_flank>AGCAAATAGA</right_flank>
</contributing_site>
<contributing_site sequence_id="sequence_33" position="498" strand="minus" pvalue="3.55e-04" >
<left_flank>ATGTTGGCAA</left_flank>
<site>
<letter_ref letter_id="C"/>
<letter_ref letter_id="C"/>
<letter_ref letter_id="T"/>
<letter_ref letter_id="G"/>
<letter_ref letter_id="C"/>
<letter_ref letter_id="C"/>
</site>
<right_flank>TTGGCAAGTG</right_flank>
</contributing_site>
<contributing_site sequence_id="sequence_33" position="310" strand="minus" pvalue="3.55e-04" >
<left_flank>AGTCTTGATT</left_flank>
<site>
<letter_ref letter_id="C"/>
<letter_ref letter_id="C"/>
<letter_ref letter_id="T"/>
<letter_ref letter_id="G"/>
<letter_ref letter_id="C"/>
<letter_ref letter_id="C"/>
</site>
<right_flank>ATTTGCATAA</right_flank>
</contributing_site>
<contributing_site sequence_id="sequence_21" position="292" strand="minus" pvalue="3.55e-04" >
<left_flank>CGTTGTTC</left_flank>
<site>
<letter_ref letter_id="C"/>
<letter_ref letter_id="C"/>
<letter_ref letter_id="T"/>
<letter_ref letter_id="G"/>
<letter_ref letter_id="C"/>
<letter_ref letter_id="C"/>
</site>
<right_flank>CTGTCCCTCT</right_flank>
</contributing_site>
<contributing_site sequence_id="sequence_16" position="73" strand="plus" pvalue="3.55e-04" >
<left_flank>CAGAAGATAA</left_flank>
<site>
<letter_ref letter_id="C"/>
<letter_ref letter_id="C"/>
<letter_ref letter_id="T"/>
<letter_ref letter_id="G"/>
<letter_ref letter_id="C"/>
<letter_ref letter_id="C"/>
</site>
<right_flank>TGATCTTGCC</right_flank>
</contributing_site>
<contributing_site sequence_id="sequence_14" position="17" strand="plus" pvalue="3.55e-04" >
<left_flank>ATGATTTGAA</left_flank>
<site>
<letter_ref letter_id="C"/>
<letter_ref letter_id="C"/>
<letter_ref letter_id="T"/>
<letter_ref letter_id="G"/>
<letter_ref letter_id="C"/>
<letter_ref letter_id="C"/>
</site>
<right_flank>TGATGGATCA</right_flank>
</contributing_site>
<contributing_site sequence_id="sequence_12" position="151" strand="plus" pvalue="3.55e-04" >
<left_flank>ACCGCCAATC</left_flank>
<site>
<letter_ref letter_id="C"/>
<letter_ref letter_id="C"/>
<letter_ref letter_id="T"/>
<letter_ref letter_id="G"/>
<letter_ref letter_id="C"/>
<letter_ref letter_id="C"/>
</site>
<right_flank>GATATACCGA</right_flank>
</contributing_site>
<contributing_site sequence_id="sequence_10" position="153" strand="plus" pvalue="3.55e-04" >
<left_flank>GTTGCACAGG</left_flank>
<site>
<letter_ref letter_id="C"/>
<letter_ref letter_id="C"/>
<letter_ref letter_id="T"/>
<letter_ref letter_id="G"/>
<letter_ref letter_id="C"/>
<letter_ref letter_id="C"/>
</site>
<right_flank>TGTCTGTGGG</right_flank>
</contributing_site>
<contributing_site sequence_id="sequence_10" position="122" strand="plus" pvalue="3.55e-04" >
<left_flank>TGAGTTACAG</left_flank>
<site>
<letter_ref letter_id="C"/>
<letter_ref letter_id="C"/>
<letter_ref letter_id="T"/>
<letter_ref letter_id="G"/>
<letter_ref letter_id="C"/>
<letter_ref letter_id="C"/>
</site>
<right_flank>AATATAGAGT</right_flank>
</contributing_site>
<contributing_site sequence_id="sequence_9" position="231" strand="plus" pvalue="3.55e-04" >
<left_flank>AGTACGTACT</left_flank>
<site>
<letter_ref letter_id="C"/>
<letter_ref letter_id="C"/>
<letter_ref letter_id="T"/>
<letter_ref letter_id="G"/>
<letter_ref letter_id="C"/>
<letter_ref letter_id="C"/>
</site>
<right_flank>GACATGATTA</right_flank>
</contributing_site>
<contributing_site sequence_id="sequence_2" position="195" strand="minus" pvalue="3.55e-04" >
<left_flank>AACCTGCATT</left_flank>
<site>
<letter_ref letter_id="C"/>
<letter_ref letter_id="C"/>
<letter_ref letter_id="T"/>
<letter_ref letter_id="G"/>
<letter_ref letter_id="C"/>
<letter_ref letter_id="C"/>
</site>
<right_flank>ACTGCCCAGA</right_flank>
</contributing_site>
<contributing_site sequence_id="sequence_0" position="35" strand="plus" pvalue="3.55e-04" >
<left_flank>GGGGGCTGCC</left_flank>
<site>
<letter_ref letter_id="C"/>
<letter_ref letter_id="C"/>
<letter_ref letter_id="T"/>
<letter_ref letter_id="G"/>
<letter_ref letter_id="C"/>
<letter_ref letter_id="C"/>
</site>
<right_flank>TCCGCCAGTG</right_flank>
</contributing_site>
</contributing_sites>
</motif>
<motif id="motif_5" name="YTGCTG" alt="MEME-5" width="6" sites="347" ic="10.2" re="10.6" llr="2542" p_value="2.6e-193" e_value="2.6e-193" bayes_threshold="8.41002" elapsed_time="2973.974939">
<scores>
<alphabet_matrix>
<alphabet_array>
<value letter_id="A">-1508</value>
<value letter_id="C">133</value>
<value letter_id="G">-1508</value>
<value letter_id="T">71</value>
</alphabet_array>
<alphabet_array>
<value letter_id="A">-1508</value>
<value letter_id="C">-1508</value>
<value letter_id="G">-1508</value>
<value letter_id="T">179</value>
</alphabet_array>
<alphabet_array>
<value letter_id="A">-1508</value>
<value letter_id="C">-1508</value>
<value letter_id="G">225</value>
<value letter_id="T">-1508</value>
</alphabet_array>
<alphabet_array>
<value letter_id="A">-1508</value>
<value letter_id="C">225</value>
<value letter_id="G">-1508</value>
<value letter_id="T">-1508</value>
</alphabet_array>
<alphabet_array>
<value letter_id="A">-29</value>
<value letter_id="C">-1508</value>
<value letter_id="G">-1508</value>
<value letter_id="T">140</value>
</alphabet_array>
<alphabet_array>
<value letter_id="A">-1508</value>
<value letter_id="C">-1508</value>
<value letter_id="G">225</value>
<value letter_id="T">-1508</value>
</alphabet_array>
</alphabet_matrix>
</scores>
<probabilities>
<alphabet_matrix>
<alphabet_array>
<value letter_id="A">0.000000</value>
<value letter_id="C">0.527378</value>
<value letter_id="G">0.000000</value>
<value letter_id="T">0.472622</value>
</alphabet_array>
<alphabet_array>
<value letter_id="A">0.000000</value>
<value letter_id="C">0.000000</value>
<value letter_id="G">0.000000</value>
<value letter_id="T">1.000000</value>
</alphabet_array>
<alphabet_array>
<value letter_id="A">0.000000</value>
<value letter_id="C">0.000000</value>
<value letter_id="G">1.000000</value>
<value letter_id="T">0.000000</value>
</alphabet_array>
<alphabet_array>
<value letter_id="A">0.000000</value>
<value letter_id="C">1.000000</value>
<value letter_id="G">0.000000</value>
<value letter_id="T">0.000000</value>
</alphabet_array>
<alphabet_array>
<value letter_id="A">0.236311</value>
<value letter_id="C">0.000000</value>
<value letter_id="G">0.000000</value>
<value letter_id="T">0.763689</value>
</alphabet_array>
<alphabet_array>
<value letter_id="A">0.000000</value>
<value letter_id="C">0.000000</value>
<value letter_id="G">1.000000</value>
<value letter_id="T">0.000000</value>
</alphabet_array>
</alphabet_matrix>
</probabilities>
<regular_expression>
[CT]TGC[TA]G
</regular_expression>
<contributing_sites>
<contributing_site sequence_id="sequence_724" position="174" strand="minus" pvalue="1.64e-04" >
<left_flank>AGTTTTTAAT</left_flank>
<site>
<letter_ref letter_id="C"/>
<letter_ref letter_id="T"/>
<letter_ref letter_id="G"/>
<letter_ref letter_id="C"/>
<letter_ref letter_id="T"/>
<letter_ref letter_id="G"/>
</site>
<right_flank>AATTGTAAGA</right_flank>
</contributing_site>
<contributing_site sequence_id="sequence_722" position="246" strand="minus" pvalue="1.64e-04" >
<left_flank>TATTT</left_flank>
<site>
<letter_ref letter_id="C"/>
<letter_ref letter_id="T"/>
<letter_ref letter_id="G"/>
<letter_ref letter_id="C"/>
<letter_ref letter_id="T"/>
<letter_ref letter_id="G"/>
</site>
<right_flank>TTCTACATAA</right_flank>
</contributing_site>
<contributing_site sequence_id="sequence_722" position="163" strand="plus" pvalue="1.64e-04" >
<left_flank>GTTGCTTGAG</left_flank>
<site>
<letter_ref letter_id="C"/>
<letter_ref letter_id="T"/>
<letter_ref letter_id="G"/>
<letter_ref letter_id="C"/>
<letter_ref letter_id="T"/>
<letter_ref letter_id="G"/>
</site>
<right_flank>ATGAGTATGC</right_flank>
</contributing_site>
<contributing_site sequence_id="sequence_722" position="145" strand="plus" pvalue="1.64e-04" >
<left_flank>TCTTCAGCCG</left_flank>
<site>
<letter_ref letter_id="C"/>
<letter_ref letter_id="T"/>
<letter_ref letter_id="G"/>
<letter_ref letter_id="C"/>
<letter_ref letter_id="T"/>
<letter_ref letter_id="G"/>
</site>
<right_flank>AGGTTGCTTG</right_flank>
</contributing_site>
<contributing_site sequence_id="sequence_717" position="327" strand="plus" pvalue="1.64e-04" >
<left_flank>GGCTCCATCT</left_flank>
<site>
<letter_ref letter_id="C"/>
<letter_ref letter_id="T"/>
<letter_ref letter_id="G"/>
<letter_ref letter_id="C"/>
<letter_ref letter_id="T"/>
<letter_ref letter_id="G"/>
</site>
<right_flank>TGAT</right_flank>
</contributing_site>
<contributing_site sequence_id="sequence_717" position="114" strand="minus" pvalue="1.64e-04" >
<left_flank>GGGAAGGGAA</left_flank>
<site>
<letter_ref letter_id="C"/>
<letter_ref letter_id="T"/>
<letter_ref letter_id="G"/>
<letter_ref letter_id="C"/>
<letter_ref letter_id="T"/>
<letter_ref letter_id="G"/>
</site>
<right_flank>ATTTACCTTC</right_flank>
</contributing_site>
<contributing_site sequence_id="sequence_714" position="113" strand="plus" pvalue="1.64e-04" >
<left_flank>AACGTCTATT</left_flank>
<site>
<letter_ref letter_id="C"/>
<letter_ref letter_id="T"/>
<letter_ref letter_id="G"/>
<letter_ref letter_id="C"/>
<letter_ref letter_id="T"/>
<letter_ref letter_id="G"/>
</site>
<right_flank>TTGTTTTTCT</right_flank>
</contributing_site>
<contributing_site sequence_id="sequence_712" position="314" strand="plus" pvalue="1.64e-04" >
<left_flank>TGGCGTGAAC</left_flank>
<site>
<letter_ref letter_id="C"/>
<letter_ref letter_id="T"/>
<letter_ref letter_id="G"/>
<letter_ref letter_id="C"/>
<letter_ref letter_id="T"/>
<letter_ref letter_id="G"/>
</site>
<right_flank>ATTGCAGTGT</right_flank>
</contributing_site>
<contributing_site sequence_id="sequence_707" position="179" strand="plus" pvalue="1.64e-04" >
<left_flank>ATTAGTAACA</left_flank>
<site>
<letter_ref letter_id="C"/>
<letter_ref letter_id="T"/>
<letter_ref letter_id="G"/>
<letter_ref letter_id="C"/>
<letter_ref letter_id="T"/>
<letter_ref letter_id="G"/>
</site>
<right_flank>TCCTATTAGG</right_flank>
</contributing_site>
<contributing_site sequence_id="sequence_707" position="104" strand="plus" pvalue="1.64e-04" >
<left_flank>ATCTTCTTCT</left_flank>
<site>
<letter_ref letter_id="C"/>
<letter_ref letter_id="T"/>
<letter_ref letter_id="G"/>
<letter_ref letter_id="C"/>
<letter_ref letter_id="T"/>
<letter_ref letter_id="G"/>
</site>
<right_flank>AATAATCAAC</right_flank>
</contributing_site>
<contributing_site sequence_id="sequence_706" position="30" strand="plus" pvalue="1.64e-04" >
<left_flank>AAAGTTGACA</left_flank>
<site>
<letter_ref letter_id="C"/>
<letter_ref letter_id="T"/>
<letter_ref letter_id="G"/>
<letter_ref letter_id="C"/>
<letter_ref letter_id="T"/>
<letter_ref letter_id="G"/>
</site>
<right_flank>AGCTCTCCAC</right_flank>
</contributing_site>
<contributing_site sequence_id="sequence_703" position="172" strand="plus" pvalue="1.64e-04" >
<left_flank>GCACTGCCGC</left_flank>
<site>
<letter_ref letter_id="C"/>
<letter_ref letter_id="T"/>
<letter_ref letter_id="G"/>
<letter_ref letter_id="C"/>
<letter_ref letter_id="T"/>
<letter_ref letter_id="G"/>
</site>
<right_flank>GGGTGGCCGT</right_flank>
</contributing_site>
<contributing_site sequence_id="sequence_686" position="131" strand="minus" pvalue="1.64e-04" >
<left_flank>TGTCATCACA</left_flank>
<site>
<letter_ref letter_id="C"/>
<letter_ref letter_id="T"/>
<letter_ref letter_id="G"/>
<letter_ref letter_id="C"/>
<letter_ref letter_id="T"/>
<letter_ref letter_id="G"/>
</site>
<right_flank>TTCTTTTCCC</right_flank>
</contributing_site>
<contributing_site sequence_id="sequence_680" position="58" strand="minus" pvalue="1.64e-04" >
<left_flank>TCGCAATTTT</left_flank>
<site>
<letter_ref letter_id="C"/>
<letter_ref letter_id="T"/>
<letter_ref letter_id="G"/>
<letter_ref letter_id="C"/>
<letter_ref letter_id="T"/>
<letter_ref letter_id="G"/>
</site>
<right_flank>TAGATCTTTG</right_flank>
</contributing_site>
<contributing_site sequence_id="sequence_675" position="68" strand="plus" pvalue="1.64e-04" >
<left_flank>TAGCAGCTCT</left_flank>
<site>
<letter_ref letter_id="C"/>
<letter_ref letter_id="T"/>
<letter_ref letter_id="G"/>
<letter_ref letter_id="C"/>
<letter_ref letter_id="T"/>
<letter_ref letter_id="G"/>
</site>
<right_flank>TCAGATTCAT</right_flank>
</contributing_site>
<contributing_site sequence_id="sequence_665" position="97" strand="plus" pvalue="1.64e-04" >
<left_flank>CTACTGCCTA</left_flank>
<site>
<letter_ref letter_id="C"/>
<letter_ref letter_id="T"/>
<letter_ref letter_id="G"/>
<letter_ref letter_id="C"/>
<letter_ref letter_id="T"/>
<letter_ref letter_id="G"/>
</site>
<right_flank>GTTGGATTGT</right_flank>
</contributing_site>
<contributing_site sequence_id="sequence_664" position="337" strand="plus" pvalue="1.64e-04" >
<left_flank>TCATACACTA</left_flank>
<site>
<letter_ref letter_id="C"/>
<letter_ref letter_id="T"/>
<letter_ref letter_id="G"/>
<letter_ref letter_id="C"/>
<letter_ref letter_id="T"/>
<letter_ref letter_id="G"/>
</site>
<right_flank>GATGTCTAAA</right_flank>
</contributing_site>
<contributing_site sequence_id="sequence_659" position="248" strand="minus" pvalue="1.64e-04" >
<left_flank>CGATCAGATC</left_flank>
<site>
<letter_ref letter_id="C"/>
<letter_ref letter_id="T"/>
<letter_ref letter_id="G"/>
<letter_ref letter_id="C"/>
<letter_ref letter_id="T"/>
<letter_ref letter_id="G"/>
</site>
<right_flank>AATAGATTAG</right_flank>
</contributing_site>
<contributing_site sequence_id="sequence_653" position="244" strand="plus" pvalue="1.64e-04" >
<left_flank>GCCCCTGCCG</left_flank>
<site>
<letter_ref letter_id="C"/>
<letter_ref letter_id="T"/>
<letter_ref letter_id="G"/>
<letter_ref letter_id="C"/>
<letter_ref letter_id="T"/>
<letter_ref letter_id="G"/>
</site>
<right_flank>GGTCCTCTCC</right_flank>
</contributing_site>
<contributing_site sequence_id="sequence_650" position="362" strand="minus" pvalue="1.64e-04" >
<left_flank>ATTTCTGCGT</left_flank>
<site>
<letter_ref letter_id="C"/>
<letter_ref letter_id="T"/>
<letter_ref letter_id="G"/>
<letter_ref letter_id="C"/>
<letter_ref letter_id="T"/>
<letter_ref letter_id="G"/>
</site>
<right_flank>AATTCTGCTT</right_flank>
</contributing_site>
<contributing_site sequence_id="sequence_643" position="23" strand="minus" pvalue="1.64e-04" >
<left_flank>CCTTAAAATC</left_flank>
<site>
<letter_ref letter_id="C"/>
<letter_ref letter_id="T"/>
<letter_ref letter_id="G"/>
<letter_ref letter_id="C"/>
<letter_ref letter_id="T"/>
<letter_ref letter_id="G"/>
</site>
<right_flank>AACTATGTGC</right_flank>
</contributing_site>
<contributing_site sequence_id="sequence_634" position="300" strand="plus" pvalue="1.64e-04" >
<left_flank>TTTGTGACCG</left_flank>
<site>
<letter_ref letter_id="C"/>
<letter_ref letter_id="T"/>
<letter_ref letter_id="G"/>
<letter_ref letter_id="C"/>
<letter_ref letter_id="T"/>
<letter_ref letter_id="G"/>
</site>
<right_flank>ACTGCTAGAG</right_flank>
</contributing_site>
<contributing_site sequence_id="sequence_626" position="26" strand="minus" pvalue="1.64e-04" >
<left_flank>ATGGCCGTCA</left_flank>
<site>
<letter_ref letter_id="C"/>
<letter_ref letter_id="T"/>
<letter_ref letter_id="G"/>
<letter_ref letter_id="C"/>
<letter_ref letter_id="T"/>
<letter_ref letter_id="G"/>
</site>
<right_flank>TCGCCCAGTT</right_flank>
</contributing_site>
<contributing_site sequence_id="sequence_623" position="147" strand="plus" pvalue="1.64e-04" >
<left_flank>CGGCCCTGGC</left_flank>
<site>
<letter_ref letter_id="C"/>
<letter_ref letter_id="T"/>
<letter_ref letter_id="G"/>
<letter_ref letter_id="C"/>
<letter_ref letter_id="T"/>
<letter_ref letter_id="G"/>
</site>
<right_flank>GAGGTTCCAG</right_flank>
</contributing_site>
<contributing_site sequence_id="sequence_615" position="90" strand="minus" pvalue="1.64e-04" >
<left_flank>GCAGAGATCG</left_flank>
<site>
<letter_ref letter_id="C"/>
<letter_ref letter_id="T"/>
<letter_ref letter_id="G"/>
<letter_ref letter_id="C"/>
<letter_ref letter_id="T"/>
<letter_ref letter_id="G"/>
</site>
<right_flank>AAAGCTGAAG</right_flank>
</contributing_site>
<contributing_site sequence_id="sequence_614" position="334" strand="plus" pvalue="1.64e-04" >
<left_flank>ATTTTGGTTT</left_flank>
<site>
<letter_ref letter_id="C"/>
<letter_ref letter_id="T"/>
<letter_ref letter_id="G"/>
<letter_ref letter_id="C"/>
<letter_ref letter_id="T"/>
<letter_ref letter_id="G"/>
</site>
<right_flank>ATTACTGGAG</right_flank>
</contributing_site>
<contributing_site sequence_id="sequence_614" position="58" strand="plus" pvalue="1.64e-04" >
<left_flank>GGAGAGACTT</left_flank>
<site>
<letter_ref letter_id="C"/>
<letter_ref letter_id="T"/>
<letter_ref letter_id="G"/>
<letter_ref letter_id="C"/>
<letter_ref letter_id="T"/>
<letter_ref letter_id="G"/>
</site>
<right_flank>GATTTTTCTT</right_flank>
</contributing_site>
<contributing_site sequence_id="sequence_601" position="205" strand="minus" pvalue="1.64e-04" >
<left_flank>GTACACACTT</left_flank>
<site>
<letter_ref letter_id="C"/>
<letter_ref letter_id="T"/>
<letter_ref letter_id="G"/>
<letter_ref letter_id="C"/>
<letter_ref letter_id="T"/>
<letter_ref letter_id="G"/>
</site>
<right_flank>TTTCTGTTTG</right_flank>
</contributing_site>
<contributing_site sequence_id="sequence_600" position="7" strand="minus" pvalue="1.64e-04" >
<left_flank>TTGAAGCCTT</left_flank>
<site>
<letter_ref letter_id="C"/>
<letter_ref letter_id="T"/>
<letter_ref letter_id="G"/>
<letter_ref letter_id="C"/>
<letter_ref letter_id="T"/>
<letter_ref letter_id="G"/>
</site>
<right_flank>TTTGATC</right_flank>
</contributing_site>
<contributing_site sequence_id="sequence_599" position="250" strand="minus" pvalue="1.64e-04" >
<left_flank>AGGCCGCCTC</left_flank>
<site>
<letter_ref letter_id="C"/>
<letter_ref letter_id="T"/>
<letter_ref letter_id="G"/>
<letter_ref letter_id="C"/>
<letter_ref letter_id="T"/>
<letter_ref letter_id="G"/>
</site>
<right_flank>ATTCTCTTTT</right_flank>
</contributing_site>
<contributing_site sequence_id="sequence_597" position="11" strand="minus" pvalue="1.64e-04" >
<left_flank>GGTGAGGTGC</left_flank>
<site>
<letter_ref letter_id="C"/>
<letter_ref letter_id="T"/>
<letter_ref letter_id="G"/>
<letter_ref letter_id="C"/>
<letter_ref letter_id="T"/>
<letter_ref letter_id="G"/>
</site>
<right_flank>AGGAAATGCT</right_flank>
</contributing_site>
<contributing_site sequence_id="sequence_581" position="192" strand="plus" pvalue="1.64e-04" >
<left_flank>AGTTCGTCTA</left_flank>
<site>
<letter_ref letter_id="C"/>
<letter_ref letter_id="T"/>
<letter_ref letter_id="G"/>
<letter_ref letter_id="C"/>
<letter_ref letter_id="T"/>
<letter_ref letter_id="G"/>
</site>
<right_flank>TTGTGACCCA</right_flank>
</contributing_site>
<contributing_site sequence_id="sequence_581" position="16" strand="plus" pvalue="1.64e-04" >
<left_flank>CGCGGTTGCG</left_flank>
<site>
<letter_ref letter_id="C"/>
<letter_ref letter_id="T"/>
<letter_ref letter_id="G"/>
<letter_ref letter_id="C"/>
<letter_ref letter_id="T"/>
<letter_ref letter_id="G"/>
</site>
<right_flank>ATGGCTCTCC</right_flank>
</contributing_site>
<contributing_site sequence_id="sequence_579" position="61" strand="plus" pvalue="1.64e-04" >
<left_flank>GATCGAATAA</left_flank>
<site>
<letter_ref letter_id="C"/>
<letter_ref letter_id="T"/>
<letter_ref letter_id="G"/>
<letter_ref letter_id="C"/>
<letter_ref letter_id="T"/>
<letter_ref letter_id="G"/>
</site>
<right_flank>ATGAACCAAC</right_flank>
</contributing_site>
<contributing_site sequence_id="sequence_571" position="57" strand="minus" pvalue="1.64e-04" >
<left_flank>GATTTAGCTA</left_flank>
<site>
<letter_ref letter_id="C"/>
<letter_ref letter_id="T"/>
<letter_ref letter_id="G"/>
<letter_ref letter_id="C"/>
<letter_ref letter_id="T"/>
<letter_ref letter_id="G"/>
</site>
<right_flank>AATGAACGCA</right_flank>
</contributing_site>
<contributing_site sequence_id="sequence_564" position="1773" strand="minus" pvalue="1.64e-04" >
<left_flank>GTTGTAGATA</left_flank>
<site>
<letter_ref letter_id="C"/>
<letter_ref letter_id="T"/>
<letter_ref letter_id="G"/>
<letter_ref letter_id="C"/>
<letter_ref letter_id="T"/>
<letter_ref letter_id="G"/>
</site>
<right_flank>TACGAACAGC</right_flank>
</contributing_site>
<contributing_site sequence_id="sequence_552" position="275" strand="plus" pvalue="1.64e-04" >
<left_flank>CACCACCCGC</left_flank>
<site>
<letter_ref letter_id="C"/>
<letter_ref letter_id="T"/>
<letter_ref letter_id="G"/>
<letter_ref letter_id="C"/>
<letter_ref letter_id="T"/>
<letter_ref letter_id="G"/>
</site>
<right_flank>ACCGGGCGAA</right_flank>
</contributing_site>
<contributing_site sequence_id="sequence_541" position="87" strand="minus" pvalue="1.64e-04" >
<left_flank>GCCGGCAACG</left_flank>
<site>
<letter_ref letter_id="C"/>
<letter_ref letter_id="T"/>
<letter_ref letter_id="G"/>
<letter_ref letter_id="C"/>
<letter_ref letter_id="T"/>
<letter_ref letter_id="G"/>
</site>
<right_flank>ACAACAAAGA</right_flank>
</contributing_site>
<contributing_site sequence_id="sequence_532" position="43" strand="plus" pvalue="1.64e-04" >
<left_flank>CGTGCGGCCT</left_flank>
<site>
<letter_ref letter_id="C"/>
<letter_ref letter_id="T"/>
<letter_ref letter_id="G"/>
<letter_ref letter_id="C"/>
<letter_ref letter_id="T"/>
<letter_ref letter_id="G"/>
</site>
<right_flank>AACTGCTGCT</right_flank>
</contributing_site>
<contributing_site sequence_id="sequence_522" position="759" strand="plus" pvalue="1.64e-04" >
<left_flank>GGTTCAATTC</left_flank>
<site>
<letter_ref letter_id="C"/>
<letter_ref letter_id="T"/>
<letter_ref letter_id="G"/>
<letter_ref letter_id="C"/>
<letter_ref letter_id="T"/>
<letter_ref letter_id="G"/>
</site>
<right_flank>GATGCACGCG</right_flank>
</contributing_site>
<contributing_site sequence_id="sequence_518" position="125" strand="minus" pvalue="1.64e-04" >
<left_flank>GCAATAAGAA</left_flank>
<site>
<letter_ref letter_id="C"/>
<letter_ref letter_id="T"/>
<letter_ref letter_id="G"/>
<letter_ref letter_id="C"/>
<letter_ref letter_id="T"/>
<letter_ref letter_id="G"/>
</site>
<right_flank>TTAAAAAAAT</right_flank>
</contributing_site>
<contributing_site sequence_id="sequence_514" position="335" strand="minus" pvalue="1.64e-04" >
<left_flank>ACTGATCCTC</left_flank>
<site>
<letter_ref letter_id="C"/>
<letter_ref letter_id="T"/>
<letter_ref letter_id="G"/>
<letter_ref letter_id="C"/>
<letter_ref letter_id="T"/>
<letter_ref letter_id="G"/>
</site>
<right_flank>GAAAAGCATT</right_flank>
</contributing_site>
<contributing_site sequence_id="sequence_512" position="148" strand="plus" pvalue="1.64e-04" >
<left_flank>AACTTAATAA</left_flank>
<site>
<letter_ref letter_id="C"/>
<letter_ref letter_id="T"/>
<letter_ref letter_id="G"/>
<letter_ref letter_id="C"/>
<letter_ref letter_id="T"/>
<letter_ref letter_id="G"/>
</site>
<right_flank>GTTCACAATC</right_flank>
</contributing_site>
<contributing_site sequence_id="sequence_499" position="232" strand="plus" pvalue="1.64e-04" >
<left_flank>AAGATTGTCT</left_flank>
<site>
<letter_ref letter_id="C"/>
<letter_ref letter_id="T"/>
<letter_ref letter_id="G"/>
<letter_ref letter_id="C"/>
<letter_ref letter_id="T"/>
<letter_ref letter_id="G"/>
</site>
<right_flank>TTTTTTTTTT</right_flank>
</contributing_site>
<contributing_site sequence_id="sequence_485" position="111" strand="plus" pvalue="1.64e-04" >
<left_flank>TTTGAACTGC</left_flank>
<site>
<letter_ref letter_id="C"/>
<letter_ref letter_id="T"/>
<letter_ref letter_id="G"/>
<letter_ref letter_id="C"/>
<letter_ref letter_id="T"/>
<letter_ref letter_id="G"/>
</site>
<right_flank>AATCCATGAG</right_flank>
</contributing_site>
<contributing_site sequence_id="sequence_484" position="252" strand="plus" pvalue="1.64e-04" >
<left_flank>TCTTAGCCGC</left_flank>
<site>
<letter_ref letter_id="C"/>
<letter_ref letter_id="T"/>
<letter_ref letter_id="G"/>
<letter_ref letter_id="C"/>
<letter_ref letter_id="T"/>
<letter_ref letter_id="G"/>
</site>
<right_flank></right_flank>
</contributing_site>
<contributing_site sequence_id="sequence_483" position="152" strand="minus" pvalue="1.64e-04" >
<left_flank>TCAAAACCAG</left_flank>
<site>
<letter_ref letter_id="C"/>
<letter_ref letter_id="T"/>
<letter_ref letter_id="G"/>
<letter_ref letter_id="C"/>
<letter_ref letter_id="T"/>
<letter_ref letter_id="G"/>
</site>
<right_flank>AAGGGCAAGG</right_flank>
</contributing_site>
<contributing_site sequence_id="sequence_479" position="72" strand="plus" pvalue="1.64e-04" >
<left_flank>GGCCCTTATA</left_flank>
<site>
<letter_ref letter_id="C"/>
<letter_ref letter_id="T"/>
<letter_ref letter_id="G"/>
<letter_ref letter_id="C"/>
<letter_ref letter_id="T"/>
<letter_ref letter_id="G"/>
</site>
<right_flank>GTGCTAACTG</right_flank>
</contributing_site>
<contributing_site sequence_id="sequence_476" position="35" strand="minus" pvalue="1.64e-04" >
<left_flank>GCTCAGACAC</left_flank>
<site>
<letter_ref letter_id="C"/>
<letter_ref letter_id="T"/>
<letter_ref letter_id="G"/>
<letter_ref letter_id="C"/>
<letter_ref letter_id="T"/>
<letter_ref letter_id="G"/>
</site>
<right_flank>GAGGCCGGAG</right_flank>
</contributing_site>
<contributing_site sequence_id="sequence_472" position="152" strand="minus" pvalue="1.64e-04" >
<left_flank>TAGAAAGACA</left_flank>
<site>
<letter_ref letter_id="C"/>
<letter_ref letter_id="T"/>
<letter_ref letter_id="G"/>
<letter_ref letter_id="C"/>
<letter_ref letter_id="T"/>
<letter_ref letter_id="G"/>
</site>
<right_flank>ACTGACAGAA</right_flank>
</contributing_site>
<contributing_site sequence_id="sequence_457" position="218" strand="minus" pvalue="1.64e-04" >
<left_flank>CACTAGCTAG</left_flank>
<site>
<letter_ref letter_id="C"/>
<letter_ref letter_id="T"/>
<letter_ref letter_id="G"/>
<letter_ref letter_id="C"/>
<letter_ref letter_id="T"/>
<letter_ref letter_id="G"/>
</site>
<right_flank>ATGACCAAGT</right_flank>
</contributing_site>
<contributing_site sequence_id="sequence_454" position="14" strand="plus" pvalue="1.64e-04" >
<left_flank>GGATCTCACA</left_flank>
<site>
<letter_ref letter_id="C"/>
<letter_ref letter_id="T"/>
<letter_ref letter_id="G"/>
<letter_ref letter_id="C"/>
<letter_ref letter_id="T"/>
<letter_ref letter_id="G"/>
</site>
<right_flank>ATGAGTGATG</right_flank>
</contributing_site>
<contributing_site sequence_id="sequence_416" position="103" strand="minus" pvalue="1.64e-04" >
<left_flank>TAATCTAGAC</left_flank>
<site>
<letter_ref letter_id="C"/>
<letter_ref letter_id="T"/>
<letter_ref letter_id="G"/>
<letter_ref letter_id="C"/>
<letter_ref letter_id="T"/>
<letter_ref letter_id="G"/>
</site>
<right_flank>GACCTATTTA</right_flank>
</contributing_site>
<contributing_site sequence_id="sequence_415" position="520" strand="plus" pvalue="1.64e-04" >
<left_flank>GCAGGCTGTA</left_flank>
<site>
<letter_ref letter_id="C"/>
<letter_ref letter_id="T"/>
<letter_ref letter_id="G"/>
<letter_ref letter_id="C"/>
<letter_ref letter_id="T"/>
<letter_ref letter_id="G"/>
</site>
<right_flank>TTGCCGCCAA</right_flank>
</contributing_site>
<contributing_site sequence_id="sequence_415" position="14" strand="minus" pvalue="1.64e-04" >
<left_flank>TGTACTGAGG</left_flank>
<site>
<letter_ref letter_id="C"/>
<letter_ref letter_id="T"/>
<letter_ref letter_id="G"/>
<letter_ref letter_id="C"/>
<letter_ref letter_id="T"/>
<letter_ref letter_id="G"/>
</site>
<right_flank>ATGTTCCTGT</right_flank>
</contributing_site>
<contributing_site sequence_id="sequence_414" position="396" strand="minus" pvalue="1.64e-04" >
<left_flank>GAACTTAGGC</left_flank>
<site>
<letter_ref letter_id="C"/>
<letter_ref letter_id="T"/>
<letter_ref letter_id="G"/>
<letter_ref letter_id="C"/>
<letter_ref letter_id="T"/>
<letter_ref letter_id="G"/>
</site>
<right_flank>GATGCTACTC</right_flank>
</contributing_site>
<contributing_site sequence_id="sequence_409" position="107" strand="plus" pvalue="1.64e-04" >
<left_flank>GTGGAAGCAG</left_flank>
<site>
<letter_ref letter_id="C"/>
<letter_ref letter_id="T"/>
<letter_ref letter_id="G"/>
<letter_ref letter_id="C"/>
<letter_ref letter_id="T"/>
<letter_ref letter_id="G"/>
</site>
<right_flank>GCCTTTTGAA</right_flank>
</contributing_site>
<contributing_site sequence_id="sequence_384" position="86" strand="minus" pvalue="1.64e-04" >
<left_flank>CATCTGCAAC</left_flank>
<site>
<letter_ref letter_id="C"/>
<letter_ref letter_id="T"/>
<letter_ref letter_id="G"/>
<letter_ref letter_id="C"/>
<letter_ref letter_id="T"/>
<letter_ref letter_id="G"/>
</site>
<right_flank>AATCAAGGGT</right_flank>
</contributing_site>
<contributing_site sequence_id="sequence_365" position="63" strand="minus" pvalue="1.64e-04" >
<left_flank>ACTCAACAAA</left_flank>
<site>
<letter_ref letter_id="C"/>
<letter_ref letter_id="T"/>
<letter_ref letter_id="G"/>
<letter_ref letter_id="C"/>
<letter_ref letter_id="T"/>
<letter_ref letter_id="G"/>
</site>
<right_flank>TGAAGCTCCT</right_flank>
</contributing_site>
<contributing_site sequence_id="sequence_362" position="159" strand="minus" pvalue="1.64e-04" >
<left_flank>CTTTTCGGCA</left_flank>
<site>
<letter_ref letter_id="C"/>
<letter_ref letter_id="T"/>
<letter_ref letter_id="G"/>
<letter_ref letter_id="C"/>
<letter_ref letter_id="T"/>
<letter_ref letter_id="G"/>
</site>
<right_flank>GTAGTATGCA</right_flank>
</contributing_site>
<contributing_site sequence_id="sequence_355" position="129" strand="plus" pvalue="1.64e-04" >
<left_flank>TCTGCACCAT</left_flank>
<site>
<letter_ref letter_id="C"/>
<letter_ref letter_id="T"/>
<letter_ref letter_id="G"/>
<letter_ref letter_id="C"/>
<letter_ref letter_id="T"/>
<letter_ref letter_id="G"/>
</site>
<right_flank>AATATACAGA</right_flank>
</contributing_site>
<contributing_site sequence_id="sequence_349" position="445" strand="minus" pvalue="1.64e-04" >
<left_flank>GTAGCTGCAG</left_flank>
<site>
<letter_ref letter_id="C"/>
<letter_ref letter_id="T"/>
<letter_ref letter_id="G"/>
<letter_ref letter_id="C"/>
<letter_ref letter_id="T"/>
<letter_ref letter_id="G"/>
</site>
<right_flank>TTCACGTGCT</right_flank>
</contributing_site>
<contributing_site sequence_id="sequence_342" position="124" strand="plus" pvalue="1.64e-04" >
<left_flank>TCGCTGGTGG</left_flank>
<site>
<letter_ref letter_id="C"/>
<letter_ref letter_id="T"/>
<letter_ref letter_id="G"/>
<letter_ref letter_id="C"/>
<letter_ref letter_id="T"/>
<letter_ref letter_id="G"/>
</site>
<right_flank>TTGGTCCGCC</right_flank>
</contributing_site>
<contributing_site sequence_id="sequence_340" position="158" strand="plus" pvalue="1.64e-04" >
<left_flank>TTCACACACG</left_flank>
<site>
<letter_ref letter_id="C"/>
<letter_ref letter_id="T"/>
<letter_ref letter_id="G"/>
<letter_ref letter_id="C"/>
<letter_ref letter_id="T"/>
<letter_ref letter_id="G"/>
</site>
<right_flank>TTTGTGTGGC</right_flank>
</contributing_site>
<contributing_site sequence_id="sequence_330" position="733" strand="plus" pvalue="1.64e-04" >
<left_flank>CGAAAGCACT</left_flank>
<site>
<letter_ref letter_id="C"/>
<letter_ref letter_id="T"/>
<letter_ref letter_id="G"/>
<letter_ref letter_id="C"/>
<letter_ref letter_id="T"/>
<letter_ref letter_id="G"/>
</site>
<right_flank>GGCCGACATT</right_flank>
</contributing_site>
<contributing_site sequence_id="sequence_295" position="157" strand="plus" pvalue="1.64e-04" >
<left_flank>CCAGCAGCGC</left_flank>
<site>
<letter_ref letter_id="C"/>
<letter_ref letter_id="T"/>
<letter_ref letter_id="G"/>
<letter_ref letter_id="C"/>
<letter_ref letter_id="T"/>
<letter_ref letter_id="G"/>
</site>
<right_flank>AATTGTAGCC</right_flank>
</contributing_site>
<contributing_site sequence_id="sequence_295" position="148" strand="minus" pvalue="1.64e-04" >
<left_flank>TCAGCAGGCG</left_flank>
<site>
<letter_ref letter_id="C"/>
<letter_ref letter_id="T"/>
<letter_ref letter_id="G"/>
<letter_ref letter_id="C"/>
<letter_ref letter_id="T"/>
<letter_ref letter_id="G"/>
</site>
<right_flank>GGACTTCAGT</right_flank>
</contributing_site>
<contributing_site sequence_id="sequence_292" position="305" strand="plus" pvalue="1.64e-04" >
<left_flank>ACGCTGCTGC</left_flank>
<site>
<letter_ref letter_id="C"/>
<letter_ref letter_id="T"/>
<letter_ref letter_id="G"/>
<letter_ref letter_id="C"/>
<letter_ref letter_id="T"/>
<letter_ref letter_id="G"/>
</site>
<right_flank>ACCGCGCGCG</right_flank>
</contributing_site>
<contributing_site sequence_id="sequence_284" position="112" strand="plus" pvalue="1.64e-04" >
<left_flank>TTAGATTTCG</left_flank>
<site>
<letter_ref letter_id="C"/>
<letter_ref letter_id="T"/>
<letter_ref letter_id="G"/>
<letter_ref letter_id="C"/>
<letter_ref letter_id="T"/>
<letter_ref letter_id="G"/>
</site>
<right_flank>TAACATTTTC</right_flank>
</contributing_site>
<contributing_site sequence_id="sequence_281" position="186" strand="minus" pvalue="1.64e-04" >
<left_flank>ATCCCTCCCT</left_flank>
<site>
<letter_ref letter_id="C"/>
<letter_ref letter_id="T"/>
<letter_ref letter_id="G"/>
<letter_ref letter_id="C"/>
<letter_ref letter_id="T"/>
<letter_ref letter_id="G"/>
</site>
<right_flank>TCTCTGTTCT</right_flank>
</contributing_site>
<contributing_site sequence_id="sequence_279" position="70" strand="minus" pvalue="1.64e-04" >
<left_flank>TTTAATCAAT</left_flank>
<site>
<letter_ref letter_id="C"/>
<letter_ref letter_id="T"/>
<letter_ref letter_id="G"/>
<letter_ref letter_id="C"/>
<letter_ref letter_id="T"/>
<letter_ref letter_id="G"/>
</site>
<right_flank>TGTAGAGAAA</right_flank>
</contributing_site>
<contributing_site sequence_id="sequence_279" position="0" strand="minus" pvalue="1.64e-04" >
<left_flank>TTCTGTTCCA</left_flank>
<site>
<letter_ref letter_id="C"/>
<letter_ref letter_id="T"/>
<letter_ref letter_id="G"/>
<letter_ref letter_id="C"/>
<letter_ref letter_id="T"/>
<letter_ref letter_id="G"/>
</site>
<right_flank></right_flank>
</contributing_site>
<contributing_site sequence_id="sequence_259" position="373" strand="minus" pvalue="1.64e-04" >
<left_flank>CTTGGTTTTA</left_flank>
<site>
<letter_ref letter_id="C"/>
<letter_ref letter_id="T"/>
<letter_ref letter_id="G"/>
<letter_ref letter_id="C"/>
<letter_ref letter_id="T"/>
<letter_ref letter_id="G"/>
</site>
<right_flank>TATTAACTTC</right_flank>
</contributing_site>
<contributing_site sequence_id="sequence_252" position="49" strand="minus" pvalue="1.64e-04" >
<left_flank>CTTTAGTGAG</left_flank>
<site>
<letter_ref letter_id="C"/>
<letter_ref letter_id="T"/>
<letter_ref letter_id="G"/>
<letter_ref letter_id="C"/>
<letter_ref letter_id="T"/>
<letter_ref letter_id="G"/>
</site>
<right_flank>AAAGACGTGT</right_flank>
</contributing_site>
<contributing_site sequence_id="sequence_249" position="128" strand="minus" pvalue="1.64e-04" >
<left_flank>AGGGCTGTAG</left_flank>
<site>
<letter_ref letter_id="C"/>
<letter_ref letter_id="T"/>
<letter_ref letter_id="G"/>
<letter_ref letter_id="C"/>
<letter_ref letter_id="T"/>
<letter_ref letter_id="G"/>
</site>
<right_flank>GGAAGACTAG</right_flank>
</contributing_site>
<contributing_site sequence_id="sequence_245" position="274" strand="plus" pvalue="1.64e-04" >
<left_flank>CATCGTTACG</left_flank>
<site>
<letter_ref letter_id="C"/>
<letter_ref letter_id="T"/>
<letter_ref letter_id="G"/>
<letter_ref letter_id="C"/>
<letter_ref letter_id="T"/>
<letter_ref letter_id="G"/>
</site>
<right_flank>ACCTCGCTCA</right_flank>
</contributing_site>
<contributing_site sequence_id="sequence_245" position="35" strand="plus" pvalue="1.64e-04" >
<left_flank>TCTACAGGAG</left_flank>
<site>
<letter_ref letter_id="C"/>
<letter_ref letter_id="T"/>
<letter_ref letter_id="G"/>
<letter_ref letter_id="C"/>
<letter_ref letter_id="T"/>
<letter_ref letter_id="G"/>
</site>
<right_flank>TCCACGGAAG</right_flank>
</contributing_site>
<contributing_site sequence_id="sequence_226" position="214" strand="minus" pvalue="1.64e-04" >
<left_flank>GCAGAGGTGG</left_flank>
<site>
<letter_ref letter_id="C"/>
<letter_ref letter_id="T"/>
<letter_ref letter_id="G"/>
<letter_ref letter_id="C"/>
<letter_ref letter_id="T"/>
<letter_ref letter_id="G"/>
</site>
<right_flank>ATTGGTTGAG</right_flank>
</contributing_site>
<contributing_site sequence_id="sequence_224" position="260" strand="plus" pvalue="1.64e-04" >
<left_flank>GCCCTGCTGC</left_flank>
<site>
<letter_ref letter_id="C"/>
<letter_ref letter_id="T"/>
<letter_ref letter_id="G"/>
<letter_ref letter_id="C"/>
<letter_ref letter_id="T"/>
<letter_ref letter_id="G"/>
</site>
<right_flank>GTGCTCGCCT</right_flank>
</contributing_site>
<contributing_site sequence_id="sequence_206" position="67" strand="plus" pvalue="1.64e-04" >
<left_flank>GTTGACGTGT</left_flank>
<site>
<letter_ref letter_id="C"/>
<letter_ref letter_id="T"/>
<letter_ref letter_id="G"/>
<letter_ref letter_id="C"/>
<letter_ref letter_id="T"/>
<letter_ref letter_id="G"/>
</site>
<right_flank>AGTTGGAGAT</right_flank>
</contributing_site>
<contributing_site sequence_id="sequence_203" position="300" strand="minus" pvalue="1.64e-04" >
<left_flank>GTTGGACCAT</left_flank>
<site>
<letter_ref letter_id="C"/>
<letter_ref letter_id="T"/>
<letter_ref letter_id="G"/>
<letter_ref letter_id="C"/>
<letter_ref letter_id="T"/>
<letter_ref letter_id="G"/>
</site>
<right_flank>ATCTAGGTTT</right_flank>
</contributing_site>
<contributing_site sequence_id="sequence_201" position="277" strand="plus" pvalue="1.64e-04" >
<left_flank>GCATTTTTGA</left_flank>
<site>
<letter_ref letter_id="C"/>
<letter_ref letter_id="T"/>
<letter_ref letter_id="G"/>
<letter_ref letter_id="C"/>
<letter_ref letter_id="T"/>
<letter_ref letter_id="G"/>
</site>
<right_flank>TCTT</right_flank>
</contributing_site>
<contributing_site sequence_id="sequence_188" position="142" strand="minus" pvalue="1.64e-04" >
<left_flank>GAATTCTCCG</left_flank>
<site>
<letter_ref letter_id="C"/>
<letter_ref letter_id="T"/>
<letter_ref letter_id="G"/>
<letter_ref letter_id="C"/>
<letter_ref letter_id="T"/>
<letter_ref letter_id="G"/>
</site>
<right_flank>GTGAGAGACA</right_flank>
</contributing_site>
<contributing_site sequence_id="sequence_163" position="142" strand="plus" pvalue="1.64e-04" >
<left_flank>GCCAGAACAG</left_flank>
<site>
<letter_ref letter_id="C"/>
<letter_ref letter_id="T"/>
<letter_ref letter_id="G"/>
<letter_ref letter_id="C"/>
<letter_ref letter_id="T"/>
<letter_ref letter_id="G"/>
</site>
<right_flank>TTCTCGGGCT</right_flank>
</contributing_site>
<contributing_site sequence_id="sequence_162" position="403" strand="plus" pvalue="1.64e-04" >
<left_flank>GAACTAAAAG</left_flank>
<site>
<letter_ref letter_id="C"/>
<letter_ref letter_id="T"/>
<letter_ref letter_id="G"/>
<letter_ref letter_id="C"/>
<letter_ref letter_id="T"/>
<letter_ref letter_id="G"/>
</site>
<right_flank>TGAAGAGAT</right_flank>
</contributing_site>
<contributing_site sequence_id="sequence_156" position="324" strand="minus" pvalue="1.64e-04" >
<left_flank>ATCTAACTCA</left_flank>
<site>
<letter_ref letter_id="C"/>
<letter_ref letter_id="T"/>
<letter_ref letter_id="G"/>
<letter_ref letter_id="C"/>
<letter_ref letter_id="T"/>
<letter_ref letter_id="G"/>
</site>
<right_flank>TACTTCCAGG</right_flank>
</contributing_site>
<contributing_site sequence_id="sequence_151" position="155" strand="minus" pvalue="1.64e-04" >
<left_flank>TTATTATGCT</left_flank>
<site>
<letter_ref letter_id="C"/>
<letter_ref letter_id="T"/>
<letter_ref letter_id="G"/>
<letter_ref letter_id="C"/>
<letter_ref letter_id="T"/>
<letter_ref letter_id="G"/>
</site>
<right_flank>AATGTGTTTG</right_flank>
</contributing_site>
<contributing_site sequence_id="sequence_149" position="196" strand="plus" pvalue="1.64e-04" >
<left_flank>TCGAATGCCG</left_flank>
<site>
<letter_ref letter_id="C"/>
<letter_ref letter_id="T"/>
<letter_ref letter_id="G"/>
<letter_ref letter_id="C"/>
<letter_ref letter_id="T"/>
<letter_ref letter_id="G"/>
</site>
<right_flank>AAGAAGCCGC</right_flank>
</contributing_site>
<contributing_site sequence_id="sequence_127" position="218" strand="plus" pvalue="1.64e-04" >
<left_flank>GCTTTATGCA</left_flank>
<site>
<letter_ref letter_id="C"/>
<letter_ref letter_id="T"/>
<letter_ref letter_id="G"/>
<letter_ref letter_id="C"/>
<letter_ref letter_id="T"/>
<letter_ref letter_id="G"/>
</site>
<right_flank>TCACTTTCTT</right_flank>
</contributing_site>
<contributing_site sequence_id="sequence_122" position="233" strand="plus" pvalue="1.64e-04" >
<left_flank>ATATAAGGGC</left_flank>
<site>
<letter_ref letter_id="C"/>
<letter_ref letter_id="T"/>
<letter_ref letter_id="G"/>
<letter_ref letter_id="C"/>
<letter_ref letter_id="T"/>
<letter_ref letter_id="G"/>
</site>
<right_flank>TTAGATCCAA</right_flank>
</contributing_site>
<contributing_site sequence_id="sequence_105" position="347" strand="plus" pvalue="1.64e-04" >
<left_flank>TGAAATTCTC</left_flank>
<site>
<letter_ref letter_id="C"/>
<letter_ref letter_id="T"/>
<letter_ref letter_id="G"/>
<letter_ref letter_id="C"/>
<letter_ref letter_id="T"/>
<letter_ref letter_id="G"/>
</site>
<right_flank>TGGTTGTGCC</right_flank>
</contributing_site>
<contributing_site sequence_id="sequence_84" position="2" strand="minus" pvalue="1.64e-04" >
<left_flank>TGAAAGAACG</left_flank>
<site>
<letter_ref letter_id="C"/>
<letter_ref letter_id="T"/>
<letter_ref letter_id="G"/>
<letter_ref letter_id="C"/>
<letter_ref letter_id="T"/>
<letter_ref letter_id="G"/>
</site>
<right_flank>TT</right_flank>
</contributing_site>
<contributing_site sequence_id="sequence_60" position="120" strand="minus" pvalue="1.64e-04" >
<left_flank>TTCTTGTCTC</left_flank>
<site>
<letter_ref letter_id="C"/>
<letter_ref letter_id="T"/>
<letter_ref letter_id="G"/>
<letter_ref letter_id="C"/>
<letter_ref letter_id="T"/>
<letter_ref letter_id="G"/>
</site>
<right_flank>TGAACGCCTG</right_flank>
</contributing_site>
<contributing_site sequence_id="sequence_56" position="276" strand="plus" pvalue="1.64e-04" >
<left_flank>TGCTGGCAGG</left_flank>
<site>
<letter_ref letter_id="C"/>
<letter_ref letter_id="T"/>
<letter_ref letter_id="G"/>
<letter_ref letter_id="C"/>
<letter_ref letter_id="T"/>
<letter_ref letter_id="G"/>
</site>
<right_flank>TTGACGTCTG</right_flank>
</contributing_site>
<contributing_site sequence_id="sequence_55" position="11" strand="minus" pvalue="1.64e-04" >
<left_flank>CTGCTTTGTT</left_flank>
<site>
<letter_ref letter_id="C"/>
<letter_ref letter_id="T"/>
<letter_ref letter_id="G"/>
<letter_ref letter_id="C"/>
<letter_ref letter_id="T"/>
<letter_ref letter_id="G"/>
</site>
<right_flank>GTTCTGAAAA</right_flank>
</contributing_site>
<contributing_site sequence_id="sequence_51" position="146" strand="plus" pvalue="1.64e-04" >
<left_flank>TTTGCGATAC</left_flank>
<site>
<letter_ref letter_id="C"/>
<letter_ref letter_id="T"/>
<letter_ref letter_id="G"/>
<letter_ref letter_id="C"/>
<letter_ref letter_id="T"/>
<letter_ref letter_id="G"/>
</site>
<right_flank>TAGAACCAAA</right_flank>
</contributing_site>
<contributing_site sequence_id="sequence_49" position="265" strand="plus" pvalue="1.64e-04" >
<left_flank>AAACGACGGG</left_flank>
<site>
<letter_ref letter_id="C"/>
<letter_ref letter_id="T"/>
<letter_ref letter_id="G"/>
<letter_ref letter_id="C"/>
<letter_ref letter_id="T"/>
<letter_ref letter_id="G"/>
</site>
<right_flank>TGTGCTCCGC</right_flank>
</contributing_site>
<contributing_site sequence_id="sequence_43" position="446" strand="plus" pvalue="1.64e-04" >
<left_flank>TAAAGTTGTT</left_flank>
<site>
<letter_ref letter_id="C"/>
<letter_ref letter_id="T"/>
<letter_ref letter_id="G"/>
<letter_ref letter_id="C"/>
<letter_ref letter_id="T"/>
<letter_ref letter_id="G"/>
</site>
<right_flank>AATTCCATGC</right_flank>
</contributing_site>
<contributing_site sequence_id="sequence_36" position="241" strand="minus" pvalue="1.64e-04" >
<left_flank>AAGAA</left_flank>
<site>
<letter_ref letter_id="C"/>
<letter_ref letter_id="T"/>
<letter_ref letter_id="G"/>
<letter_ref letter_id="C"/>
<letter_ref letter_id="T"/>
<letter_ref letter_id="G"/>
</site>
<right_flank>ATATTGGAGT</right_flank>
</contributing_site>
<contributing_site sequence_id="sequence_5" position="181" strand="plus" pvalue="1.64e-04" >
<left_flank>CAAGGATTCG</left_flank>
<site>
<letter_ref letter_id="C"/>
<letter_ref letter_id="T"/>
<letter_ref letter_id="G"/>
<letter_ref letter_id="C"/>
<letter_ref letter_id="T"/>
<letter_ref letter_id="G"/>
</site>
<right_flank>AGTCACTAAC</right_flank>
</contributing_site>
<contributing_site sequence_id="sequence_0" position="107" strand="plus" pvalue="1.64e-04" >
<left_flank>AGTTTCACAA</left_flank>
<site>
<letter_ref letter_id="C"/>
<letter_ref letter_id="T"/>
<letter_ref letter_id="G"/>
<letter_ref letter_id="C"/>
<letter_ref letter_id="T"/>
<letter_ref letter_id="G"/>
</site>
<right_flank>AAGGAGTTGC</right_flank>
</contributing_site>
<contributing_site sequence_id="sequence_722" position="215" strand="minus" pvalue="3.89e-04" >
<left_flank>ATCTATTTCT</left_flank>
<site>
<letter_ref letter_id="T"/>
<letter_ref letter_id="T"/>
<letter_ref letter_id="G"/>
<letter_ref letter_id="C"/>
<letter_ref letter_id="T"/>
<letter_ref letter_id="G"/>
</site>
<right_flank>TAGATACCTG</right_flank>
</contributing_site>
<contributing_site sequence_id="sequence_719" position="147" strand="plus" pvalue="3.89e-04" >
<left_flank>CTACATTGCC</left_flank>
<site>
<letter_ref letter_id="T"/>
<letter_ref letter_id="T"/>
<letter_ref letter_id="G"/>
<letter_ref letter_id="C"/>
<letter_ref letter_id="T"/>
<letter_ref letter_id="G"/>
</site>
<right_flank>GTACCTATCC</right_flank>
</contributing_site>
<contributing_site sequence_id="sequence_712" position="126" strand="minus" pvalue="3.89e-04" >
<left_flank>GAATATATAA</left_flank>
<site>
<letter_ref letter_id="T"/>
<letter_ref letter_id="T"/>
<letter_ref letter_id="G"/>
<letter_ref letter_id="C"/>
<letter_ref letter_id="T"/>
<letter_ref letter_id="G"/>
</site>
<right_flank>ACTAATTTCA</right_flank>
</contributing_site>
<contributing_site sequence_id="sequence_711" position="159" strand="plus" pvalue="3.89e-04" >
<left_flank>TTTGGTCAAC</left_flank>
<site>
<letter_ref letter_id="T"/>
<letter_ref letter_id="T"/>
<letter_ref letter_id="G"/>
<letter_ref letter_id="C"/>
<letter_ref letter_id="T"/>
<letter_ref letter_id="G"/>
</site>
<right_flank>TCCGTTGCTG</right_flank>
</contributing_site>
<contributing_site sequence_id="sequence_704" position="57" strand="plus" pvalue="3.89e-04" >
<left_flank>TTTGCATCAT</left_flank>
<site>
<letter_ref letter_id="T"/>
<letter_ref letter_id="T"/>
<letter_ref letter_id="G"/>
<letter_ref letter_id="C"/>
<letter_ref letter_id="T"/>
<letter_ref letter_id="G"/>
</site>
<right_flank>TCATTTTTCA</right_flank>
</contributing_site>
<contributing_site sequence_id="sequence_697" position="49" strand="plus" pvalue="3.89e-04" >
<left_flank>CTGACCAACC</left_flank>
<site>
<letter_ref letter_id="T"/>
<letter_ref letter_id="T"/>
<letter_ref letter_id="G"/>
<letter_ref letter_id="C"/>
<letter_ref letter_id="T"/>
<letter_ref letter_id="G"/>
</site>
<right_flank>TTTGGACCTC</right_flank>
</contributing_site>
<contributing_site sequence_id="sequence_696" position="330" strand="plus" pvalue="3.89e-04" >
<left_flank>TGCTAAAACG</left_flank>
<site>
<letter_ref letter_id="T"/>
<letter_ref letter_id="T"/>
<letter_ref letter_id="G"/>
<letter_ref letter_id="C"/>
<letter_ref letter_id="T"/>
<letter_ref letter_id="G"/>
</site>
<right_flank>GGCATGTGTA</right_flank>
</contributing_site>
<contributing_site sequence_id="sequence_694" position="105" strand="minus" pvalue="3.89e-04" >
<left_flank>GCTTTAAATA</left_flank>
<site>
<letter_ref letter_id="T"/>
<letter_ref letter_id="T"/>
<letter_ref letter_id="G"/>
<letter_ref letter_id="C"/>
<letter_ref letter_id="T"/>
<letter_ref letter_id="G"/>
</site>
<right_flank>GTTCCATATC</right_flank>
</contributing_site>
<contributing_site sequence_id="sequence_693" position="178" strand="plus" pvalue="3.89e-04" >
<left_flank>AAATGTCAAC</left_flank>
<site>
<letter_ref letter_id="T"/>
<letter_ref letter_id="T"/>
<letter_ref letter_id="G"/>
<letter_ref letter_id="C"/>
<letter_ref letter_id="T"/>
<letter_ref letter_id="G"/>
</site>
<right_flank>TTGCTTCTTT</right_flank>
</contributing_site>
<contributing_site sequence_id="sequence_692" position="315" strand="minus" pvalue="3.89e-04" >
<left_flank>TCCCAGGTTG</left_flank>
<site>
<letter_ref letter_id="T"/>
<letter_ref letter_id="T"/>
<letter_ref letter_id="G"/>
<letter_ref letter_id="C"/>
<letter_ref letter_id="T"/>
<letter_ref letter_id="G"/>
</site>
<right_flank>GACCAGAGCA</right_flank>
</contributing_site>
<contributing_site sequence_id="sequence_692" position="169" strand="minus" pvalue="3.89e-04" >
<left_flank>ATATTGGTTT</left_flank>
<site>
<letter_ref letter_id="T"/>
<letter_ref letter_id="T"/>
<letter_ref letter_id="G"/>
<letter_ref letter_id="C"/>
<letter_ref letter_id="T"/>
<letter_ref letter_id="G"/>
</site>
<right_flank>ATAACTACTG</right_flank>
</contributing_site>
<contributing_site sequence_id="sequence_686" position="58" strand="minus" pvalue="3.89e-04" >
<left_flank>CACGATAGAT</left_flank>
<site>
<letter_ref letter_id="T"/>
<letter_ref letter_id="T"/>
<letter_ref letter_id="G"/>
<letter_ref letter_id="C"/>
<letter_ref letter_id="T"/>
<letter_ref letter_id="G"/>
</site>
<right_flank>GAGTTATTTG</right_flank>
</contributing_site>
<contributing_site sequence_id="sequence_684" position="380" strand="plus" pvalue="3.89e-04" >
<left_flank>CGTCTTGCCT</left_flank>
<site>
<letter_ref letter_id="T"/>
<letter_ref letter_id="T"/>
<letter_ref letter_id="G"/>
<letter_ref letter_id="C"/>
<letter_ref letter_id="T"/>
<letter_ref letter_id="G"/>
</site>
<right_flank>GGCCTACGAT</right_flank>
</contributing_site>
<contributing_site sequence_id="sequence_683" position="168" strand="minus" pvalue="3.89e-04" >
<left_flank>AGTGACATCT</left_flank>
<site>
<letter_ref letter_id="T"/>
<letter_ref letter_id="T"/>
<letter_ref letter_id="G"/>
<letter_ref letter_id="C"/>
<letter_ref letter_id="T"/>
<letter_ref letter_id="G"/>
</site>
<right_flank>ATGGAACGCC</right_flank>
</contributing_site>
<contributing_site sequence_id="sequence_683" position="82" strand="minus" pvalue="3.89e-04" >
<left_flank>TCTGATCTGA</left_flank>
<site>
<letter_ref letter_id="T"/>
<letter_ref letter_id="T"/>
<letter_ref letter_id="G"/>
<letter_ref letter_id="C"/>
<letter_ref letter_id="T"/>
<letter_ref letter_id="G"/>
</site>
<right_flank>TCGAGGGCTC</right_flank>
</contributing_site>
<contributing_site sequence_id="sequence_681" position="163" strand="minus" pvalue="3.89e-04" >
<left_flank>TCCACAACTG</left_flank>
<site>
<letter_ref letter_id="T"/>
<letter_ref letter_id="T"/>
<letter_ref letter_id="G"/>
<letter_ref letter_id="C"/>
<letter_ref letter_id="T"/>
<letter_ref letter_id="G"/>
</site>
<right_flank>TTCTTTTGAC</right_flank>
</contributing_site>
<contributing_site sequence_id="sequence_680" position="343" strand="plus" pvalue="3.89e-04" >
<left_flank>TAGGCTCTAA</left_flank>
<site>
<letter_ref letter_id="T"/>
<letter_ref letter_id="T"/>
<letter_ref letter_id="G"/>
<letter_ref letter_id="C"/>
<letter_ref letter_id="T"/>
<letter_ref letter_id="G"/>
</site>
<right_flank>TTCAAATCCG</right_flank>
</contributing_site>
<contributing_site sequence_id="sequence_672" position="97" strand="plus" pvalue="3.89e-04" >
<left_flank>GTTTAATACA</left_flank>
<site>
<letter_ref letter_id="T"/>
<letter_ref letter_id="T"/>
<letter_ref letter_id="G"/>
<letter_ref letter_id="C"/>
<letter_ref letter_id="T"/>
<letter_ref letter_id="G"/>
</site>
<right_flank>TAATTATTAC</right_flank>
</contributing_site>
<contributing_site sequence_id="sequence_669" position="49" strand="plus" pvalue="3.89e-04" >
<left_flank>AAATAAAATC</left_flank>
<site>
<letter_ref letter_id="T"/>
<letter_ref letter_id="T"/>
<letter_ref letter_id="G"/>
<letter_ref letter_id="C"/>
<letter_ref letter_id="T"/>
<letter_ref letter_id="G"/>
</site>
<right_flank>TTTCATCGCC</right_flank>
</contributing_site>
<contributing_site sequence_id="sequence_666" position="100" strand="plus" pvalue="3.89e-04" >
<left_flank>TTTTGATGTG</left_flank>
<site>
<letter_ref letter_id="T"/>
<letter_ref letter_id="T"/>
<letter_ref letter_id="G"/>
<letter_ref letter_id="C"/>
<letter_ref letter_id="T"/>
<letter_ref letter_id="G"/>
</site>
<right_flank>ATCATCAGGT</right_flank>
</contributing_site>
<contributing_site sequence_id="sequence_665" position="37" strand="plus" pvalue="3.89e-04" >
<left_flank>GGGAGGCGGC</left_flank>
<site>
<letter_ref letter_id="T"/>
<letter_ref letter_id="T"/>
<letter_ref letter_id="G"/>
<letter_ref letter_id="C"/>
<letter_ref letter_id="T"/>
<letter_ref letter_id="G"/>
</site>
<right_flank>AAGAGAAGTT</right_flank>
</contributing_site>
<contributing_site sequence_id="sequence_659" position="161" strand="minus" pvalue="3.89e-04" >
<left_flank>GACGTTGATC</left_flank>
<site>
<letter_ref letter_id="T"/>
<letter_ref letter_id="T"/>
<letter_ref letter_id="G"/>
<letter_ref letter_id="C"/>
<letter_ref letter_id="T"/>
<letter_ref letter_id="G"/>
</site>
<right_flank>TCGAACTGGT</right_flank>
</contributing_site>
<contributing_site sequence_id="sequence_649" position="162" strand="plus" pvalue="3.89e-04" >
<left_flank>TTCGTGGATG</left_flank>
<site>
<letter_ref letter_id="T"/>
<letter_ref letter_id="T"/>
<letter_ref letter_id="G"/>
<letter_ref letter_id="C"/>
<letter_ref letter_id="T"/>
<letter_ref letter_id="G"/>
</site>
<right_flank>TTTTTGGAGA</right_flank>
</contributing_site>
<contributing_site sequence_id="sequence_649" position="34" strand="plus" pvalue="3.89e-04" >
<left_flank>GATGGGGTGT</left_flank>
<site>
<letter_ref letter_id="T"/>
<letter_ref letter_id="T"/>
<letter_ref letter_id="G"/>
<letter_ref letter_id="C"/>
<letter_ref letter_id="T"/>
<letter_ref letter_id="G"/>
</site>
<right_flank>ACCCATTTGA</right_flank>
</contributing_site>
<contributing_site sequence_id="sequence_647" position="27" strand="plus" pvalue="3.89e-04" >
<left_flank>GTGGCCTTGG</left_flank>
<site>
<letter_ref letter_id="T"/>
<letter_ref letter_id="T"/>
<letter_ref letter_id="G"/>
<letter_ref letter_id="C"/>
<letter_ref letter_id="T"/>
<letter_ref letter_id="G"/>
</site>
<right_flank>TGAGGCAAAC</right_flank>
</contributing_site>
<contributing_site sequence_id="sequence_644" position="267" strand="minus" pvalue="3.89e-04" >
<left_flank>ACAACACGTT</left_flank>
<site>
<letter_ref letter_id="T"/>
<letter_ref letter_id="T"/>
<letter_ref letter_id="G"/>
<letter_ref letter_id="C"/>
<letter_ref letter_id="T"/>
<letter_ref letter_id="G"/>
</site>
<right_flank>GTTTATTGAT</right_flank>
</contributing_site>
<contributing_site sequence_id="sequence_631" position="0" strand="minus" pvalue="3.89e-04" >
<left_flank>TATTTGTATT</left_flank>
<site>
<letter_ref letter_id="T"/>
<letter_ref letter_id="T"/>
<letter_ref letter_id="G"/>
<letter_ref letter_id="C"/>
<letter_ref letter_id="T"/>
<letter_ref letter_id="G"/>
</site>
<right_flank></right_flank>
</contributing_site>
<contributing_site sequence_id="sequence_629" position="186" strand="plus" pvalue="3.89e-04" >
<left_flank>CAGACAAGGA</left_flank>
<site>
<letter_ref letter_id="T"/>
<letter_ref letter_id="T"/>
<letter_ref letter_id="G"/>
<letter_ref letter_id="C"/>
<letter_ref letter_id="T"/>
<letter_ref letter_id="G"/>
</site>
<right_flank>AGAACAGTTT</right_flank>
</contributing_site>
<contributing_site sequence_id="sequence_622" position="191" strand="minus" pvalue="3.89e-04" >
<left_flank>GGCAGTCTTG</left_flank>
<site>
<letter_ref letter_id="T"/>
<letter_ref letter_id="T"/>
<letter_ref letter_id="G"/>
<letter_ref letter_id="C"/>
<letter_ref letter_id="T"/>
<letter_ref letter_id="G"/>
</site>
<right_flank>AGTGCCTTGT</right_flank>
</contributing_site>
<contributing_site sequence_id="sequence_615" position="311" strand="plus" pvalue="3.89e-04" >
<left_flank>TCAGGATTTG</left_flank>
<site>
<letter_ref letter_id="T"/>
<letter_ref letter_id="T"/>
<letter_ref letter_id="G"/>
<letter_ref letter_id="C"/>
<letter_ref letter_id="T"/>
<letter_ref letter_id="G"/>
</site>
<right_flank>ATTTTGATGA</right_flank>
</contributing_site>
<contributing_site sequence_id="sequence_609" position="18" strand="minus" pvalue="3.89e-04" >
<left_flank>CTACACGCTG</left_flank>
<site>
<letter_ref letter_id="T"/>
<letter_ref letter_id="T"/>
<letter_ref letter_id="G"/>
<letter_ref letter_id="C"/>
<letter_ref letter_id="T"/>
<letter_ref letter_id="G"/>
</site>
<right_flank>AACGAGGCAT</right_flank>
</contributing_site>
<contributing_site sequence_id="sequence_605" position="211" strand="plus" pvalue="3.89e-04" >
<left_flank>CAGGAGCTGC</left_flank>
<site>
<letter_ref letter_id="T"/>
<letter_ref letter_id="T"/>
<letter_ref letter_id="G"/>
<letter_ref letter_id="C"/>
<letter_ref letter_id="T"/>
<letter_ref letter_id="G"/>
</site>
<right_flank>TACCTCACTG</right_flank>
</contributing_site>
<contributing_site sequence_id="sequence_602" position="6" strand="minus" pvalue="3.89e-04" >
<left_flank>GAAGCCTGTG</left_flank>
<site>
<letter_ref letter_id="T"/>
<letter_ref letter_id="T"/>
<letter_ref letter_id="G"/>
<letter_ref letter_id="C"/>
<letter_ref letter_id="T"/>
<letter_ref letter_id="G"/>
</site>
<right_flank>ACCCCA</right_flank>
</contributing_site>
<contributing_site sequence_id="sequence_600" position="191" strand="minus" pvalue="3.89e-04" >
<left_flank>AATGGCTGCA</left_flank>
<site>
<letter_ref letter_id="T"/>
<letter_ref letter_id="T"/>
<letter_ref letter_id="G"/>
<letter_ref letter_id="C"/>
<letter_ref letter_id="T"/>
<letter_ref letter_id="G"/>
</site>
<right_flank>GTGGCTACGA</right_flank>
</contributing_site>
<contributing_site sequence_id="sequence_592" position="79" strand="minus" pvalue="3.89e-04" >
<left_flank>GTATCAGTGC</left_flank>
<site>
<letter_ref letter_id="T"/>
<letter_ref letter_id="T"/>
<letter_ref letter_id="G"/>
<letter_ref letter_id="C"/>
<letter_ref letter_id="T"/>
<letter_ref letter_id="G"/>
</site>
<right_flank>ATGCTCTGGA</right_flank>
</contributing_site>
<contributing_site sequence_id="sequence_590" position="133" strand="minus" pvalue="3.89e-04" >
<left_flank>CAGGTTCATG</left_flank>
<site>
<letter_ref letter_id="T"/>
<letter_ref letter_id="T"/>
<letter_ref letter_id="G"/>
<letter_ref letter_id="C"/>
<letter_ref letter_id="T"/>
<letter_ref letter_id="G"/>
</site>
<right_flank>ATGTCCCAGC</right_flank>
</contributing_site>
<contributing_site sequence_id="sequence_585" position="210" strand="minus" pvalue="3.89e-04" >
<left_flank>CAAACATCAC</left_flank>
<site>
<letter_ref letter_id="T"/>
<letter_ref letter_id="T"/>
<letter_ref letter_id="G"/>
<letter_ref letter_id="C"/>
<letter_ref letter_id="T"/>
<letter_ref letter_id="G"/>
</site>
<right_flank>ATGAGGCTTG</right_flank>
</contributing_site>
<contributing_site sequence_id="sequence_574" position="620" strand="plus" pvalue="3.89e-04" >
<left_flank>TTTCCTGCGT</left_flank>
<site>
<letter_ref letter_id="T"/>
<letter_ref letter_id="T"/>
<letter_ref letter_id="G"/>
<letter_ref letter_id="C"/>
<letter_ref letter_id="T"/>
<letter_ref letter_id="G"/>
</site>
<right_flank>TGTGGAGGAC</right_flank>
</contributing_site>
<contributing_site sequence_id="sequence_574" position="191" strand="plus" pvalue="3.89e-04" >
<left_flank>GGACCTGGAT</left_flank>
<site>
<letter_ref letter_id="T"/>
<letter_ref letter_id="T"/>
<letter_ref letter_id="G"/>
<letter_ref letter_id="C"/>
<letter_ref letter_id="T"/>
<letter_ref letter_id="G"/>
</site>
<right_flank>GATTGCACAA</right_flank>
</contributing_site>
<contributing_site sequence_id="sequence_567" position="454" strand="plus" pvalue="3.89e-04" >
<left_flank>CTTGGAGCTT</left_flank>
<site>
<letter_ref letter_id="T"/>
<letter_ref letter_id="T"/>
<letter_ref letter_id="G"/>
<letter_ref letter_id="C"/>
<letter_ref letter_id="T"/>
<letter_ref letter_id="G"/>
</site>
<right_flank>ATGAAGAAAT</right_flank>
</contributing_site>
<contributing_site sequence_id="sequence_566" position="296" strand="plus" pvalue="3.89e-04" >
<left_flank>TGTGTCATTG</left_flank>
<site>
<letter_ref letter_id="T"/>
<letter_ref letter_id="T"/>
<letter_ref letter_id="G"/>
<letter_ref letter_id="C"/>
<letter_ref letter_id="T"/>
<letter_ref letter_id="G"/>
</site>
<right_flank>ATGC</right_flank>
</contributing_site>
<contributing_site sequence_id="sequence_564" position="2394" strand="plus" pvalue="3.89e-04" >
<left_flank>GATTCGACAA</left_flank>
<site>
<letter_ref letter_id="T"/>
<letter_ref letter_id="T"/>
<letter_ref letter_id="G"/>
<letter_ref letter_id="C"/>
<letter_ref letter_id="T"/>
<letter_ref letter_id="G"/>
</site>
<right_flank>AGTAGGATTC</right_flank>
</contributing_site>
<contributing_site sequence_id="sequence_563" position="224" strand="plus" pvalue="3.89e-04" >
<left_flank>TGACCATTTG</left_flank>
<site>
<letter_ref letter_id="T"/>
<letter_ref letter_id="T"/>
<letter_ref letter_id="G"/>
<letter_ref letter_id="C"/>
<letter_ref letter_id="T"/>
<letter_ref letter_id="G"/>
</site>
<right_flank>TGGCTTGTAG</right_flank>
</contributing_site>
<contributing_site sequence_id="sequence_549" position="274" strand="plus" pvalue="3.89e-04" >
<left_flank>ATCTCCCAGG</left_flank>
<site>
<letter_ref letter_id="T"/>
<letter_ref letter_id="T"/>
<letter_ref letter_id="G"/>
<letter_ref letter_id="C"/>
<letter_ref letter_id="T"/>
<letter_ref letter_id="G"/>
</site>
<right_flank>AC</right_flank>
</contributing_site>
<contributing_site sequence_id="sequence_543" position="154" strand="minus" pvalue="3.89e-04" >
<left_flank>TTCCAAAGCA</left_flank>
<site>
<letter_ref letter_id="T"/>
<letter_ref letter_id="T"/>
<letter_ref letter_id="G"/>
<letter_ref letter_id="C"/>
<letter_ref letter_id="T"/>
<letter_ref letter_id="G"/>
</site>
<right_flank>GTCCACAGTG</right_flank>
</contributing_site>
<contributing_site sequence_id="sequence_538" position="45" strand="minus" pvalue="3.89e-04" >
<left_flank>TATACGAGCT</left_flank>
<site>
<letter_ref letter_id="T"/>
<letter_ref letter_id="T"/>
<letter_ref letter_id="G"/>
<letter_ref letter_id="C"/>
<letter_ref letter_id="T"/>
<letter_ref letter_id="G"/>
</site>
<right_flank>GAATCATAAC</right_flank>
</contributing_site>
<contributing_site sequence_id="sequence_537" position="94" strand="plus" pvalue="3.89e-04" >
<left_flank>GATGTTATTA</left_flank>
<site>
<letter_ref letter_id="T"/>
<letter_ref letter_id="T"/>
<letter_ref letter_id="G"/>
<letter_ref letter_id="C"/>
<letter_ref letter_id="T"/>
<letter_ref letter_id="G"/>
</site>
<right_flank>TAATCAAAGA</right_flank>
</contributing_site>
<contributing_site sequence_id="sequence_534" position="549" strand="minus" pvalue="3.89e-04" >
<left_flank>CTTCCCTC</left_flank>
<site>
<letter_ref letter_id="T"/>
<letter_ref letter_id="T"/>
<letter_ref letter_id="G"/>
<letter_ref letter_id="C"/>
<letter_ref letter_id="T"/>
<letter_ref letter_id="G"/>
</site>
<right_flank>AAATTCAGTC</right_flank>
</contributing_site>
<contributing_site sequence_id="sequence_524" position="315" strand="minus" pvalue="3.89e-04" >
<left_flank>TGGGATTCCA</left_flank>
<site>
<letter_ref letter_id="T"/>
<letter_ref letter_id="T"/>
<letter_ref letter_id="G"/>
<letter_ref letter_id="C"/>
<letter_ref letter_id="T"/>
<letter_ref letter_id="G"/>
</site>
<right_flank>TCATTTTATA</right_flank>
</contributing_site>
<contributing_site sequence_id="sequence_520" position="699" strand="minus" pvalue="3.89e-04" >
<left_flank>ATACTTCAAG</left_flank>
<site>
<letter_ref letter_id="T"/>
<letter_ref letter_id="T"/>
<letter_ref letter_id="G"/>
<letter_ref letter_id="C"/>
<letter_ref letter_id="T"/>
<letter_ref letter_id="G"/>
</site>
<right_flank>AGTTGAGAAA</right_flank>
</contributing_site>
<contributing_site sequence_id="sequence_519" position="4338" strand="plus" pvalue="3.89e-04" >
<left_flank>GATATATTTC</left_flank>
<site>
<letter_ref letter_id="T"/>
<letter_ref letter_id="T"/>
<letter_ref letter_id="G"/>
<letter_ref letter_id="C"/>
<letter_ref letter_id="T"/>
<letter_ref letter_id="G"/>
</site>
<right_flank></right_flank>
</contributing_site>
<contributing_site sequence_id="sequence_519" position="4223" strand="plus" pvalue="3.89e-04" >
<left_flank>AATCCCCCCT</left_flank>
<site>
<letter_ref letter_id="T"/>
<letter_ref letter_id="T"/>
<letter_ref letter_id="G"/>
<letter_ref letter_id="C"/>
<letter_ref letter_id="T"/>
<letter_ref letter_id="G"/>
</site>
<right_flank>GATTATTACC</right_flank>
</contributing_site>
<contributing_site sequence_id="sequence_519" position="3743" strand="minus" pvalue="3.89e-04" >
<left_flank>CGAGATGTTT</left_flank>
<site>
<letter_ref letter_id="T"/>
<letter_ref letter_id="T"/>
<letter_ref letter_id="G"/>
<letter_ref letter_id="C"/>
<letter_ref letter_id="T"/>
<letter_ref letter_id="G"/>
</site>
<right_flank>GTATTGATCC</right_flank>
</contributing_site>
<contributing_site sequence_id="sequence_519" position="3190" strand="minus" pvalue="3.89e-04" >
<left_flank>GCGACTAAAG</left_flank>
<site>
<letter_ref letter_id="T"/>
<letter_ref letter_id="T"/>
<letter_ref letter_id="G"/>
<letter_ref letter_id="C"/>
<letter_ref letter_id="T"/>
<letter_ref letter_id="G"/>
</site>
<right_flank>TTTCCATTTT</right_flank>
</contributing_site>
<contributing_site sequence_id="sequence_519" position="1700" strand="plus" pvalue="3.89e-04" >
<left_flank>ACCATCATAC</left_flank>
<site>
<letter_ref letter_id="T"/>
<letter_ref letter_id="T"/>
<letter_ref letter_id="G"/>
<letter_ref letter_id="C"/>
<letter_ref letter_id="T"/>
<letter_ref letter_id="G"/>
</site>
<right_flank>ACCATCGATG</right_flank>
</contributing_site>
<contributing_site sequence_id="sequence_515" position="179" strand="minus" pvalue="3.89e-04" >
<left_flank>GAAGCATAGA</left_flank>
<site>
<letter_ref letter_id="T"/>
<letter_ref letter_id="T"/>
<letter_ref letter_id="G"/>
<letter_ref letter_id="C"/>
<letter_ref letter_id="T"/>
<letter_ref letter_id="G"/>
</site>
<right_flank>TCAACAGAGA</right_flank>
</contributing_site>
<contributing_site sequence_id="sequence_514" position="361" strand="plus" pvalue="3.89e-04" >
<left_flank>AGATACAGGA</left_flank>
<site>
<letter_ref letter_id="T"/>
<letter_ref letter_id="T"/>
<letter_ref letter_id="G"/>
<letter_ref letter_id="C"/>
<letter_ref letter_id="T"/>
<letter_ref letter_id="G"/>
</site>
<right_flank>GTATTATGCG</right_flank>
</contributing_site>
<contributing_site sequence_id="sequence_508" position="217" strand="minus" pvalue="3.89e-04" >
<left_flank>TCGCCCAACA</left_flank>
<site>
<letter_ref letter_id="T"/>
<letter_ref letter_id="T"/>
<letter_ref letter_id="G"/>
<letter_ref letter_id="C"/>
<letter_ref letter_id="T"/>
<letter_ref letter_id="G"/>
</site>
<right_flank>GTGTGGTGGC</right_flank>
</contributing_site>
<contributing_site sequence_id="sequence_507" position="309" strand="plus" pvalue="3.89e-04" >
<left_flank>ATTGTATTAC</left_flank>
<site>
<letter_ref letter_id="T"/>
<letter_ref letter_id="T"/>
<letter_ref letter_id="G"/>
<letter_ref letter_id="C"/>
<letter_ref letter_id="T"/>
<letter_ref letter_id="G"/>
</site>
<right_flank>TTGTGGTTGC</right_flank>
</contributing_site>
<contributing_site sequence_id="sequence_507" position="5" strand="minus" pvalue="3.89e-04" >
<left_flank>ATTTAGAATG</left_flank>
<site>
<letter_ref letter_id="T"/>
<letter_ref letter_id="T"/>
<letter_ref letter_id="G"/>
<letter_ref letter_id="C"/>
<letter_ref letter_id="T"/>
<letter_ref letter_id="G"/>
</site>
<right_flank>TTTAC</right_flank>
</contributing_site>
<contributing_site sequence_id="sequence_500" position="217" strand="minus" pvalue="3.89e-04" >
<left_flank>CTTTTGGTAA</left_flank>
<site>
<letter_ref letter_id="T"/>
<letter_ref letter_id="T"/>
<letter_ref letter_id="G"/>
<letter_ref letter_id="C"/>
<letter_ref letter_id="T"/>
<letter_ref letter_id="G"/>
</site>
<right_flank>TGGATTTCAG</right_flank>
</contributing_site>
<contributing_site sequence_id="sequence_498" position="47" strand="plus" pvalue="3.89e-04" >
<left_flank>AAAGATCCCC</left_flank>
<site>
<letter_ref letter_id="T"/>
<letter_ref letter_id="T"/>
<letter_ref letter_id="G"/>
<letter_ref letter_id="C"/>
<letter_ref letter_id="T"/>
<letter_ref letter_id="G"/>
</site>
<right_flank>TGCCTCCCTG</right_flank>
</contributing_site>
<contributing_site sequence_id="sequence_496" position="253" strand="plus" pvalue="3.89e-04" >
<left_flank>CCCGGCTGGT</left_flank>
<site>
<letter_ref letter_id="T"/>
<letter_ref letter_id="T"/>
<letter_ref letter_id="G"/>
<letter_ref letter_id="C"/>
<letter_ref letter_id="T"/>
<letter_ref letter_id="G"/>
</site>
<right_flank>TTTTCAAGGA</right_flank>
</contributing_site>
<contributing_site sequence_id="sequence_493" position="328" strand="plus" pvalue="3.89e-04" >
<left_flank>CGCCCGCCCC</left_flank>
<site>
<letter_ref letter_id="T"/>
<letter_ref letter_id="T"/>
<letter_ref letter_id="G"/>
<letter_ref letter_id="C"/>
<letter_ref letter_id="T"/>
<letter_ref letter_id="G"/>
</site>
<right_flank>GATTCCGTTC</right_flank>
</contributing_site>
<contributing_site sequence_id="sequence_485" position="389" strand="minus" pvalue="3.89e-04" >
<left_flank>AAGGTGGTCC</left_flank>
<site>
<letter_ref letter_id="T"/>
<letter_ref letter_id="T"/>
<letter_ref letter_id="G"/>
<letter_ref letter_id="C"/>
<letter_ref letter_id="T"/>
<letter_ref letter_id="G"/>
</site>
<right_flank>ATTCACACGG</right_flank>
</contributing_site>
<contributing_site sequence_id="sequence_473" position="476" strand="plus" pvalue="3.89e-04" >
<left_flank>TGACAGACAG</left_flank>
<site>
<letter_ref letter_id="T"/>
<letter_ref letter_id="T"/>
<letter_ref letter_id="G"/>
<letter_ref letter_id="C"/>
<letter_ref letter_id="T"/>
<letter_ref letter_id="G"/>
</site>
<right_flank>GTTAGTTTAC</right_flank>
</contributing_site>
<contributing_site sequence_id="sequence_470" position="150" strand="plus" pvalue="3.89e-04" >
<left_flank>AGCTTCTAAA</left_flank>
<site>
<letter_ref letter_id="T"/>
<letter_ref letter_id="T"/>
<letter_ref letter_id="G"/>
<letter_ref letter_id="C"/>
<letter_ref letter_id="T"/>
<letter_ref letter_id="G"/>
</site>
<right_flank>GGTACTTAAT</right_flank>
</contributing_site>
<contributing_site sequence_id="sequence_463" position="75" strand="minus" pvalue="3.89e-04" >
<left_flank>TACCATTCTT</left_flank>
<site>
<letter_ref letter_id="T"/>
<letter_ref letter_id="T"/>
<letter_ref letter_id="G"/>
<letter_ref letter_id="C"/>
<letter_ref letter_id="T"/>
<letter_ref letter_id="G"/>
</site>
<right_flank>AAACAAGCTG</right_flank>
</contributing_site>
<contributing_site sequence_id="sequence_446" position="110" strand="plus" pvalue="3.89e-04" >
<left_flank>ATACAAAAAA</left_flank>
<site>
<letter_ref letter_id="T"/>
<letter_ref letter_id="T"/>
<letter_ref letter_id="G"/>
<letter_ref letter_id="C"/>
<letter_ref letter_id="T"/>
<letter_ref letter_id="G"/>
</site>
<right_flank>ACCATGGGGC</right_flank>
</contributing_site>
<contributing_site sequence_id="sequence_437" position="241" strand="plus" pvalue="3.89e-04" >
<left_flank>AATGCTTACT</left_flank>
<site>
<letter_ref letter_id="T"/>
<letter_ref letter_id="T"/>
<letter_ref letter_id="G"/>
<letter_ref letter_id="C"/>
<letter_ref letter_id="T"/>
<letter_ref letter_id="G"/>
</site>
<right_flank>TCTTAGCTTT</right_flank>
</contributing_site>
<contributing_site sequence_id="sequence_436" position="37" strand="plus" pvalue="3.89e-04" >
<left_flank>TGATGTGCTT</left_flank>
<site>
<letter_ref letter_id="T"/>
<letter_ref letter_id="T"/>
<letter_ref letter_id="G"/>
<letter_ref letter_id="C"/>
<letter_ref letter_id="T"/>
<letter_ref letter_id="G"/>
</site>
<right_flank>GTGGGTAGCG</right_flank>
</contributing_site>
<contributing_site sequence_id="sequence_435" position="345" strand="minus" pvalue="3.89e-04" >
<left_flank>TTGCGTTCGC</left_flank>
<site>
<letter_ref letter_id="T"/>
<letter_ref letter_id="T"/>
<letter_ref letter_id="G"/>
<letter_ref letter_id="C"/>
<letter_ref letter_id="T"/>
<letter_ref letter_id="G"/>
</site>
<right_flank>GATCCATATG</right_flank>
</contributing_site>
<contributing_site sequence_id="sequence_435" position="80" strand="minus" pvalue="3.89e-04" >
<left_flank>AGGGGGTGGT</left_flank>
<site>
<letter_ref letter_id="T"/>
<letter_ref letter_id="T"/>
<letter_ref letter_id="G"/>
<letter_ref letter_id="C"/>
<letter_ref letter_id="T"/>
<letter_ref letter_id="G"/>
</site>
<right_flank>TTTATCTCCT</right_flank>
</contributing_site>
<contributing_site sequence_id="sequence_434" position="202" strand="minus" pvalue="3.89e-04" >
<left_flank>GTATCATACG</left_flank>
<site>
<letter_ref letter_id="T"/>
<letter_ref letter_id="T"/>
<letter_ref letter_id="G"/>
<letter_ref letter_id="C"/>
<letter_ref letter_id="T"/>
<letter_ref letter_id="G"/>
</site>
<right_flank>TGTTATAAAA</right_flank>
</contributing_site>
<contributing_site sequence_id="sequence_431" position="109" strand="plus" pvalue="3.89e-04" >
<left_flank>CTGCTGCTTG</left_flank>
<site>
<letter_ref letter_id="T"/>
<letter_ref letter_id="T"/>
<letter_ref letter_id="G"/>
<letter_ref letter_id="C"/>
<letter_ref letter_id="T"/>
<letter_ref letter_id="G"/>
</site>
<right_flank>AGGCAACATA</right_flank>
</contributing_site>
<contributing_site sequence_id="sequence_423" position="173" strand="minus" pvalue="3.89e-04" >
<left_flank>AACAATCATC</left_flank>
<site>
<letter_ref letter_id="T"/>
<letter_ref letter_id="T"/>
<letter_ref letter_id="G"/>
<letter_ref letter_id="C"/>
<letter_ref letter_id="T"/>
<letter_ref letter_id="G"/>
</site>
<right_flank>TAATATTCAC</right_flank>
</contributing_site>
<contributing_site sequence_id="sequence_415" position="126" strand="minus" pvalue="3.89e-04" >
<left_flank>GCATTTCTGC</left_flank>
<site>
<letter_ref letter_id="T"/>
<letter_ref letter_id="T"/>
<letter_ref letter_id="G"/>
<letter_ref letter_id="C"/>
<letter_ref letter_id="T"/>
<letter_ref letter_id="G"/>
</site>
<right_flank>AATGAATCTG</right_flank>
</contributing_site>
<contributing_site sequence_id="sequence_409" position="408" strand="minus" pvalue="3.89e-04" >
<left_flank>GGCGCACTTA</left_flank>
<site>
<letter_ref letter_id="T"/>
<letter_ref letter_id="T"/>
<letter_ref letter_id="G"/>
<letter_ref letter_id="C"/>
<letter_ref letter_id="T"/>
<letter_ref letter_id="G"/>
</site>
<right_flank>ATAAAACCAG</right_flank>
</contributing_site>
<contributing_site sequence_id="sequence_409" position="347" strand="plus" pvalue="3.89e-04" >
<left_flank>CTTCACATGA</left_flank>
<site>
<letter_ref letter_id="T"/>
<letter_ref letter_id="T"/>
<letter_ref letter_id="G"/>
<letter_ref letter_id="C"/>
<letter_ref letter_id="T"/>
<letter_ref letter_id="G"/>
</site>
<right_flank>ATCGTCTCAA</right_flank>
</contributing_site>
<contributing_site sequence_id="sequence_407" position="221" strand="plus" pvalue="3.89e-04" >
<left_flank>GAGACTGCCT</left_flank>
<site>
<letter_ref letter_id="T"/>
<letter_ref letter_id="T"/>
<letter_ref letter_id="G"/>
<letter_ref letter_id="C"/>
<letter_ref letter_id="T"/>
<letter_ref letter_id="G"/>
</site>
<right_flank>TATAGGTGGA</right_flank>
</contributing_site>
<contributing_site sequence_id="sequence_391" position="222" strand="minus" pvalue="3.89e-04" >
<left_flank>TCTACGGAGA</left_flank>
<site>
<letter_ref letter_id="T"/>
<letter_ref letter_id="T"/>
<letter_ref letter_id="G"/>
<letter_ref letter_id="C"/>
<letter_ref letter_id="T"/>
<letter_ref letter_id="G"/>
</site>
<right_flank>ATCCCGGCTG</right_flank>
</contributing_site>
<contributing_site sequence_id="sequence_387" position="163" strand="minus" pvalue="3.89e-04" >
<left_flank>CTTGCCCCTC</left_flank>
<site>
<letter_ref letter_id="T"/>
<letter_ref letter_id="T"/>
<letter_ref letter_id="G"/>
<letter_ref letter_id="C"/>
<letter_ref letter_id="T"/>
<letter_ref letter_id="G"/>
</site>
<right_flank>AGGCAACAAT</right_flank>
</contributing_site>
<contributing_site sequence_id="sequence_379" position="155" strand="minus" pvalue="3.89e-04" >
<left_flank>TCCAACCATT</left_flank>
<site>
<letter_ref letter_id="T"/>
<letter_ref letter_id="T"/>
<letter_ref letter_id="G"/>
<letter_ref letter_id="C"/>
<letter_ref letter_id="T"/>
<letter_ref letter_id="G"/>
</site>
<right_flank>TCGCAAATAC</right_flank>
</contributing_site>
<contributing_site sequence_id="sequence_373" position="421" strand="plus" pvalue="3.89e-04" >
<left_flank>TGGTAAGGTT</left_flank>
<site>
<letter_ref letter_id="T"/>
<letter_ref letter_id="T"/>
<letter_ref letter_id="G"/>
<letter_ref letter_id="C"/>
<letter_ref letter_id="T"/>
<letter_ref letter_id="G"/>
</site>
<right_flank>GAGCTCCACA</right_flank>
</contributing_site>
<contributing_site sequence_id="sequence_369" position="8" strand="minus" pvalue="3.89e-04" >
<left_flank>AACAACTGAA</left_flank>
<site>
<letter_ref letter_id="T"/>
<letter_ref letter_id="T"/>
<letter_ref letter_id="G"/>
<letter_ref letter_id="C"/>
<letter_ref letter_id="T"/>
<letter_ref letter_id="G"/>
</site>
<right_flank>AATCACGG</right_flank>
</contributing_site>
<contributing_site sequence_id="sequence_362" position="191" strand="minus" pvalue="3.89e-04" >
<left_flank>TAGTAATTGT</left_flank>
<site>
<letter_ref letter_id="T"/>
<letter_ref letter_id="T"/>
<letter_ref letter_id="G"/>
<letter_ref letter_id="C"/>
<letter_ref letter_id="T"/>
<letter_ref letter_id="G"/>
</site>
<right_flank>ATCCAAGGAC</right_flank>
</contributing_site>
<contributing_site sequence_id="sequence_361" position="234" strand="minus" pvalue="3.89e-04" >
<left_flank>ACTTGCACTA</left_flank>
<site>
<letter_ref letter_id="T"/>
<letter_ref letter_id="T"/>
<letter_ref letter_id="G"/>
<letter_ref letter_id="C"/>
<letter_ref letter_id="T"/>
<letter_ref letter_id="G"/>
</site>
<right_flank>AGGGAGTTGT</right_flank>
</contributing_site>
<contributing_site sequence_id="sequence_360" position="38" strand="plus" pvalue="3.89e-04" >
<left_flank>GTCAACTCAG</left_flank>
<site>
<letter_ref letter_id="T"/>
<letter_ref letter_id="T"/>
<letter_ref letter_id="G"/>
<letter_ref letter_id="C"/>
<letter_ref letter_id="T"/>
<letter_ref letter_id="G"/>
</site>
<right_flank>GGATATGGGG</right_flank>
</contributing_site>
<contributing_site sequence_id="sequence_360" position="0" strand="plus" pvalue="3.89e-04" >
<left_flank></left_flank>
<site>
<letter_ref letter_id="T"/>
<letter_ref letter_id="T"/>
<letter_ref letter_id="G"/>
<letter_ref letter_id="C"/>
<letter_ref letter_id="T"/>
<letter_ref letter_id="G"/>
</site>
<right_flank>TGTCTTTGTT</right_flank>
</contributing_site>
<contributing_site sequence_id="sequence_359" position="172" strand="minus" pvalue="3.89e-04" >
<left_flank>ATCATCCAGC</left_flank>
<site>
<letter_ref letter_id="T"/>
<letter_ref letter_id="T"/>
<letter_ref letter_id="G"/>
<letter_ref letter_id="C"/>
<letter_ref letter_id="T"/>
<letter_ref letter_id="G"/>
</site>
<right_flank>ATTTTATATG</right_flank>
</contributing_site>
<contributing_site sequence_id="sequence_345" position="286" strand="minus" pvalue="3.89e-04" >
<left_flank>GAAGACAAG</left_flank>
<site>
<letter_ref letter_id="T"/>
<letter_ref letter_id="T"/>
<letter_ref letter_id="G"/>
<letter_ref letter_id="C"/>
<letter_ref letter_id="T"/>
<letter_ref letter_id="G"/>
</site>
<right_flank>ACATGCAGTG</right_flank>
</contributing_site>
<contributing_site sequence_id="sequence_339" position="150" strand="plus" pvalue="3.89e-04" >
<left_flank>GCAAACAACC</left_flank>
<site>
<letter_ref letter_id="T"/>
<letter_ref letter_id="T"/>
<letter_ref letter_id="G"/>
<letter_ref letter_id="C"/>
<letter_ref letter_id="T"/>
<letter_ref letter_id="G"/>
</site>
<right_flank>TGGATGCCAT</right_flank>
</contributing_site>
<contributing_site sequence_id="sequence_334" position="194" strand="plus" pvalue="3.89e-04" >
<left_flank>AAGGAGGATC</left_flank>
<site>
<letter_ref letter_id="T"/>
<letter_ref letter_id="T"/>
<letter_ref letter_id="G"/>
<letter_ref letter_id="C"/>
<letter_ref letter_id="T"/>
<letter_ref letter_id="G"/>
</site>
<right_flank>TCTACCGGCA</right_flank>
</contributing_site>
<contributing_site sequence_id="sequence_331" position="100" strand="plus" pvalue="3.89e-04" >
<left_flank>ATAAGCAAAT</left_flank>
<site>
<letter_ref letter_id="T"/>
<letter_ref letter_id="T"/>
<letter_ref letter_id="G"/>
<letter_ref letter_id="C"/>
<letter_ref letter_id="T"/>
<letter_ref letter_id="G"/>
</site>
<right_flank>ACTTGGTAGG</right_flank>
</contributing_site>
<contributing_site sequence_id="sequence_322" position="103" strand="minus" pvalue="3.89e-04" >
<left_flank>AATCTGCACA</left_flank>
<site>
<letter_ref letter_id="T"/>
<letter_ref letter_id="T"/>
<letter_ref letter_id="G"/>
<letter_ref letter_id="C"/>
<letter_ref letter_id="T"/>
<letter_ref letter_id="G"/>
</site>
<right_flank>AATGACATTT</right_flank>
</contributing_site>
<contributing_site sequence_id="sequence_322" position="50" strand="plus" pvalue="3.89e-04" >
<left_flank>ATCGTTTCTA</left_flank>
<site>
<letter_ref letter_id="T"/>
<letter_ref letter_id="T"/>
<letter_ref letter_id="G"/>
<letter_ref letter_id="C"/>
<letter_ref letter_id="T"/>
<letter_ref letter_id="G"/>
</site>
<right_flank>GTAGTCGAGA</right_flank>
</contributing_site>
<contributing_site sequence_id="sequence_309" position="257" strand="minus" pvalue="3.89e-04" >
<left_flank>TAGAAGGGGT</left_flank>
<site>
<letter_ref letter_id="T"/>
<letter_ref letter_id="T"/>
<letter_ref letter_id="G"/>
<letter_ref letter_id="C"/>
<letter_ref letter_id="T"/>
<letter_ref letter_id="G"/>
</site>
<right_flank>ACACACCTGT</right_flank>
</contributing_site>
<contributing_site sequence_id="sequence_298" position="200" strand="minus" pvalue="3.89e-04" >
<left_flank>CGATCGCACG</left_flank>
<site>
<letter_ref letter_id="T"/>
<letter_ref letter_id="T"/>
<letter_ref letter_id="G"/>
<letter_ref letter_id="C"/>
<letter_ref letter_id="T"/>
<letter_ref letter_id="G"/>
</site>
<right_flank>TTGTTGCCAA</right_flank>
</contributing_site>
<contributing_site sequence_id="sequence_293" position="233" strand="minus" pvalue="3.89e-04" >
<left_flank>AAGATAACTG</left_flank>
<site>
<letter_ref letter_id="T"/>
<letter_ref letter_id="T"/>
<letter_ref letter_id="G"/>
<letter_ref letter_id="C"/>
<letter_ref letter_id="T"/>
<letter_ref letter_id="G"/>
</site>
<right_flank>AACCTATAGC</right_flank>
</contributing_site>
<contributing_site sequence_id="sequence_290" position="144" strand="minus" pvalue="3.89e-04" >
<left_flank>CGATGCATCA</left_flank>
<site>
<letter_ref letter_id="T"/>
<letter_ref letter_id="T"/>
<letter_ref letter_id="G"/>
<letter_ref letter_id="C"/>
<letter_ref letter_id="T"/>
<letter_ref letter_id="G"/>
</site>
<right_flank>ACCGGGGAAC</right_flank>
</contributing_site>
<contributing_site sequence_id="sequence_290" position="93" strand="minus" pvalue="3.89e-04" >
<left_flank>GTGGGTGCAC</left_flank>
<site>
<letter_ref letter_id="T"/>
<letter_ref letter_id="T"/>
<letter_ref letter_id="G"/>
<letter_ref letter_id="C"/>
<letter_ref letter_id="T"/>
<letter_ref letter_id="G"/>
</site>
<right_flank>TGGCCCTGCC</right_flank>
</contributing_site>
<contributing_site sequence_id="sequence_289" position="363" strand="plus" pvalue="3.89e-04" >
<left_flank>TAATATATTT</left_flank>
<site>
<letter_ref letter_id="T"/>
<letter_ref letter_id="T"/>
<letter_ref letter_id="G"/>
<letter_ref letter_id="C"/>
<letter_ref letter_id="T"/>
<letter_ref letter_id="G"/>
</site>
<right_flank>TAGGGGCCAA</right_flank>
</contributing_site>
<contributing_site sequence_id="sequence_287" position="222" strand="minus" pvalue="3.89e-04" >
<left_flank>TGGCATTTCT</left_flank>
<site>
<letter_ref letter_id="T"/>
<letter_ref letter_id="T"/>
<letter_ref letter_id="G"/>
<letter_ref letter_id="C"/>
<letter_ref letter_id="T"/>
<letter_ref letter_id="G"/>
</site>
<right_flank>GATCAGACTG</right_flank>
</contributing_site>
<contributing_site sequence_id="sequence_281" position="74" strand="plus" pvalue="3.89e-04" >
<left_flank>TTTTGGTCAG</left_flank>
<site>
<letter_ref letter_id="T"/>
<letter_ref letter_id="T"/>
<letter_ref letter_id="G"/>
<letter_ref letter_id="C"/>
<letter_ref letter_id="T"/>
<letter_ref letter_id="G"/>
</site>
<right_flank>AACTGCGGCA</right_flank>
</contributing_site>
<contributing_site sequence_id="sequence_273" position="171" strand="minus" pvalue="3.89e-04" >
<left_flank>GATATTCCCT</left_flank>
<site>
<letter_ref letter_id="T"/>
<letter_ref letter_id="T"/>
<letter_ref letter_id="G"/>
<letter_ref letter_id="C"/>
<letter_ref letter_id="T"/>
<letter_ref letter_id="G"/>
</site>
<right_flank>ATTCAGACGT</right_flank>
</contributing_site>
<contributing_site sequence_id="sequence_269" position="1380" strand="minus" pvalue="3.89e-04" >
<left_flank>AATATTTGGT</left_flank>
<site>
<letter_ref letter_id="T"/>
<letter_ref letter_id="T"/>
<letter_ref letter_id="G"/>
<letter_ref letter_id="C"/>
<letter_ref letter_id="T"/>
<letter_ref letter_id="G"/>
</site>
<right_flank>TCTAATTAAG</right_flank>
</contributing_site>
<contributing_site sequence_id="sequence_269" position="810" strand="minus" pvalue="3.89e-04" >
<left_flank>GGTAAAACAG</left_flank>
<site>
<letter_ref letter_id="T"/>
<letter_ref letter_id="T"/>
<letter_ref letter_id="G"/>
<letter_ref letter_id="C"/>
<letter_ref letter_id="T"/>
<letter_ref letter_id="G"/>
</site>
<right_flank>TGAAAAGGCT</right_flank>
</contributing_site>
<contributing_site sequence_id="sequence_269" position="329" strand="plus" pvalue="3.89e-04" >
<left_flank>TATTTCCTTG</left_flank>
<site>
<letter_ref letter_id="T"/>
<letter_ref letter_id="T"/>
<letter_ref letter_id="G"/>
<letter_ref letter_id="C"/>
<letter_ref letter_id="T"/>
<letter_ref letter_id="G"/>
</site>
<right_flank>GTTGCCATAA</right_flank>
</contributing_site>
<contributing_site sequence_id="sequence_260" position="282" strand="minus" pvalue="3.89e-04" >
<left_flank>ATGGGGTAAT</left_flank>
<site>
<letter_ref letter_id="T"/>
<letter_ref letter_id="T"/>
<letter_ref letter_id="G"/>
<letter_ref letter_id="C"/>
<letter_ref letter_id="T"/>
<letter_ref letter_id="G"/>
</site>
<right_flank>GATTAATCTA</right_flank>
</contributing_site>
<contributing_site sequence_id="sequence_260" position="173" strand="plus" pvalue="3.89e-04" >
<left_flank>AGGAGAAATC</left_flank>
<site>
<letter_ref letter_id="T"/>
<letter_ref letter_id="T"/>
<letter_ref letter_id="G"/>
<letter_ref letter_id="C"/>
<letter_ref letter_id="T"/>
<letter_ref letter_id="G"/>
</site>
<right_flank>TTGACTTCTA</right_flank>
</contributing_site>
<contributing_site sequence_id="sequence_259" position="282" strand="plus" pvalue="3.89e-04" >
<left_flank>AAGCATCACA</left_flank>
<site>
<letter_ref letter_id="T"/>
<letter_ref letter_id="T"/>
<letter_ref letter_id="G"/>
<letter_ref letter_id="C"/>
<letter_ref letter_id="T"/>
<letter_ref letter_id="G"/>
</site>
<right_flank>TTAGGACATT</right_flank>
</contributing_site>
<contributing_site sequence_id="sequence_245" position="445" strand="plus" pvalue="3.89e-04" >
<left_flank>GGAATGTCGT</left_flank>
<site>
<letter_ref letter_id="T"/>
<letter_ref letter_id="T"/>
<letter_ref letter_id="G"/>
<letter_ref letter_id="C"/>
<letter_ref letter_id="T"/>
<letter_ref letter_id="G"/>
</site>
<right_flank>GGCGATATTT</right_flank>
</contributing_site>
<contributing_site sequence_id="sequence_242" position="346" strand="minus" pvalue="3.89e-04" >
<left_flank>CTGAGAAGGT</left_flank>
<site>
<letter_ref letter_id="T"/>
<letter_ref letter_id="T"/>
<letter_ref letter_id="G"/>
<letter_ref letter_id="C"/>
<letter_ref letter_id="T"/>
<letter_ref letter_id="G"/>
</site>
<right_flank>TTGGCACAAA</right_flank>
</contributing_site>
<contributing_site sequence_id="sequence_239" position="102" strand="minus" pvalue="3.89e-04" >
<left_flank>CATAACGTGC</left_flank>
<site>
<letter_ref letter_id="T"/>
<letter_ref letter_id="T"/>
<letter_ref letter_id="G"/>
<letter_ref letter_id="C"/>
<letter_ref letter_id="T"/>
<letter_ref letter_id="G"/>
</site>
<right_flank>TCTCTAACCT</right_flank>
</contributing_site>
<contributing_site sequence_id="sequence_237" position="165" strand="plus" pvalue="3.89e-04" >
<left_flank>TGCTTACAAC</left_flank>
<site>
<letter_ref letter_id="T"/>
<letter_ref letter_id="T"/>
<letter_ref letter_id="G"/>
<letter_ref letter_id="C"/>
<letter_ref letter_id="T"/>
<letter_ref letter_id="G"/>
</site>
<right_flank>TTATACTTAC</right_flank>
</contributing_site>
<contributing_site sequence_id="sequence_232" position="57" strand="minus" pvalue="3.89e-04" >
<left_flank>TCAGGCACCC</left_flank>
<site>
<letter_ref letter_id="T"/>
<letter_ref letter_id="T"/>
<letter_ref letter_id="G"/>
<letter_ref letter_id="C"/>
<letter_ref letter_id="T"/>
<letter_ref letter_id="G"/>
</site>
<right_flank>GTCCTCTACA</right_flank>
</contributing_site>
<contributing_site sequence_id="sequence_230" position="67" strand="minus" pvalue="3.89e-04" >
<left_flank>AGACATTTGC</left_flank>
<site>
<letter_ref letter_id="T"/>
<letter_ref letter_id="T"/>
<letter_ref letter_id="G"/>
<letter_ref letter_id="C"/>
<letter_ref letter_id="T"/>
<letter_ref letter_id="G"/>
</site>
<right_flank>TACCGGAGAG</right_flank>
</contributing_site>
<contributing_site sequence_id="sequence_214" position="25" strand="plus" pvalue="3.89e-04" >
<left_flank>ACTTGTTTGG</left_flank>
<site>
<letter_ref letter_id="T"/>
<letter_ref letter_id="T"/>
<letter_ref letter_id="G"/>
<letter_ref letter_id="C"/>
<letter_ref letter_id="T"/>
<letter_ref letter_id="G"/>
</site>
<right_flank>GTCTCTAAAG</right_flank>
</contributing_site>
<contributing_site sequence_id="sequence_212" position="164" strand="minus" pvalue="3.89e-04" >
<left_flank>ATTGGCTTCT</left_flank>
<site>
<letter_ref letter_id="T"/>
<letter_ref letter_id="T"/>
<letter_ref letter_id="G"/>
<letter_ref letter_id="C"/>
<letter_ref letter_id="T"/>
<letter_ref letter_id="G"/>
</site>
<right_flank>AATGTCCGAT</right_flank>
</contributing_site>
<contributing_site sequence_id="sequence_210" position="56" strand="plus" pvalue="3.89e-04" >
<left_flank>TCTATAAACA</left_flank>
<site>
<letter_ref letter_id="T"/>
<letter_ref letter_id="T"/>
<letter_ref letter_id="G"/>
<letter_ref letter_id="C"/>
<letter_ref letter_id="T"/>
<letter_ref letter_id="G"/>
</site>
<right_flank>TGGCCGTTTT</right_flank>
</contributing_site>
<contributing_site sequence_id="sequence_207" position="91" strand="plus" pvalue="3.89e-04" >
<left_flank>ATAAGCAAAA</left_flank>
<site>
<letter_ref letter_id="T"/>
<letter_ref letter_id="T"/>
<letter_ref letter_id="G"/>
<letter_ref letter_id="C"/>
<letter_ref letter_id="T"/>
<letter_ref letter_id="G"/>
</site>
<right_flank>ACTTGGCAGG</right_flank>
</contributing_site>
<contributing_site sequence_id="sequence_204" position="60" strand="plus" pvalue="3.89e-04" >
<left_flank>GGAGATGGTG</left_flank>
<site>
<letter_ref letter_id="T"/>
<letter_ref letter_id="T"/>
<letter_ref letter_id="G"/>
<letter_ref letter_id="C"/>
<letter_ref letter_id="T"/>
<letter_ref letter_id="G"/>
</site>
<right_flank>TCATGAGATA</right_flank>
</contributing_site>
<contributing_site sequence_id="sequence_199" position="298" strand="minus" pvalue="3.89e-04" >
<left_flank>TACTGCACCT</left_flank>
<site>
<letter_ref letter_id="T"/>
<letter_ref letter_id="T"/>
<letter_ref letter_id="G"/>
<letter_ref letter_id="C"/>
<letter_ref letter_id="T"/>
<letter_ref letter_id="G"/>
</site>
<right_flank>AGACATTTTT</right_flank>
</contributing_site>
<contributing_site sequence_id="sequence_194" position="228" strand="plus" pvalue="3.89e-04" >
<left_flank>TTGCTGTCAG</left_flank>
<site>
<letter_ref letter_id="T"/>
<letter_ref letter_id="T"/>
<letter_ref letter_id="G"/>
<letter_ref letter_id="C"/>
<letter_ref letter_id="T"/>
<letter_ref letter_id="G"/>
</site>
<right_flank>GAACAGGCTT</right_flank>
</contributing_site>
<contributing_site sequence_id="sequence_194" position="218" strand="plus" pvalue="3.89e-04" >
<left_flank>GAATGTGACT</left_flank>
<site>
<letter_ref letter_id="T"/>
<letter_ref letter_id="T"/>
<letter_ref letter_id="G"/>
<letter_ref letter_id="C"/>
<letter_ref letter_id="T"/>
<letter_ref letter_id="G"/>
</site>
<right_flank>TCAGTTGCTG</right_flank>
</contributing_site>
<contributing_site sequence_id="sequence_189" position="65" strand="plus" pvalue="3.89e-04" >
<left_flank>CATCAGCCCT</left_flank>
<site>
<letter_ref letter_id="T"/>
<letter_ref letter_id="T"/>
<letter_ref letter_id="G"/>
<letter_ref letter_id="C"/>
<letter_ref letter_id="T"/>
<letter_ref letter_id="G"/>
</site>
<right_flank>TCTTATTAAA</right_flank>
</contributing_site>
<contributing_site sequence_id="sequence_177" position="216" strand="plus" pvalue="3.89e-04" >
<left_flank>TATGTATCAA</left_flank>
<site>
<letter_ref letter_id="T"/>
<letter_ref letter_id="T"/>
<letter_ref letter_id="G"/>
<letter_ref letter_id="C"/>
<letter_ref letter_id="T"/>
<letter_ref letter_id="G"/>
</site>
<right_flank>GTCTTCTAGG</right_flank>
</contributing_site>
<contributing_site sequence_id="sequence_158" position="179" strand="minus" pvalue="3.89e-04" >
<left_flank>CTCAGGTTAT</left_flank>
<site>
<letter_ref letter_id="T"/>
<letter_ref letter_id="T"/>
<letter_ref letter_id="G"/>
<letter_ref letter_id="C"/>
<letter_ref letter_id="T"/>
<letter_ref letter_id="G"/>
</site>
<right_flank>TTAGTATCTT</right_flank>
</contributing_site>
<contributing_site sequence_id="sequence_141" position="645" strand="minus" pvalue="3.89e-04" >
<left_flank>TTATCCACTT</left_flank>
<site>
<letter_ref letter_id="T"/>
<letter_ref letter_id="T"/>
<letter_ref letter_id="G"/>
<letter_ref letter_id="C"/>
<letter_ref letter_id="T"/>
<letter_ref letter_id="G"/>
</site>
<right_flank>TCATTATAAG</right_flank>
</contributing_site>
<contributing_site sequence_id="sequence_136" position="308" strand="plus" pvalue="3.89e-04" >
<left_flank>CTATTTCTAA</left_flank>
<site>
<letter_ref letter_id="T"/>
<letter_ref letter_id="T"/>
<letter_ref letter_id="G"/>
<letter_ref letter_id="C"/>
<letter_ref letter_id="T"/>
<letter_ref letter_id="G"/>
</site>
<right_flank>TGTTATTTAC</right_flank>
</contributing_site>
<contributing_site sequence_id="sequence_135" position="177" strand="plus" pvalue="3.89e-04" >
<left_flank>GAGTAGTAAT</left_flank>
<site>
<letter_ref letter_id="T"/>
<letter_ref letter_id="T"/>
<letter_ref letter_id="G"/>
<letter_ref letter_id="C"/>
<letter_ref letter_id="T"/>
<letter_ref letter_id="G"/>
</site>
<right_flank>TTTTCTCCCC</right_flank>
</contributing_site>
<contributing_site sequence_id="sequence_135" position="152" strand="plus" pvalue="3.89e-04" >
<left_flank>AGTCTGGAAA</left_flank>
<site>
<letter_ref letter_id="T"/>
<letter_ref letter_id="T"/>
<letter_ref letter_id="G"/>
<letter_ref letter_id="C"/>
<letter_ref letter_id="T"/>
<letter_ref letter_id="G"/>
</site>
<right_flank>TTGTCATCTG</right_flank>
</contributing_site>
<contributing_site sequence_id="sequence_132" position="139" strand="minus" pvalue="3.89e-04" >
<left_flank>CACTCTCCAA</left_flank>
<site>
<letter_ref letter_id="T"/>
<letter_ref letter_id="T"/>
<letter_ref letter_id="G"/>
<letter_ref letter_id="C"/>
<letter_ref letter_id="T"/>
<letter_ref letter_id="G"/>
</site>
<right_flank>GATAAGTTCC</right_flank>
</contributing_site>
<contributing_site sequence_id="sequence_127" position="188" strand="minus" pvalue="3.89e-04" >
<left_flank>ATTATGAAGC</left_flank>
<site>
<letter_ref letter_id="T"/>
<letter_ref letter_id="T"/>
<letter_ref letter_id="G"/>
<letter_ref letter_id="C"/>
<letter_ref letter_id="T"/>
<letter_ref letter_id="G"/>
</site>
<right_flank>ATGGTTTGTT</right_flank>
</contributing_site>
<contributing_site sequence_id="sequence_121" position="1" strand="minus" pvalue="3.89e-04" >
<left_flank>GATCTTAGGC</left_flank>
<site>
<letter_ref letter_id="T"/>
<letter_ref letter_id="T"/>
<letter_ref letter_id="G"/>
<letter_ref letter_id="C"/>
<letter_ref letter_id="T"/>
<letter_ref letter_id="G"/>
</site>
<right_flank>G</right_flank>
</contributing_site>
<contributing_site sequence_id="sequence_116" position="193" strand="plus" pvalue="3.89e-04" >
<left_flank>TCAAATAATT</left_flank>
<site>
<letter_ref letter_id="T"/>
<letter_ref letter_id="T"/>
<letter_ref letter_id="G"/>
<letter_ref letter_id="C"/>
<letter_ref letter_id="T"/>
<letter_ref letter_id="G"/>
</site>
<right_flank>ATCAAATTTG</right_flank>
</contributing_site>
<contributing_site sequence_id="sequence_110" position="7" strand="plus" pvalue="3.89e-04" >
<left_flank>TGCCTAG</left_flank>
<site>
<letter_ref letter_id="T"/>
<letter_ref letter_id="T"/>
<letter_ref letter_id="G"/>
<letter_ref letter_id="C"/>
<letter_ref letter_id="T"/>
<letter_ref letter_id="G"/>
</site>
<right_flank>TGGGCGAACT</right_flank>
</contributing_site>
<contributing_site sequence_id="sequence_102" position="132" strand="minus" pvalue="3.89e-04" >
<left_flank>GACAACTATG</left_flank>
<site>
<letter_ref letter_id="T"/>
<letter_ref letter_id="T"/>
<letter_ref letter_id="G"/>
<letter_ref letter_id="C"/>
<letter_ref letter_id="T"/>
<letter_ref letter_id="G"/>
</site>
<right_flank>GACTAACAGA</right_flank>
</contributing_site>
<contributing_site sequence_id="sequence_102" position="27" strand="minus" pvalue="3.89e-04" >
<left_flank>TTTGAAAACA</left_flank>
<site>
<letter_ref letter_id="T"/>
<letter_ref letter_id="T"/>
<letter_ref letter_id="G"/>
<letter_ref letter_id="C"/>
<letter_ref letter_id="T"/>
<letter_ref letter_id="G"/>
</site>
<right_flank>ACAGTTAAGG</right_flank>
</contributing_site>
<contributing_site sequence_id="sequence_102" position="2" strand="plus" pvalue="3.89e-04" >
<left_flank>AT</left_flank>
<site>
<letter_ref letter_id="T"/>
<letter_ref letter_id="T"/>
<letter_ref letter_id="G"/>
<letter_ref letter_id="C"/>
<letter_ref letter_id="T"/>
<letter_ref letter_id="G"/>
</site>
<right_flank>TAAGCTAGCC</right_flank>
</contributing_site>
<contributing_site sequence_id="sequence_94" position="591" strand="minus" pvalue="3.89e-04" >
<left_flank>ATTCATGGAT</left_flank>
<site>
<letter_ref letter_id="T"/>
<letter_ref letter_id="T"/>
<letter_ref letter_id="G"/>
<letter_ref letter_id="C"/>
<letter_ref letter_id="T"/>
<letter_ref letter_id="G"/>
</site>
<right_flank>TAACATTGTT</right_flank>
</contributing_site>
<contributing_site sequence_id="sequence_91" position="156" strand="plus" pvalue="3.89e-04" >
<left_flank>TCCATGCTAC</left_flank>
<site>
<letter_ref letter_id="T"/>
<letter_ref letter_id="T"/>
<letter_ref letter_id="G"/>
<letter_ref letter_id="C"/>
<letter_ref letter_id="T"/>
<letter_ref letter_id="G"/>
</site>
<right_flank>GTCATCTAAC</right_flank>
</contributing_site>
<contributing_site sequence_id="sequence_90" position="91" strand="plus" pvalue="3.89e-04" >
<left_flank>TAATTACTGT</left_flank>
<site>
<letter_ref letter_id="T"/>
<letter_ref letter_id="T"/>
<letter_ref letter_id="G"/>
<letter_ref letter_id="C"/>
<letter_ref letter_id="T"/>
<letter_ref letter_id="G"/>
</site>
<right_flank>TACCTCTAGT</right_flank>
</contributing_site>
<contributing_site sequence_id="sequence_88" position="339" strand="minus" pvalue="3.89e-04" >
<left_flank>TTGCGAACTT</left_flank>
<site>
<letter_ref letter_id="T"/>
<letter_ref letter_id="T"/>
<letter_ref letter_id="G"/>
<letter_ref letter_id="C"/>
<letter_ref letter_id="T"/>
<letter_ref letter_id="G"/>
</site>
<right_flank>ATGTCACCAA</right_flank>
</contributing_site>
<contributing_site sequence_id="sequence_87" position="81" strand="minus" pvalue="3.89e-04" >
<left_flank>GAGAAAAATA</left_flank>
<site>
<letter_ref letter_id="T"/>
<letter_ref letter_id="T"/>
<letter_ref letter_id="G"/>
<letter_ref letter_id="C"/>
<letter_ref letter_id="T"/>
<letter_ref letter_id="G"/>
</site>
<right_flank>GATAGTTGAT</right_flank>
</contributing_site>
<contributing_site sequence_id="sequence_82" position="3" strand="plus" pvalue="3.89e-04" >
<left_flank>CAA</left_flank>
<site>
<letter_ref letter_id="T"/>
<letter_ref letter_id="T"/>
<letter_ref letter_id="G"/>
<letter_ref letter_id="C"/>
<letter_ref letter_id="T"/>
<letter_ref letter_id="G"/>
</site>
<right_flank>AAGCGCCCTA</right_flank>
</contributing_site>
<contributing_site sequence_id="sequence_77" position="389" strand="minus" pvalue="3.89e-04" >
<left_flank>TG</left_flank>
<site>
<letter_ref letter_id="T"/>
<letter_ref letter_id="T"/>
<letter_ref letter_id="G"/>
<letter_ref letter_id="C"/>
<letter_ref letter_id="T"/>
<letter_ref letter_id="G"/>
</site>
<right_flank>GTTGTCGGCA</right_flank>
</contributing_site>
<contributing_site sequence_id="sequence_77" position="266" strand="plus" pvalue="3.89e-04" >
<left_flank>TGCCAGACAC</left_flank>
<site>
<letter_ref letter_id="T"/>
<letter_ref letter_id="T"/>
<letter_ref letter_id="G"/>
<letter_ref letter_id="C"/>
<letter_ref letter_id="T"/>
<letter_ref letter_id="G"/>
</site>
<right_flank>TGTGCGGCTG</right_flank>
</contributing_site>
<contributing_site sequence_id="sequence_75" position="160" strand="plus" pvalue="3.89e-04" >
<left_flank>AACTGCTGCT</left_flank>
<site>
<letter_ref letter_id="T"/>
<letter_ref letter_id="T"/>
<letter_ref letter_id="G"/>
<letter_ref letter_id="C"/>
<letter_ref letter_id="T"/>
<letter_ref letter_id="G"/>
</site>
<right_flank>GTGACTGGGT</right_flank>
</contributing_site>
<contributing_site sequence_id="sequence_58" position="78" strand="minus" pvalue="3.89e-04" >
<left_flank>GCTAACAAAA</left_flank>
<site>
<letter_ref letter_id="T"/>
<letter_ref letter_id="T"/>
<letter_ref letter_id="G"/>
<letter_ref letter_id="C"/>
<letter_ref letter_id="T"/>
<letter_ref letter_id="G"/>
</site>
<right_flank>TATCTCTGAG</right_flank>
</contributing_site>
<contributing_site sequence_id="sequence_50" position="197" strand="minus" pvalue="3.89e-04" >
<left_flank>GTTATCAACT</left_flank>
<site>
<letter_ref letter_id="T"/>
<letter_ref letter_id="T"/>
<letter_ref letter_id="G"/>
<letter_ref letter_id="C"/>
<letter_ref letter_id="T"/>
<letter_ref letter_id="G"/>
</site>
<right_flank>AAGCTCTATA</right_flank>
</contributing_site>
<contributing_site sequence_id="sequence_45" position="86" strand="minus" pvalue="3.89e-04" >
<left_flank>CCTTCGCATG</left_flank>
<site>
<letter_ref letter_id="T"/>
<letter_ref letter_id="T"/>
<letter_ref letter_id="G"/>
<letter_ref letter_id="C"/>
<letter_ref letter_id="T"/>
<letter_ref letter_id="G"/>
</site>
<right_flank>TGTATTTCCC</right_flank>
</contributing_site>
<contributing_site sequence_id="sequence_34" position="344" strand="plus" pvalue="3.89e-04" >
<left_flank>GATCCGGCGG</left_flank>
<site>
<letter_ref letter_id="T"/>
<letter_ref letter_id="T"/>
<letter_ref letter_id="G"/>
<letter_ref letter_id="C"/>
<letter_ref letter_id="T"/>
<letter_ref letter_id="G"/>
</site>
<right_flank>TACATAAATT</right_flank>
</contributing_site>
<contributing_site sequence_id="sequence_34" position="52" strand="minus" pvalue="3.89e-04" >
<left_flank>GTGTTTGATC</left_flank>
<site>
<letter_ref letter_id="T"/>
<letter_ref letter_id="T"/>
<letter_ref letter_id="G"/>
<letter_ref letter_id="C"/>
<letter_ref letter_id="T"/>
<letter_ref letter_id="G"/>
</site>
<right_flank>TAGGGCTTCA</right_flank>
</contributing_site>
<contributing_site sequence_id="sequence_28" position="91" strand="plus" pvalue="3.89e-04" >
<left_flank>TTGTTAGGTT</left_flank>
<site>
<letter_ref letter_id="T"/>
<letter_ref letter_id="T"/>
<letter_ref letter_id="G"/>
<letter_ref letter_id="C"/>
<letter_ref letter_id="T"/>
<letter_ref letter_id="G"/>
</site>
<right_flank>TAAGCTTAGC</right_flank>
</contributing_site>
<contributing_site sequence_id="sequence_22" position="9" strand="plus" pvalue="3.89e-04" >
<left_flank>GTAGATCTA</left_flank>
<site>
<letter_ref letter_id="T"/>
<letter_ref letter_id="T"/>
<letter_ref letter_id="G"/>
<letter_ref letter_id="C"/>
<letter_ref letter_id="T"/>
<letter_ref letter_id="G"/>
</site>
<right_flank>TGGAGTTCAA</right_flank>
</contributing_site>
<contributing_site sequence_id="sequence_15" position="17" strand="minus" pvalue="3.89e-04" >
<left_flank>CATTGGGCTG</left_flank>
<site>
<letter_ref letter_id="T"/>
<letter_ref letter_id="T"/>
<letter_ref letter_id="G"/>
<letter_ref letter_id="C"/>
<letter_ref letter_id="T"/>
<letter_ref letter_id="G"/>
</site>
<right_flank>AAAAAGTACT</right_flank>
</contributing_site>
<contributing_site sequence_id="sequence_13" position="21" strand="plus" pvalue="3.89e-04" >
<left_flank>CCTTTTGTTC</left_flank>
<site>
<letter_ref letter_id="T"/>
<letter_ref letter_id="T"/>
<letter_ref letter_id="G"/>
<letter_ref letter_id="C"/>
<letter_ref letter_id="T"/>
<letter_ref letter_id="G"/>
</site>
<right_flank>ACAATGGGCA</right_flank>
</contributing_site>
<contributing_site sequence_id="sequence_12" position="50" strand="plus" pvalue="3.89e-04" >
<left_flank>TCCTCCCTCT</left_flank>
<site>
<letter_ref letter_id="T"/>
<letter_ref letter_id="T"/>
<letter_ref letter_id="G"/>
<letter_ref letter_id="C"/>
<letter_ref letter_id="T"/>
<letter_ref letter_id="G"/>
</site>
<right_flank>TCTTGCAAAG</right_flank>
</contributing_site>
<contributing_site sequence_id="sequence_10" position="244" strand="plus" pvalue="3.89e-04" >
<left_flank>TCGGCTCAAT</left_flank>
<site>
<letter_ref letter_id="T"/>
<letter_ref letter_id="T"/>
<letter_ref letter_id="G"/>
<letter_ref letter_id="C"/>
<letter_ref letter_id="T"/>
<letter_ref letter_id="G"/>
</site>
<right_flank>ACTGTTTTTG</right_flank>
</contributing_site>
<contributing_site sequence_id="sequence_2" position="26" strand="plus" pvalue="3.89e-04" >
<left_flank>CGCGTGCTCT</left_flank>
<site>
<letter_ref letter_id="T"/>
<letter_ref letter_id="T"/>
<letter_ref letter_id="G"/>
<letter_ref letter_id="C"/>
<letter_ref letter_id="T"/>
<letter_ref letter_id="G"/>
</site>
<right_flank>ACCACGGGCA</right_flank>
</contributing_site>
<contributing_site sequence_id="sequence_1" position="69" strand="plus" pvalue="3.89e-04" >
<left_flank>GTGTGTTTTT</left_flank>
<site>
<letter_ref letter_id="T"/>
<letter_ref letter_id="T"/>
<letter_ref letter_id="G"/>
<letter_ref letter_id="C"/>
<letter_ref letter_id="T"/>
<letter_ref letter_id="G"/>
</site>
<right_flank>AATAGACAAG</right_flank>
</contributing_site>
<contributing_site sequence_id="sequence_1" position="24" strand="minus" pvalue="3.89e-04" >
<left_flank>GTCCTCGACC</left_flank>
<site>
<letter_ref letter_id="T"/>
<letter_ref letter_id="T"/>
<letter_ref letter_id="G"/>
<letter_ref letter_id="C"/>
<letter_ref letter_id="T"/>
<letter_ref letter_id="G"/>
</site>
<right_flank>GAGTTAAGGA</right_flank>
</contributing_site>
<contributing_site sequence_id="sequence_0" position="119" strand="plus" pvalue="3.89e-04" >
<left_flank>GCTGAAGGAG</left_flank>
<site>
<letter_ref letter_id="T"/>
<letter_ref letter_id="T"/>
<letter_ref letter_id="G"/>
<letter_ref letter_id="C"/>
<letter_ref letter_id="T"/>
<letter_ref letter_id="G"/>
</site>
<right_flank>TCTCTCTCAA</right_flank>
</contributing_site>
<contributing_site sequence_id="sequence_714" position="230" strand="plus" pvalue="5.53e-04" >
<left_flank>ACTGTACTTA</left_flank>
<site>
<letter_ref letter_id="C"/>
<letter_ref letter_id="T"/>
<letter_ref letter_id="G"/>
<letter_ref letter_id="C"/>
<letter_ref letter_id="A"/>
<letter_ref letter_id="G"/>
</site>
<right_flank>ACTACTCAAG</right_flank>
</contributing_site>
<contributing_site sequence_id="sequence_711" position="126" strand="plus" pvalue="5.53e-04" >
<left_flank>TAGTGCTGCA</left_flank>
<site>
<letter_ref letter_id="C"/>
<letter_ref letter_id="T"/>
<letter_ref letter_id="G"/>
<letter_ref letter_id="C"/>
<letter_ref letter_id="A"/>
<letter_ref letter_id="G"/>
</site>
<right_flank>CCTGCACGGC</right_flank>
</contributing_site>
<contributing_site sequence_id="sequence_710" position="232" strand="plus" pvalue="5.53e-04" >
<left_flank>CATTCCTGGT</left_flank>
<site>
<letter_ref letter_id="C"/>
<letter_ref letter_id="T"/>
<letter_ref letter_id="G"/>
<letter_ref letter_id="C"/>
<letter_ref letter_id="A"/>
<letter_ref letter_id="G"/>
</site>
<right_flank>AAATCTTCTA</right_flank>
</contributing_site>
<contributing_site sequence_id="sequence_694" position="89" strand="plus" pvalue="5.53e-04" >
<left_flank>ATCCATCACA</left_flank>
<site>
<letter_ref letter_id="C"/>
<letter_ref letter_id="T"/>
<letter_ref letter_id="G"/>
<letter_ref letter_id="C"/>
<letter_ref letter_id="A"/>
<letter_ref letter_id="G"/>
</site>
<right_flank>GATATGGAAC</right_flank>
</contributing_site>
<contributing_site sequence_id="sequence_692" position="92" strand="plus" pvalue="5.53e-04" >
<left_flank>TTCTGATGCC</left_flank>
<site>
<letter_ref letter_id="C"/>
<letter_ref letter_id="T"/>
<letter_ref letter_id="G"/>
<letter_ref letter_id="C"/>
<letter_ref letter_id="A"/>
<letter_ref letter_id="G"/>
</site>
<right_flank>AGACCTACAA</right_flank>
</contributing_site>
<contributing_site sequence_id="sequence_679" position="109" strand="plus" pvalue="5.53e-04" >
<left_flank>TTGTTCTTAC</left_flank>
<site>
<letter_ref letter_id="C"/>
<letter_ref letter_id="T"/>
<letter_ref letter_id="G"/>
<letter_ref letter_id="C"/>
<letter_ref letter_id="A"/>
<letter_ref letter_id="G"/>
</site>
<right_flank>GATTTTTCGA</right_flank>
</contributing_site>
<contributing_site sequence_id="sequence_659" position="66" strand="plus" pvalue="5.53e-04" >
<left_flank>TTAGTTTCCC</left_flank>
<site>
<letter_ref letter_id="C"/>
<letter_ref letter_id="T"/>
<letter_ref letter_id="G"/>
<letter_ref letter_id="C"/>
<letter_ref letter_id="A"/>
<letter_ref letter_id="G"/>
</site>
<right_flank>GTATTGGGGT</right_flank>
</contributing_site>
<contributing_site sequence_id="sequence_653" position="64" strand="plus" pvalue="5.53e-04" >
<left_flank>CCGTCTCCCT</left_flank>
<site>
<letter_ref letter_id="C"/>
<letter_ref letter_id="T"/>
<letter_ref letter_id="G"/>
<letter_ref letter_id="C"/>
<letter_ref letter_id="A"/>
<letter_ref letter_id="G"/>
</site>
<right_flank>GGGTGGCCAG</right_flank>
</contributing_site>
<contributing_site sequence_id="sequence_651" position="217" strand="plus" pvalue="5.53e-04" >
<left_flank>CCCTTTTGTT</left_flank>
<site>
<letter_ref letter_id="C"/>
<letter_ref letter_id="T"/>
<letter_ref letter_id="G"/>
<letter_ref letter_id="C"/>
<letter_ref letter_id="A"/>
<letter_ref letter_id="G"/>
</site>
<right_flank>TGTGCTAAGC</right_flank>
</contributing_site>
<contributing_site sequence_id="sequence_644" position="197" strand="plus" pvalue="5.53e-04" >
<left_flank>ATTCTCATGG</left_flank>
<site>
<letter_ref letter_id="C"/>
<letter_ref letter_id="T"/>
<letter_ref letter_id="G"/>
<letter_ref letter_id="C"/>
<letter_ref letter_id="A"/>
<letter_ref letter_id="G"/>
</site>
<right_flank>CTATGCAATT</right_flank>
</contributing_site>
<contributing_site sequence_id="sequence_638" position="174" strand="plus" pvalue="5.53e-04" >
<left_flank>GTGGCGTGTC</left_flank>
<site>
<letter_ref letter_id="C"/>
<letter_ref letter_id="T"/>
<letter_ref letter_id="G"/>
<letter_ref letter_id="C"/>
<letter_ref letter_id="A"/>
<letter_ref letter_id="G"/>
</site>
<right_flank>ATGCCTATGG</right_flank>
</contributing_site>
<contributing_site sequence_id="sequence_610" position="140" strand="plus" pvalue="5.53e-04" >
<left_flank>GCTTTGCAAT</left_flank>
<site>
<letter_ref letter_id="C"/>
<letter_ref letter_id="T"/>
<letter_ref letter_id="G"/>
<letter_ref letter_id="C"/>
<letter_ref letter_id="A"/>
<letter_ref letter_id="G"/>
</site>
<right_flank>TTTTGCCTGC</right_flank>
</contributing_site>
<contributing_site sequence_id="sequence_610" position="110" strand="plus" pvalue="5.53e-04" >
<left_flank>CCAGCTGCAG</left_flank>
<site>
<letter_ref letter_id="C"/>
<letter_ref letter_id="T"/>
<letter_ref letter_id="G"/>
<letter_ref letter_id="C"/>
<letter_ref letter_id="A"/>
<letter_ref letter_id="G"/>
</site>
<right_flank>CTACACCCTC</right_flank>
</contributing_site>
<contributing_site sequence_id="sequence_610" position="104" strand="plus" pvalue="5.53e-04" >
<left_flank>GCATCTCCAG</left_flank>
<site>
<letter_ref letter_id="C"/>
<letter_ref letter_id="T"/>
<letter_ref letter_id="G"/>
<letter_ref letter_id="C"/>
<letter_ref letter_id="A"/>
<letter_ref letter_id="G"/>
</site>
<right_flank>CTGCAGCTAC</right_flank>
</contributing_site>
<contributing_site sequence_id="sequence_580" position="126" strand="plus" pvalue="5.53e-04" >
<left_flank>CGCTGATGCG</left_flank>
<site>
<letter_ref letter_id="C"/>
<letter_ref letter_id="T"/>
<letter_ref letter_id="G"/>
<letter_ref letter_id="C"/>
<letter_ref letter_id="A"/>
<letter_ref letter_id="G"/>
</site>
<right_flank>AAACCGGAAA</right_flank>
</contributing_site>
<contributing_site sequence_id="sequence_576" position="119" strand="plus" pvalue="5.53e-04" >
<left_flank>TTGAATGCGA</left_flank>
<site>
<letter_ref letter_id="C"/>
<letter_ref letter_id="T"/>
<letter_ref letter_id="G"/>
<letter_ref letter_id="C"/>
<letter_ref letter_id="A"/>
<letter_ref letter_id="G"/>
</site>
<right_flank>GTACATGCGA</right_flank>
</contributing_site>
<contributing_site sequence_id="sequence_574" position="260" strand="plus" pvalue="5.53e-04" >
<left_flank>CAGTGCAGGG</left_flank>
<site>
<letter_ref letter_id="C"/>
<letter_ref letter_id="T"/>
<letter_ref letter_id="G"/>
<letter_ref letter_id="C"/>
<letter_ref letter_id="A"/>
<letter_ref letter_id="G"/>
</site>
<right_flank>GCAAAAAAAT</right_flank>
</contributing_site>
<contributing_site sequence_id="sequence_572" position="79" strand="plus" pvalue="5.53e-04" >
<left_flank>CGGAGATTGG</left_flank>
<site>
<letter_ref letter_id="C"/>
<letter_ref letter_id="T"/>
<letter_ref letter_id="G"/>
<letter_ref letter_id="C"/>
<letter_ref letter_id="A"/>
<letter_ref letter_id="G"/>
</site>
<right_flank>TTACTAATTC</right_flank>
</contributing_site>
<contributing_site sequence_id="sequence_569" position="165" strand="plus" pvalue="5.53e-04" >
<left_flank>GCGTCGTGGA</left_flank>
<site>
<letter_ref letter_id="C"/>
<letter_ref letter_id="T"/>
<letter_ref letter_id="G"/>
<letter_ref letter_id="C"/>
<letter_ref letter_id="A"/>
<letter_ref letter_id="G"/>
</site>
<right_flank>CGCCGTCGTG</right_flank>
</contributing_site>
<contributing_site sequence_id="sequence_562" position="612" strand="plus" pvalue="5.53e-04" >
<left_flank>GTTCTTTTTT</left_flank>
<site>
<letter_ref letter_id="C"/>
<letter_ref letter_id="T"/>
<letter_ref letter_id="G"/>
<letter_ref letter_id="C"/>
<letter_ref letter_id="A"/>
<letter_ref letter_id="G"/>
</site>
<right_flank>TACCTCGACG</right_flank>
</contributing_site>
<contributing_site sequence_id="sequence_552" position="37" strand="plus" pvalue="5.53e-04" >
<left_flank>TTCCAGATTA</left_flank>
<site>
<letter_ref letter_id="C"/>
<letter_ref letter_id="T"/>
<letter_ref letter_id="G"/>
<letter_ref letter_id="C"/>
<letter_ref letter_id="A"/>
<letter_ref letter_id="G"/>
</site>
<right_flank>TTCCTTTTCA</right_flank>
</contributing_site>
<contributing_site sequence_id="sequence_543" position="21" strand="plus" pvalue="5.53e-04" >
<left_flank>ACGGAGCAAA</left_flank>
<site>
<letter_ref letter_id="C"/>
<letter_ref letter_id="T"/>
<letter_ref letter_id="G"/>
<letter_ref letter_id="C"/>
<letter_ref letter_id="A"/>
<letter_ref letter_id="G"/>
</site>
<right_flank>GTGTCAGCGA</right_flank>
</contributing_site>
<contributing_site sequence_id="sequence_535" position="467" strand="plus" pvalue="5.53e-04" >
<left_flank>CCTCCAAACA</left_flank>
<site>
<letter_ref letter_id="C"/>
<letter_ref letter_id="T"/>
<letter_ref letter_id="G"/>
<letter_ref letter_id="C"/>
<letter_ref letter_id="A"/>
<letter_ref letter_id="G"/>
</site>
<right_flank>GTGGTG</right_flank>
</contributing_site>
<contributing_site sequence_id="sequence_530" position="52" strand="plus" pvalue="5.53e-04" >
<left_flank>GTTTATGTAC</left_flank>
<site>
<letter_ref letter_id="C"/>
<letter_ref letter_id="T"/>
<letter_ref letter_id="G"/>
<letter_ref letter_id="C"/>
<letter_ref letter_id="A"/>
<letter_ref letter_id="G"/>
</site>
<right_flank>ACGATTTGAC</right_flank>
</contributing_site>
<contributing_site sequence_id="sequence_518" position="55" strand="plus" pvalue="5.53e-04" >
<left_flank>GTCCCTAATT</left_flank>
<site>
<letter_ref letter_id="C"/>
<letter_ref letter_id="T"/>
<letter_ref letter_id="G"/>
<letter_ref letter_id="C"/>
<letter_ref letter_id="A"/>
<letter_ref letter_id="G"/>
</site>
<right_flank>AACATTCTGA</right_flank>
</contributing_site>
<contributing_site sequence_id="sequence_513" position="223" strand="plus" pvalue="5.53e-04" >
<left_flank>ATACTAGTAT</left_flank>
<site>
<letter_ref letter_id="C"/>
<letter_ref letter_id="T"/>
<letter_ref letter_id="G"/>
<letter_ref letter_id="C"/>
<letter_ref letter_id="A"/>
<letter_ref letter_id="G"/>
</site>
<right_flank>GCCGTTACGC</right_flank>
</contributing_site>
<contributing_site sequence_id="sequence_508" position="201" strand="plus" pvalue="5.53e-04" >
<left_flank>AGTTTTCTGC</left_flank>
<site>
<letter_ref letter_id="C"/>
<letter_ref letter_id="T"/>
<letter_ref letter_id="G"/>
<letter_ref letter_id="C"/>
<letter_ref letter_id="A"/>
<letter_ref letter_id="G"/>
</site>
<right_flank>GCCACCACAC</right_flank>
</contributing_site>
<contributing_site sequence_id="sequence_495" position="368" strand="plus" pvalue="5.53e-04" >
<left_flank>GTCGCAAACC</left_flank>
<site>
<letter_ref letter_id="C"/>
<letter_ref letter_id="T"/>
<letter_ref letter_id="G"/>
<letter_ref letter_id="C"/>
<letter_ref letter_id="A"/>
<letter_ref letter_id="G"/>
</site>
<right_flank>TCTCACGAAA</right_flank>
</contributing_site>
<contributing_site sequence_id="sequence_493" position="171" strand="plus" pvalue="5.53e-04" >
<left_flank>TTATCTGTTT</left_flank>
<site>
<letter_ref letter_id="C"/>
<letter_ref letter_id="T"/>
<letter_ref letter_id="G"/>
<letter_ref letter_id="C"/>
<letter_ref letter_id="A"/>
<letter_ref letter_id="G"/>
</site>
<right_flank>GGGGTTATCA</right_flank>
</contributing_site>
<contributing_site sequence_id="sequence_477" position="119" strand="plus" pvalue="5.53e-04" >
<left_flank>TACTTCAGCG</left_flank>
<site>
<letter_ref letter_id="C"/>
<letter_ref letter_id="T"/>
<letter_ref letter_id="G"/>
<letter_ref letter_id="C"/>
<letter_ref letter_id="A"/>
<letter_ref letter_id="G"/>
</site>
<right_flank>CGCTTGGTAC</right_flank>
</contributing_site>
<contributing_site sequence_id="sequence_473" position="491" strand="plus" pvalue="5.53e-04" >
<left_flank>GGTTAGTTTA</left_flank>
<site>
<letter_ref letter_id="C"/>
<letter_ref letter_id="T"/>
<letter_ref letter_id="G"/>
<letter_ref letter_id="C"/>
<letter_ref letter_id="A"/>
<letter_ref letter_id="G"/>
</site>
<right_flank>TGGAGTGACT</right_flank>
</contributing_site>
<contributing_site sequence_id="sequence_457" position="119" strand="plus" pvalue="5.53e-04" >
<left_flank>GTACATCGTC</left_flank>
<site>
<letter_ref letter_id="C"/>
<letter_ref letter_id="T"/>
<letter_ref letter_id="G"/>
<letter_ref letter_id="C"/>
<letter_ref letter_id="A"/>
<letter_ref letter_id="G"/>
</site>
<right_flank>CTGTTACCTT</right_flank>
</contributing_site>
<contributing_site sequence_id="sequence_439" position="1698" strand="plus" pvalue="5.53e-04" >
<left_flank>TCATATGAGA</left_flank>
<site>
<letter_ref letter_id="C"/>
<letter_ref letter_id="T"/>
<letter_ref letter_id="G"/>
<letter_ref letter_id="C"/>
<letter_ref letter_id="A"/>
<letter_ref letter_id="G"/>
</site>
<right_flank>GTCGAACCGA</right_flank>
</contributing_site>
<contributing_site sequence_id="sequence_438" position="324" strand="plus" pvalue="5.53e-04" >
<left_flank>TGCATTAGCC</left_flank>
<site>
<letter_ref letter_id="C"/>
<letter_ref letter_id="T"/>
<letter_ref letter_id="G"/>
<letter_ref letter_id="C"/>
<letter_ref letter_id="A"/>
<letter_ref letter_id="G"/>
</site>
<right_flank>AGAAGT</right_flank>
</contributing_site>
<contributing_site sequence_id="sequence_430" position="61" strand="plus" pvalue="5.53e-04" >
<left_flank>TTCGTTTTCC</left_flank>
<site>
<letter_ref letter_id="C"/>
<letter_ref letter_id="T"/>
<letter_ref letter_id="G"/>
<letter_ref letter_id="C"/>
<letter_ref letter_id="A"/>
<letter_ref letter_id="G"/>
</site>
<right_flank>AAAACAGATC</right_flank>
</contributing_site>
<contributing_site sequence_id="sequence_415" position="508" strand="plus" pvalue="5.53e-04" >
<left_flank>TGGTAAGGCG</left_flank>
<site>
<letter_ref letter_id="C"/>
<letter_ref letter_id="T"/>
<letter_ref letter_id="G"/>
<letter_ref letter_id="C"/>
<letter_ref letter_id="A"/>
<letter_ref letter_id="G"/>
</site>
<right_flank>GCTGTACTGC</right_flank>
</contributing_site>
<contributing_site sequence_id="sequence_415" position="468" strand="plus" pvalue="5.53e-04" >
<left_flank>CAAGATGGTT</left_flank>
<site>
<letter_ref letter_id="C"/>
<letter_ref letter_id="T"/>
<letter_ref letter_id="G"/>
<letter_ref letter_id="C"/>
<letter_ref letter_id="A"/>
<letter_ref letter_id="G"/>
</site>
<right_flank>TCATAGCTTG</right_flank>
</contributing_site>
<contributing_site sequence_id="sequence_415" position="83" strand="plus" pvalue="5.53e-04" >
<left_flank>CAAATATTAA</left_flank>
<site>
<letter_ref letter_id="C"/>
<letter_ref letter_id="T"/>
<letter_ref letter_id="G"/>
<letter_ref letter_id="C"/>
<letter_ref letter_id="A"/>
<letter_ref letter_id="G"/>
</site>
<right_flank>AAGATCAGTT</right_flank>
</contributing_site>
<contributing_site sequence_id="sequence_391" position="26" strand="plus" pvalue="5.53e-04" >
<left_flank>GAATGGGGAA</left_flank>
<site>
<letter_ref letter_id="C"/>
<letter_ref letter_id="T"/>
<letter_ref letter_id="G"/>
<letter_ref letter_id="C"/>
<letter_ref letter_id="A"/>
<letter_ref letter_id="G"/>
</site>
<right_flank>CGGATCCATG</right_flank>
</contributing_site>
<contributing_site sequence_id="sequence_387" position="448" strand="plus" pvalue="5.53e-04" >
<left_flank>TCTGTATGTA</left_flank>
<site>
<letter_ref letter_id="C"/>
<letter_ref letter_id="T"/>
<letter_ref letter_id="G"/>
<letter_ref letter_id="C"/>
<letter_ref letter_id="A"/>
<letter_ref letter_id="G"/>
</site>
<right_flank>AAATG</right_flank>
</contributing_site>
<contributing_site sequence_id="sequence_373" position="379" strand="plus" pvalue="5.53e-04" >
<left_flank>GCCATGACGG</left_flank>
<site>
<letter_ref letter_id="C"/>
<letter_ref letter_id="T"/>
<letter_ref letter_id="G"/>
<letter_ref letter_id="C"/>
<letter_ref letter_id="A"/>
<letter_ref letter_id="G"/>
</site>
<right_flank>GGAGAGAGGA</right_flank>
</contributing_site>
<contributing_site sequence_id="sequence_369" position="255" strand="plus" pvalue="5.53e-04" >
<left_flank>AACGAGAGGG</left_flank>
<site>
<letter_ref letter_id="C"/>
<letter_ref letter_id="T"/>
<letter_ref letter_id="G"/>
<letter_ref letter_id="C"/>
<letter_ref letter_id="A"/>
<letter_ref letter_id="G"/>
</site>
<right_flank>AC</right_flank>
</contributing_site>
<contributing_site sequence_id="sequence_349" position="451" strand="plus" pvalue="5.53e-04" >
<left_flank>TGAACAGCAG</left_flank>
<site>
<letter_ref letter_id="C"/>
<letter_ref letter_id="T"/>
<letter_ref letter_id="G"/>
<letter_ref letter_id="C"/>
<letter_ref letter_id="A"/>
<letter_ref letter_id="G"/>
</site>
<right_flank>CTACTTTAGC</right_flank>
</contributing_site>
<contributing_site sequence_id="sequence_345" position="213" strand="plus" pvalue="5.53e-04" >
<left_flank>ATTGTATTAG</left_flank>
<site>
<letter_ref letter_id="C"/>
<letter_ref letter_id="T"/>
<letter_ref letter_id="G"/>
<letter_ref letter_id="C"/>
<letter_ref letter_id="A"/>
<letter_ref letter_id="G"/>
</site>
<right_flank>CCAATAGATT</right_flank>
</contributing_site>
<contributing_site sequence_id="sequence_335" position="163" strand="plus" pvalue="5.53e-04" >
<left_flank>CTCTGCTGCA</left_flank>
<site>
<letter_ref letter_id="C"/>
<letter_ref letter_id="T"/>
<letter_ref letter_id="G"/>
<letter_ref letter_id="C"/>
<letter_ref letter_id="A"/>
<letter_ref letter_id="G"/>
</site>
<right_flank>CCGTGAACAA</right_flank>
</contributing_site>
<contributing_site sequence_id="sequence_333" position="478" strand="plus" pvalue="5.53e-04" >
<left_flank>TTTCCTTGAC</left_flank>
<site>
<letter_ref letter_id="C"/>
<letter_ref letter_id="T"/>
<letter_ref letter_id="G"/>
<letter_ref letter_id="C"/>
<letter_ref letter_id="A"/>
<letter_ref letter_id="G"/>
</site>
<right_flank>TGCGACACGA</right_flank>
</contributing_site>
<contributing_site sequence_id="sequence_326" position="220" strand="plus" pvalue="5.53e-04" >
<left_flank>GTGTGATGAA</left_flank>
<site>
<letter_ref letter_id="C"/>
<letter_ref letter_id="T"/>
<letter_ref letter_id="G"/>
<letter_ref letter_id="C"/>
<letter_ref letter_id="A"/>
<letter_ref letter_id="G"/>
</site>
<right_flank>GGACTTTAAC</right_flank>
</contributing_site>
<contributing_site sequence_id="sequence_281" position="360" strand="plus" pvalue="5.53e-04" >
<left_flank>ACATGTACCC</left_flank>
<site>
<letter_ref letter_id="C"/>
<letter_ref letter_id="T"/>
<letter_ref letter_id="G"/>
<letter_ref letter_id="C"/>
<letter_ref letter_id="A"/>
<letter_ref letter_id="G"/>
</site>
<right_flank>TGCCTTGCAT</right_flank>
</contributing_site>
<contributing_site sequence_id="sequence_281" position="170" strand="plus" pvalue="5.53e-04" >
<left_flank>GTTGAGTGAT</left_flank>
<site>
<letter_ref letter_id="C"/>
<letter_ref letter_id="T"/>
<letter_ref letter_id="G"/>
<letter_ref letter_id="C"/>
<letter_ref letter_id="A"/>
<letter_ref letter_id="G"/>
</site>
<right_flank>AGAACAGAGA</right_flank>
</contributing_site>
<contributing_site sequence_id="sequence_272" position="283" strand="plus" pvalue="5.53e-04" >
<left_flank>CCGTCTAGCG</left_flank>
<site>
<letter_ref letter_id="C"/>
<letter_ref letter_id="T"/>
<letter_ref letter_id="G"/>
<letter_ref letter_id="C"/>
<letter_ref letter_id="A"/>
<letter_ref letter_id="G"/>
</site>
<right_flank>GGTGCTCAGC</right_flank>
</contributing_site>
<contributing_site sequence_id="sequence_269" position="841" strand="plus" pvalue="5.53e-04" >
<left_flank>CTAATGTTCC</left_flank>
<site>
<letter_ref letter_id="C"/>
<letter_ref letter_id="T"/>
<letter_ref letter_id="G"/>
<letter_ref letter_id="C"/>
<letter_ref letter_id="A"/>
<letter_ref letter_id="G"/>
</site>
<right_flank>AATCGCATAT</right_flank>
</contributing_site>
<contributing_site sequence_id="sequence_259" position="48" strand="plus" pvalue="5.53e-04" >
<left_flank>GCACCCAATT</left_flank>
<site>
<letter_ref letter_id="C"/>
<letter_ref letter_id="T"/>
<letter_ref letter_id="G"/>
<letter_ref letter_id="C"/>
<letter_ref letter_id="A"/>
<letter_ref letter_id="G"/>
</site>
<right_flank>GAACAGTAAC</right_flank>
</contributing_site>
<contributing_site sequence_id="sequence_224" position="160" strand="plus" pvalue="5.53e-04" >
<left_flank>AGCGAGCTTT</left_flank>
<site>
<letter_ref letter_id="C"/>
<letter_ref letter_id="T"/>
<letter_ref letter_id="G"/>
<letter_ref letter_id="C"/>
<letter_ref letter_id="A"/>
<letter_ref letter_id="G"/>
</site>
<right_flank>CGCGGCAGGG</right_flank>
</contributing_site>
<contributing_site sequence_id="sequence_223" position="194" strand="plus" pvalue="5.53e-04" >
<left_flank>CAAAGTATGT</left_flank>
<site>
<letter_ref letter_id="C"/>
<letter_ref letter_id="T"/>
<letter_ref letter_id="G"/>
<letter_ref letter_id="C"/>
<letter_ref letter_id="A"/>
<letter_ref letter_id="G"/>
</site>
<right_flank>TCTAGGAACT</right_flank>
</contributing_site>
<contributing_site sequence_id="sequence_194" position="165" strand="plus" pvalue="5.53e-04" >
<left_flank>TCTGTATTCT</left_flank>
<site>
<letter_ref letter_id="C"/>
<letter_ref letter_id="T"/>
<letter_ref letter_id="G"/>
<letter_ref letter_id="C"/>
<letter_ref letter_id="A"/>
<letter_ref letter_id="G"/>
</site>
<right_flank>TCGAAGAGAA</right_flank>
</contributing_site>
<contributing_site sequence_id="sequence_192" position="80" strand="plus" pvalue="5.53e-04" >
<left_flank>TATAATAGAG</left_flank>
<site>
<letter_ref letter_id="C"/>
<letter_ref letter_id="T"/>
<letter_ref letter_id="G"/>
<letter_ref letter_id="C"/>
<letter_ref letter_id="A"/>
<letter_ref letter_id="G"/>
</site>
<right_flank>TAGGTGGTCA</right_flank>
</contributing_site>
<contributing_site sequence_id="sequence_187" position="125" strand="plus" pvalue="5.53e-04" >
<left_flank>CACCAAAGAC</left_flank>
<site>
<letter_ref letter_id="C"/>
<letter_ref letter_id="T"/>
<letter_ref letter_id="G"/>
<letter_ref letter_id="C"/>
<letter_ref letter_id="A"/>
<letter_ref letter_id="G"/>
</site>
<right_flank>GATTGCTCAA</right_flank>
</contributing_site>
<contributing_site sequence_id="sequence_187" position="93" strand="plus" pvalue="5.53e-04" >
<left_flank>AATGTGACAT</left_flank>
<site>
<letter_ref letter_id="C"/>
<letter_ref letter_id="T"/>
<letter_ref letter_id="G"/>
<letter_ref letter_id="C"/>
<letter_ref letter_id="A"/>
<letter_ref letter_id="G"/>
</site>
<right_flank>TAGAGTCAAA</right_flank>
</contributing_site>
<contributing_site sequence_id="sequence_164" position="261" strand="plus" pvalue="5.53e-04" >
<left_flank>GTACATTTAG</left_flank>
<site>
<letter_ref letter_id="C"/>
<letter_ref letter_id="T"/>
<letter_ref letter_id="G"/>
<letter_ref letter_id="C"/>
<letter_ref letter_id="A"/>
<letter_ref letter_id="G"/>
</site>
<right_flank>TAAGCATGTT</right_flank>
</contributing_site>
<contributing_site sequence_id="sequence_160" position="354" strand="plus" pvalue="5.53e-04" >
<left_flank>TAGCTGCAGT</left_flank>
<site>
<letter_ref letter_id="C"/>
<letter_ref letter_id="T"/>
<letter_ref letter_id="G"/>
<letter_ref letter_id="C"/>
<letter_ref letter_id="A"/>
<letter_ref letter_id="G"/>
</site>
<right_flank>GCATGTCAAA</right_flank>
</contributing_site>
<contributing_site sequence_id="sequence_160" position="347" strand="plus" pvalue="5.53e-04" >
<left_flank>GCCTTTGTAG</left_flank>
<site>
<letter_ref letter_id="C"/>
<letter_ref letter_id="T"/>
<letter_ref letter_id="G"/>
<letter_ref letter_id="C"/>
<letter_ref letter_id="A"/>
<letter_ref letter_id="G"/>
</site>
<right_flank>TCTGCAGGCA</right_flank>
</contributing_site>
<contributing_site sequence_id="sequence_157" position="486" strand="plus" pvalue="5.53e-04" >
<left_flank>TTTATGACTA</left_flank>
<site>
<letter_ref letter_id="C"/>
<letter_ref letter_id="T"/>
<letter_ref letter_id="G"/>
<letter_ref letter_id="C"/>
<letter_ref letter_id="A"/>
<letter_ref letter_id="G"/>
</site>
<right_flank>TTTCATTATG</right_flank>
</contributing_site>
<contributing_site sequence_id="sequence_143" position="108" strand="plus" pvalue="5.53e-04" >
<left_flank>TATGTTGTTC</left_flank>
<site>
<letter_ref letter_id="C"/>
<letter_ref letter_id="T"/>
<letter_ref letter_id="G"/>
<letter_ref letter_id="C"/>
<letter_ref letter_id="A"/>
<letter_ref letter_id="G"/>
</site>
<right_flank>CTCCTGCATA</right_flank>
</contributing_site>
<contributing_site sequence_id="sequence_132" position="71" strand="plus" pvalue="5.53e-04" >
<left_flank>TATTACTGTT</left_flank>
<site>
<letter_ref letter_id="C"/>
<letter_ref letter_id="T"/>
<letter_ref letter_id="G"/>
<letter_ref letter_id="C"/>
```
