## Supplemental_data_file_6_Btx623_3kb_to_1kb_downstream_tss_meme_output for "GRAS Family Transcription Factor Binding Behaviors in Sorghum bicolor, Oyrza, and Maize": meme.xml (part 2 of 2)

```
<letter_ref letter_id="A"/>
<letter_ref letter_id="G"/>
</site>
<right_flank>GTTGTCTGAA</right_flank>
</contributing_site>
<contributing_site sequence_id="sequence_125" position="382" strand="plus" pvalue="5.53e-04" >
<left_flank>CATGTTGTTT</left_flank>
<site>
<letter_ref letter_id="C"/>
<letter_ref letter_id="T"/>
<letter_ref letter_id="G"/>
<letter_ref letter_id="C"/>
<letter_ref letter_id="A"/>
<letter_ref letter_id="G"/>
</site>
<right_flank>AAGTTGATCT</right_flank>
</contributing_site>
<contributing_site sequence_id="sequence_121" position="48" strand="plus" pvalue="5.53e-04" >
<left_flank>CTCCGTTGGC</left_flank>
<site>
<letter_ref letter_id="C"/>
<letter_ref letter_id="T"/>
<letter_ref letter_id="G"/>
<letter_ref letter_id="C"/>
<letter_ref letter_id="A"/>
<letter_ref letter_id="G"/>
</site>
<right_flank>GCTGTTGGCC</right_flank>
</contributing_site>
<contributing_site sequence_id="sequence_105" position="234" strand="plus" pvalue="5.53e-04" >
<left_flank>ATATTACCTA</left_flank>
<site>
<letter_ref letter_id="C"/>
<letter_ref letter_id="T"/>
<letter_ref letter_id="G"/>
<letter_ref letter_id="C"/>
<letter_ref letter_id="A"/>
<letter_ref letter_id="G"/>
</site>
<right_flank>TCTAATTCGA</right_flank>
</contributing_site>
<contributing_site sequence_id="sequence_93" position="48" strand="plus" pvalue="5.53e-04" >
<left_flank>GCTACAAAAG</left_flank>
<site>
<letter_ref letter_id="C"/>
<letter_ref letter_id="T"/>
<letter_ref letter_id="G"/>
<letter_ref letter_id="C"/>
<letter_ref letter_id="A"/>
<letter_ref letter_id="G"/>
</site>
<right_flank>CGAATGCTTG</right_flank>
</contributing_site>
<contributing_site sequence_id="sequence_92" position="167" strand="plus" pvalue="5.53e-04" >
<left_flank>GAGAAAATAA</left_flank>
<site>
<letter_ref letter_id="C"/>
<letter_ref letter_id="T"/>
<letter_ref letter_id="G"/>
<letter_ref letter_id="C"/>
<letter_ref letter_id="A"/>
<letter_ref letter_id="G"/>
</site>
<right_flank>ATTTTAGAAT</right_flank>
</contributing_site>
<contributing_site sequence_id="sequence_67" position="147" strand="plus" pvalue="5.53e-04" >
<left_flank>GCCCAGGTCC</left_flank>
<site>
<letter_ref letter_id="C"/>
<letter_ref letter_id="T"/>
<letter_ref letter_id="G"/>
<letter_ref letter_id="C"/>
<letter_ref letter_id="A"/>
<letter_ref letter_id="G"/>
</site>
<right_flank>GGACGAAAAA</right_flank>
</contributing_site>
<contributing_site sequence_id="sequence_57" position="163" strand="plus" pvalue="5.53e-04" >
<left_flank>CTGCAGCAAG</left_flank>
<site>
<letter_ref letter_id="C"/>
<letter_ref letter_id="T"/>
<letter_ref letter_id="G"/>
<letter_ref letter_id="C"/>
<letter_ref letter_id="A"/>
<letter_ref letter_id="G"/>
</site>
<right_flank>TTTTGTGCTC</right_flank>
</contributing_site>
<contributing_site sequence_id="sequence_50" position="369" strand="plus" pvalue="5.53e-04" >
<left_flank>GACATAATCT</left_flank>
<site>
<letter_ref letter_id="C"/>
<letter_ref letter_id="T"/>
<letter_ref letter_id="G"/>
<letter_ref letter_id="C"/>
<letter_ref letter_id="A"/>
<letter_ref letter_id="G"/>
</site>
<right_flank>CGTGATTAAT</right_flank>
</contributing_site>
<contributing_site sequence_id="sequence_48" position="47" strand="plus" pvalue="5.53e-04" >
<left_flank>TGTACTAGTA</left_flank>
<site>
<letter_ref letter_id="C"/>
<letter_ref letter_id="T"/>
<letter_ref letter_id="G"/>
<letter_ref letter_id="C"/>
<letter_ref letter_id="A"/>
<letter_ref letter_id="G"/>
</site>
<right_flank>GAATACGAAA</right_flank>
</contributing_site>
<contributing_site sequence_id="sequence_39" position="95" strand="plus" pvalue="5.53e-04" >
<left_flank>AGGTGAGGTC</left_flank>
<site>
<letter_ref letter_id="C"/>
<letter_ref letter_id="T"/>
<letter_ref letter_id="G"/>
<letter_ref letter_id="C"/>
<letter_ref letter_id="A"/>
<letter_ref letter_id="G"/>
</site>
<right_flank>GCAACTGGGA</right_flank>
</contributing_site>
<contributing_site sequence_id="sequence_39" position="68" strand="plus" pvalue="5.53e-04" >
<left_flank>AGCCACAAAT</left_flank>
<site>
<letter_ref letter_id="C"/>
<letter_ref letter_id="T"/>
<letter_ref letter_id="G"/>
<letter_ref letter_id="C"/>
<letter_ref letter_id="A"/>
<letter_ref letter_id="G"/>
</site>
<right_flank>TGACTCAAGG</right_flank>
</contributing_site>
<contributing_site sequence_id="sequence_37" position="58" strand="plus" pvalue="5.53e-04" >
<left_flank>GATAATCTCC</left_flank>
<site>
<letter_ref letter_id="C"/>
<letter_ref letter_id="T"/>
<letter_ref letter_id="G"/>
<letter_ref letter_id="C"/>
<letter_ref letter_id="A"/>
<letter_ref letter_id="G"/>
</site>
<right_flank>GTTTATGAAG</right_flank>
</contributing_site>
<contributing_site sequence_id="sequence_33" position="68" strand="plus" pvalue="5.53e-04" >
<left_flank>CCGAACAAGC</left_flank>
<site>
<letter_ref letter_id="C"/>
<letter_ref letter_id="T"/>
<letter_ref letter_id="G"/>
<letter_ref letter_id="C"/>
<letter_ref letter_id="A"/>
<letter_ref letter_id="G"/>
</site>
<right_flank>TCCACCCCAT</right_flank>
</contributing_site>
<contributing_site sequence_id="sequence_25" position="238" strand="plus" pvalue="5.53e-04" >
<left_flank>CATAAGGGGA</left_flank>
<site>
<letter_ref letter_id="C"/>
<letter_ref letter_id="T"/>
<letter_ref letter_id="G"/>
<letter_ref letter_id="C"/>
<letter_ref letter_id="A"/>
<letter_ref letter_id="G"/>
</site>
<right_flank>TAGGTTACCA</right_flank>
</contributing_site>
<contributing_site sequence_id="sequence_23" position="66" strand="plus" pvalue="5.53e-04" >
<left_flank>CTAGTGCACA</left_flank>
<site>
<letter_ref letter_id="C"/>
<letter_ref letter_id="T"/>
<letter_ref letter_id="G"/>
<letter_ref letter_id="C"/>
<letter_ref letter_id="A"/>
<letter_ref letter_id="G"/>
</site>
<right_flank>GTTACTAGGC</right_flank>
</contributing_site>
<contributing_site sequence_id="sequence_13" position="92" strand="plus" pvalue="5.53e-04" >
<left_flank>GGCAAATGCA</left_flank>
<site>
<letter_ref letter_id="C"/>
<letter_ref letter_id="T"/>
<letter_ref letter_id="G"/>
<letter_ref letter_id="C"/>
<letter_ref letter_id="A"/>
<letter_ref letter_id="G"/>
</site>
<right_flank>ACGATGAACT</right_flank>
</contributing_site>
<contributing_site sequence_id="sequence_4" position="176" strand="plus" pvalue="5.53e-04" >
<left_flank>CACTGGCTGA</left_flank>
<site>
<letter_ref letter_id="C"/>
<letter_ref letter_id="T"/>
<letter_ref letter_id="G"/>
<letter_ref letter_id="C"/>
<letter_ref letter_id="A"/>
<letter_ref letter_id="G"/>
</site>
<right_flank>CTTTGTTCAT</right_flank>
</contributing_site>
<contributing_site sequence_id="sequence_4" position="155" strand="plus" pvalue="5.53e-04" >
<left_flank>CTTTTCAATC</left_flank>
<site>
<letter_ref letter_id="C"/>
<letter_ref letter_id="T"/>
<letter_ref letter_id="G"/>
<letter_ref letter_id="C"/>
<letter_ref letter_id="A"/>
<letter_ref letter_id="G"/>
</site>
<right_flank>GGGGTCACTG</right_flank>
</contributing_site>
</contributing_sites>
</motif>
<motif id="motif_6" name="GTTTKG" alt="MEME-6" width="6" sites="465" ic="11.0" re="10.9" llr="3505" p_value="9.4e-011" e_value="9.4e-011" bayes_threshold="8.1587" elapsed_time="3502.769683">
<scores>
<alphabet_matrix>
<alphabet_array>
<value letter_id="A">-1550</value>
<value letter_id="C">-1550</value>
<value letter_id="G">225</value>
<value letter_id="T">-1550</value>
</alphabet_array>
<alphabet_array>
<value letter_id="A">-1550</value>
<value letter_id="C">-1550</value>
<value letter_id="G">-1550</value>
<value letter_id="T">179</value>
</alphabet_array>
<alphabet_array>
<value letter_id="A">-1550</value>
<value letter_id="C">-1550</value>
<value letter_id="G">-1550</value>
<value letter_id="T">179</value>
</alphabet_array>
<alphabet_array>
<value letter_id="A">-1550</value>
<value letter_id="C">-1550</value>
<value letter_id="G">-1550</value>
<value letter_id="T">179</value>
</alphabet_array>
<alphabet_array>
<value letter_id="A">-1550</value>
<value letter_id="C">-1550</value>
<value letter_id="G">121</value>
<value letter_id="T">83</value>
</alphabet_array>
<alphabet_array>
<value letter_id="A">-1550</value>
<value letter_id="C">-1550</value>
<value letter_id="G">225</value>
<value letter_id="T">-1550</value>
</alphabet_array>
</alphabet_matrix>
</scores>
<probabilities>
<alphabet_matrix>
<alphabet_array>
<value letter_id="A">0.000000</value>
<value letter_id="C">0.000000</value>
<value letter_id="G">1.000000</value>
<value letter_id="T">0.000000</value>
</alphabet_array>
<alphabet_array>
<value letter_id="A">0.000000</value>
<value letter_id="C">0.000000</value>
<value letter_id="G">0.000000</value>
<value letter_id="T">1.000000</value>
</alphabet_array>
<alphabet_array>
<value letter_id="A">0.000000</value>
<value letter_id="C">0.000000</value>
<value letter_id="G">0.000000</value>
<value letter_id="T">1.000000</value>
</alphabet_array>
<alphabet_array>
<value letter_id="A">0.000000</value>
<value letter_id="C">0.000000</value>
<value letter_id="G">0.000000</value>
<value letter_id="T">1.000000</value>
</alphabet_array>
<alphabet_array>
<value letter_id="A">0.000000</value>
<value letter_id="C">0.000000</value>
<value letter_id="G">0.486022</value>
<value letter_id="T">0.513978</value>
</alphabet_array>
<alphabet_array>
<value letter_id="A">0.000000</value>
<value letter_id="C">0.000000</value>
<value letter_id="G">1.000000</value>
<value letter_id="T">0.000000</value>
</alphabet_array>
</alphabet_matrix>
</probabilities>
<regular_expression>
GTTT[TG]G
</regular_expression>
<contributing_sites>
<contributing_site sequence_id="sequence_720" position="177" strand="plus" pvalue="2.26e-04" >
<left_flank>AAACGAACAG</left_flank>
<site>
<letter_ref letter_id="G"/>
<letter_ref letter_id="T"/>
<letter_ref letter_id="T"/>
<letter_ref letter_id="T"/>
<letter_ref letter_id="G"/>
<letter_ref letter_id="G"/>
</site>
<right_flank>CACCCAAAAA</right_flank>
</contributing_site>
<contributing_site sequence_id="sequence_720" position="165" strand="minus" pvalue="2.26e-04" >
<left_flank>AAACCTGTTC</left_flank>
<site>
<letter_ref letter_id="G"/>
<letter_ref letter_id="T"/>
<letter_ref letter_id="T"/>
<letter_ref letter_id="T"/>
<letter_ref letter_id="G"/>
<letter_ref letter_id="G"/>
</site>
<right_flank>GATCATCAGA</right_flank>
</contributing_site>
<contributing_site sequence_id="sequence_702" position="342" strand="minus" pvalue="2.26e-04" >
<left_flank>ATTAAAG</left_flank>
<site>
<letter_ref letter_id="G"/>
<letter_ref letter_id="T"/>
<letter_ref letter_id="T"/>
<letter_ref letter_id="T"/>
<letter_ref letter_id="G"/>
<letter_ref letter_id="G"/>
</site>
<right_flank>CACTCTTTAA</right_flank>
</contributing_site>
<contributing_site sequence_id="sequence_698" position="86" strand="minus" pvalue="2.26e-04" >
<left_flank>CATTGCTCTT</left_flank>
<site>
<letter_ref letter_id="G"/>
<letter_ref letter_id="T"/>
<letter_ref letter_id="T"/>
<letter_ref letter_id="T"/>
<letter_ref letter_id="G"/>
<letter_ref letter_id="G"/>
</site>
<right_flank>CTCTGAGCCT</right_flank>
</contributing_site>
<contributing_site sequence_id="sequence_695" position="295" strand="minus" pvalue="2.26e-04" >
<left_flank>AGCAGACGAC</left_flank>
<site>
<letter_ref letter_id="G"/>
<letter_ref letter_id="T"/>
<letter_ref letter_id="T"/>
<letter_ref letter_id="T"/>
<letter_ref letter_id="G"/>
<letter_ref letter_id="G"/>
</site>
<right_flank>GTCCTCCAAG</right_flank>
</contributing_site>
<contributing_site sequence_id="sequence_693" position="46" strand="minus" pvalue="2.26e-04" >
<left_flank>TTAGAATAAT</left_flank>
<site>
<letter_ref letter_id="G"/>
<letter_ref letter_id="T"/>
<letter_ref letter_id="T"/>
<letter_ref letter_id="T"/>
<letter_ref letter_id="G"/>
<letter_ref letter_id="G"/>
</site>
<right_flank>AAAAACAAAA</right_flank>
</contributing_site>
<contributing_site sequence_id="sequence_692" position="12" strand="minus" pvalue="2.26e-04" >
<left_flank>GCGTGTACGT</left_flank>
<site>
<letter_ref letter_id="G"/>
<letter_ref letter_id="T"/>
<letter_ref letter_id="T"/>
<letter_ref letter_id="T"/>
<letter_ref letter_id="G"/>
<letter_ref letter_id="G"/>
</site>
<right_flank>ACAGGATAGT</right_flank>
</contributing_site>
<contributing_site sequence_id="sequence_691" position="4" strand="minus" pvalue="2.26e-04" >
<left_flank>CATAAAACAG</left_flank>
<site>
<letter_ref letter_id="G"/>
<letter_ref letter_id="T"/>
<letter_ref letter_id="T"/>
<letter_ref letter_id="T"/>
<letter_ref letter_id="G"/>
<letter_ref letter_id="G"/>
</site>
<right_flank>CTGG</right_flank>
</contributing_site>
<contributing_site sequence_id="sequence_687" position="361" strand="minus" pvalue="2.26e-04" >
<left_flank>TCCAAAGTAT</left_flank>
<site>
<letter_ref letter_id="G"/>
<letter_ref letter_id="T"/>
<letter_ref letter_id="T"/>
<letter_ref letter_id="T"/>
<letter_ref letter_id="G"/>
<letter_ref letter_id="G"/>
</site>
<right_flank>TGTGTTAGGA</right_flank>
</contributing_site>
<contributing_site sequence_id="sequence_684" position="334" strand="plus" pvalue="2.26e-04" >
<left_flank>TCACTACTTT</left_flank>
<site>
<letter_ref letter_id="G"/>
<letter_ref letter_id="T"/>
<letter_ref letter_id="T"/>
<letter_ref letter_id="T"/>
<letter_ref letter_id="G"/>
<letter_ref letter_id="G"/>
</site>
<right_flank>ACCTTGCTTC</right_flank>
</contributing_site>
<contributing_site sequence_id="sequence_679" position="84" strand="minus" pvalue="2.26e-04" >
<left_flank>AAGGCTGTCA</left_flank>
<site>
<letter_ref letter_id="G"/>
<letter_ref letter_id="T"/>
<letter_ref letter_id="T"/>
<letter_ref letter_id="T"/>
<letter_ref letter_id="G"/>
<letter_ref letter_id="G"/>
</site>
<right_flank>TCATGTGATG</right_flank>
</contributing_site>
<contributing_site sequence_id="sequence_671" position="283" strand="minus" pvalue="2.26e-04" >
<left_flank>CAATTTACTT</left_flank>
<site>
<letter_ref letter_id="G"/>
<letter_ref letter_id="T"/>
<letter_ref letter_id="T"/>
<letter_ref letter_id="T"/>
<letter_ref letter_id="G"/>
<letter_ref letter_id="G"/>
</site>
<right_flank>TTAAGACTTG</right_flank>
</contributing_site>
<contributing_site sequence_id="sequence_671" position="268" strand="minus" pvalue="2.26e-04" >
<left_flank>GTTAAGACTT</left_flank>
<site>
<letter_ref letter_id="G"/>
<letter_ref letter_id="T"/>
<letter_ref letter_id="T"/>
<letter_ref letter_id="T"/>
<letter_ref letter_id="G"/>
<letter_ref letter_id="G"/>
</site>
<right_flank>CTAAGACTTG</right_flank>
</contributing_site>
<contributing_site sequence_id="sequence_671" position="253" strand="minus" pvalue="2.26e-04" >
<left_flank>GCTAAGACTT</left_flank>
<site>
<letter_ref letter_id="G"/>
<letter_ref letter_id="T"/>
<letter_ref letter_id="T"/>
<letter_ref letter_id="T"/>
<letter_ref letter_id="G"/>
<letter_ref letter_id="G"/>
</site>
<right_flank>TTAAGACTTG</right_flank>
</contributing_site>
<contributing_site sequence_id="sequence_671" position="238" strand="minus" pvalue="2.26e-04" >
<left_flank>GTTAAGACTT</left_flank>
<site>
<letter_ref letter_id="G"/>
<letter_ref letter_id="T"/>
<letter_ref letter_id="T"/>
<letter_ref letter_id="T"/>
<letter_ref letter_id="G"/>
<letter_ref letter_id="G"/>
</site>
<right_flank>CTAGCATTCC</right_flank>
</contributing_site>
<contributing_site sequence_id="sequence_671" position="80" strand="minus" pvalue="2.26e-04" >
<left_flank>AGACAGTTTT</left_flank>
<site>
<letter_ref letter_id="G"/>
<letter_ref letter_id="T"/>
<letter_ref letter_id="T"/>
<letter_ref letter_id="T"/>
<letter_ref letter_id="G"/>
<letter_ref letter_id="G"/>
</site>
<right_flank>GCAAGAAAGT</right_flank>
</contributing_site>
<contributing_site sequence_id="sequence_668" position="54" strand="minus" pvalue="2.26e-04" >
<left_flank>AGAGTTTGAA</left_flank>
<site>
<letter_ref letter_id="G"/>
<letter_ref letter_id="T"/>
<letter_ref letter_id="T"/>
<letter_ref letter_id="T"/>
<letter_ref letter_id="G"/>
<letter_ref letter_id="G"/>
</site>
<right_flank>AGTCGCCCCA</right_flank>
</contributing_site>
<contributing_site sequence_id="sequence_666" position="82" strand="plus" pvalue="2.26e-04" >
<left_flank>TCCAGGTATT</left_flank>
<site>
<letter_ref letter_id="G"/>
<letter_ref letter_id="T"/>
<letter_ref letter_id="T"/>
<letter_ref letter_id="T"/>
<letter_ref letter_id="G"/>
<letter_ref letter_id="G"/>
</site>
<right_flank>AATTTTGATG</right_flank>
</contributing_site>
<contributing_site sequence_id="sequence_663" position="208" strand="plus" pvalue="2.26e-04" >
<left_flank>TGCTCAGGTA</left_flank>
<site>
<letter_ref letter_id="G"/>
<letter_ref letter_id="T"/>
<letter_ref letter_id="T"/>
<letter_ref letter_id="T"/>
<letter_ref letter_id="G"/>
<letter_ref letter_id="G"/>
</site>
<right_flank>CCAATAGTAG</right_flank>
</contributing_site>
<contributing_site sequence_id="sequence_662" position="61" strand="minus" pvalue="2.26e-04" >
<left_flank>TAGTAATTTC</left_flank>
<site>
<letter_ref letter_id="G"/>
<letter_ref letter_id="T"/>
<letter_ref letter_id="T"/>
<letter_ref letter_id="T"/>
<letter_ref letter_id="G"/>
<letter_ref letter_id="G"/>
</site>
<right_flank>TTGTGACAAA</right_flank>
</contributing_site>
<contributing_site sequence_id="sequence_657" position="420" strand="minus" pvalue="2.26e-04" >
<left_flank>TGCATATGCA</left_flank>
<site>
<letter_ref letter_id="G"/>
<letter_ref letter_id="T"/>
<letter_ref letter_id="T"/>
<letter_ref letter_id="T"/>
<letter_ref letter_id="G"/>
<letter_ref letter_id="G"/>
</site>
<right_flank>TGTTGTCCCT</right_flank>
</contributing_site>
<contributing_site sequence_id="sequence_654" position="224" strand="minus" pvalue="2.26e-04" >
<left_flank>TTTTTTTCCT</left_flank>
<site>
<letter_ref letter_id="G"/>
<letter_ref letter_id="T"/>
<letter_ref letter_id="T"/>
<letter_ref letter_id="T"/>
<letter_ref letter_id="G"/>
<letter_ref letter_id="G"/>
</site>
<right_flank>TGAGCGGTTG</right_flank>
</contributing_site>
<contributing_site sequence_id="sequence_646" position="43" strand="minus" pvalue="2.26e-04" >
<left_flank>AGAGGGTGAT</left_flank>
<site>
<letter_ref letter_id="G"/>
<letter_ref letter_id="T"/>
<letter_ref letter_id="T"/>
<letter_ref letter_id="T"/>
<letter_ref letter_id="G"/>
<letter_ref letter_id="G"/>
</site>
<right_flank>CATAGTAGAC</right_flank>
</contributing_site>
<contributing_site sequence_id="sequence_642" position="153" strand="minus" pvalue="2.26e-04" >
<left_flank>AAAGTGAGTT</left_flank>
<site>
<letter_ref letter_id="G"/>
<letter_ref letter_id="T"/>
<letter_ref letter_id="T"/>
<letter_ref letter_id="T"/>
<letter_ref letter_id="G"/>
<letter_ref letter_id="G"/>
</site>
<right_flank>GTCCTGGAGG</right_flank>
</contributing_site>
<contributing_site sequence_id="sequence_641" position="145" strand="plus" pvalue="2.26e-04" >
<left_flank>AGTTTTGGCT</left_flank>
<site>
<letter_ref letter_id="G"/>
<letter_ref letter_id="T"/>
<letter_ref letter_id="T"/>
<letter_ref letter_id="T"/>
<letter_ref letter_id="G"/>
<letter_ref letter_id="G"/>
</site>
<right_flank>CTGCATCTAA</right_flank>
</contributing_site>
<contributing_site sequence_id="sequence_627" position="178" strand="plus" pvalue="2.26e-04" >
<left_flank>ATCGTAATTT</left_flank>
<site>
<letter_ref letter_id="G"/>
<letter_ref letter_id="T"/>
<letter_ref letter_id="T"/>
<letter_ref letter_id="T"/>
<letter_ref letter_id="G"/>
<letter_ref letter_id="G"/>
</site>
<right_flank>CCTGTACAAT</right_flank>
</contributing_site>
<contributing_site sequence_id="sequence_618" position="848" strand="minus" pvalue="2.26e-04" >
<left_flank>ATAAAAGAGG</left_flank>
<site>
<letter_ref letter_id="G"/>
<letter_ref letter_id="T"/>
<letter_ref letter_id="T"/>
<letter_ref letter_id="T"/>
<letter_ref letter_id="G"/>
<letter_ref letter_id="G"/>
</site>
<right_flank>GGATAGAGGG</right_flank>
</contributing_site>
<contributing_site sequence_id="sequence_615" position="182" strand="minus" pvalue="2.26e-04" >
<left_flank>TCAAGGGGCT</left_flank>
<site>
<letter_ref letter_id="G"/>
<letter_ref letter_id="T"/>
<letter_ref letter_id="T"/>
<letter_ref letter_id="T"/>
<letter_ref letter_id="G"/>
<letter_ref letter_id="G"/>
</site>
<right_flank>ATTGTTCCCT</right_flank>
</contributing_site>
<contributing_site sequence_id="sequence_608" position="172" strand="minus" pvalue="2.26e-04" >
<left_flank>GTTTTAAGTA</left_flank>
<site>
<letter_ref letter_id="G"/>
<letter_ref letter_id="T"/>
<letter_ref letter_id="T"/>
<letter_ref letter_id="T"/>
<letter_ref letter_id="G"/>
<letter_ref letter_id="G"/>
</site>
<right_flank>TAAAAGTTTG</right_flank>
</contributing_site>
<contributing_site sequence_id="sequence_608" position="73" strand="minus" pvalue="2.26e-04" >
<left_flank>TGAATGTACT</left_flank>
<site>
<letter_ref letter_id="G"/>
<letter_ref letter_id="T"/>
<letter_ref letter_id="T"/>
<letter_ref letter_id="T"/>
<letter_ref letter_id="G"/>
<letter_ref letter_id="G"/>
</site>
<right_flank>TTTTATCAGA</right_flank>
</contributing_site>
<contributing_site sequence_id="sequence_606" position="563" strand="plus" pvalue="2.26e-04" >
<left_flank>TCGAAGTACC</left_flank>
<site>
<letter_ref letter_id="G"/>
<letter_ref letter_id="T"/>
<letter_ref letter_id="T"/>
<letter_ref letter_id="T"/>
<letter_ref letter_id="G"/>
<letter_ref letter_id="G"/>
</site>
<right_flank>CCAAAGAAAA</right_flank>
</contributing_site>
<contributing_site sequence_id="sequence_605" position="79" strand="minus" pvalue="2.26e-04" >
<left_flank>CTTTTGTCCT</left_flank>
<site>
<letter_ref letter_id="G"/>
<letter_ref letter_id="T"/>
<letter_ref letter_id="T"/>
<letter_ref letter_id="T"/>
<letter_ref letter_id="G"/>
<letter_ref letter_id="G"/>
</site>
<right_flank>ATTAGAGTAG</right_flank>
</contributing_site>
<contributing_site sequence_id="sequence_604" position="199" strand="minus" pvalue="2.26e-04" >
<left_flank>AGAATCATCA</left_flank>
<site>
<letter_ref letter_id="G"/>
<letter_ref letter_id="T"/>
<letter_ref letter_id="T"/>
<letter_ref letter_id="T"/>
<letter_ref letter_id="G"/>
<letter_ref letter_id="G"/>
</site>
<right_flank>GTGACAGGCC</right_flank>
</contributing_site>
<contributing_site sequence_id="sequence_603" position="298" strand="minus" pvalue="2.26e-04" >
<left_flank>ACGACTTGAA</left_flank>
<site>
<letter_ref letter_id="G"/>
<letter_ref letter_id="T"/>
<letter_ref letter_id="T"/>
<letter_ref letter_id="T"/>
<letter_ref letter_id="G"/>
<letter_ref letter_id="G"/>
</site>
<right_flank>CAGGCAGCTG</right_flank>
</contributing_site>
<contributing_site sequence_id="sequence_603" position="242" strand="plus" pvalue="2.26e-04" >
<left_flank>TCCATCGCTT</left_flank>
<site>
<letter_ref letter_id="G"/>
<letter_ref letter_id="T"/>
<letter_ref letter_id="T"/>
<letter_ref letter_id="T"/>
<letter_ref letter_id="G"/>
<letter_ref letter_id="G"/>
</site>
<right_flank>AGCAATTTCC</right_flank>
</contributing_site>
<contributing_site sequence_id="sequence_600" position="212" strand="minus" pvalue="2.26e-04" >
<left_flank>AGTGGTGCTC</left_flank>
<site>
<letter_ref letter_id="G"/>
<letter_ref letter_id="T"/>
<letter_ref letter_id="T"/>
<letter_ref letter_id="T"/>
<letter_ref letter_id="G"/>
<letter_ref letter_id="G"/>
</site>
<right_flank>AGGACAATGG</right_flank>
</contributing_site>
<contributing_site sequence_id="sequence_599" position="177" strand="minus" pvalue="2.26e-04" >
<left_flank>CGCGAGTTAC</left_flank>
<site>
<letter_ref letter_id="G"/>
<letter_ref letter_id="T"/>
<letter_ref letter_id="T"/>
<letter_ref letter_id="T"/>
<letter_ref letter_id="G"/>
<letter_ref letter_id="G"/>
</site>
<right_flank>TGATGGTTTC</right_flank>
</contributing_site>
<contributing_site sequence_id="sequence_597" position="134" strand="plus" pvalue="2.26e-04" >
<left_flank>CTGGCCGTCT</left_flank>
<site>
<letter_ref letter_id="G"/>
<letter_ref letter_id="T"/>
<letter_ref letter_id="T"/>
<letter_ref letter_id="T"/>
<letter_ref letter_id="G"/>
<letter_ref letter_id="G"/>
</site>
<right_flank>ACCTGGAATC</right_flank>
</contributing_site>
<contributing_site sequence_id="sequence_595" position="321" strand="minus" pvalue="2.26e-04" >
<left_flank>AGCATGAATT</left_flank>
<site>
<letter_ref letter_id="G"/>
<letter_ref letter_id="T"/>
<letter_ref letter_id="T"/>
<letter_ref letter_id="T"/>
<letter_ref letter_id="G"/>
<letter_ref letter_id="G"/>
</site>
<right_flank>AGGGGTAGTC</right_flank>
</contributing_site>
<contributing_site sequence_id="sequence_594" position="112" strand="plus" pvalue="2.26e-04" >
<left_flank>CCAAGCTGGA</left_flank>
<site>
<letter_ref letter_id="G"/>
<letter_ref letter_id="T"/>
<letter_ref letter_id="T"/>
<letter_ref letter_id="T"/>
<letter_ref letter_id="G"/>
<letter_ref letter_id="G"/>
</site>
<right_flank>TTGATGTACC</right_flank>
</contributing_site>
<contributing_site sequence_id="sequence_588" position="474" strand="plus" pvalue="2.26e-04" >
<left_flank>AGAAATGGAA</left_flank>
<site>
<letter_ref letter_id="G"/>
<letter_ref letter_id="T"/>
<letter_ref letter_id="T"/>
<letter_ref letter_id="T"/>
<letter_ref letter_id="G"/>
<letter_ref letter_id="G"/>
</site>
<right_flank>GCTTTAGAAG</right_flank>
</contributing_site>
<contributing_site sequence_id="sequence_586" position="216" strand="minus" pvalue="2.26e-04" >
<left_flank>TTGAGGTCAG</left_flank>
<site>
<letter_ref letter_id="G"/>
<letter_ref letter_id="T"/>
<letter_ref letter_id="T"/>
<letter_ref letter_id="T"/>
<letter_ref letter_id="G"/>
<letter_ref letter_id="G"/>
</site>
<right_flank>ACTCGGCTCG</right_flank>
</contributing_site>
<contributing_site sequence_id="sequence_584" position="165" strand="minus" pvalue="2.26e-04" >
<left_flank>ATGATGACGC</left_flank>
<site>
<letter_ref letter_id="G"/>
<letter_ref letter_id="T"/>
<letter_ref letter_id="T"/>
<letter_ref letter_id="T"/>
<letter_ref letter_id="G"/>
<letter_ref letter_id="G"/>
</site>
<right_flank>GGTTGTAATC</right_flank>
</contributing_site>
<contributing_site sequence_id="sequence_580" position="259" strand="plus" pvalue="2.26e-04" >
<left_flank>CCTTTAGTTC</left_flank>
<site>
<letter_ref letter_id="G"/>
<letter_ref letter_id="T"/>
<letter_ref letter_id="T"/>
<letter_ref letter_id="T"/>
<letter_ref letter_id="G"/>
<letter_ref letter_id="G"/>
</site>
<right_flank>TCTTGGTGGC</right_flank>
</contributing_site>
<contributing_site sequence_id="sequence_579" position="133" strand="minus" pvalue="2.26e-04" >
<left_flank>TCCAATGGTG</left_flank>
<site>
<letter_ref letter_id="G"/>
<letter_ref letter_id="T"/>
<letter_ref letter_id="T"/>
<letter_ref letter_id="T"/>
<letter_ref letter_id="G"/>
<letter_ref letter_id="G"/>
</site>
<right_flank>CGGAGCGCAG</right_flank>
</contributing_site>
<contributing_site sequence_id="sequence_575" position="225" strand="minus" pvalue="2.26e-04" >
<left_flank>CGACGGGAAG</left_flank>
<site>
<letter_ref letter_id="G"/>
<letter_ref letter_id="T"/>
<letter_ref letter_id="T"/>
<letter_ref letter_id="T"/>
<letter_ref letter_id="G"/>
<letter_ref letter_id="G"/>
</site>
<right_flank>CACCTCGATG</right_flank>
</contributing_site>
<contributing_site sequence_id="sequence_574" position="479" strand="plus" pvalue="2.26e-04" >
<left_flank>TAATTGCACA</left_flank>
<site>
<letter_ref letter_id="G"/>
<letter_ref letter_id="T"/>
<letter_ref letter_id="T"/>
<letter_ref letter_id="T"/>
<letter_ref letter_id="G"/>
<letter_ref letter_id="G"/>
</site>
<right_flank>TCAAAATTGA</right_flank>
</contributing_site>
<contributing_site sequence_id="sequence_574" position="173" strand="plus" pvalue="2.26e-04" >
<left_flank>GATATTTTCA</left_flank>
<site>
<letter_ref letter_id="G"/>
<letter_ref letter_id="T"/>
<letter_ref letter_id="T"/>
<letter_ref letter_id="T"/>
<letter_ref letter_id="G"/>
<letter_ref letter_id="G"/>
</site>
<right_flank>CTGGACCTGG</right_flank>
</contributing_site>
<contributing_site sequence_id="sequence_566" position="270" strand="minus" pvalue="2.26e-04" >
<left_flank>GACACCAATG</left_flank>
<site>
<letter_ref letter_id="G"/>
<letter_ref letter_id="T"/>
<letter_ref letter_id="T"/>
<letter_ref letter_id="T"/>
<letter_ref letter_id="G"/>
<letter_ref letter_id="G"/>
</site>
<right_flank>ATGATGATGA</right_flank>
</contributing_site>
<contributing_site sequence_id="sequence_564" position="1628" strand="plus" pvalue="2.26e-04" >
<left_flank>ACCAATTAGT</left_flank>
<site>
<letter_ref letter_id="G"/>
<letter_ref letter_id="T"/>
<letter_ref letter_id="T"/>
<letter_ref letter_id="T"/>
<letter_ref letter_id="G"/>
<letter_ref letter_id="G"/>
</site>
<right_flank>ACAAAAAGTT</right_flank>
</contributing_site>
<contributing_site sequence_id="sequence_564" position="564" strand="minus" pvalue="2.26e-04" >
<left_flank>CGAATATCCT</left_flank>
<site>
<letter_ref letter_id="G"/>
<letter_ref letter_id="T"/>
<letter_ref letter_id="T"/>
<letter_ref letter_id="T"/>
<letter_ref letter_id="G"/>
<letter_ref letter_id="G"/>
</site>
<right_flank>GTATTTCAAT</right_flank>
</contributing_site>
<contributing_site sequence_id="sequence_550" position="194" strand="plus" pvalue="2.26e-04" >
<left_flank>ACAGAAAAAT</left_flank>
<site>
<letter_ref letter_id="G"/>
<letter_ref letter_id="T"/>
<letter_ref letter_id="T"/>
<letter_ref letter_id="T"/>
<letter_ref letter_id="G"/>
<letter_ref letter_id="G"/>
</site>
<right_flank>GGTTCCACAA</right_flank>
</contributing_site>
<contributing_site sequence_id="sequence_549" position="171" strand="plus" pvalue="2.26e-04" >
<left_flank>GTACGCGTTT</left_flank>
<site>
<letter_ref letter_id="G"/>
<letter_ref letter_id="T"/>
<letter_ref letter_id="T"/>
<letter_ref letter_id="T"/>
<letter_ref letter_id="G"/>
<letter_ref letter_id="G"/>
</site>
<right_flank>CCGCCGGGCT</right_flank>
</contributing_site>
<contributing_site sequence_id="sequence_547" position="22" strand="plus" pvalue="2.26e-04" >
<left_flank>ATGAGGGATA</left_flank>
<site>
<letter_ref letter_id="G"/>
<letter_ref letter_id="T"/>
<letter_ref letter_id="T"/>
<letter_ref letter_id="T"/>
<letter_ref letter_id="G"/>
<letter_ref letter_id="G"/>
</site>
<right_flank>TGGAGGTGGA</right_flank>
</contributing_site>
<contributing_site sequence_id="sequence_546" position="93" strand="plus" pvalue="2.26e-04" >
<left_flank>AAAGATTCAT</left_flank>
<site>
<letter_ref letter_id="G"/>
<letter_ref letter_id="T"/>
<letter_ref letter_id="T"/>
<letter_ref letter_id="T"/>
<letter_ref letter_id="G"/>
<letter_ref letter_id="G"/>
</site>
<right_flank>TTCGGGAAGA</right_flank>
</contributing_site>
<contributing_site sequence_id="sequence_544" position="216" strand="plus" pvalue="2.26e-04" >
<left_flank>GGCTGACCAT</left_flank>
<site>
<letter_ref letter_id="G"/>
<letter_ref letter_id="T"/>
<letter_ref letter_id="T"/>
<letter_ref letter_id="T"/>
<letter_ref letter_id="G"/>
<letter_ref letter_id="G"/>
</site>
<right_flank>CCGTCTCGTT</right_flank>
</contributing_site>
<contributing_site sequence_id="sequence_542" position="90" strand="plus" pvalue="2.26e-04" >
<left_flank>GGCAGGCTCT</left_flank>
<site>
<letter_ref letter_id="G"/>
<letter_ref letter_id="T"/>
<letter_ref letter_id="T"/>
<letter_ref letter_id="T"/>
<letter_ref letter_id="G"/>
<letter_ref letter_id="G"/>
</site>
<right_flank>ATACACAACG</right_flank>
</contributing_site>
<contributing_site sequence_id="sequence_540" position="167" strand="minus" pvalue="2.26e-04" >
<left_flank>GCTTCCTTCG</left_flank>
<site>
<letter_ref letter_id="G"/>
<letter_ref letter_id="T"/>
<letter_ref letter_id="T"/>
<letter_ref letter_id="T"/>
<letter_ref letter_id="G"/>
<letter_ref letter_id="G"/>
</site>
<right_flank>TTTTAGGTTG</right_flank>
</contributing_site>
<contributing_site sequence_id="sequence_539" position="212" strand="minus" pvalue="2.26e-04" >
<left_flank>GCTGTATTTT</left_flank>
<site>
<letter_ref letter_id="G"/>
<letter_ref letter_id="T"/>
<letter_ref letter_id="T"/>
<letter_ref letter_id="T"/>
<letter_ref letter_id="G"/>
<letter_ref letter_id="G"/>
</site>
<right_flank>TTGTCACCGC</right_flank>
</contributing_site>
<contributing_site sequence_id="sequence_536" position="370" strand="plus" pvalue="2.26e-04" >
<left_flank>CATATGGATA</left_flank>
<site>
<letter_ref letter_id="G"/>
<letter_ref letter_id="T"/>
<letter_ref letter_id="T"/>
<letter_ref letter_id="T"/>
<letter_ref letter_id="G"/>
<letter_ref letter_id="G"/>
</site>
<right_flank>CCTAAAAGAA</right_flank>
</contributing_site>
<contributing_site sequence_id="sequence_535" position="460" strand="minus" pvalue="2.26e-04" >
<left_flank>CACCTGCAGT</left_flank>
<site>
<letter_ref letter_id="G"/>
<letter_ref letter_id="T"/>
<letter_ref letter_id="T"/>
<letter_ref letter_id="T"/>
<letter_ref letter_id="G"/>
<letter_ref letter_id="G"/>
</site>
<right_flank>AGGTGCATTT</right_flank>
</contributing_site>
<contributing_site sequence_id="sequence_530" position="659" strand="minus" pvalue="2.26e-04" >
<left_flank>TGGGGGCGTG</left_flank>
<site>
<letter_ref letter_id="G"/>
<letter_ref letter_id="T"/>
<letter_ref letter_id="T"/>
<letter_ref letter_id="T"/>
<letter_ref letter_id="G"/>
<letter_ref letter_id="G"/>
</site>
<right_flank>TAATACACCA</right_flank>
</contributing_site>
<contributing_site sequence_id="sequence_529" position="274" strand="plus" pvalue="2.26e-04" >
<left_flank>TTTTCTTTTT</left_flank>
<site>
<letter_ref letter_id="G"/>
<letter_ref letter_id="T"/>
<letter_ref letter_id="T"/>
<letter_ref letter_id="T"/>
<letter_ref letter_id="G"/>
<letter_ref letter_id="G"/>
</site>
<right_flank>CCTTCTCTGG</right_flank>
</contributing_site>
<contributing_site sequence_id="sequence_525" position="444" strand="minus" pvalue="2.26e-04" >
<left_flank>TTTGAAGGTA</left_flank>
<site>
<letter_ref letter_id="G"/>
<letter_ref letter_id="T"/>
<letter_ref letter_id="T"/>
<letter_ref letter_id="T"/>
<letter_ref letter_id="G"/>
<letter_ref letter_id="G"/>
</site>
<right_flank>AGGATCATAA</right_flank>
</contributing_site>
<contributing_site sequence_id="sequence_524" position="1186" strand="plus" pvalue="2.26e-04" >
<left_flank>ATTAGAACTT</left_flank>
<site>
<letter_ref letter_id="G"/>
<letter_ref letter_id="T"/>
<letter_ref letter_id="T"/>
<letter_ref letter_id="T"/>
<letter_ref letter_id="G"/>
<letter_ref letter_id="G"/>
</site>
<right_flank>TCGAGTAACG</right_flank>
</contributing_site>
<contributing_site sequence_id="sequence_524" position="1152" strand="plus" pvalue="2.26e-04" >
<left_flank>TCGAAAGATC</left_flank>
<site>
<letter_ref letter_id="G"/>
<letter_ref letter_id="T"/>
<letter_ref letter_id="T"/>
<letter_ref letter_id="T"/>
<letter_ref letter_id="G"/>
<letter_ref letter_id="G"/>
</site>
<right_flank>TGTAGTTGAA</right_flank>
</contributing_site>
<contributing_site sequence_id="sequence_524" position="124" strand="minus" pvalue="2.26e-04" >
<left_flank>TGTTTTCTGG</left_flank>
<site>
<letter_ref letter_id="G"/>
<letter_ref letter_id="T"/>
<letter_ref letter_id="T"/>
<letter_ref letter_id="T"/>
<letter_ref letter_id="G"/>
<letter_ref letter_id="G"/>
</site>
<right_flank>AGAAGTGCCG</right_flank>
</contributing_site>
<contributing_site sequence_id="sequence_522" position="293" strand="plus" pvalue="2.26e-04" >
<left_flank>CCCACACGAG</left_flank>
<site>
<letter_ref letter_id="G"/>
<letter_ref letter_id="T"/>
<letter_ref letter_id="T"/>
<letter_ref letter_id="T"/>
<letter_ref letter_id="G"/>
<letter_ref letter_id="G"/>
</site>
<right_flank>GAATAAGTGA</right_flank>
</contributing_site>
<contributing_site sequence_id="sequence_521" position="513" strand="minus" pvalue="2.26e-04" >
<left_flank>AAAAAATAAA</left_flank>
<site>
<letter_ref letter_id="G"/>
<letter_ref letter_id="T"/>
<letter_ref letter_id="T"/>
<letter_ref letter_id="T"/>
<letter_ref letter_id="G"/>
<letter_ref letter_id="G"/>
</site>
<right_flank>CAAAATTATT</right_flank>
</contributing_site>
<contributing_site sequence_id="sequence_519" position="3260" strand="plus" pvalue="2.26e-04" >
<left_flank>TATATACCGC</left_flank>
<site>
<letter_ref letter_id="G"/>
<letter_ref letter_id="T"/>
<letter_ref letter_id="T"/>
<letter_ref letter_id="T"/>
<letter_ref letter_id="G"/>
<letter_ref letter_id="G"/>
</site>
<right_flank>GCAACCCTCT</right_flank>
</contributing_site>
<contributing_site sequence_id="sequence_519" position="730" strand="minus" pvalue="2.26e-04" >
<left_flank>TAAATATTTT</left_flank>
<site>
<letter_ref letter_id="G"/>
<letter_ref letter_id="T"/>
<letter_ref letter_id="T"/>
<letter_ref letter_id="T"/>
<letter_ref letter_id="G"/>
<letter_ref letter_id="G"/>
</site>
<right_flank>ACATAAGAAA</right_flank>
</contributing_site>
<contributing_site sequence_id="sequence_518" position="239" strand="plus" pvalue="2.26e-04" >
<left_flank>CCGAGCTTTG</left_flank>
<site>
<letter_ref letter_id="G"/>
<letter_ref letter_id="T"/>
<letter_ref letter_id="T"/>
<letter_ref letter_id="T"/>
<letter_ref letter_id="G"/>
<letter_ref letter_id="G"/>
</site>
<right_flank>TGAGTCGTAC</right_flank>
</contributing_site>
<contributing_site sequence_id="sequence_515" position="1020" strand="plus" pvalue="2.26e-04" >
<left_flank>AAATCGGACT</left_flank>
<site>
<letter_ref letter_id="G"/>
<letter_ref letter_id="T"/>
<letter_ref letter_id="T"/>
<letter_ref letter_id="T"/>
<letter_ref letter_id="G"/>
<letter_ref letter_id="G"/>
</site>
<right_flank>GGGGGGGGGC</right_flank>
</contributing_site>
<contributing_site sequence_id="sequence_515" position="75" strand="minus" pvalue="2.26e-04" >
<left_flank>TTAGAGATTG</left_flank>
<site>
<letter_ref letter_id="G"/>
<letter_ref letter_id="T"/>
<letter_ref letter_id="T"/>
<letter_ref letter_id="T"/>
<letter_ref letter_id="G"/>
<letter_ref letter_id="G"/>
</site>
<right_flank>GTTGCGCTAT</right_flank>
</contributing_site>
<contributing_site sequence_id="sequence_502" position="540" strand="minus" pvalue="2.26e-04" >
<left_flank>ACTTAATTTT</left_flank>
<site>
<letter_ref letter_id="G"/>
<letter_ref letter_id="T"/>
<letter_ref letter_id="T"/>
<letter_ref letter_id="T"/>
<letter_ref letter_id="G"/>
<letter_ref letter_id="G"/>
</site>
<right_flank>TCTAGGTGCT</right_flank>
</contributing_site>
<contributing_site sequence_id="sequence_502" position="287" strand="plus" pvalue="2.26e-04" >
<left_flank>CATGCAAAGG</left_flank>
<site>
<letter_ref letter_id="G"/>
<letter_ref letter_id="T"/>
<letter_ref letter_id="T"/>
<letter_ref letter_id="T"/>
<letter_ref letter_id="G"/>
<letter_ref letter_id="G"/>
</site>
<right_flank>TTAAGATATG</right_flank>
</contributing_site>
<contributing_site sequence_id="sequence_499" position="249" strand="minus" pvalue="2.26e-04" >
<left_flank>GGAAACAAGT</left_flank>
<site>
<letter_ref letter_id="G"/>
<letter_ref letter_id="T"/>
<letter_ref letter_id="T"/>
<letter_ref letter_id="T"/>
<letter_ref letter_id="G"/>
<letter_ref letter_id="G"/>
</site>
<right_flank>CAAAAAAAAA</right_flank>
</contributing_site>
<contributing_site sequence_id="sequence_488" position="3" strand="plus" pvalue="2.26e-04" >
<left_flank>TGT</left_flank>
<site>
<letter_ref letter_id="G"/>
<letter_ref letter_id="T"/>
<letter_ref letter_id="T"/>
<letter_ref letter_id="T"/>
<letter_ref letter_id="G"/>
<letter_ref letter_id="G"/>
</site>
<right_flank>GCTTGCCTTG</right_flank>
</contributing_site>
<contributing_site sequence_id="sequence_478" position="300" strand="minus" pvalue="2.26e-04" >
<left_flank>TTTAGGCTTT</left_flank>
<site>
<letter_ref letter_id="G"/>
<letter_ref letter_id="T"/>
<letter_ref letter_id="T"/>
<letter_ref letter_id="T"/>
<letter_ref letter_id="G"/>
<letter_ref letter_id="G"/>
</site>
<right_flank>TTCCACTTGC</right_flank>
</contributing_site>
<contributing_site sequence_id="sequence_478" position="136" strand="plus" pvalue="2.26e-04" >
<left_flank>TTAAGAGTCT</left_flank>
<site>
<letter_ref letter_id="G"/>
<letter_ref letter_id="T"/>
<letter_ref letter_id="T"/>
<letter_ref letter_id="T"/>
<letter_ref letter_id="G"/>
<letter_ref letter_id="G"/>
</site>
<right_flank>TTCTTCTTGC</right_flank>
</contributing_site>
<contributing_site sequence_id="sequence_475" position="213" strand="minus" pvalue="2.26e-04" >
<left_flank>TCTGAGCCAT</left_flank>
<site>
<letter_ref letter_id="G"/>
<letter_ref letter_id="T"/>
<letter_ref letter_id="T"/>
<letter_ref letter_id="T"/>
<letter_ref letter_id="G"/>
<letter_ref letter_id="G"/>
</site>
<right_flank>TTGCTCTCAG</right_flank>
</contributing_site>
<contributing_site sequence_id="sequence_475" position="2" strand="plus" pvalue="2.26e-04" >
<left_flank>CT</left_flank>
<site>
<letter_ref letter_id="G"/>
<letter_ref letter_id="T"/>
<letter_ref letter_id="T"/>
<letter_ref letter_id="T"/>
<letter_ref letter_id="G"/>
<letter_ref letter_id="G"/>
</site>
<right_flank>TTGGAGGTGT</right_flank>
</contributing_site>
<contributing_site sequence_id="sequence_468" position="212" strand="plus" pvalue="2.26e-04" >
<left_flank>CCATTATTAA</left_flank>
<site>
<letter_ref letter_id="G"/>
<letter_ref letter_id="T"/>
<letter_ref letter_id="T"/>
<letter_ref letter_id="T"/>
<letter_ref letter_id="G"/>
<letter_ref letter_id="G"/>
</site>
<right_flank>CACCTCTTCA</right_flank>
</contributing_site>
<contributing_site sequence_id="sequence_464" position="190" strand="plus" pvalue="2.26e-04" >
<left_flank>GAATACGATA</left_flank>
<site>
<letter_ref letter_id="G"/>
<letter_ref letter_id="T"/>
<letter_ref letter_id="T"/>
<letter_ref letter_id="T"/>
<letter_ref letter_id="G"/>
<letter_ref letter_id="G"/>
</site>
<right_flank>TTTTTCTCGT</right_flank>
</contributing_site>
<contributing_site sequence_id="sequence_462" position="196" strand="minus" pvalue="2.26e-04" >
<left_flank>GGTCACGCGA</left_flank>
<site>
<letter_ref letter_id="G"/>
<letter_ref letter_id="T"/>
<letter_ref letter_id="T"/>
<letter_ref letter_id="T"/>
<letter_ref letter_id="G"/>
<letter_ref letter_id="G"/>
</site>
<right_flank>CGACATCCCG</right_flank>
</contributing_site>
<contributing_site sequence_id="sequence_462" position="17" strand="plus" pvalue="2.26e-04" >
<left_flank>GCCGCTCGAA</left_flank>
<site>
<letter_ref letter_id="G"/>
<letter_ref letter_id="T"/>
<letter_ref letter_id="T"/>
<letter_ref letter_id="T"/>
<letter_ref letter_id="G"/>
<letter_ref letter_id="G"/>
</site>
<right_flank>CGGCTAGAGT</right_flank>
</contributing_site>
<contributing_site sequence_id="sequence_459" position="172" strand="plus" pvalue="2.26e-04" >
<left_flank>TAATTGCACA</left_flank>
<site>
<letter_ref letter_id="G"/>
<letter_ref letter_id="T"/>
<letter_ref letter_id="T"/>
<letter_ref letter_id="T"/>
<letter_ref letter_id="G"/>
<letter_ref letter_id="G"/>
</site>
<right_flank>TCGAAATTGA</right_flank>
</contributing_site>
<contributing_site sequence_id="sequence_452" position="158" strand="minus" pvalue="2.26e-04" >
<left_flank>ATGAGGCCAT</left_flank>
<site>
<letter_ref letter_id="G"/>
<letter_ref letter_id="T"/>
<letter_ref letter_id="T"/>
<letter_ref letter_id="T"/>
<letter_ref letter_id="G"/>
<letter_ref letter_id="G"/>
</site>
<right_flank>TTCTCTCTTA</right_flank>
</contributing_site>
<contributing_site sequence_id="sequence_450" position="251" strand="plus" pvalue="2.26e-04" >
<left_flank>AGCCAGATGA</left_flank>
<site>
<letter_ref letter_id="G"/>
<letter_ref letter_id="T"/>
<letter_ref letter_id="T"/>
<letter_ref letter_id="T"/>
<letter_ref letter_id="G"/>
<letter_ref letter_id="G"/>
</site>
<right_flank>A</right_flank>
</contributing_site>
<contributing_site sequence_id="sequence_450" position="194" strand="minus" pvalue="2.26e-04" >
<left_flank>CAAAACATTT</left_flank>
<site>
<letter_ref letter_id="G"/>
<letter_ref letter_id="T"/>
<letter_ref letter_id="T"/>
<letter_ref letter_id="T"/>
<letter_ref letter_id="G"/>
<letter_ref letter_id="G"/>
</site>
<right_flank>GTTATTTACT</right_flank>
</contributing_site>
<contributing_site sequence_id="sequence_448" position="124" strand="plus" pvalue="2.26e-04" >
<left_flank>TAATTGCACA</left_flank>
<site>
<letter_ref letter_id="G"/>
<letter_ref letter_id="T"/>
<letter_ref letter_id="T"/>
<letter_ref letter_id="T"/>
<letter_ref letter_id="G"/>
<letter_ref letter_id="G"/>
</site>
<right_flank>TCGGAATTGA</right_flank>
</contributing_site>
<contributing_site sequence_id="sequence_447" position="101" strand="minus" pvalue="2.26e-04" >
<left_flank>AAAATGCCAA</left_flank>
<site>
<letter_ref letter_id="G"/>
<letter_ref letter_id="T"/>
<letter_ref letter_id="T"/>
<letter_ref letter_id="T"/>
<letter_ref letter_id="G"/>
<letter_ref letter_id="G"/>
</site>
<right_flank>TCCATCAAAT</right_flank>
</contributing_site>
<contributing_site sequence_id="sequence_444" position="329" strand="minus" pvalue="2.26e-04" >
<left_flank>TCAATATGTC</left_flank>
<site>
<letter_ref letter_id="G"/>
<letter_ref letter_id="T"/>
<letter_ref letter_id="T"/>
<letter_ref letter_id="T"/>
<letter_ref letter_id="G"/>
<letter_ref letter_id="G"/>
</site>
<right_flank>GCTCAAGTTT</right_flank>
</contributing_site>
<contributing_site sequence_id="sequence_444" position="267" strand="plus" pvalue="2.26e-04" >
<left_flank>CCGTGTTAGG</left_flank>
<site>
<letter_ref letter_id="G"/>
<letter_ref letter_id="T"/>
<letter_ref letter_id="T"/>
<letter_ref letter_id="T"/>
<letter_ref letter_id="G"/>
<letter_ref letter_id="G"/>
</site>
<right_flank>GTTTTTTCGG</right_flank>
</contributing_site>
<contributing_site sequence_id="sequence_437" position="194" strand="minus" pvalue="2.26e-04" >
<left_flank>TAAGTAATCG</left_flank>
<site>
<letter_ref letter_id="G"/>
<letter_ref letter_id="T"/>
<letter_ref letter_id="T"/>
<letter_ref letter_id="T"/>
<letter_ref letter_id="G"/>
<letter_ref letter_id="G"/>
</site>
<right_flank>ACCCTATAGC</right_flank>
</contributing_site>
<contributing_site sequence_id="sequence_430" position="258" strand="plus" pvalue="2.26e-04" >
<left_flank>TCTGAAATGC</left_flank>
<site>
<letter_ref letter_id="G"/>
<letter_ref letter_id="T"/>
<letter_ref letter_id="T"/>
<letter_ref letter_id="T"/>
<letter_ref letter_id="G"/>
<letter_ref letter_id="G"/>
</site>
<right_flank>ACCGTAGTCC</right_flank>
</contributing_site>
<contributing_site sequence_id="sequence_428" position="51" strand="plus" pvalue="2.26e-04" >
<left_flank>AAGGACAACT</left_flank>
<site>
<letter_ref letter_id="G"/>
<letter_ref letter_id="T"/>
<letter_ref letter_id="T"/>
<letter_ref letter_id="T"/>
<letter_ref letter_id="G"/>
<letter_ref letter_id="G"/>
</site>
<right_flank>GCTTGCATTC</right_flank>
</contributing_site>
<contributing_site sequence_id="sequence_411" position="145" strand="plus" pvalue="2.26e-04" >
<left_flank>CTCCATTAAT</left_flank>
<site>
<letter_ref letter_id="G"/>
<letter_ref letter_id="T"/>
<letter_ref letter_id="T"/>
<letter_ref letter_id="T"/>
<letter_ref letter_id="G"/>
<letter_ref letter_id="G"/>
</site>
<right_flank>ACAATGCCTC</right_flank>
</contributing_site>
<contributing_site sequence_id="sequence_409" position="492" strand="plus" pvalue="2.26e-04" >
<left_flank>ATTTAAAGTG</left_flank>
<site>
<letter_ref letter_id="G"/>
<letter_ref letter_id="T"/>
<letter_ref letter_id="T"/>
<letter_ref letter_id="T"/>
<letter_ref letter_id="G"/>
<letter_ref letter_id="G"/>
</site>
<right_flank>TTTCT</right_flank>
</contributing_site>
<contributing_site sequence_id="sequence_409" position="39" strand="minus" pvalue="2.26e-04" >
<left_flank>TCCATGCCCT</left_flank>
<site>
<letter_ref letter_id="G"/>
<letter_ref letter_id="T"/>
<letter_ref letter_id="T"/>
<letter_ref letter_id="T"/>
<letter_ref letter_id="G"/>
<letter_ref letter_id="G"/>
</site>
<right_flank>AGTTGCAGCA</right_flank>
</contributing_site>
<contributing_site sequence_id="sequence_402" position="201" strand="plus" pvalue="2.26e-04" >
<left_flank>TAATTATACA</left_flank>
<site>
<letter_ref letter_id="G"/>
<letter_ref letter_id="T"/>
<letter_ref letter_id="T"/>
<letter_ref letter_id="T"/>
<letter_ref letter_id="G"/>
<letter_ref letter_id="G"/>
</site>
<right_flank>TCGGAATTAA</right_flank>
</contributing_site>
<contributing_site sequence_id="sequence_400" position="398" strand="plus" pvalue="2.26e-04" >
<left_flank>TAATTACACA</left_flank>
<site>
<letter_ref letter_id="G"/>
<letter_ref letter_id="T"/>
<letter_ref letter_id="T"/>
<letter_ref letter_id="T"/>
<letter_ref letter_id="G"/>
<letter_ref letter_id="G"/>
</site>
<right_flank>TCGGAATTGA</right_flank>
</contributing_site>
<contributing_site sequence_id="sequence_400" position="5" strand="minus" pvalue="2.26e-04" >
<left_flank>AGGGGGCTCG</left_flank>
<site>
<letter_ref letter_id="G"/>
<letter_ref letter_id="T"/>
<letter_ref letter_id="T"/>
<letter_ref letter_id="T"/>
<letter_ref letter_id="G"/>
<letter_ref letter_id="G"/>
</site>
<right_flank>GAATG</right_flank>
</contributing_site>
<contributing_site sequence_id="sequence_399" position="19" strand="plus" pvalue="2.26e-04" >
<left_flank>ATCGAGCTAA</left_flank>
<site>
<letter_ref letter_id="G"/>
<letter_ref letter_id="T"/>
<letter_ref letter_id="T"/>
<letter_ref letter_id="T"/>
<letter_ref letter_id="G"/>
<letter_ref letter_id="G"/>
</site>
<right_flank>ACAGTGCAGT</right_flank>
</contributing_site>
<contributing_site sequence_id="sequence_398" position="191" strand="minus" pvalue="2.26e-04" >
<left_flank>ACAAATGATG</left_flank>
<site>
<letter_ref letter_id="G"/>
<letter_ref letter_id="T"/>
<letter_ref letter_id="T"/>
<letter_ref letter_id="T"/>
<letter_ref letter_id="G"/>
<letter_ref letter_id="G"/>
</site>
<right_flank>AGAAAGAAAA</right_flank>
</contributing_site>
<contributing_site sequence_id="sequence_395" position="430" strand="minus" pvalue="2.26e-04" >
<left_flank>CGAGAGATAG</left_flank>
<site>
<letter_ref letter_id="G"/>
<letter_ref letter_id="T"/>
<letter_ref letter_id="T"/>
<letter_ref letter_id="T"/>
<letter_ref letter_id="G"/>
<letter_ref letter_id="G"/>
</site>
<right_flank>GTAGGTAAAC</right_flank>
</contributing_site>
<contributing_site sequence_id="sequence_395" position="403" strand="plus" pvalue="2.26e-04" >
<left_flank>GTATCAACTA</left_flank>
<site>
<letter_ref letter_id="G"/>
<letter_ref letter_id="T"/>
<letter_ref letter_id="T"/>
<letter_ref letter_id="T"/>
<letter_ref letter_id="G"/>
<letter_ref letter_id="G"/>
</site>
<right_flank>GTAGTTATCA</right_flank>
</contributing_site>
<contributing_site sequence_id="sequence_392" position="104" strand="minus" pvalue="2.26e-04" >
<left_flank>TTTGTCAAGA</left_flank>
<site>
<letter_ref letter_id="G"/>
<letter_ref letter_id="T"/>
<letter_ref letter_id="T"/>
<letter_ref letter_id="T"/>
<letter_ref letter_id="G"/>
<letter_ref letter_id="G"/>
</site>
<right_flank>AGAGATGGTG</right_flank>
</contributing_site>
<contributing_site sequence_id="sequence_388" position="243" strand="minus" pvalue="2.26e-04" >
<left_flank>CGCTCTATTT</left_flank>
<site>
<letter_ref letter_id="G"/>
<letter_ref letter_id="T"/>
<letter_ref letter_id="T"/>
<letter_ref letter_id="T"/>
<letter_ref letter_id="G"/>
<letter_ref letter_id="G"/>
</site>
<right_flank>CTAATAAATT</right_flank>
</contributing_site>
<contributing_site sequence_id="sequence_387" position="70" strand="plus" pvalue="2.26e-04" >
<left_flank>TATTGTTTGG</left_flank>
<site>
<letter_ref letter_id="G"/>
<letter_ref letter_id="T"/>
<letter_ref letter_id="T"/>
<letter_ref letter_id="T"/>
<letter_ref letter_id="G"/>
<letter_ref letter_id="G"/>
</site>
<right_flank>CAAGATGATC</right_flank>
</contributing_site>
<contributing_site sequence_id="sequence_387" position="64" strand="plus" pvalue="2.26e-04" >
<left_flank>GAAGGATATT</left_flank>
<site>
<letter_ref letter_id="G"/>
<letter_ref letter_id="T"/>
<letter_ref letter_id="T"/>
<letter_ref letter_id="T"/>
<letter_ref letter_id="G"/>
<letter_ref letter_id="G"/>
</site>
<right_flank>GTTTGGCAAG</right_flank>
</contributing_site>
<contributing_site sequence_id="sequence_380" position="7" strand="plus" pvalue="2.26e-04" >
<left_flank>AACCCTA</left_flank>
<site>
<letter_ref letter_id="G"/>
<letter_ref letter_id="T"/>
<letter_ref letter_id="T"/>
<letter_ref letter_id="T"/>
<letter_ref letter_id="G"/>
<letter_ref letter_id="G"/>
</site>
<right_flank>GACTGACGGG</right_flank>
</contributing_site>
<contributing_site sequence_id="sequence_373" position="87" strand="plus" pvalue="2.26e-04" >
<left_flank>TAATTGCACA</left_flank>
<site>
<letter_ref letter_id="G"/>
<letter_ref letter_id="T"/>
<letter_ref letter_id="T"/>
<letter_ref letter_id="T"/>
<letter_ref letter_id="G"/>
<letter_ref letter_id="G"/>
</site>
<right_flank>TCGGAATTGA</right_flank>
</contributing_site>
<contributing_site sequence_id="sequence_372" position="355" strand="minus" pvalue="2.26e-04" >
<left_flank>AGATATGATA</left_flank>
<site>
<letter_ref letter_id="G"/>
<letter_ref letter_id="T"/>
<letter_ref letter_id="T"/>
<letter_ref letter_id="T"/>
<letter_ref letter_id="G"/>
<letter_ref letter_id="G"/>
</site>
<right_flank>CTCTTATATA</right_flank>
</contributing_site>
<contributing_site sequence_id="sequence_371" position="245" strand="plus" pvalue="2.26e-04" >
<left_flank>GGGCATCGGC</left_flank>
<site>
<letter_ref letter_id="G"/>
<letter_ref letter_id="T"/>
<letter_ref letter_id="T"/>
<letter_ref letter_id="T"/>
<letter_ref letter_id="G"/>
<letter_ref letter_id="G"/>
</site>
<right_flank>TTTGGGAAGC</right_flank>
</contributing_site>
<contributing_site sequence_id="sequence_371" position="212" strand="plus" pvalue="2.26e-04" >
<left_flank>AGGCGTTCCA</left_flank>
<site>
<letter_ref letter_id="G"/>
<letter_ref letter_id="T"/>
<letter_ref letter_id="T"/>
<letter_ref letter_id="T"/>
<letter_ref letter_id="G"/>
<letter_ref letter_id="G"/>
</site>
<right_flank>GGCATGAACT</right_flank>
</contributing_site>
<contributing_site sequence_id="sequence_361" position="306" strand="plus" pvalue="2.26e-04" >
<left_flank>TTTGGACAGG</left_flank>
<site>
<letter_ref letter_id="G"/>
<letter_ref letter_id="T"/>
<letter_ref letter_id="T"/>
<letter_ref letter_id="T"/>
<letter_ref letter_id="G"/>
<letter_ref letter_id="G"/>
</site>
<right_flank>TTGGGCTTTC</right_flank>
</contributing_site>
<contributing_site sequence_id="sequence_358" position="174" strand="plus" pvalue="2.26e-04" >
<left_flank>TCTCCAGGAA</left_flank>
<site>
<letter_ref letter_id="G"/>
<letter_ref letter_id="T"/>
<letter_ref letter_id="T"/>
<letter_ref letter_id="T"/>
<letter_ref letter_id="G"/>
<letter_ref letter_id="G"/>
</site>
<right_flank>ATTTCGTAAG</right_flank>
</contributing_site>
<contributing_site sequence_id="sequence_357" position="60" strand="plus" pvalue="2.26e-04" >
<left_flank>GGAAAAGCGT</left_flank>
<site>
<letter_ref letter_id="G"/>
<letter_ref letter_id="T"/>
<letter_ref letter_id="T"/>
<letter_ref letter_id="T"/>
<letter_ref letter_id="G"/>
<letter_ref letter_id="G"/>
</site>
<right_flank>TAGTGCGTTG</right_flank>
</contributing_site>
<contributing_site sequence_id="sequence_355" position="363" strand="minus" pvalue="2.26e-04" >
<left_flank>GCATGGTCCA</left_flank>
<site>
<letter_ref letter_id="G"/>
<letter_ref letter_id="T"/>
<letter_ref letter_id="T"/>
<letter_ref letter_id="T"/>
<letter_ref letter_id="G"/>
<letter_ref letter_id="G"/>
</site>
<right_flank>TTACACATTT</right_flank>
</contributing_site>
<contributing_site sequence_id="sequence_355" position="154" strand="plus" pvalue="2.26e-04" >
<left_flank>AACTTTGGAG</left_flank>
<site>
<letter_ref letter_id="G"/>
<letter_ref letter_id="T"/>
<letter_ref letter_id="T"/>
<letter_ref letter_id="T"/>
<letter_ref letter_id="G"/>
<letter_ref letter_id="G"/>
</site>
<right_flank>AACATATATA</right_flank>
</contributing_site>
<contributing_site sequence_id="sequence_352" position="245" strand="plus" pvalue="2.26e-04" >
<left_flank>AGACTTTGGA</left_flank>
<site>
<letter_ref letter_id="G"/>
<letter_ref letter_id="T"/>
<letter_ref letter_id="T"/>
<letter_ref letter_id="T"/>
<letter_ref letter_id="G"/>
<letter_ref letter_id="G"/>
</site>
<right_flank>ACAGGAGCAT</right_flank>
</contributing_site>
<contributing_site sequence_id="sequence_352" position="18" strand="plus" pvalue="2.26e-04" >
<left_flank>TAATTGCACA</left_flank>
<site>
<letter_ref letter_id="G"/>
<letter_ref letter_id="T"/>
<letter_ref letter_id="T"/>
<letter_ref letter_id="T"/>
<letter_ref letter_id="G"/>
<letter_ref letter_id="G"/>
</site>
<right_flank>TTGAAATTGA</right_flank>
</contributing_site>
<contributing_site sequence_id="sequence_347" position="134" strand="minus" pvalue="2.26e-04" >
<left_flank>TACTAAGCCT</left_flank>
<site>
<letter_ref letter_id="G"/>
<letter_ref letter_id="T"/>
<letter_ref letter_id="T"/>
<letter_ref letter_id="T"/>
<letter_ref letter_id="G"/>
<letter_ref letter_id="G"/>
</site>
<right_flank>TAGCTCTGAG</right_flank>
</contributing_site>
<contributing_site sequence_id="sequence_347" position="82" strand="plus" pvalue="2.26e-04" >
<left_flank>CTACCCACCT</left_flank>
<site>
<letter_ref letter_id="G"/>
<letter_ref letter_id="T"/>
<letter_ref letter_id="T"/>
<letter_ref letter_id="T"/>
<letter_ref letter_id="G"/>
<letter_ref letter_id="G"/>
</site>
<right_flank>CAGTGATTCT</right_flank>
</contributing_site>
<contributing_site sequence_id="sequence_346" position="193" strand="plus" pvalue="2.26e-04" >
<left_flank>CCGCGGGTGG</left_flank>
<site>
<letter_ref letter_id="G"/>
<letter_ref letter_id="T"/>
<letter_ref letter_id="T"/>
<letter_ref letter_id="T"/>
<letter_ref letter_id="G"/>
<letter_ref letter_id="G"/>
</site>
<right_flank>ATTGGATCTG</right_flank>
</contributing_site>
<contributing_site sequence_id="sequence_343" position="237" strand="minus" pvalue="2.26e-04" >
<left_flank>TAATTGCACA</left_flank>
<site>
<letter_ref letter_id="G"/>
<letter_ref letter_id="T"/>
<letter_ref letter_id="T"/>
<letter_ref letter_id="T"/>
<letter_ref letter_id="G"/>
<letter_ref letter_id="G"/>
</site>
<right_flank>TCGGAATTGA</right_flank>
</contributing_site>
<contributing_site sequence_id="sequence_336" position="79" strand="plus" pvalue="2.26e-04" >
<left_flank>TTATTTTCAA</left_flank>
<site>
<letter_ref letter_id="G"/>
<letter_ref letter_id="T"/>
<letter_ref letter_id="T"/>
<letter_ref letter_id="T"/>
<letter_ref letter_id="G"/>
<letter_ref letter_id="G"/>
</site>
<right_flank>ATAAGATCAA</right_flank>
</contributing_site>
<contributing_site sequence_id="sequence_335" position="141" strand="plus" pvalue="2.26e-04" >
<left_flank>TGGCTCGTGG</left_flank>
<site>
<letter_ref letter_id="G"/>
<letter_ref letter_id="T"/>
<letter_ref letter_id="T"/>
<letter_ref letter_id="T"/>
<letter_ref letter_id="G"/>
<letter_ref letter_id="G"/>
</site>
<right_flank>TAGATTCTCT</right_flank>
</contributing_site>
<contributing_site sequence_id="sequence_333" position="267" strand="plus" pvalue="2.26e-04" >
<left_flank>AACTGGCACC</left_flank>
<site>
<letter_ref letter_id="G"/>
<letter_ref letter_id="T"/>
<letter_ref letter_id="T"/>
<letter_ref letter_id="T"/>
<letter_ref letter_id="G"/>
<letter_ref letter_id="G"/>
</site>
<right_flank>GGCACGACAA</right_flank>
</contributing_site>
<contributing_site sequence_id="sequence_331" position="297" strand="plus" pvalue="2.26e-04" >
<left_flank>CTCAGGCCTT</left_flank>
<site>
<letter_ref letter_id="G"/>
<letter_ref letter_id="T"/>
<letter_ref letter_id="T"/>
<letter_ref letter_id="T"/>
<letter_ref letter_id="G"/>
<letter_ref letter_id="G"/>
</site>
<right_flank>TTCACCCAAA</right_flank>
</contributing_site>
<contributing_site sequence_id="sequence_324" position="125" strand="plus" pvalue="2.26e-04" >
<left_flank>GCCGCTCGGA</left_flank>
<site>
<letter_ref letter_id="G"/>
<letter_ref letter_id="T"/>
<letter_ref letter_id="T"/>
<letter_ref letter_id="T"/>
<letter_ref letter_id="G"/>
<letter_ref letter_id="G"/>
</site>
<right_flank>TAGCTGGAGT</right_flank>
</contributing_site>
<contributing_site sequence_id="sequence_323" position="162" strand="minus" pvalue="2.26e-04" >
<left_flank>CTAGTTGACT</left_flank>
<site>
<letter_ref letter_id="G"/>
<letter_ref letter_id="T"/>
<letter_ref letter_id="T"/>
<letter_ref letter_id="T"/>
<letter_ref letter_id="G"/>
<letter_ref letter_id="G"/>
</site>
<right_flank>TCATGAACAG</right_flank>
</contributing_site>
<contributing_site sequence_id="sequence_318" position="167" strand="plus" pvalue="2.26e-04" >
<left_flank>CAAGGATGTT</left_flank>
<site>
<letter_ref letter_id="G"/>
<letter_ref letter_id="T"/>
<letter_ref letter_id="T"/>
<letter_ref letter_id="T"/>
<letter_ref letter_id="G"/>
<letter_ref letter_id="G"/>
</site>
<right_flank>TCAGCACAGA</right_flank>
</contributing_site>
<contributing_site sequence_id="sequence_318" position="72" strand="minus" pvalue="2.26e-04" >
<left_flank>TCCCAGGCAT</left_flank>
<site>
<letter_ref letter_id="G"/>
<letter_ref letter_id="T"/>
<letter_ref letter_id="T"/>
<letter_ref letter_id="T"/>
<letter_ref letter_id="G"/>
<letter_ref letter_id="G"/>
</site>
<right_flank>AAAGAAGACA</right_flank>
</contributing_site>
<contributing_site sequence_id="sequence_315" position="130" strand="minus" pvalue="2.26e-04" >
<left_flank>TTTGGAGGTT</left_flank>
<site>
<letter_ref letter_id="G"/>
<letter_ref letter_id="T"/>
<letter_ref letter_id="T"/>
<letter_ref letter_id="T"/>
<letter_ref letter_id="G"/>
<letter_ref letter_id="G"/>
</site>
<right_flank>TTGCTAACTA</right_flank>
</contributing_site>
<contributing_site sequence_id="sequence_315" position="60" strand="minus" pvalue="2.26e-04" >
<left_flank>GATGAGAGGT</left_flank>
<site>
<letter_ref letter_id="G"/>
<letter_ref letter_id="T"/>
<letter_ref letter_id="T"/>
<letter_ref letter_id="T"/>
<letter_ref letter_id="G"/>
<letter_ref letter_id="G"/>
</site>
<right_flank>TTGACAACTA</right_flank>
</contributing_site>
<contributing_site sequence_id="sequence_312" position="207" strand="plus" pvalue="2.26e-04" >
<left_flank>CAAAATTTTT</left_flank>
<site>
<letter_ref letter_id="G"/>
<letter_ref letter_id="T"/>
<letter_ref letter_id="T"/>
<letter_ref letter_id="T"/>
<letter_ref letter_id="G"/>
<letter_ref letter_id="G"/>
</site>
<right_flank>AACATGAAAT</right_flank>
</contributing_site>
<contributing_site sequence_id="sequence_308" position="141" strand="minus" pvalue="2.26e-04" >
<left_flank>CCAAAGCGAA</left_flank>
<site>
<letter_ref letter_id="G"/>
<letter_ref letter_id="T"/>
<letter_ref letter_id="T"/>
<letter_ref letter_id="T"/>
<letter_ref letter_id="G"/>
<letter_ref letter_id="G"/>
</site>
<right_flank>TTCTCTCGAT</right_flank>
</contributing_site>
<contributing_site sequence_id="sequence_306" position="169" strand="plus" pvalue="2.26e-04" >
<left_flank>TCCACCATCG</left_flank>
<site>
<letter_ref letter_id="G"/>
<letter_ref letter_id="T"/>
<letter_ref letter_id="T"/>
<letter_ref letter_id="T"/>
<letter_ref letter_id="G"/>
<letter_ref letter_id="G"/>
</site>
<right_flank>CACCTCCAAC</right_flank>
</contributing_site>
<contributing_site sequence_id="sequence_296" position="243" strand="plus" pvalue="2.26e-04" >
<left_flank>TTTTCCTTGT</left_flank>
<site>
<letter_ref letter_id="G"/>
<letter_ref letter_id="T"/>
<letter_ref letter_id="T"/>
<letter_ref letter_id="T"/>
<letter_ref letter_id="G"/>
<letter_ref letter_id="G"/>
</site>
<right_flank>ACAAGAAGAG</right_flank>
</contributing_site>
<contributing_site sequence_id="sequence_291" position="275" strand="plus" pvalue="2.26e-04" >
<left_flank>TTGAAAGGAT</left_flank>
<site>
<letter_ref letter_id="G"/>
<letter_ref letter_id="T"/>
<letter_ref letter_id="T"/>
<letter_ref letter_id="T"/>
<letter_ref letter_id="G"/>
<letter_ref letter_id="G"/>
</site>
<right_flank>ACATATATTG</right_flank>
</contributing_site>
<contributing_site sequence_id="sequence_291" position="217" strand="plus" pvalue="2.26e-04" >
<left_flank>AGGAAAGGAT</left_flank>
<site>
<letter_ref letter_id="G"/>
<letter_ref letter_id="T"/>
<letter_ref letter_id="T"/>
<letter_ref letter_id="T"/>
<letter_ref letter_id="G"/>
<letter_ref letter_id="G"/>
</site>
<right_flank>ACATATAATT</right_flank>
</contributing_site>
<contributing_site sequence_id="sequence_288" position="212" strand="minus" pvalue="2.26e-04" >
<left_flank>TTAAGGGGTT</left_flank>
<site>
<letter_ref letter_id="G"/>
<letter_ref letter_id="T"/>
<letter_ref letter_id="T"/>
<letter_ref letter_id="T"/>
<letter_ref letter_id="G"/>
<letter_ref letter_id="G"/>
</site>
<right_flank>TAGCCGGTCG</right_flank>
</contributing_site>
<contributing_site sequence_id="sequence_288" position="31" strand="plus" pvalue="2.26e-04" >
<left_flank>ATTAGGGGCT</left_flank>
<site>
<letter_ref letter_id="G"/>
<letter_ref letter_id="T"/>
<letter_ref letter_id="T"/>
<letter_ref letter_id="T"/>
<letter_ref letter_id="G"/>
<letter_ref letter_id="G"/>
</site>
<right_flank>TAGCCGGCCA</right_flank>
</contributing_site>
<contributing_site sequence_id="sequence_281" position="538" strand="minus" pvalue="2.26e-04" >
<left_flank>TTGGATAGGA</left_flank>
<site>
<letter_ref letter_id="G"/>
<letter_ref letter_id="T"/>
<letter_ref letter_id="T"/>
<letter_ref letter_id="T"/>
<letter_ref letter_id="G"/>
<letter_ref letter_id="G"/>
</site>
<right_flank>TAAATGACGG</right_flank>
</contributing_site>
<contributing_site sequence_id="sequence_275" position="268" strand="minus" pvalue="2.26e-04" >
<left_flank>TCTATCCAAA</left_flank>
<site>
<letter_ref letter_id="G"/>
<letter_ref letter_id="T"/>
<letter_ref letter_id="T"/>
<letter_ref letter_id="T"/>
<letter_ref letter_id="G"/>
<letter_ref letter_id="G"/>
</site>
<right_flank>CGCTAGCTCT</right_flank>
</contributing_site>
<contributing_site sequence_id="sequence_273" position="76" strand="minus" pvalue="2.26e-04" >
<left_flank>GCTGGCTAAA</left_flank>
<site>
<letter_ref letter_id="G"/>
<letter_ref letter_id="T"/>
<letter_ref letter_id="T"/>
<letter_ref letter_id="T"/>
<letter_ref letter_id="G"/>
<letter_ref letter_id="G"/>
</site>
<right_flank>AGGTACTATA</right_flank>
</contributing_site>
<contributing_site sequence_id="sequence_269" position="1248" strand="minus" pvalue="2.26e-04" >
<left_flank>CATGTGGCTT</left_flank>
<site>
<letter_ref letter_id="G"/>
<letter_ref letter_id="T"/>
<letter_ref letter_id="T"/>
<letter_ref letter_id="T"/>
<letter_ref letter_id="G"/>
<letter_ref letter_id="G"/>
</site>
<right_flank>ACCTGTAACT</right_flank>
</contributing_site>
<contributing_site sequence_id="sequence_269" position="1105" strand="plus" pvalue="2.26e-04" >
<left_flank>TTATTTCTTT</left_flank>
<site>
<letter_ref letter_id="G"/>
<letter_ref letter_id="T"/>
<letter_ref letter_id="T"/>
<letter_ref letter_id="T"/>
<letter_ref letter_id="G"/>
<letter_ref letter_id="G"/>
</site>
<right_flank>CTGACAGGAA</right_flank>
</contributing_site>
<contributing_site sequence_id="sequence_269" position="645" strand="minus" pvalue="2.26e-04" >
<left_flank>TCAAACAAAA</left_flank>
<site>
<letter_ref letter_id="G"/>
<letter_ref letter_id="T"/>
<letter_ref letter_id="T"/>
<letter_ref letter_id="T"/>
<letter_ref letter_id="G"/>
<letter_ref letter_id="G"/>
</site>
<right_flank>ATGCCTTTCT</right_flank>
</contributing_site>
<contributing_site sequence_id="sequence_269" position="228" strand="minus" pvalue="2.26e-04" >
<left_flank>ACCAGAATAA</left_flank>
<site>
<letter_ref letter_id="G"/>
<letter_ref letter_id="T"/>
<letter_ref letter_id="T"/>
<letter_ref letter_id="T"/>
<letter_ref letter_id="G"/>
<letter_ref letter_id="G"/>
</site>
<right_flank>TTTTTAATAA</right_flank>
</contributing_site>
<contributing_site sequence_id="sequence_264" position="157" strand="minus" pvalue="2.26e-04" >
<left_flank>ATTTTGATTT</left_flank>
<site>
<letter_ref letter_id="G"/>
<letter_ref letter_id="T"/>
<letter_ref letter_id="T"/>
<letter_ref letter_id="T"/>
<letter_ref letter_id="G"/>
<letter_ref letter_id="G"/>
</site>
<right_flank>GTAACTAAAA</right_flank>
</contributing_site>
<contributing_site sequence_id="sequence_263" position="212" strand="minus" pvalue="2.26e-04" >
<left_flank>ACAACAAGTT</left_flank>
<site>
<letter_ref letter_id="G"/>
<letter_ref letter_id="T"/>
<letter_ref letter_id="T"/>
<letter_ref letter_id="T"/>
<letter_ref letter_id="G"/>
<letter_ref letter_id="G"/>
</site>
<right_flank>TTTGCGCGCT</right_flank>
</contributing_site>
<contributing_site sequence_id="sequence_263" position="69" strand="plus" pvalue="2.26e-04" >
<left_flank>CTAGCAATTC</left_flank>
<site>
<letter_ref letter_id="G"/>
<letter_ref letter_id="T"/>
<letter_ref letter_id="T"/>
<letter_ref letter_id="T"/>
<letter_ref letter_id="G"/>
<letter_ref letter_id="G"/>
</site>
<right_flank>ATTCAAGCAT</right_flank>
</contributing_site>
<contributing_site sequence_id="sequence_263" position="11" strand="plus" pvalue="2.26e-04" >
<left_flank>TTTATGGCGT</left_flank>
<site>
<letter_ref letter_id="G"/>
<letter_ref letter_id="T"/>
<letter_ref letter_id="T"/>
<letter_ref letter_id="T"/>
<letter_ref letter_id="G"/>
<letter_ref letter_id="G"/>
</site>
<right_flank>ATTGGATCCC</right_flank>
</contributing_site>
<contributing_site sequence_id="sequence_256" position="77" strand="minus" pvalue="2.26e-04" >
<left_flank>CAGCGTTGAC</left_flank>
<site>
<letter_ref letter_id="G"/>
<letter_ref letter_id="T"/>
<letter_ref letter_id="T"/>
<letter_ref letter_id="T"/>
<letter_ref letter_id="G"/>
<letter_ref letter_id="G"/>
</site>
<right_flank>AGACCCAACT</right_flank>
</contributing_site>
<contributing_site sequence_id="sequence_254" position="288" strand="minus" pvalue="2.26e-04" >
<left_flank>TTGGCTTTGT</left_flank>
<site>
<letter_ref letter_id="G"/>
<letter_ref letter_id="T"/>
<letter_ref letter_id="T"/>
<letter_ref letter_id="T"/>
<letter_ref letter_id="G"/>
<letter_ref letter_id="G"/>
</site>
<right_flank>TCGGACCACA</right_flank>
</contributing_site>
<contributing_site sequence_id="sequence_249" position="74" strand="minus" pvalue="2.26e-04" >
<left_flank>GAGGCTTTTT</left_flank>
<site>
<letter_ref letter_id="G"/>
<letter_ref letter_id="T"/>
<letter_ref letter_id="T"/>
<letter_ref letter_id="T"/>
<letter_ref letter_id="G"/>
<letter_ref letter_id="G"/>
</site>
<right_flank>ATTGCAAAGA</right_flank>
</contributing_site>
<contributing_site sequence_id="sequence_245" position="413" strand="plus" pvalue="2.26e-04" >
<left_flank>ACCTACATAC</left_flank>
<site>
<letter_ref letter_id="G"/>
<letter_ref letter_id="T"/>
<letter_ref letter_id="T"/>
<letter_ref letter_id="T"/>
<letter_ref letter_id="G"/>
<letter_ref letter_id="G"/>
</site>
<right_flank>TTAGCTGTTG</right_flank>
</contributing_site>
<contributing_site sequence_id="sequence_244" position="63" strand="plus" pvalue="2.26e-04" >
<left_flank>TACAATAGCT</left_flank>
<site>
<letter_ref letter_id="G"/>
<letter_ref letter_id="T"/>
<letter_ref letter_id="T"/>
<letter_ref letter_id="T"/>
<letter_ref letter_id="G"/>
<letter_ref letter_id="G"/>
</site>
<right_flank>ATTATTGTAT</right_flank>
</contributing_site>
<contributing_site sequence_id="sequence_238" position="92" strand="minus" pvalue="2.26e-04" >
<left_flank>CCTTAGGGGT</left_flank>
<site>
<letter_ref letter_id="G"/>
<letter_ref letter_id="T"/>
<letter_ref letter_id="T"/>
<letter_ref letter_id="T"/>
<letter_ref letter_id="G"/>
<letter_ref letter_id="G"/>
</site>
<right_flank>GACTGCTTCA</right_flank>
</contributing_site>
<contributing_site sequence_id="sequence_236" position="310" strand="minus" pvalue="2.26e-04" >
<left_flank>TACAGATAAA</left_flank>
<site>
<letter_ref letter_id="G"/>
<letter_ref letter_id="T"/>
<letter_ref letter_id="T"/>
<letter_ref letter_id="T"/>
<letter_ref letter_id="G"/>
<letter_ref letter_id="G"/>
</site>
<right_flank>CCCATCAGAG</right_flank>
</contributing_site>
<contributing_site sequence_id="sequence_234" position="280" strand="plus" pvalue="2.26e-04" >
<left_flank>GAATTCATCT</left_flank>
<site>
<letter_ref letter_id="G"/>
<letter_ref letter_id="T"/>
<letter_ref letter_id="T"/>
<letter_ref letter_id="T"/>
<letter_ref letter_id="G"/>
<letter_ref letter_id="G"/>
</site>
<right_flank>AACAGATGAG</right_flank>
</contributing_site>
<contributing_site sequence_id="sequence_234" position="169" strand="plus" pvalue="2.26e-04" >
<left_flank>CTTAGGAGGT</left_flank>
<site>
<letter_ref letter_id="G"/>
<letter_ref letter_id="T"/>
<letter_ref letter_id="T"/>
<letter_ref letter_id="T"/>
<letter_ref letter_id="G"/>
<letter_ref letter_id="G"/>
</site>
<right_flank>AACTTAGTCC</right_flank>
</contributing_site>
<contributing_site sequence_id="sequence_234" position="3" strand="plus" pvalue="2.26e-04" >
<left_flank>ATA</left_flank>
<site>
<letter_ref letter_id="G"/>
<letter_ref letter_id="T"/>
<letter_ref letter_id="T"/>
<letter_ref letter_id="T"/>
<letter_ref letter_id="G"/>
<letter_ref letter_id="G"/>
</site>
<right_flank>TTTTACATCT</right_flank>
</contributing_site>
<contributing_site sequence_id="sequence_229" position="181" strand="minus" pvalue="2.26e-04" >
<left_flank>CACGCTCGAT</left_flank>
<site>
<letter_ref letter_id="G"/>
<letter_ref letter_id="T"/>
<letter_ref letter_id="T"/>
<letter_ref letter_id="T"/>
<letter_ref letter_id="G"/>
<letter_ref letter_id="G"/>
</site>
<right_flank>CAATATTCTT</right_flank>
</contributing_site>
<contributing_site sequence_id="sequence_228" position="557" strand="plus" pvalue="2.26e-04" >
<left_flank>GTGCCCATTT</left_flank>
<site>
<letter_ref letter_id="G"/>
<letter_ref letter_id="T"/>
<letter_ref letter_id="T"/>
<letter_ref letter_id="T"/>
<letter_ref letter_id="G"/>
<letter_ref letter_id="G"/>
</site>
<right_flank>TCACTGTTCT</right_flank>
</contributing_site>
<contributing_site sequence_id="sequence_228" position="181" strand="plus" pvalue="2.26e-04" >
<left_flank>GCTCACCCAA</left_flank>
<site>
<letter_ref letter_id="G"/>
<letter_ref letter_id="T"/>
<letter_ref letter_id="T"/>
<letter_ref letter_id="T"/>
<letter_ref letter_id="G"/>
<letter_ref letter_id="G"/>
</site>
<right_flank>TCATACACCA</right_flank>
</contributing_site>
<contributing_site sequence_id="sequence_227" position="16" strand="plus" pvalue="2.26e-04" >
<left_flank>TAGAATGTAC</left_flank>
<site>
<letter_ref letter_id="G"/>
<letter_ref letter_id="T"/>
<letter_ref letter_id="T"/>
<letter_ref letter_id="T"/>
<letter_ref letter_id="G"/>
<letter_ref letter_id="G"/>
</site>
<right_flank>TAATGGTTCT</right_flank>
</contributing_site>
<contributing_site sequence_id="sequence_219" position="142" strand="plus" pvalue="2.26e-04" >
<left_flank>ATTTTCTTAC</left_flank>
<site>
<letter_ref letter_id="G"/>
<letter_ref letter_id="T"/>
<letter_ref letter_id="T"/>
<letter_ref letter_id="T"/>
<letter_ref letter_id="G"/>
<letter_ref letter_id="G"/>
</site>
<right_flank>CATGAGATAC</right_flank>
</contributing_site>
<contributing_site sequence_id="sequence_214" position="19" strand="plus" pvalue="2.26e-04" >
<left_flank>CTTCAAACTT</left_flank>
<site>
<letter_ref letter_id="G"/>
<letter_ref letter_id="T"/>
<letter_ref letter_id="T"/>
<letter_ref letter_id="T"/>
<letter_ref letter_id="G"/>
<letter_ref letter_id="G"/>
</site>
<right_flank>TTGCTGGTCT</right_flank>
</contributing_site>
<contributing_site sequence_id="sequence_202" position="108" strand="minus" pvalue="2.26e-04" >
<left_flank>AAGCATCGGG</left_flank>
<site>
<letter_ref letter_id="G"/>
<letter_ref letter_id="T"/>
<letter_ref letter_id="T"/>
<letter_ref letter_id="T"/>
<letter_ref letter_id="G"/>
<letter_ref letter_id="G"/>
</site>
<right_flank>GGGAGGACGG</right_flank>
</contributing_site>
<contributing_site sequence_id="sequence_199" position="268" strand="minus" pvalue="2.26e-04" >
<left_flank>TGGATATTAT</left_flank>
<site>
<letter_ref letter_id="G"/>
<letter_ref letter_id="T"/>
<letter_ref letter_id="T"/>
<letter_ref letter_id="T"/>
<letter_ref letter_id="G"/>
<letter_ref letter_id="G"/>
</site>
<right_flank>TTGTTTTAAC</right_flank>
</contributing_site>
<contributing_site sequence_id="sequence_194" position="145" strand="minus" pvalue="2.26e-04" >
<left_flank>TACAGAGACA</left_flank>
<site>
<letter_ref letter_id="G"/>
<letter_ref letter_id="T"/>
<letter_ref letter_id="T"/>
<letter_ref letter_id="T"/>
<letter_ref letter_id="G"/>
<letter_ref letter_id="G"/>
</site>
<right_flank>TTGGACATGA</right_flank>
</contributing_site>
<contributing_site sequence_id="sequence_194" position="37" strand="plus" pvalue="2.26e-04" >
<left_flank>GCTCAAGCTT</left_flank>
<site>
<letter_ref letter_id="G"/>
<letter_ref letter_id="T"/>
<letter_ref letter_id="T"/>
<letter_ref letter_id="T"/>
<letter_ref letter_id="G"/>
<letter_ref letter_id="G"/>
</site>
<right_flank>AAATCCAAGG</right_flank>
</contributing_site>
<contributing_site sequence_id="sequence_193" position="101" strand="minus" pvalue="2.26e-04" >
<left_flank>GTGTGAGTGT</left_flank>
<site>
<letter_ref letter_id="G"/>
<letter_ref letter_id="T"/>
<letter_ref letter_id="T"/>
<letter_ref letter_id="T"/>
<letter_ref letter_id="G"/>
<letter_ref letter_id="G"/>
</site>
<right_flank>GTCTATGTAT</right_flank>
</contributing_site>
<contributing_site sequence_id="sequence_192" position="191" strand="minus" pvalue="2.26e-04" >
<left_flank>TCTCAAGTTG</left_flank>
<site>
<letter_ref letter_id="G"/>
<letter_ref letter_id="T"/>
<letter_ref letter_id="T"/>
<letter_ref letter_id="T"/>
<letter_ref letter_id="G"/>
<letter_ref letter_id="G"/>
</site>
<right_flank>GCAACGAGTT</right_flank>
</contributing_site>
<contributing_site sequence_id="sequence_185" position="271" strand="minus" pvalue="2.26e-04" >
<left_flank>CAGGTGGGGA</left_flank>
<site>
<letter_ref letter_id="G"/>
<letter_ref letter_id="T"/>
<letter_ref letter_id="T"/>
<letter_ref letter_id="T"/>
<letter_ref letter_id="G"/>
<letter_ref letter_id="G"/>
</site>
<right_flank>CTGGGGCGGC</right_flank>
</contributing_site>
<contributing_site sequence_id="sequence_182" position="383" strand="plus" pvalue="2.26e-04" >
<left_flank>GTAAGCCCCA</left_flank>
<site>
<letter_ref letter_id="G"/>
<letter_ref letter_id="T"/>
<letter_ref letter_id="T"/>
<letter_ref letter_id="T"/>
<letter_ref letter_id="G"/>
<letter_ref letter_id="G"/>
</site>
<right_flank>AAATTTTTGT</right_flank>
</contributing_site>
<contributing_site sequence_id="sequence_180" position="110" strand="minus" pvalue="2.26e-04" >
<left_flank>ATTTCCTACG</left_flank>
<site>
<letter_ref letter_id="G"/>
<letter_ref letter_id="T"/>
<letter_ref letter_id="T"/>
<letter_ref letter_id="T"/>
<letter_ref letter_id="G"/>
<letter_ref letter_id="G"/>
</site>
<right_flank>GACCTTCATA</right_flank>
</contributing_site>
<contributing_site sequence_id="sequence_174" position="164" strand="plus" pvalue="2.26e-04" >
<left_flank>TCTTTCTTTT</left_flank>
<site>
<letter_ref letter_id="G"/>
<letter_ref letter_id="T"/>
<letter_ref letter_id="T"/>
<letter_ref letter_id="T"/>
<letter_ref letter_id="G"/>
<letter_ref letter_id="G"/>
</site>
<right_flank>AAGCTTGTGG</right_flank>
</contributing_site>
<contributing_site sequence_id="sequence_169" position="45" strand="minus" pvalue="2.26e-04" >
<left_flank>CCTTAATTTT</left_flank>
<site>
<letter_ref letter_id="G"/>
<letter_ref letter_id="T"/>
<letter_ref letter_id="T"/>
<letter_ref letter_id="T"/>
<letter_ref letter_id="G"/>
<letter_ref letter_id="G"/>
</site>
<right_flank>TCTCTCGCCT</right_flank>
</contributing_site>
<contributing_site sequence_id="sequence_166" position="163" strand="plus" pvalue="2.26e-04" >
<left_flank>CAGGGCTATT</left_flank>
<site>
<letter_ref letter_id="G"/>
<letter_ref letter_id="T"/>
<letter_ref letter_id="T"/>
<letter_ref letter_id="T"/>
<letter_ref letter_id="G"/>
<letter_ref letter_id="G"/>
</site>
<right_flank>TTCTTGGCTC</right_flank>
</contributing_site>
<contributing_site sequence_id="sequence_165" position="216" strand="plus" pvalue="2.26e-04" >
<left_flank>AATCCTCCTA</left_flank>
<site>
<letter_ref letter_id="G"/>
<letter_ref letter_id="T"/>
<letter_ref letter_id="T"/>
<letter_ref letter_id="T"/>
<letter_ref letter_id="G"/>
<letter_ref letter_id="G"/>
</site>
<right_flank>ATTGGTAACT</right_flank>
</contributing_site>
<contributing_site sequence_id="sequence_161" position="101" strand="plus" pvalue="2.26e-04" >
<left_flank>ATTAGGTCTC</left_flank>
<site>
<letter_ref letter_id="G"/>
<letter_ref letter_id="T"/>
<letter_ref letter_id="T"/>
<letter_ref letter_id="T"/>
<letter_ref letter_id="G"/>
<letter_ref letter_id="G"/>
</site>
<right_flank>TTTGCTCCGA</right_flank>
</contributing_site>
<contributing_site sequence_id="sequence_159" position="136" strand="plus" pvalue="2.26e-04" >
<left_flank>TGCCAGCGTT</left_flank>
<site>
<letter_ref letter_id="G"/>
<letter_ref letter_id="T"/>
<letter_ref letter_id="T"/>
<letter_ref letter_id="T"/>
<letter_ref letter_id="G"/>
<letter_ref letter_id="G"/>
</site>
<right_flank>TCTCGTAAAT</right_flank>
</contributing_site>
<contributing_site sequence_id="sequence_159" position="35" strand="minus" pvalue="2.26e-04" >
<left_flank>TTTTTCTACG</left_flank>
<site>
<letter_ref letter_id="G"/>
<letter_ref letter_id="T"/>
<letter_ref letter_id="T"/>
<letter_ref letter_id="T"/>
<letter_ref letter_id="G"/>
<letter_ref letter_id="G"/>
</site>
<right_flank>CATGGAAAAA</right_flank>
</contributing_site>
<contributing_site sequence_id="sequence_157" position="420" strand="minus" pvalue="2.26e-04" >
<left_flank>CTTAAGGCCT</left_flank>
<site>
<letter_ref letter_id="G"/>
<letter_ref letter_id="T"/>
<letter_ref letter_id="T"/>
<letter_ref letter_id="T"/>
<letter_ref letter_id="G"/>
<letter_ref letter_id="G"/>
</site>
<right_flank>CAGAGCTCTA</right_flank>
</contributing_site>
<contributing_site sequence_id="sequence_144" position="222" strand="plus" pvalue="2.26e-04" >
<left_flank>TTTTCGTTTT</left_flank>
<site>
<letter_ref letter_id="G"/>
<letter_ref letter_id="T"/>
<letter_ref letter_id="T"/>
<letter_ref letter_id="T"/>
<letter_ref letter_id="G"/>
<letter_ref letter_id="G"/>
</site>
<right_flank>TCCCATCCAC</right_flank>
</contributing_site>
<contributing_site sequence_id="sequence_141" position="173" strand="plus" pvalue="2.26e-04" >
<left_flank>TGGAGGCATC</left_flank>
<site>
<letter_ref letter_id="G"/>
<letter_ref letter_id="T"/>
<letter_ref letter_id="T"/>
<letter_ref letter_id="T"/>
<letter_ref letter_id="G"/>
<letter_ref letter_id="G"/>
</site>
<right_flank>CAAACCAATA</right_flank>
</contributing_site>
<contributing_site sequence_id="sequence_135" position="78" strand="plus" pvalue="2.26e-04" >
<left_flank>AGCATCGTCG</left_flank>
<site>
<letter_ref letter_id="G"/>
<letter_ref letter_id="T"/>
<letter_ref letter_id="T"/>
<letter_ref letter_id="T"/>
<letter_ref letter_id="G"/>
<letter_ref letter_id="G"/>
</site>
<right_flank>ATTAAAGTCC</right_flank>
</contributing_site>
<contributing_site sequence_id="sequence_113" position="227" strand="minus" pvalue="2.26e-04" >
<left_flank>CAAAATCATC</left_flank>
<site>
<letter_ref letter_id="G"/>
<letter_ref letter_id="T"/>
<letter_ref letter_id="T"/>
<letter_ref letter_id="T"/>
<letter_ref letter_id="G"/>
<letter_ref letter_id="G"/>
</site>
<right_flank>GTCTGTGTTC</right_flank>
</contributing_site>
<contributing_site sequence_id="sequence_112" position="61" strand="plus" pvalue="2.26e-04" >
<left_flank>CGCAAAGAAT</left_flank>
<site>
<letter_ref letter_id="G"/>
<letter_ref letter_id="T"/>
<letter_ref letter_id="T"/>
<letter_ref letter_id="T"/>
<letter_ref letter_id="G"/>
<letter_ref letter_id="G"/>
</site>
<right_flank>GCGTTGTTGG</right_flank>
</contributing_site>
<contributing_site sequence_id="sequence_106" position="22" strand="minus" pvalue="2.26e-04" >
<left_flank>GAACACAAGT</left_flank>
<site>
<letter_ref letter_id="G"/>
<letter_ref letter_id="T"/>
<letter_ref letter_id="T"/>
<letter_ref letter_id="T"/>
<letter_ref letter_id="G"/>
<letter_ref letter_id="G"/>
</site>
<right_flank>GCTAGAGGTT</right_flank>
</contributing_site>
<contributing_site sequence_id="sequence_105" position="35" strand="minus" pvalue="2.26e-04" >
<left_flank>CACGAGATTT</left_flank>
<site>
<letter_ref letter_id="G"/>
<letter_ref letter_id="T"/>
<letter_ref letter_id="T"/>
<letter_ref letter_id="T"/>
<letter_ref letter_id="G"/>
<letter_ref letter_id="G"/>
</site>
<right_flank>GAATACAGCT</right_flank>
</contributing_site>
<contributing_site sequence_id="sequence_104" position="177" strand="minus" pvalue="2.26e-04" >
<left_flank>TTGCTGCTAG</left_flank>
<site>
<letter_ref letter_id="G"/>
<letter_ref letter_id="T"/>
<letter_ref letter_id="T"/>
<letter_ref letter_id="T"/>
<letter_ref letter_id="G"/>
<letter_ref letter_id="G"/>
</site>
<right_flank>GGGAGGTAGT</right_flank>
</contributing_site>
<contributing_site sequence_id="sequence_103" position="18" strand="minus" pvalue="2.26e-04" >
<left_flank>AAATCAGTAA</left_flank>
<site>
<letter_ref letter_id="G"/>
<letter_ref letter_id="T"/>
<letter_ref letter_id="T"/>
<letter_ref letter_id="T"/>
<letter_ref letter_id="G"/>
<letter_ref letter_id="G"/>
</site>
<right_flank>CTAGTCTTTT</right_flank>
</contributing_site>
<contributing_site sequence_id="sequence_98" position="186" strand="plus" pvalue="2.26e-04" >
<left_flank>CTTATGATGC</left_flank>
<site>
<letter_ref letter_id="G"/>
<letter_ref letter_id="T"/>
<letter_ref letter_id="T"/>
<letter_ref letter_id="T"/>
<letter_ref letter_id="G"/>
<letter_ref letter_id="G"/>
</site>
<right_flank>CATCCAGCGA</right_flank>
</contributing_site>
<contributing_site sequence_id="sequence_97" position="253" strand="plus" pvalue="2.26e-04" >
<left_flank>GAAAGCCCTA</left_flank>
<site>
<letter_ref letter_id="G"/>
<letter_ref letter_id="T"/>
<letter_ref letter_id="T"/>
<letter_ref letter_id="T"/>
<letter_ref letter_id="G"/>
<letter_ref letter_id="G"/>
</site>
<right_flank>TTTTGGATAA</right_flank>
</contributing_site>
<contributing_site sequence_id="sequence_96" position="169" strand="minus" pvalue="2.26e-04" >
<left_flank>ACCCTTGATA</left_flank>
<site>
<letter_ref letter_id="G"/>
<letter_ref letter_id="T"/>
<letter_ref letter_id="T"/>
<letter_ref letter_id="T"/>
<letter_ref letter_id="G"/>
<letter_ref letter_id="G"/>
</site>
<right_flank>GGGTTATGTA</right_flank>
</contributing_site>
<contributing_site sequence_id="sequence_94" position="820" strand="minus" pvalue="2.26e-04" >
<left_flank>TCAGTTTCTT</left_flank>
<site>
<letter_ref letter_id="G"/>
<letter_ref letter_id="T"/>
<letter_ref letter_id="T"/>
<letter_ref letter_id="T"/>
<letter_ref letter_id="G"/>
<letter_ref letter_id="G"/>
</site>
<right_flank>TTTCTTCAAT</right_flank>
</contributing_site>
<contributing_site sequence_id="sequence_94" position="530" strand="minus" pvalue="2.26e-04" >
<left_flank>GAAGATCACA</left_flank>
<site>
<letter_ref letter_id="G"/>
<letter_ref letter_id="T"/>
<letter_ref letter_id="T"/>
<letter_ref letter_id="T"/>
<letter_ref letter_id="G"/>
<letter_ref letter_id="G"/>
</site>
<right_flank>TCATATGTGA</right_flank>
</contributing_site>
<contributing_site sequence_id="sequence_94" position="16" strand="plus" pvalue="2.26e-04" >
<left_flank>ACTTACCTCT</left_flank>
<site>
<letter_ref letter_id="G"/>
<letter_ref letter_id="T"/>
<letter_ref letter_id="T"/>
<letter_ref letter_id="T"/>
<letter_ref letter_id="G"/>
<letter_ref letter_id="G"/>
</site>
<right_flank>ACCATTCCAG</right_flank>
</contributing_site>
<contributing_site sequence_id="sequence_93" position="8" strand="minus" pvalue="2.26e-04" >
<left_flank>TGGCTGCCTG</left_flank>
<site>
<letter_ref letter_id="G"/>
<letter_ref letter_id="T"/>
<letter_ref letter_id="T"/>
<letter_ref letter_id="T"/>
<letter_ref letter_id="G"/>
<letter_ref letter_id="G"/>
</site>
<right_flank>TCGATGGC</right_flank>
</contributing_site>
<contributing_site sequence_id="sequence_92" position="229" strand="minus" pvalue="2.26e-04" >
<left_flank>TGTAGAAGGT</left_flank>
<site>
<letter_ref letter_id="G"/>
<letter_ref letter_id="T"/>
<letter_ref letter_id="T"/>
<letter_ref letter_id="T"/>
<letter_ref letter_id="G"/>
<letter_ref letter_id="G"/>
</site>
<right_flank>AAAGTACCAA</right_flank>
</contributing_site>
<contributing_site sequence_id="sequence_90" position="112" strand="plus" pvalue="2.26e-04" >
<left_flank>CTAGTGCATT</left_flank>
<site>
<letter_ref letter_id="G"/>
<letter_ref letter_id="T"/>
<letter_ref letter_id="T"/>
<letter_ref letter_id="T"/>
<letter_ref letter_id="G"/>
<letter_ref letter_id="G"/>
</site>
<right_flank>AATTCTTTTG</right_flank>
</contributing_site>
<contributing_site sequence_id="sequence_87" position="227" strand="minus" pvalue="2.26e-04" >
<left_flank>TAATTGCACA</left_flank>
<site>
<letter_ref letter_id="G"/>
<letter_ref letter_id="T"/>
<letter_ref letter_id="T"/>
<letter_ref letter_id="T"/>
<letter_ref letter_id="G"/>
<letter_ref letter_id="G"/>
</site>
<right_flank>TCGAAATTGA</right_flank>
</contributing_site>
<contributing_site sequence_id="sequence_83" position="170" strand="plus" pvalue="2.26e-04" >
<left_flank>AAAGGTCCTT</left_flank>
<site>
<letter_ref letter_id="G"/>
<letter_ref letter_id="T"/>
<letter_ref letter_id="T"/>
<letter_ref letter_id="T"/>
<letter_ref letter_id="G"/>
<letter_ref letter_id="G"/>
</site>
<right_flank>TTTTGGTAAT</right_flank>
</contributing_site>
<contributing_site sequence_id="sequence_80" position="93" strand="minus" pvalue="2.26e-04" >
<left_flank>GGATGTACAA</left_flank>
<site>
<letter_ref letter_id="G"/>
<letter_ref letter_id="T"/>
<letter_ref letter_id="T"/>
<letter_ref letter_id="T"/>
<letter_ref letter_id="G"/>
<letter_ref letter_id="G"/>
</site>
<right_flank>TGCTAATATT</right_flank>
</contributing_site>
<contributing_site sequence_id="sequence_63" position="121" strand="plus" pvalue="2.26e-04" >
<left_flank>CTAAACCACG</left_flank>
<site>
<letter_ref letter_id="G"/>
<letter_ref letter_id="T"/>
<letter_ref letter_id="T"/>
<letter_ref letter_id="T"/>
<letter_ref letter_id="G"/>
<letter_ref letter_id="G"/>
</site>
<right_flank>TTGGCCGGCG</right_flank>
</contributing_site>
<contributing_site sequence_id="sequence_59" position="277" strand="plus" pvalue="2.26e-04" >
<left_flank>GTTAGTACAC</left_flank>
<site>
<letter_ref letter_id="G"/>
<letter_ref letter_id="T"/>
<letter_ref letter_id="T"/>
<letter_ref letter_id="T"/>
<letter_ref letter_id="G"/>
<letter_ref letter_id="G"/>
</site>
<right_flank>ATAATATTTG</right_flank>
</contributing_site>
<contributing_site sequence_id="sequence_59" position="229" strand="plus" pvalue="2.26e-04" >
<left_flank>TAATTGCACA</left_flank>
<site>
<letter_ref letter_id="G"/>
<letter_ref letter_id="T"/>
<letter_ref letter_id="T"/>
<letter_ref letter_id="T"/>
<letter_ref letter_id="G"/>
<letter_ref letter_id="G"/>
</site>
<right_flank>TTGGAATTGA</right_flank>
</contributing_site>
<contributing_site sequence_id="sequence_53" position="271" strand="plus" pvalue="2.26e-04" >
<left_flank>CTGTATGAGG</left_flank>
<site>
<letter_ref letter_id="G"/>
<letter_ref letter_id="T"/>
<letter_ref letter_id="T"/>
<letter_ref letter_id="T"/>
<letter_ref letter_id="G"/>
<letter_ref letter_id="G"/>
</site>
<right_flank>CCAGAGACGA</right_flank>
</contributing_site>
<contributing_site sequence_id="sequence_53" position="254" strand="minus" pvalue="2.26e-04" >
<left_flank>CTCATACAGA</left_flank>
<site>
<letter_ref letter_id="G"/>
<letter_ref letter_id="T"/>
<letter_ref letter_id="T"/>
<letter_ref letter_id="T"/>
<letter_ref letter_id="G"/>
<letter_ref letter_id="G"/>
</site>
<right_flank>AAGAATCGGC</right_flank>
</contributing_site>
<contributing_site sequence_id="sequence_51" position="157" strand="minus" pvalue="2.26e-04" >
<left_flank>CTTACGAGCT</left_flank>
<site>
<letter_ref letter_id="G"/>
<letter_ref letter_id="T"/>
<letter_ref letter_id="T"/>
<letter_ref letter_id="T"/>
<letter_ref letter_id="G"/>
<letter_ref letter_id="G"/>
</site>
<right_flank>TTCTACAGCA</right_flank>
</contributing_site>
<contributing_site sequence_id="sequence_51" position="45" strand="plus" pvalue="2.26e-04" >
<left_flank>TTAAGGTGCT</left_flank>
<site>
<letter_ref letter_id="G"/>
<letter_ref letter_id="T"/>
<letter_ref letter_id="T"/>
<letter_ref letter_id="T"/>
<letter_ref letter_id="G"/>
<letter_ref letter_id="G"/>
</site>
<right_flank>TAACATGCAC</right_flank>
</contributing_site>
<contributing_site sequence_id="sequence_45" position="147" strand="plus" pvalue="2.26e-04" >
<left_flank>CGACGAAATA</left_flank>
<site>
<letter_ref letter_id="G"/>
<letter_ref letter_id="T"/>
<letter_ref letter_id="T"/>
<letter_ref letter_id="T"/>
<letter_ref letter_id="G"/>
<letter_ref letter_id="G"/>
</site>
<right_flank>ACTTTTGTGG</right_flank>
</contributing_site>
<contributing_site sequence_id="sequence_41" position="285" strand="plus" pvalue="2.26e-04" >
<left_flank>TAATTGCACA</left_flank>
<site>
<letter_ref letter_id="G"/>
<letter_ref letter_id="T"/>
<letter_ref letter_id="T"/>
<letter_ref letter_id="T"/>
<letter_ref letter_id="G"/>
<letter_ref letter_id="G"/>
</site>
<right_flank>TCGAAATTTA</right_flank>
</contributing_site>
<contributing_site sequence_id="sequence_33" position="149" strand="minus" pvalue="2.26e-04" >
<left_flank>ATTCTACAGA</left_flank>
<site>
<letter_ref letter_id="G"/>
<letter_ref letter_id="T"/>
<letter_ref letter_id="T"/>
<letter_ref letter_id="T"/>
<letter_ref letter_id="G"/>
<letter_ref letter_id="G"/>
</site>
<right_flank>ATGGCCGTGC</right_flank>
</contributing_site>
<contributing_site sequence_id="sequence_31" position="249" strand="plus" pvalue="2.26e-04" >
<left_flank>TAATTACACA</left_flank>
<site>
<letter_ref letter_id="G"/>
<letter_ref letter_id="T"/>
<letter_ref letter_id="T"/>
<letter_ref letter_id="T"/>
<letter_ref letter_id="G"/>
<letter_ref letter_id="G"/>
</site>
<right_flank>TCGGAATTGA</right_flank>
</contributing_site>
<contributing_site sequence_id="sequence_29" position="415" strand="minus" pvalue="2.26e-04" >
<left_flank>TTTAAATGAA</left_flank>
<site>
<letter_ref letter_id="G"/>
<letter_ref letter_id="T"/>
<letter_ref letter_id="T"/>
<letter_ref letter_id="T"/>
<letter_ref letter_id="G"/>
<letter_ref letter_id="G"/>
</site>
<right_flank>TTAGGTCCTA</right_flank>
</contributing_site>
<contributing_site sequence_id="sequence_29" position="138" strand="plus" pvalue="2.26e-04" >
<left_flank>CTACCAGTAA</left_flank>
<site>
<letter_ref letter_id="G"/>
<letter_ref letter_id="T"/>
<letter_ref letter_id="T"/>
<letter_ref letter_id="T"/>
<letter_ref letter_id="G"/>
<letter_ref letter_id="G"/>
</site>
<right_flank>TACCTCTCAG</right_flank>
</contributing_site>
<contributing_site sequence_id="sequence_19" position="256" strand="plus" pvalue="2.26e-04" >
<left_flank>AAATTTTTGA</left_flank>
<site>
<letter_ref letter_id="G"/>
<letter_ref letter_id="T"/>
<letter_ref letter_id="T"/>
<letter_ref letter_id="T"/>
<letter_ref letter_id="G"/>
<letter_ref letter_id="G"/>
</site>
<right_flank>G</right_flank>
</contributing_site>
<contributing_site sequence_id="sequence_19" position="161" strand="minus" pvalue="2.26e-04" >
<left_flank>TGGCTTTTTA</left_flank>
<site>
<letter_ref letter_id="G"/>
<letter_ref letter_id="T"/>
<letter_ref letter_id="T"/>
<letter_ref letter_id="T"/>
<letter_ref letter_id="G"/>
<letter_ref letter_id="G"/>
</site>
<right_flank>TCAATCTTTC</right_flank>
</contributing_site>
<contributing_site sequence_id="sequence_7" position="175" strand="minus" pvalue="2.26e-04" >
<left_flank>CACAATAGTA</left_flank>
<site>
<letter_ref letter_id="G"/>
<letter_ref letter_id="T"/>
<letter_ref letter_id="T"/>
<letter_ref letter_id="T"/>
<letter_ref letter_id="G"/>
<letter_ref letter_id="G"/>
</site>
<right_flank>CATAATTGGA</right_flank>
</contributing_site>
<contributing_site sequence_id="sequence_716" position="42" strand="minus" pvalue="5.38e-04" >
<left_flank>AGATAGGAAA</left_flank>
<site>
<letter_ref letter_id="G"/>
<letter_ref letter_id="T"/>
<letter_ref letter_id="T"/>
<letter_ref letter_id="T"/>
<letter_ref letter_id="T"/>
<letter_ref letter_id="G"/>
</site>
<right_flank>TTAGAACTCG</right_flank>
</contributing_site>
<contributing_site sequence_id="sequence_713" position="71" strand="plus" pvalue="5.38e-04" >
<left_flank>AGATCATGTA</left_flank>
<site>
<letter_ref letter_id="G"/>
<letter_ref letter_id="T"/>
<letter_ref letter_id="T"/>
<letter_ref letter_id="T"/>
<letter_ref letter_id="T"/>
<letter_ref letter_id="G"/>
</site>
<right_flank>TAACGAAGGC</right_flank>
</contributing_site>
<contributing_site sequence_id="sequence_710" position="65" strand="plus" pvalue="5.38e-04" >
<left_flank>AAACGTTCTT</left_flank>
<site>
<letter_ref letter_id="G"/>
<letter_ref letter_id="T"/>
<letter_ref letter_id="T"/>
<letter_ref letter_id="T"/>
<letter_ref letter_id="T"/>
<letter_ref letter_id="G"/>
</site>
<right_flank>CTACTGTCCT</right_flank>
</contributing_site>
<contributing_site sequence_id="sequence_696" position="253" strand="plus" pvalue="5.38e-04" >
<left_flank>TCATAGGTTT</left_flank>
<site>
<letter_ref letter_id="G"/>
<letter_ref letter_id="T"/>
<letter_ref letter_id="T"/>
<letter_ref letter_id="T"/>
<letter_ref letter_id="T"/>
<letter_ref letter_id="G"/>
</site>
<right_flank>GCTTCACTTC</right_flank>
</contributing_site>
<contributing_site sequence_id="sequence_693" position="241" strand="minus" pvalue="5.38e-04" >
<left_flank>CCTGATGAAA</left_flank>
<site>
<letter_ref letter_id="G"/>
<letter_ref letter_id="T"/>
<letter_ref letter_id="T"/>
<letter_ref letter_id="T"/>
<letter_ref letter_id="T"/>
<letter_ref letter_id="G"/>
</site>
<right_flank>GTGAAGGTAT</right_flank>
</contributing_site>
<contributing_site sequence_id="sequence_693" position="35" strand="plus" pvalue="5.38e-04" >
<left_flank>ACCTCTTTCT</left_flank>
<site>
<letter_ref letter_id="G"/>
<letter_ref letter_id="T"/>
<letter_ref letter_id="T"/>
<letter_ref letter_id="T"/>
<letter_ref letter_id="T"/>
<letter_ref letter_id="G"/>
</site>
<right_flank>TTTTTCCAAA</right_flank>
</contributing_site>
<contributing_site sequence_id="sequence_688" position="231" strand="minus" pvalue="5.38e-04" >
<left_flank>TGACAAAATT</left_flank>
<site>
<letter_ref letter_id="G"/>
<letter_ref letter_id="T"/>
<letter_ref letter_id="T"/>
<letter_ref letter_id="T"/>
<letter_ref letter_id="T"/>
<letter_ref letter_id="G"/>
</site>
<right_flank>GCAAAATCTG</right_flank>
</contributing_site>
<contributing_site sequence_id="sequence_687" position="140" strand="minus" pvalue="5.38e-04" >
<left_flank>CTGGTAGATT</left_flank>
<site>
<letter_ref letter_id="G"/>
<letter_ref letter_id="T"/>
<letter_ref letter_id="T"/>
<letter_ref letter_id="T"/>
<letter_ref letter_id="T"/>
<letter_ref letter_id="G"/>
</site>
<right_flank>TGAATGAACA</right_flank>
</contributing_site>
<contributing_site sequence_id="sequence_677" position="111" strand="minus" pvalue="5.38e-04" >
<left_flank>ACAAATGATT</left_flank>
<site>
<letter_ref letter_id="G"/>
<letter_ref letter_id="T"/>
<letter_ref letter_id="T"/>
<letter_ref letter_id="T"/>
<letter_ref letter_id="T"/>
<letter_ref letter_id="G"/>
</site>
<right_flank>GAATCTTAGC</right_flank>
</contributing_site>
<contributing_site sequence_id="sequence_675" position="161" strand="plus" pvalue="5.38e-04" >
<left_flank>CAGTGTGATG</left_flank>
<site>
<letter_ref letter_id="G"/>
<letter_ref letter_id="T"/>
<letter_ref letter_id="T"/>
<letter_ref letter_id="T"/>
<letter_ref letter_id="T"/>
<letter_ref letter_id="G"/>
</site>
<right_flank>TTTTTTTGTG</right_flank>
</contributing_site>
<contributing_site sequence_id="sequence_674" position="480" strand="minus" pvalue="5.38e-04" >
<left_flank>CCTGGCCCTG</left_flank>
<site>
<letter_ref letter_id="G"/>
<letter_ref letter_id="T"/>
<letter_ref letter_id="T"/>
<letter_ref letter_id="T"/>
<letter_ref letter_id="T"/>
<letter_ref letter_id="G"/>
</site>
<right_flank>GATTACCAAA</right_flank>
</contributing_site>
<contributing_site sequence_id="sequence_674" position="468" strand="plus" pvalue="5.38e-04" >
<left_flank>CGCCAATCTT</left_flank>
<site>
<letter_ref letter_id="G"/>
<letter_ref letter_id="T"/>
<letter_ref letter_id="T"/>
<letter_ref letter_id="T"/>
<letter_ref letter_id="T"/>
<letter_ref letter_id="G"/>
</site>
<right_flank>GTAATCCAAA</right_flank>
</contributing_site>
<contributing_site sequence_id="sequence_674" position="303" strand="plus" pvalue="5.38e-04" >
<left_flank>AGCTGTGTTT</left_flank>
<site>
<letter_ref letter_id="G"/>
<letter_ref letter_id="T"/>
<letter_ref letter_id="T"/>
<letter_ref letter_id="T"/>
<letter_ref letter_id="T"/>
<letter_ref letter_id="G"/>
</site>
<right_flank>CACAAGGCCC</right_flank>
</contributing_site>
<contributing_site sequence_id="sequence_669" position="188" strand="minus" pvalue="5.38e-04" >
<left_flank>TCATTTGTGG</left_flank>
<site>
<letter_ref letter_id="G"/>
<letter_ref letter_id="T"/>
<letter_ref letter_id="T"/>
<letter_ref letter_id="T"/>
<letter_ref letter_id="T"/>
<letter_ref letter_id="G"/>
</site>
<right_flank>TTGATTGTGT</right_flank>
</contributing_site>
<contributing_site sequence_id="sequence_667" position="107" strand="plus" pvalue="5.38e-04" >
<left_flank>ACAATATGCT</left_flank>
<site>
<letter_ref letter_id="G"/>
<letter_ref letter_id="T"/>
<letter_ref letter_id="T"/>
<letter_ref letter_id="T"/>
<letter_ref letter_id="T"/>
<letter_ref letter_id="G"/>
</site>
<right_flank>TTTAGGCAGT</right_flank>
</contributing_site>
<contributing_site sequence_id="sequence_664" position="280" strand="plus" pvalue="5.38e-04" >
<left_flank>GAATGGTATG</left_flank>
<site>
<letter_ref letter_id="G"/>
<letter_ref letter_id="T"/>
<letter_ref letter_id="T"/>
<letter_ref letter_id="T"/>
<letter_ref letter_id="T"/>
<letter_ref letter_id="G"/>
</site>
<right_flank>TTCCACAGAA</right_flank>
</contributing_site>
<contributing_site sequence_id="sequence_664" position="239" strand="plus" pvalue="5.38e-04" >
<left_flank>CCATGTGACT</left_flank>
<site>
<letter_ref letter_id="G"/>
<letter_ref letter_id="T"/>
<letter_ref letter_id="T"/>
<letter_ref letter_id="T"/>
<letter_ref letter_id="T"/>
<letter_ref letter_id="G"/>
</site>
<right_flank>GTAGACAAAA</right_flank>
</contributing_site>
<contributing_site sequence_id="sequence_664" position="196" strand="plus" pvalue="5.38e-04" >
<left_flank>CTACCACAAT</left_flank>
<site>
<letter_ref letter_id="G"/>
<letter_ref letter_id="T"/>
<letter_ref letter_id="T"/>
<letter_ref letter_id="T"/>
<letter_ref letter_id="T"/>
<letter_ref letter_id="G"/>
</site>
<right_flank>TAATATGCAG</right_flank>
</contributing_site>
<contributing_site sequence_id="sequence_657" position="375" strand="plus" pvalue="5.38e-04" >
<left_flank>CGCTGTCAAT</left_flank>
<site>
<letter_ref letter_id="G"/>
<letter_ref letter_id="T"/>
<letter_ref letter_id="T"/>
<letter_ref letter_id="T"/>
<letter_ref letter_id="T"/>
<letter_ref letter_id="G"/>
</site>
<right_flank>GCCTTTTCAT</right_flank>
</contributing_site>
<contributing_site sequence_id="sequence_654" position="183" strand="minus" pvalue="5.38e-04" >
<left_flank>CTAATTACAT</left_flank>
<site>
<letter_ref letter_id="G"/>
<letter_ref letter_id="T"/>
<letter_ref letter_id="T"/>
<letter_ref letter_id="T"/>
<letter_ref letter_id="T"/>
<letter_ref letter_id="G"/>
</site>
<right_flank>TACCTCATGC</right_flank>
</contributing_site>
<contributing_site sequence_id="sequence_654" position="89" strand="minus" pvalue="5.38e-04" >
<left_flank>TGTAGATTAC</left_flank>
<site>
<letter_ref letter_id="G"/>
<letter_ref letter_id="T"/>
<letter_ref letter_id="T"/>
<letter_ref letter_id="T"/>
<letter_ref letter_id="T"/>
<letter_ref letter_id="G"/>
</site>
<right_flank>TGCTTCGTTG</right_flank>
</contributing_site>
<contributing_site sequence_id="sequence_647" position="79" strand="minus" pvalue="5.38e-04" >
<left_flank>AAATGCTACG</left_flank>
<site>
<letter_ref letter_id="G"/>
<letter_ref letter_id="T"/>
<letter_ref letter_id="T"/>
<letter_ref letter_id="T"/>
<letter_ref letter_id="T"/>
<letter_ref letter_id="G"/>
</site>
<right_flank>GATCTGGATG</right_flank>
</contributing_site>
<contributing_site sequence_id="sequence_641" position="136" strand="plus" pvalue="5.38e-04" >
<left_flank>TTCTCCAAAA</left_flank>
<site>
<letter_ref letter_id="G"/>
<letter_ref letter_id="T"/>
<letter_ref letter_id="T"/>
<letter_ref letter_id="T"/>
<letter_ref letter_id="T"/>
<letter_ref letter_id="G"/>
</site>
<right_flank>GCTGTTTGGC</right_flank>
</contributing_site>
<contributing_site sequence_id="sequence_639" position="368" strand="minus" pvalue="5.38e-04" >
<left_flank>ACGTCTTAGT</left_flank>
<site>
<letter_ref letter_id="G"/>
<letter_ref letter_id="T"/>
<letter_ref letter_id="T"/>
<letter_ref letter_id="T"/>
<letter_ref letter_id="T"/>
<letter_ref letter_id="G"/>
</site>
<right_flank>CCTATTTCCA</right_flank>
</contributing_site>
<contributing_site sequence_id="sequence_633" position="82" strand="minus" pvalue="5.38e-04" >
<left_flank>TGTTTATTAA</left_flank>
<site>
<letter_ref letter_id="G"/>
<letter_ref letter_id="T"/>
<letter_ref letter_id="T"/>
<letter_ref letter_id="T"/>
<letter_ref letter_id="T"/>
<letter_ref letter_id="G"/>
</site>
<right_flank>GAAATTATAA</right_flank>
</contributing_site>
<contributing_site sequence_id="sequence_629" position="233" strand="plus" pvalue="5.38e-04" >
<left_flank>CTTAGAAACT</left_flank>
<site>
<letter_ref letter_id="G"/>
<letter_ref letter_id="T"/>
<letter_ref letter_id="T"/>
<letter_ref letter_id="T"/>
<letter_ref letter_id="T"/>
<letter_ref letter_id="G"/>
</site>
<right_flank>AATTGTT</right_flank>
</contributing_site>
<contributing_site sequence_id="sequence_629" position="117" strand="plus" pvalue="5.38e-04" >
<left_flank>TTTGGAACTT</left_flank>
<site>
<letter_ref letter_id="G"/>
<letter_ref letter_id="T"/>
<letter_ref letter_id="T"/>
<letter_ref letter_id="T"/>
<letter_ref letter_id="T"/>
<letter_ref letter_id="G"/>
</site>
<right_flank>AACCGTTGCA</right_flank>
</contributing_site>
<contributing_site sequence_id="sequence_629" position="88" strand="plus" pvalue="5.38e-04" >
<left_flank>TTAGCTAACA</left_flank>
<site>
<letter_ref letter_id="G"/>
<letter_ref letter_id="T"/>
<letter_ref letter_id="T"/>
<letter_ref letter_id="T"/>
<letter_ref letter_id="T"/>
<letter_ref letter_id="G"/>
</site>
<right_flank>GTTAGGTTAG</right_flank>
</contributing_site>
<contributing_site sequence_id="sequence_629" position="6" strand="plus" pvalue="5.38e-04" >
<left_flank>ATTTCT</left_flank>
<site>
<letter_ref letter_id="G"/>
<letter_ref letter_id="T"/>
<letter_ref letter_id="T"/>
<letter_ref letter_id="T"/>
<letter_ref letter_id="T"/>
<letter_ref letter_id="G"/>
</site>
<right_flank>TCCTGTCTAT</right_flank>
</contributing_site>
<contributing_site sequence_id="sequence_625" position="208" strand="minus" pvalue="5.38e-04" >
<left_flank>TCATGTGAAA</left_flank>
<site>
<letter_ref letter_id="G"/>
<letter_ref letter_id="T"/>
<letter_ref letter_id="T"/>
<letter_ref letter_id="T"/>
<letter_ref letter_id="T"/>
<letter_ref letter_id="G"/>
</site>
<right_flank>CTAGGTTATG</right_flank>
</contributing_site>
<contributing_site sequence_id="sequence_621" position="34" strand="minus" pvalue="5.38e-04" >
<left_flank>CGGGGCTAGG</left_flank>
<site>
<letter_ref letter_id="G"/>
<letter_ref letter_id="T"/>
<letter_ref letter_id="T"/>
<letter_ref letter_id="T"/>
<letter_ref letter_id="T"/>
<letter_ref letter_id="G"/>
</site>
<right_flank>GCGATGGGAA</right_flank>
</contributing_site>
<contributing_site sequence_id="sequence_610" position="55" strand="minus" pvalue="5.38e-04" >
<left_flank>GAGATGTATT</left_flank>
<site>
<letter_ref letter_id="G"/>
<letter_ref letter_id="T"/>
<letter_ref letter_id="T"/>
<letter_ref letter_id="T"/>
<letter_ref letter_id="T"/>
<letter_ref letter_id="G"/>
</site>
<right_flank>ATGCTTCAGA</right_flank>
</contributing_site>
<contributing_site sequence_id="sequence_608" position="206" strand="minus" pvalue="5.38e-04" >
<left_flank>GTGCGTATCA</left_flank>
<site>
<letter_ref letter_id="G"/>
<letter_ref letter_id="T"/>
<letter_ref letter_id="T"/>
<letter_ref letter_id="T"/>
<letter_ref letter_id="T"/>
<letter_ref letter_id="G"/>
</site>
<right_flank>TGGAACAACT</right_flank>
</contributing_site>
<contributing_site sequence_id="sequence_607" position="395" strand="minus" pvalue="5.38e-04" >
<left_flank>CGACTAACTA</left_flank>
<site>
<letter_ref letter_id="G"/>
<letter_ref letter_id="T"/>
<letter_ref letter_id="T"/>
<letter_ref letter_id="T"/>
<letter_ref letter_id="T"/>
<letter_ref letter_id="G"/>
</site>
<right_flank>GTTGCTGCCC</right_flank>
</contributing_site>
<contributing_site sequence_id="sequence_604" position="455" strand="minus" pvalue="5.38e-04" >
<left_flank>AGACAAACAA</left_flank>
<site>
<letter_ref letter_id="G"/>
<letter_ref letter_id="T"/>
<letter_ref letter_id="T"/>
<letter_ref letter_id="T"/>
<letter_ref letter_id="T"/>
<letter_ref letter_id="G"/>
</site>
<right_flank>GGAGTACCAG</right_flank>
</contributing_site>
<contributing_site sequence_id="sequence_600" position="85" strand="plus" pvalue="5.38e-04" >
<left_flank>TCTAAGGTTG</left_flank>
<site>
<letter_ref letter_id="G"/>
<letter_ref letter_id="T"/>
<letter_ref letter_id="T"/>
<letter_ref letter_id="T"/>
<letter_ref letter_id="T"/>
<letter_ref letter_id="G"/>
</site>
<right_flank>TAAACAACAT</right_flank>
</contributing_site>
<contributing_site sequence_id="sequence_584" position="250" strand="plus" pvalue="5.38e-04" >
<left_flank>ATCAGTGGCA</left_flank>
<site>
<letter_ref letter_id="G"/>
<letter_ref letter_id="T"/>
<letter_ref letter_id="T"/>
<letter_ref letter_id="T"/>
<letter_ref letter_id="T"/>
<letter_ref letter_id="G"/>
</site>
<right_flank></right_flank>
</contributing_site>
<contributing_site sequence_id="sequence_576" position="41" strand="plus" pvalue="5.38e-04" >
<left_flank>TGGAGAGACC</left_flank>
<site>
<letter_ref letter_id="G"/>
<letter_ref letter_id="T"/>
<letter_ref letter_id="T"/>
<letter_ref letter_id="T"/>
<letter_ref letter_id="T"/>
<letter_ref letter_id="G"/>
</site>
<right_flank>TCTTTTGTGC</right_flank>
</contributing_site>
<contributing_site sequence_id="sequence_574" position="878" strand="minus" pvalue="5.38e-04" >
<left_flank>GGAAATTAAT</left_flank>
<site>
<letter_ref letter_id="G"/>
<letter_ref letter_id="T"/>
<letter_ref letter_id="T"/>
<letter_ref letter_id="T"/>
<letter_ref letter_id="T"/>
<letter_ref letter_id="G"/>
</site>
<right_flank>ATAATTAGTG</right_flank>
</contributing_site>
<contributing_site sequence_id="sequence_574" position="505" strand="plus" pvalue="5.38e-04" >
<left_flank>CGAGACGAAT</left_flank>
<site>
<letter_ref letter_id="G"/>
<letter_ref letter_id="T"/>
<letter_ref letter_id="T"/>
<letter_ref letter_id="T"/>
<letter_ref letter_id="T"/>
<letter_ref letter_id="G"/>
</site>
<right_flank>ATCTTAGTTA</right_flank>
</contributing_site>
<contributing_site sequence_id="sequence_560" position="432" strand="plus" pvalue="5.38e-04" >
<left_flank>ATGGTTCGGT</left_flank>
<site>
<letter_ref letter_id="G"/>
<letter_ref letter_id="T"/>
<letter_ref letter_id="T"/>
<letter_ref letter_id="T"/>
<letter_ref letter_id="T"/>
<letter_ref letter_id="G"/>
</site>
<right_flank>ATGATCCCTA</right_flank>
</contributing_site>
<contributing_site sequence_id="sequence_560" position="121" strand="plus" pvalue="5.38e-04" >
<left_flank>AGCAATCTGA</left_flank>
<site>
<letter_ref letter_id="G"/>
<letter_ref letter_id="T"/>
<letter_ref letter_id="T"/>
<letter_ref letter_id="T"/>
<letter_ref letter_id="T"/>
<letter_ref letter_id="G"/>
</site>
<right_flank>AATTTTTACT</right_flank>
</contributing_site>
<contributing_site sequence_id="sequence_558" position="233" strand="minus" pvalue="5.38e-04" >
<left_flank>CGGCTAAACG</left_flank>
<site>
<letter_ref letter_id="G"/>
<letter_ref letter_id="T"/>
<letter_ref letter_id="T"/>
<letter_ref letter_id="T"/>
<letter_ref letter_id="T"/>
<letter_ref letter_id="G"/>
</site>
<right_flank>GATGGAAAAT</right_flank>
</contributing_site>
<contributing_site sequence_id="sequence_555" position="377" strand="minus" pvalue="5.38e-04" >
<left_flank>CATACATAGT</left_flank>
<site>
<letter_ref letter_id="G"/>
<letter_ref letter_id="T"/>
<letter_ref letter_id="T"/>
<letter_ref letter_id="T"/>
<letter_ref letter_id="T"/>
<letter_ref letter_id="G"/>
</site>
<right_flank>ATCTAAGATT</right_flank>
</contributing_site>
<contributing_site sequence_id="sequence_554" position="154" strand="plus" pvalue="5.38e-04" >
<left_flank>CTTCGAATTT</left_flank>
<site>
<letter_ref letter_id="G"/>
<letter_ref letter_id="T"/>
<letter_ref letter_id="T"/>
<letter_ref letter_id="T"/>
<letter_ref letter_id="T"/>
<letter_ref letter_id="G"/>
</site>
<right_flank>TCCAAGTGAG</right_flank>
</contributing_site>
<contributing_site sequence_id="sequence_539" position="93" strand="minus" pvalue="5.38e-04" >
<left_flank>AAATGATCAG</left_flank>
<site>
<letter_ref letter_id="G"/>
<letter_ref letter_id="T"/>
<letter_ref letter_id="T"/>
<letter_ref letter_id="T"/>
<letter_ref letter_id="T"/>
<letter_ref letter_id="G"/>
</site>
<right_flank>CCTGGATCCT</right_flank>
</contributing_site>
<contributing_site sequence_id="sequence_537" position="739" strand="plus" pvalue="5.38e-04" >
<left_flank>AATTCCTAAG</left_flank>
<site>
<letter_ref letter_id="G"/>
<letter_ref letter_id="T"/>
<letter_ref letter_id="T"/>
<letter_ref letter_id="T"/>
<letter_ref letter_id="T"/>
<letter_ref letter_id="G"/>
</site>
<right_flank>GGCGGAATAG</right_flank>
</contributing_site>
<contributing_site sequence_id="sequence_535" position="278" strand="plus" pvalue="5.38e-04" >
<left_flank>TATTATAACA</left_flank>
<site>
<letter_ref letter_id="G"/>
<letter_ref letter_id="T"/>
<letter_ref letter_id="T"/>
<letter_ref letter_id="T"/>
<letter_ref letter_id="T"/>
<letter_ref letter_id="G"/>
</site>
<right_flank>AAATAGGGAA</right_flank>
</contributing_site>
<contributing_site sequence_id="sequence_530" position="753" strand="plus" pvalue="5.38e-04" >
<left_flank>CTGTGAAGTG</left_flank>
<site>
<letter_ref letter_id="G"/>
<letter_ref letter_id="T"/>
<letter_ref letter_id="T"/>
<letter_ref letter_id="T"/>
<letter_ref letter_id="T"/>
<letter_ref letter_id="G"/>
</site>
<right_flank>CGAGAATAGT</right_flank>
</contributing_site>
<contributing_site sequence_id="sequence_530" position="412" strand="plus" pvalue="5.38e-04" >
<left_flank>AAGTATGTTG</left_flank>
<site>
<letter_ref letter_id="G"/>
<letter_ref letter_id="T"/>
<letter_ref letter_id="T"/>
<letter_ref letter_id="T"/>
<letter_ref letter_id="T"/>
<letter_ref letter_id="G"/>
</site>
<right_flank>CAGAAACAAT</right_flank>
</contributing_site>
<contributing_site sequence_id="sequence_529" position="298" strand="plus" pvalue="5.38e-04" >
<left_flank>GGCCTGCGTT</left_flank>
<site>
<letter_ref letter_id="G"/>
<letter_ref letter_id="T"/>
<letter_ref letter_id="T"/>
<letter_ref letter_id="T"/>
<letter_ref letter_id="T"/>
<letter_ref letter_id="G"/>
</site>
<right_flank>TATTTGCACG</right_flank>
</contributing_site>
<contributing_site sequence_id="sequence_525" position="101" strand="plus" pvalue="5.38e-04" >
<left_flank>ACAAGAATCT</left_flank>
<site>
<letter_ref letter_id="G"/>
<letter_ref letter_id="T"/>
<letter_ref letter_id="T"/>
<letter_ref letter_id="T"/>
<letter_ref letter_id="T"/>
<letter_ref letter_id="G"/>
</site>
<right_flank>CTCAAACCAA</right_flank>
</contributing_site>
<contributing_site sequence_id="sequence_524" position="764" strand="plus" pvalue="5.38e-04" >
<left_flank>TTCTTACGAA</left_flank>
<site>
<letter_ref letter_id="G"/>
<letter_ref letter_id="T"/>
<letter_ref letter_id="T"/>
<letter_ref letter_id="T"/>
<letter_ref letter_id="T"/>
<letter_ref letter_id="G"/>
</site>
<right_flank>TTAGGGCATC</right_flank>
</contributing_site>
<contributing_site sequence_id="sequence_523" position="1229" strand="minus" pvalue="5.38e-04" >
<left_flank>AAGATGGATT</left_flank>
<site>
<letter_ref letter_id="G"/>
<letter_ref letter_id="T"/>
<letter_ref letter_id="T"/>
<letter_ref letter_id="T"/>
<letter_ref letter_id="T"/>
<letter_ref letter_id="G"/>
</site>
<right_flank>CGAAAGAATC</right_flank>
</contributing_site>
<contributing_site sequence_id="sequence_523" position="602" strand="minus" pvalue="5.38e-04" >
<left_flank>AGAATGGATG</left_flank>
<site>
<letter_ref letter_id="G"/>
<letter_ref letter_id="T"/>
<letter_ref letter_id="T"/>
<letter_ref letter_id="T"/>
<letter_ref letter_id="T"/>
<letter_ref letter_id="G"/>
</site>
<right_flank>TGCTTATTAC</right_flank>
</contributing_site>
<contributing_site sequence_id="sequence_523" position="125" strand="minus" pvalue="5.38e-04" >
<left_flank>CGGGATAGGT</left_flank>
<site>
<letter_ref letter_id="G"/>
<letter_ref letter_id="T"/>
<letter_ref letter_id="T"/>
<letter_ref letter_id="T"/>
<letter_ref letter_id="T"/>
<letter_ref letter_id="G"/>
</site>
<right_flank>TATAAATGTT</right_flank>
</contributing_site>
<contributing_site sequence_id="sequence_521" position="538" strand="plus" pvalue="5.38e-04" >
<left_flank>TCTTTCTTTA</left_flank>
<site>
<letter_ref letter_id="G"/>
<letter_ref letter_id="T"/>
<letter_ref letter_id="T"/>
<letter_ref letter_id="T"/>
<letter_ref letter_id="T"/>
<letter_ref letter_id="G"/>
</site>
<right_flank>TTTCACTCTT</right_flank>
</contributing_site>
<contributing_site sequence_id="sequence_521" position="493" strand="plus" pvalue="5.38e-04" >
<left_flank>TTAATTGATC</left_flank>
<site>
<letter_ref letter_id="G"/>
<letter_ref letter_id="T"/>
<letter_ref letter_id="T"/>
<letter_ref letter_id="T"/>
<letter_ref letter_id="T"/>
<letter_ref letter_id="G"/>
</site>
<right_flank>CATTAATAAT</right_flank>
</contributing_site>
<contributing_site sequence_id="sequence_520" position="1254" strand="plus" pvalue="5.38e-04" >
<left_flank>AGAAAGTCTA</left_flank>
<site>
<letter_ref letter_id="G"/>
<letter_ref letter_id="T"/>
<letter_ref letter_id="T"/>
<letter_ref letter_id="T"/>
<letter_ref letter_id="T"/>
<letter_ref letter_id="G"/>
</site>
<right_flank>GTAATCGACC</right_flank>
</contributing_site>
<contributing_site sequence_id="sequence_520" position="810" strand="minus" pvalue="5.38e-04" >
<left_flank>ATTATTTTTT</left_flank>
<site>
<letter_ref letter_id="G"/>
<letter_ref letter_id="T"/>
<letter_ref letter_id="T"/>
<letter_ref letter_id="T"/>
<letter_ref letter_id="T"/>
<letter_ref letter_id="G"/>
</site>
<right_flank>CATAGATAAA</right_flank>
</contributing_site>
<contributing_site sequence_id="sequence_520" position="377" strand="plus" pvalue="5.38e-04" >
<left_flank>TCCAATCTGA</left_flank>
<site>
<letter_ref letter_id="G"/>
<letter_ref letter_id="T"/>
<letter_ref letter_id="T"/>
<letter_ref letter_id="T"/>
<letter_ref letter_id="T"/>
<letter_ref letter_id="G"/>
</site>
<right_flank>CTCAAGTCTC</right_flank>
</contributing_site>
<contributing_site sequence_id="sequence_520" position="84" strand="plus" pvalue="5.38e-04" >
<left_flank>AGTGATAACG</left_flank>
<site>
<letter_ref letter_id="G"/>
<letter_ref letter_id="T"/>
<letter_ref letter_id="T"/>
<letter_ref letter_id="T"/>
<letter_ref letter_id="T"/>
<letter_ref letter_id="G"/>
</site>
<right_flank>TGAAATCTTC</right_flank>
</contributing_site>
<contributing_site sequence_id="sequence_519" position="4074" strand="minus" pvalue="5.38e-04" >
<left_flank>ATTTCCGGTA</left_flank>
<site>
<letter_ref letter_id="G"/>
<letter_ref letter_id="T"/>
<letter_ref letter_id="T"/>
<letter_ref letter_id="T"/>
<letter_ref letter_id="T"/>
<letter_ref letter_id="G"/>
</site>
<right_flank>GTAGATGAAG</right_flank>
</contributing_site>
<contributing_site sequence_id="sequence_519" position="3034" strand="plus" pvalue="5.38e-04" >
<left_flank>GCGCCAGTCC</left_flank>
<site>
<letter_ref letter_id="G"/>
<letter_ref letter_id="T"/>
<letter_ref letter_id="T"/>
<letter_ref letter_id="T"/>
<letter_ref letter_id="T"/>
<letter_ref letter_id="G"/>
</site>
<right_flank>GCTTAGGTCT</right_flank>
</contributing_site>
<contributing_site sequence_id="sequence_519" position="2742" strand="minus" pvalue="5.38e-04" >
<left_flank>GGATTTTTTT</left_flank>
<site>
<letter_ref letter_id="G"/>
<letter_ref letter_id="T"/>
<letter_ref letter_id="T"/>
<letter_ref letter_id="T"/>
<letter_ref letter_id="T"/>
<letter_ref letter_id="G"/>
</site>
<right_flank>GTATCTCTGG</right_flank>
</contributing_site>
<contributing_site sequence_id="sequence_519" position="2079" strand="minus" pvalue="5.38e-04" >
<left_flank>GGCTGATGGA</left_flank>
<site>
<letter_ref letter_id="G"/>
<letter_ref letter_id="T"/>
<letter_ref letter_id="T"/>
<letter_ref letter_id="T"/>
<letter_ref letter_id="T"/>
<letter_ref letter_id="G"/>
</site>
<right_flank>AACCTTTTTT</right_flank>
</contributing_site>
<contributing_site sequence_id="sequence_519" position="1814" strand="minus" pvalue="5.38e-04" >
<left_flank>GTCGCTACCG</left_flank>
<site>
<letter_ref letter_id="G"/>
<letter_ref letter_id="T"/>
<letter_ref letter_id="T"/>
<letter_ref letter_id="T"/>
<letter_ref letter_id="T"/>
<letter_ref letter_id="G"/>
</site>
<right_flank>CTATGACTTT</right_flank>
</contributing_site>
<contributing_site sequence_id="sequence_519" position="1599" strand="minus" pvalue="5.38e-04" >
<left_flank>CACAGGCGTG</left_flank>
<site>
<letter_ref letter_id="G"/>
<letter_ref letter_id="T"/>
<letter_ref letter_id="T"/>
<letter_ref letter_id="T"/>
<letter_ref letter_id="T"/>
<letter_ref letter_id="G"/>
</site>
<right_flank>GCTGTATTGA</right_flank>
</contributing_site>
<contributing_site sequence_id="sequence_517" position="723" strand="plus" pvalue="5.38e-04" >
<left_flank>CGACCTTTGC</left_flank>
<site>
<letter_ref letter_id="G"/>
<letter_ref letter_id="T"/>
<letter_ref letter_id="T"/>
<letter_ref letter_id="T"/>
<letter_ref letter_id="T"/>
<letter_ref letter_id="G"/>
</site>
<right_flank></right_flank>
</contributing_site>
<contributing_site sequence_id="sequence_517" position="700" strand="plus" pvalue="5.38e-04" >
<left_flank>GATGATTGAG</left_flank>
<site>
<letter_ref letter_id="G"/>
<letter_ref letter_id="T"/>
<letter_ref letter_id="T"/>
<letter_ref letter_id="T"/>
<letter_ref letter_id="T"/>
<letter_ref letter_id="G"/>
</site>
<right_flank>AATAAGACGA</right_flank>
</contributing_site>
<contributing_site sequence_id="sequence_516" position="325" strand="plus" pvalue="5.38e-04" >
<left_flank>AAACCTTTTG</left_flank>
<site>
<letter_ref letter_id="G"/>
<letter_ref letter_id="T"/>
<letter_ref letter_id="T"/>
<letter_ref letter_id="T"/>
<letter_ref letter_id="T"/>
<letter_ref letter_id="G"/>
</site>
<right_flank>GATGCTCGTT</right_flank>
</contributing_site>
<contributing_site sequence_id="sequence_512" position="235" strand="minus" pvalue="5.38e-04" >
<left_flank>TAATATAGTA</left_flank>
<site>
<letter_ref letter_id="G"/>
<letter_ref letter_id="T"/>
<letter_ref letter_id="T"/>
<letter_ref letter_id="T"/>
<letter_ref letter_id="T"/>
<letter_ref letter_id="G"/>
</site>
<right_flank>CTAAAAATTT</right_flank>
</contributing_site>
<contributing_site sequence_id="sequence_507" position="367" strand="plus" pvalue="5.38e-04" >
<left_flank>CACATTTATA</left_flank>
<site>
<letter_ref letter_id="G"/>
<letter_ref letter_id="T"/>
<letter_ref letter_id="T"/>
<letter_ref letter_id="T"/>
<letter_ref letter_id="T"/>
<letter_ref letter_id="G"/>
</site>
<right_flank>TTGATCAAAG</right_flank>
</contributing_site>
<contributing_site sequence_id="sequence_505" position="103" strand="minus" pvalue="5.38e-04" >
<left_flank>CTGCATGCTT</left_flank>
<site>
<letter_ref letter_id="G"/>
<letter_ref letter_id="T"/>
<letter_ref letter_id="T"/>
<letter_ref letter_id="T"/>
<letter_ref letter_id="T"/>
<letter_ref letter_id="G"/>
</site>
<right_flank>TACTCTGAAG</right_flank>
</contributing_site>
<contributing_site sequence_id="sequence_502" position="206" strand="minus" pvalue="5.38e-04" >
<left_flank>GCTTTATCTG</left_flank>
<site>
<letter_ref letter_id="G"/>
<letter_ref letter_id="T"/>
<letter_ref letter_id="T"/>
<letter_ref letter_id="T"/>
<letter_ref letter_id="T"/>
<letter_ref letter_id="G"/>
</site>
<right_flank>GTTTTATTGC</right_flank>
</contributing_site>
<contributing_site sequence_id="sequence_502" position="185" strand="minus" pvalue="5.38e-04" >
<left_flank>ATTGCTTGTT</left_flank>
<site>
<letter_ref letter_id="G"/>
<letter_ref letter_id="T"/>
<letter_ref letter_id="T"/>
<letter_ref letter_id="T"/>
<letter_ref letter_id="T"/>
<letter_ref letter_id="G"/>
</site>
<right_flank>TCTGGTTCAA</right_flank>
</contributing_site>
<contributing_site sequence_id="sequence_499" position="264" strand="minus" pvalue="5.38e-04" >
<left_flank>CCACGAAGCT</left_flank>
<site>
<letter_ref letter_id="G"/>
<letter_ref letter_id="T"/>
<letter_ref letter_id="T"/>
<letter_ref letter_id="T"/>
<letter_ref letter_id="T"/>
<letter_ref letter_id="G"/>
</site>
<right_flank>GAAACAAGTG</right_flank>
</contributing_site>
<contributing_site sequence_id="sequence_496" position="182" strand="minus" pvalue="5.38e-04" >
<left_flank>TACTACGTAC</left_flank>
<site>
<letter_ref letter_id="G"/>
<letter_ref letter_id="T"/>
<letter_ref letter_id="T"/>
<letter_ref letter_id="T"/>
<letter_ref letter_id="T"/>
<letter_ref letter_id="G"/>
</site>
<right_flank>TCAAGGACAT</right_flank>
</contributing_site>
<contributing_site sequence_id="sequence_495" position="288" strand="minus" pvalue="5.38e-04" >
<left_flank>GTTTTAGTCT</left_flank>
<site>
<letter_ref letter_id="G"/>
<letter_ref letter_id="T"/>
<letter_ref letter_id="T"/>
<letter_ref letter_id="T"/>
<letter_ref letter_id="T"/>
<letter_ref letter_id="G"/>
</site>
<right_flank>AGGTTTAAGC</right_flank>
</contributing_site>
<contributing_site sequence_id="sequence_495" position="102" strand="minus" pvalue="5.38e-04" >
<left_flank>ATGCAGAATT</left_flank>
<site>
<letter_ref letter_id="G"/>
<letter_ref letter_id="T"/>
<letter_ref letter_id="T"/>
<letter_ref letter_id="T"/>
<letter_ref letter_id="T"/>
<letter_ref letter_id="G"/>
</site>
<right_flank>AGATGTGTGT</right_flank>
</contributing_site>
<contributing_site sequence_id="sequence_493" position="151" strand="plus" pvalue="5.38e-04" >
<left_flank>AATTCCACGA</left_flank>
<site>
<letter_ref letter_id="G"/>
<letter_ref letter_id="T"/>
<letter_ref letter_id="T"/>
<letter_ref letter_id="T"/>
<letter_ref letter_id="T"/>
<letter_ref letter_id="G"/>
</site>
<right_flank>TTGTTTATCT</right_flank>
</contributing_site>
<contributing_site sequence_id="sequence_493" position="3" strand="minus" pvalue="5.38e-04" >
<left_flank>GACCCTTCAT</left_flank>
<site>
<letter_ref letter_id="G"/>
<letter_ref letter_id="T"/>
<letter_ref letter_id="T"/>
<letter_ref letter_id="T"/>
<letter_ref letter_id="T"/>
<letter_ref letter_id="G"/>
</site>
<right_flank>GTA</right_flank>
</contributing_site>
<contributing_site sequence_id="sequence_483" position="161" strand="plus" pvalue="5.38e-04" >
<left_flank>TCAGCAGCTG</left_flank>
<site>
<letter_ref letter_id="G"/>
<letter_ref letter_id="T"/>
<letter_ref letter_id="T"/>
<letter_ref letter_id="T"/>
<letter_ref letter_id="T"/>
<letter_ref letter_id="G"/>
</site>
<right_flank>ATGAATCAAG</right_flank>
</contributing_site>
<contributing_site sequence_id="sequence_482" position="152" strand="minus" pvalue="5.38e-04" >
<left_flank>CCAGTTTCTT</left_flank>
<site>
<letter_ref letter_id="G"/>
<letter_ref letter_id="T"/>
<letter_ref letter_id="T"/>
<letter_ref letter_id="T"/>
<letter_ref letter_id="T"/>
<letter_ref letter_id="G"/>
</site>
<right_flank>TTCCCATTTC</right_flank>
</contributing_site>
<contributing_site sequence_id="sequence_479" position="183" strand="minus" pvalue="5.38e-04" >
<left_flank>TTTGTAAAAT</left_flank>
<site>
<letter_ref letter_id="G"/>
<letter_ref letter_id="T"/>
<letter_ref letter_id="T"/>
<letter_ref letter_id="T"/>
<letter_ref letter_id="T"/>
<letter_ref letter_id="G"/>
</site>
<right_flank>ACACATCTTT</right_flank>
</contributing_site>
<contributing_site sequence_id="sequence_476" position="186" strand="plus" pvalue="5.38e-04" >
<left_flank>AGTACAATTT</left_flank>
<site>
<letter_ref letter_id="G"/>
<letter_ref letter_id="T"/>
<letter_ref letter_id="T"/>
<letter_ref letter_id="T"/>
<letter_ref letter_id="T"/>
<letter_ref letter_id="G"/>
</site>
<right_flank>CAGTTTCTTG</right_flank>
</contributing_site>
<contributing_site sequence_id="sequence_476" position="76" strand="plus" pvalue="5.38e-04" >
<left_flank>GTCCCGGATG</left_flank>
<site>
<letter_ref letter_id="G"/>
<letter_ref letter_id="T"/>
<letter_ref letter_id="T"/>
<letter_ref letter_id="T"/>
<letter_ref letter_id="T"/>
<letter_ref letter_id="G"/>
</site>
<right_flank>TGCAGGCGCA</right_flank>
</contributing_site>
<contributing_site sequence_id="sequence_474" position="838" strand="plus" pvalue="5.38e-04" >
<left_flank>TACAGTCGGA</left_flank>
<site>
<letter_ref letter_id="G"/>
<letter_ref letter_id="T"/>
<letter_ref letter_id="T"/>
<letter_ref letter_id="T"/>
<letter_ref letter_id="T"/>
<letter_ref letter_id="G"/>
</site>
<right_flank>TTGAATGACG</right_flank>
</contributing_site>
<contributing_site sequence_id="sequence_474" position="353" strand="minus" pvalue="5.38e-04" >
<left_flank>CTGAGTTAAA</left_flank>
<site>
<letter_ref letter_id="G"/>
<letter_ref letter_id="T"/>
<letter_ref letter_id="T"/>
<letter_ref letter_id="T"/>
<letter_ref letter_id="T"/>
<letter_ref letter_id="G"/>
</site>
<right_flank>AACCTAGCAG</right_flank>
</contributing_site>
<contributing_site sequence_id="sequence_468" position="362" strand="plus" pvalue="5.38e-04" >
<left_flank>TGCCCCTAGG</left_flank>
<site>
<letter_ref letter_id="G"/>
<letter_ref letter_id="T"/>
<letter_ref letter_id="T"/>
<letter_ref letter_id="T"/>
<letter_ref letter_id="T"/>
<letter_ref letter_id="G"/>
</site>
<right_flank>CTCTT</right_flank>
</contributing_site>
<contributing_site sequence_id="sequence_465" position="85" strand="minus" pvalue="5.38e-04" >
<left_flank>AAGTTTGAAA</left_flank>
<site>
<letter_ref letter_id="G"/>
<letter_ref letter_id="T"/>
<letter_ref letter_id="T"/>
<letter_ref letter_id="T"/>
<letter_ref letter_id="T"/>
<letter_ref letter_id="G"/>
</site>
<right_flank>GTAACAAGTT</right_flank>
</contributing_site>
<contributing_site sequence_id="sequence_464" position="360" strand="minus" pvalue="5.38e-04" >
<left_flank>GAATTGTGGT</left_flank>
<site>
<letter_ref letter_id="G"/>
<letter_ref letter_id="T"/>
<letter_ref letter_id="T"/>
<letter_ref letter_id="T"/>
<letter_ref letter_id="T"/>
<letter_ref letter_id="G"/>
</site>
<right_flank>TGGCTTTTCG</right_flank>
</contributing_site>
<contributing_site sequence_id="sequence_463" position="206" strand="plus" pvalue="5.38e-04" >
<left_flank>TTGGAGGATT</left_flank>
<site>
<letter_ref letter_id="G"/>
<letter_ref letter_id="T"/>
<letter_ref letter_id="T"/>
<letter_ref letter_id="T"/>
<letter_ref letter_id="T"/>
<letter_ref letter_id="G"/>
</site>
<right_flank>ATGGAAATGT</right_flank>
</contributing_site>
<contributing_site sequence_id="sequence_458" position="30" strand="plus" pvalue="5.38e-04" >
<left_flank>CATCGCACGT</left_flank>
<site>
<letter_ref letter_id="G"/>
<letter_ref letter_id="T"/>
<letter_ref letter_id="T"/>
<letter_ref letter_id="T"/>
<letter_ref letter_id="T"/>
<letter_ref letter_id="G"/>
</site>
<right_flank>TGCTTTTCCA</right_flank>
</contributing_site>
<contributing_site sequence_id="sequence_456" position="235" strand="plus" pvalue="5.38e-04" >
<left_flank>TTTTTAGATC</left_flank>
<site>
<letter_ref letter_id="G"/>
<letter_ref letter_id="T"/>
<letter_ref letter_id="T"/>
<letter_ref letter_id="T"/>
<letter_ref letter_id="T"/>
<letter_ref letter_id="G"/>
</site>
<right_flank>TTTTGACCCA</right_flank>
</contributing_site>
<contributing_site sequence_id="sequence_455" position="91" strand="minus" pvalue="5.38e-04" >
<left_flank>AACTCAGACG</left_flank>
<site>
<letter_ref letter_id="G"/>
<letter_ref letter_id="T"/>
<letter_ref letter_id="T"/>
<letter_ref letter_id="T"/>
<letter_ref letter_id="T"/>
<letter_ref letter_id="G"/>
</site>
<right_flank>GTGTGCCTTA</right_flank>
</contributing_site>
<contributing_site sequence_id="sequence_452" position="52" strand="plus" pvalue="5.38e-04" >
<left_flank>CGTGTTTTTA</left_flank>
<site>
<letter_ref letter_id="G"/>
<letter_ref letter_id="T"/>
<letter_ref letter_id="T"/>
<letter_ref letter_id="T"/>
<letter_ref letter_id="T"/>
<letter_ref letter_id="G"/>
</site>
<right_flank>TAAATAGTCT</right_flank>
</contributing_site>
<contributing_site sequence_id="sequence_450" position="204" strand="plus" pvalue="5.38e-04" >
<left_flank>CCAAACAAAT</left_flank>
<site>
<letter_ref letter_id="G"/>
<letter_ref letter_id="T"/>
<letter_ref letter_id="T"/>
<letter_ref letter_id="T"/>
<letter_ref letter_id="T"/>
<letter_ref letter_id="G"/>
</site>
<right_flank>CGGGAATGGA</right_flank>
</contributing_site>
<contributing_site sequence_id="sequence_447" position="55" strand="plus" pvalue="5.38e-04" >
<left_flank>CTCTCCAACA</left_flank>
<site>
<letter_ref letter_id="G"/>
<letter_ref letter_id="T"/>
<letter_ref letter_id="T"/>
<letter_ref letter_id="T"/>
<letter_ref letter_id="T"/>
<letter_ref letter_id="G"/>
</site>
<right_flank>CATTTGACTT</right_flank>
</contributing_site>
<contributing_site sequence_id="sequence_440" position="243" strand="plus" pvalue="5.38e-04" >
<left_flank>AAATCAGATG</left_flank>
<site>
<letter_ref letter_id="G"/>
<letter_ref letter_id="T"/>
<letter_ref letter_id="T"/>
<letter_ref letter_id="T"/>
<letter_ref letter_id="T"/>
<letter_ref letter_id="G"/>
</site>
<right_flank>GAGCTTCTCT</right_flank>
</contributing_site>
<contributing_site sequence_id="sequence_428" position="21" strand="minus" pvalue="5.38e-04" >
<left_flank>CACAGGCAGT</left_flank>
<site>
<letter_ref letter_id="G"/>
<letter_ref letter_id="T"/>
<letter_ref letter_id="T"/>
<letter_ref letter_id="T"/>
<letter_ref letter_id="T"/>
<letter_ref letter_id="G"/>
</site>
<right_flank>ATTTTTGTGT</right_flank>
</contributing_site>
<contributing_site sequence_id="sequence_426" position="222" strand="plus" pvalue="5.38e-04" >
<left_flank>GTTGCTTTCA</left_flank>
<site>
<letter_ref letter_id="G"/>
<letter_ref letter_id="T"/>
<letter_ref letter_id="T"/>
<letter_ref letter_id="T"/>
<letter_ref letter_id="T"/>
<letter_ref letter_id="G"/>
</site>
<right_flank>TTGCTGCTGA</right_flank>
</contributing_site>
<contributing_site sequence_id="sequence_423" position="58" strand="minus" pvalue="5.38e-04" >
<left_flank>AATAAGTGAT</left_flank>
<site>
<letter_ref letter_id="G"/>
<letter_ref letter_id="T"/>
<letter_ref letter_id="T"/>
<letter_ref letter_id="T"/>
<letter_ref letter_id="T"/>
<letter_ref letter_id="G"/>
</site>
<right_flank>GGTCTTCCAG</right_flank>
</contributing_site>
<contributing_site sequence_id="sequence_421" position="48" strand="minus" pvalue="5.38e-04" >
<left_flank>GTAGCTGTTT</left_flank>
<site>
<letter_ref letter_id="G"/>
<letter_ref letter_id="T"/>
<letter_ref letter_id="T"/>
<letter_ref letter_id="T"/>
<letter_ref letter_id="T"/>
<letter_ref letter_id="G"/>
</site>
<right_flank>GGGCTACTAA</right_flank>
</contributing_site>
<contributing_site sequence_id="sequence_415" position="202" strand="minus" pvalue="5.38e-04" >
<left_flank>GTGGGGCTTG</left_flank>
<site>
<letter_ref letter_id="G"/>
<letter_ref letter_id="T"/>
<letter_ref letter_id="T"/>
<letter_ref letter_id="T"/>
<letter_ref letter_id="T"/>
<letter_ref letter_id="G"/>
</site>
<right_flank>TATGGAGCTT</right_flank>
</contributing_site>
<contributing_site sequence_id="sequence_412" position="233" strand="plus" pvalue="5.38e-04" >
<left_flank>AGGCAACAGT</left_flank>
<site>
<letter_ref letter_id="G"/>
<letter_ref letter_id="T"/>
<letter_ref letter_id="T"/>
<letter_ref letter_id="T"/>
<letter_ref letter_id="T"/>
<letter_ref letter_id="G"/>
</site>
<right_flank>GTGCTATGGC</right_flank>
</contributing_site>
<contributing_site sequence_id="sequence_395" position="548" strand="plus" pvalue="5.38e-04" >
<left_flank>GTTTAGTTTA</left_flank>
<site>
<letter_ref letter_id="G"/>
<letter_ref letter_id="T"/>
<letter_ref letter_id="T"/>
<letter_ref letter_id="T"/>
<letter_ref letter_id="T"/>
<letter_ref letter_id="G"/>
</site>
<right_flank>TCTTATGGCA</right_flank>
</contributing_site>
<contributing_site sequence_id="sequence_392" position="179" strand="minus" pvalue="5.38e-04" >
<left_flank>CTAAAACCAG</left_flank>
<site>
<letter_ref letter_id="G"/>
<letter_ref letter_id="T"/>
<letter_ref letter_id="T"/>
<letter_ref letter_id="T"/>
<letter_ref letter_id="T"/>
<letter_ref letter_id="G"/>
</site>
<right_flank>AGGCCCCAAT</right_flank>
</contributing_site>
<contributing_site sequence_id="sequence_390" position="205" strand="plus" pvalue="5.38e-04" >
<left_flank>TGGCTTTTGT</left_flank>
<site>
<letter_ref letter_id="G"/>
<letter_ref letter_id="T"/>
<letter_ref letter_id="T"/>
<letter_ref letter_id="T"/>
<letter_ref letter_id="T"/>
<letter_ref letter_id="G"/>
</site>
<right_flank>GTGAGTCGTC</right_flank>
</contributing_site>
<contributing_site sequence_id="sequence_389" position="780" strand="minus" pvalue="5.38e-04" >
<left_flank>ACAGCTAAAA</left_flank>
<site>
<letter_ref letter_id="G"/>
<letter_ref letter_id="T"/>
<letter_ref letter_id="T"/>
<letter_ref letter_id="T"/>
<letter_ref letter_id="T"/>
<letter_ref letter_id="G"/>
</site>
<right_flank>GGATGTAAAG</right_flank>
</contributing_site>
<contributing_site sequence_id="sequence_389" position="497" strand="plus" pvalue="5.38e-04" >
<left_flank>CCTTAATTCA</left_flank>
<site>
<letter_ref letter_id="G"/>
<letter_ref letter_id="T"/>
<letter_ref letter_id="T"/>
<letter_ref letter_id="T"/>
<letter_ref letter_id="T"/>
<letter_ref letter_id="G"/>
</site>
<right_flank>ATTACTAATG</right_flank>
</contributing_site>
<contributing_site sequence_id="sequence_389" position="347" strand="minus" pvalue="5.38e-04" >
<left_flank>TTAAGCAGTC</left_flank>
<site>
<letter_ref letter_id="G"/>
<letter_ref letter_id="T"/>
<letter_ref letter_id="T"/>
<letter_ref letter_id="T"/>
<letter_ref letter_id="T"/>
<letter_ref letter_id="G"/>
</site>
<right_flank>TCCAAATAAT</right_flank>
</contributing_site>
<contributing_site sequence_id="sequence_388" position="85" strand="minus" pvalue="5.38e-04" >
<left_flank>GAGGTCTTTA</left_flank>
<site>
<letter_ref letter_id="G"/>
<letter_ref letter_id="T"/>
<letter_ref letter_id="T"/>
<letter_ref letter_id="T"/>
<letter_ref letter_id="T"/>
<letter_ref letter_id="G"/>
</site>
<right_flank>GGTCATGTAA</right_flank>
</contributing_site>
<contributing_site sequence_id="sequence_382" position="143" strand="plus" pvalue="5.38e-04" >
<left_flank>TGACGACGGT</left_flank>
<site>
<letter_ref letter_id="G"/>
<letter_ref letter_id="T"/>
<letter_ref letter_id="T"/>
<letter_ref letter_id="T"/>
<letter_ref letter_id="T"/>
<letter_ref letter_id="G"/>
</site>
<right_flank>ACTTTATAGT</right_flank>
</contributing_site>
<contributing_site sequence_id="sequence_376" position="270" strand="minus" pvalue="5.38e-04" >
<left_flank>AACCAACTTC</left_flank>
<site>
<letter_ref letter_id="G"/>
<letter_ref letter_id="T"/>
<letter_ref letter_id="T"/>
<letter_ref letter_id="T"/>
<letter_ref letter_id="T"/>
<letter_ref letter_id="G"/>
</site>
<right_flank>GAACGATCGC</right_flank>
</contributing_site>
<contributing_site sequence_id="sequence_375" position="126" strand="plus" pvalue="5.38e-04" >
<left_flank>TTTTAAGGCT</left_flank>
<site>
<letter_ref letter_id="G"/>
<letter_ref letter_id="T"/>
<letter_ref letter_id="T"/>
<letter_ref letter_id="T"/>
<letter_ref letter_id="T"/>
<letter_ref letter_id="G"/>
</site>
<right_flank>TGCTGACCTG</right_flank>
</contributing_site>
<contributing_site sequence_id="sequence_372" position="459" strand="minus" pvalue="5.38e-04" >
<left_flank>AAAGTTTTTG</left_flank>
<site>
<letter_ref letter_id="G"/>
<letter_ref letter_id="T"/>
<letter_ref letter_id="T"/>
<letter_ref letter_id="T"/>
<letter_ref letter_id="T"/>
<letter_ref letter_id="G"/>
</site>
<right_flank>GGGGTAAAAA</right_flank>
</contributing_site>
<contributing_site sequence_id="sequence_368" position="152" strand="plus" pvalue="5.38e-04" >
<left_flank>TCGATGAGTT</left_flank>
<site>
<letter_ref letter_id="G"/>
<letter_ref letter_id="T"/>
<letter_ref letter_id="T"/>
<letter_ref letter_id="T"/>
<letter_ref letter_id="T"/>
<letter_ref letter_id="G"/>
</site>
<right_flank>CAAGTGAGCC</right_flank>
</contributing_site>
<contributing_site sequence_id="sequence_363" position="315" strand="minus" pvalue="5.38e-04" >
<left_flank>GTGGAGTGTG</left_flank>
<site>
<letter_ref letter_id="G"/>
<letter_ref letter_id="T"/>
<letter_ref letter_id="T"/>
<letter_ref letter_id="T"/>
<letter_ref letter_id="T"/>
<letter_ref letter_id="G"/>
</site>
<right_flank>CATTATGTCT</right_flank>
</contributing_site>
<contributing_site sequence_id="sequence_359" position="252" strand="minus" pvalue="5.38e-04" >
<left_flank>GGC</left_flank>
<site>
<letter_ref letter_id="G"/>
<letter_ref letter_id="T"/>
<letter_ref letter_id="T"/>
<letter_ref letter_id="T"/>
<letter_ref letter_id="T"/>
<letter_ref letter_id="G"/>
</site>
<right_flank>TTTATTCAAC</right_flank>
</contributing_site>
<contributing_site sequence_id="sequence_347" position="231" strand="minus" pvalue="5.38e-04" >
<left_flank>GAAATTTAAT</left_flank>
<site>
<letter_ref letter_id="G"/>
<letter_ref letter_id="T"/>
<letter_ref letter_id="T"/>
<letter_ref letter_id="T"/>
<letter_ref letter_id="T"/>
<letter_ref letter_id="G"/>
</site>
<right_flank>GACTTTTGGT</right_flank>
</contributing_site>
<contributing_site sequence_id="sequence_345" position="59" strand="minus" pvalue="5.38e-04" >
<left_flank>AACGCAACAT</left_flank>
<site>
<letter_ref letter_id="G"/>
<letter_ref letter_id="T"/>
<letter_ref letter_id="T"/>
<letter_ref letter_id="T"/>
<letter_ref letter_id="T"/>
<letter_ref letter_id="G"/>
</site>
<right_flank>CCACCGAGCT</right_flank>
</contributing_site>
<contributing_site sequence_id="sequence_341" position="284" strand="minus" pvalue="5.38e-04" >
<left_flank>A</left_flank>
<site>
<letter_ref letter_id="G"/>
<letter_ref letter_id="T"/>
<letter_ref letter_id="T"/>
<letter_ref letter_id="T"/>
<letter_ref letter_id="T"/>
<letter_ref letter_id="G"/>
</site>
<right_flank>TGTGGTCACA</right_flank>
</contributing_site>
<contributing_site sequence_id="sequence_339" position="177" strand="minus" pvalue="5.38e-04" >
<left_flank>ATGTGACCAT</left_flank>
<site>
<letter_ref letter_id="G"/>
<letter_ref letter_id="T"/>
<letter_ref letter_id="T"/>
<letter_ref letter_id="T"/>
<letter_ref letter_id="T"/>
<letter_ref letter_id="G"/>
</site>
<right_flank>TGTAAACAAA</right_flank>
</contributing_site>
<contributing_site sequence_id="sequence_336" position="235" strand="plus" pvalue="5.38e-04" >
<left_flank>GAGTCTTTTT</left_flank>
<site>
<letter_ref letter_id="G"/>
<letter_ref letter_id="T"/>
<letter_ref letter_id="T"/>
<letter_ref letter_id="T"/>
<letter_ref letter_id="T"/>
<letter_ref letter_id="G"/>
</site>
<right_flank>GGCCAAGTTC</right_flank>
</contributing_site>
<contributing_site sequence_id="sequence_334" position="86" strand="plus" pvalue="5.38e-04" >
<left_flank>GCCCCGGTTC</left_flank>
<site>
<letter_ref letter_id="G"/>
<letter_ref letter_id="T"/>
<letter_ref letter_id="T"/>
<letter_ref letter_id="T"/>
<letter_ref letter_id="T"/>
<letter_ref letter_id="G"/>
</site>
<right_flank>GCTTGTTCCC</right_flank>
</contributing_site>
<contributing_site sequence_id="sequence_333" position="352" strand="minus" pvalue="5.38e-04" >
<left_flank>CGAGAGCCCA</left_flank>
<site>
<letter_ref letter_id="G"/>
<letter_ref letter_id="T"/>
<letter_ref letter_id="T"/>
<letter_ref letter_id="T"/>
<letter_ref letter_id="T"/>
<letter_ref letter_id="G"/>
</site>
<right_flank>TATTAACCAC</right_flank>
</contributing_site>
<contributing_site sequence_id="sequence_333" position="254" strand="minus" pvalue="5.38e-04" >
<left_flank>AACGGTGCCA</left_flank>
<site>
<letter_ref letter_id="G"/>
<letter_ref letter_id="T"/>
<letter_ref letter_id="T"/>
<letter_ref letter_id="T"/>
<letter_ref letter_id="T"/>
<letter_ref letter_id="G"/>
</site>
<right_flank>ATGATCTGCA</right_flank>
</contributing_site>
<contributing_site sequence_id="sequence_327" position="78" strand="minus" pvalue="5.38e-04" >
<left_flank>TGAAACTTCT</left_flank>
<site>
<letter_ref letter_id="G"/>
<letter_ref letter_id="T"/>
<letter_ref letter_id="T"/>
<letter_ref letter_id="T"/>
<letter_ref letter_id="T"/>
<letter_ref letter_id="G"/>
</site>
<right_flank>TGCCTGAAAC</right_flank>
</contributing_site>
<contributing_site sequence_id="sequence_324" position="207" strand="minus" pvalue="5.38e-04" >
<left_flank>AATTGTTTGT</left_flank>
<site>
<letter_ref letter_id="G"/>
<letter_ref letter_id="T"/>
<letter_ref letter_id="T"/>
<letter_ref letter_id="T"/>
<letter_ref letter_id="T"/>
<letter_ref letter_id="G"/>
</site>
<right_flank>CCTATCGGTC</right_flank>
</contributing_site>
<contributing_site sequence_id="sequence_319" position="435" strand="plus" pvalue="5.38e-04" >
<left_flank>AATGGCTCCA</left_flank>
<site>
<letter_ref letter_id="G"/>
<letter_ref letter_id="T"/>
<letter_ref letter_id="T"/>
<letter_ref letter_id="T"/>
<letter_ref letter_id="T"/>
<letter_ref letter_id="G"/>
</site>
<right_flank>CCGTCTGATG</right_flank>
</contributing_site>
<contributing_site sequence_id="sequence_317" position="51" strand="minus" pvalue="5.38e-04" >
<left_flank>AACTTTGTAT</left_flank>
<site>
<letter_ref letter_id="G"/>
<letter_ref letter_id="T"/>
<letter_ref letter_id="T"/>
<letter_ref letter_id="T"/>
<letter_ref letter_id="T"/>
<letter_ref letter_id="G"/>
</site>
<right_flank>GCTTATTTCG</right_flank>
</contributing_site>
<contributing_site sequence_id="sequence_314" position="182" strand="minus" pvalue="5.38e-04" >
<left_flank>GCACTGATTT</left_flank>
<site>
<letter_ref letter_id="G"/>
<letter_ref letter_id="T"/>
<letter_ref letter_id="T"/>
<letter_ref letter_id="T"/>
<letter_ref letter_id="T"/>
<letter_ref letter_id="G"/>
</site>
<right_flank>TGCTGCAGGT</right_flank>
</contributing_site>
<contributing_site sequence_id="sequence_313" position="95" strand="minus" pvalue="5.38e-04" >
<left_flank>CAAGGCCAAA</left_flank>
<site>
<letter_ref letter_id="G"/>
<letter_ref letter_id="T"/>
<letter_ref letter_id="T"/>
<letter_ref letter_id="T"/>
<letter_ref letter_id="T"/>
<letter_ref letter_id="G"/>
</site>
<right_flank>GGTTTTTGGG</right_flank>
</contributing_site>
<contributing_site sequence_id="sequence_310" position="61" strand="minus" pvalue="5.38e-04" >
<left_flank>AACATGTTAG</left_flank>
<site>
<letter_ref letter_id="G"/>
<letter_ref letter_id="T"/>
<letter_ref letter_id="T"/>
<letter_ref letter_id="T"/>
<letter_ref letter_id="T"/>
<letter_ref letter_id="G"/>
</site>
<right_flank>TGCATGTGTT</right_flank>
</contributing_site>
<contributing_site sequence_id="sequence_309" position="332" strand="minus" pvalue="5.38e-04" >
<left_flank>GTTATGCC</left_flank>
<site>
<letter_ref letter_id="G"/>
<letter_ref letter_id="T"/>
<letter_ref letter_id="T"/>
<letter_ref letter_id="T"/>
<letter_ref letter_id="T"/>
<letter_ref letter_id="G"/>
</site>
<right_flank>TATGTTTGTG</right_flank>
</contributing_site>
<contributing_site sequence_id="sequence_309" position="184" strand="plus" pvalue="5.38e-04" >
<left_flank>TACATTTGGT</left_flank>
<site>
<letter_ref letter_id="G"/>
<letter_ref letter_id="T"/>
<letter_ref letter_id="T"/>
<letter_ref letter_id="T"/>
<letter_ref letter_id="T"/>
<letter_ref letter_id="G"/>
</site>
<right_flank>TAATGTTCAA</right_flank>
</contributing_site>
<contributing_site sequence_id="sequence_303" position="78" strand="plus" pvalue="5.38e-04" >
<left_flank>TTCCGATTTC</left_flank>
<site>
<letter_ref letter_id="G"/>
<letter_ref letter_id="T"/>
<letter_ref letter_id="T"/>
<letter_ref letter_id="T"/>
<letter_ref letter_id="T"/>
<letter_ref letter_id="G"/>
</site>
<right_flank>AGAGTTGGCA</right_flank>
</contributing_site>
<contributing_site sequence_id="sequence_303" position="37" strand="minus" pvalue="5.38e-04" >
<left_flank>ATCTCCAAGA</left_flank>
<site>
<letter_ref letter_id="G"/>
<letter_ref letter_id="T"/>
<letter_ref letter_id="T"/>
<letter_ref letter_id="T"/>
<letter_ref letter_id="T"/>
<letter_ref letter_id="G"/>
</site>
<right_flank>CAAAATTGAC</right_flank>
</contributing_site>
<contributing_site sequence_id="sequence_302" position="158" strand="plus" pvalue="5.38e-04" >
<left_flank>TCTGACACAT</left_flank>
<site>
<letter_ref letter_id="G"/>
<letter_ref letter_id="T"/>
<letter_ref letter_id="T"/>
<letter_ref letter_id="T"/>
<letter_ref letter_id="T"/>
<letter_ref letter_id="G"/>
</site>
<right_flank>GGCTTCTTTA</right_flank>
</contributing_site>
<contributing_site sequence_id="sequence_297" position="99" strand="plus" pvalue="5.38e-04" >
<left_flank>GCCCATACTT</left_flank>
<site>
<letter_ref letter_id="G"/>
<letter_ref letter_id="T"/>
<letter_ref letter_id="T"/>
<letter_ref letter_id="T"/>
<letter_ref letter_id="T"/>
<letter_ref letter_id="G"/>
</site>
<right_flank>TGAAAGGGCA</right_flank>
</contributing_site>
<contributing_site sequence_id="sequence_293" position="198" strand="minus" pvalue="5.38e-04" >
<left_flank>GGACATTCCT</left_flank>
<site>
<letter_ref letter_id="G"/>
<letter_ref letter_id="T"/>
<letter_ref letter_id="T"/>
<letter_ref letter_id="T"/>
<letter_ref letter_id="T"/>
<letter_ref letter_id="G"/>
</site>
<right_flank>ATATCTGGCA</right_flank>
</contributing_site>
<contributing_site sequence_id="sequence_290" position="282" strand="plus" pvalue="5.38e-04" >
<left_flank>ACATGCCCGC</left_flank>
<site>
<letter_ref letter_id="G"/>
<letter_ref letter_id="T"/>
<letter_ref letter_id="T"/>
<letter_ref letter_id="T"/>
<letter_ref letter_id="T"/>
<letter_ref letter_id="G"/>
</site>
<right_flank>TTCGTATACG</right_flank>
</contributing_site>
<contributing_site sequence_id="sequence_288" position="151" strand="minus" pvalue="5.38e-04" >
<left_flank>TGTGGTGAGC</left_flank>
<site>
<letter_ref letter_id="G"/>
<letter_ref letter_id="T"/>
<letter_ref letter_id="T"/>
<letter_ref letter_id="T"/>
<letter_ref letter_id="T"/>
<letter_ref letter_id="G"/>
</site>
<right_flank>GCCGCCACAC</right_flank>
</contributing_site>
<contributing_site sequence_id="sequence_287" position="265" strand="plus" pvalue="5.38e-04" >
<left_flank>ACAGCTAATA</left_flank>
<site>
<letter_ref letter_id="G"/>
<letter_ref letter_id="T"/>
<letter_ref letter_id="T"/>
<letter_ref letter_id="T"/>
<letter_ref letter_id="T"/>
<letter_ref letter_id="G"/>
</site>
<right_flank>GAGCTTTGGC</right_flank>
</contributing_site>
<contributing_site sequence_id="sequence_285" position="99" strand="plus" pvalue="5.38e-04" >
<left_flank>GGTTTTGCCA</left_flank>
<site>
<letter_ref letter_id="G"/>
<letter_ref letter_id="T"/>
<letter_ref letter_id="T"/>
<letter_ref letter_id="T"/>
<letter_ref letter_id="T"/>
<letter_ref letter_id="G"/>
</site>
<right_flank>CTCCAACACT</right_flank>
</contributing_site>
<contributing_site sequence_id="sequence_285" position="90" strand="plus" pvalue="5.38e-04" >
<left_flank>TTGAGGCAAG</left_flank>
<site>
<letter_ref letter_id="G"/>
<letter_ref letter_id="T"/>
<letter_ref letter_id="T"/>
<letter_ref letter_id="T"/>
<letter_ref letter_id="T"/>
<letter_ref letter_id="G"/>
</site>
<right_flank>CCAGTTTTGC</right_flank>
</contributing_site>
<contributing_site sequence_id="sequence_279" position="242" strand="minus" pvalue="5.38e-04" >
<left_flank>GTAATTAAAT</left_flank>
<site>
<letter_ref letter_id="G"/>
<letter_ref letter_id="T"/>
<letter_ref letter_id="T"/>
<letter_ref letter_id="T"/>
<letter_ref letter_id="T"/>
<letter_ref letter_id="G"/>
</site>
<right_flank>CCCAGCCTAG</right_flank>
</contributing_site>
<contributing_site sequence_id="sequence_279" position="150" strand="minus" pvalue="5.38e-04" >
<left_flank>TAGCAGATTT</left_flank>
<site>
<letter_ref letter_id="G"/>
<letter_ref letter_id="T"/>
<letter_ref letter_id="T"/>
<letter_ref letter_id="T"/>
<letter_ref letter_id="T"/>
<letter_ref letter_id="G"/>
</site>
<right_flank>GAAACAGTGC</right_flank>
</contributing_site>
<contributing_site sequence_id="sequence_278" position="217" strand="minus" pvalue="5.38e-04" >
<left_flank>TGACAGGGCG</left_flank>
<site>
<letter_ref letter_id="G"/>
<letter_ref letter_id="T"/>
<letter_ref letter_id="T"/>
<letter_ref letter_id="T"/>
<letter_ref letter_id="T"/>
<letter_ref letter_id="G"/>
</site>
<right_flank>AGCCACTTTG</right_flank>
</contributing_site>
<contributing_site sequence_id="sequence_275" position="290" strand="plus" pvalue="5.38e-04" >
<left_flank>TAGATTCTCT</left_flank>
<site>
<letter_ref letter_id="G"/>
<letter_ref letter_id="T"/>
<letter_ref letter_id="T"/>
<letter_ref letter_id="T"/>
<letter_ref letter_id="T"/>
<letter_ref letter_id="G"/>
</site>
<right_flank>CACGGTAGGT</right_flank>
</contributing_site>
<contributing_site sequence_id="sequence_269" position="1061" strand="minus" pvalue="5.38e-04" >
<left_flank>AATATCAGGA</left_flank>
<site>
<letter_ref letter_id="G"/>
<letter_ref letter_id="T"/>
<letter_ref letter_id="T"/>
<letter_ref letter_id="T"/>
<letter_ref letter_id="T"/>
<letter_ref letter_id="G"/>
</site>
<right_flank>AGCATTTCTG</right_flank>
</contributing_site>
<contributing_site sequence_id="sequence_269" position="949" strand="minus" pvalue="5.38e-04" >
<left_flank>GGACACGGAG</left_flank>
<site>
<letter_ref letter_id="G"/>
<letter_ref letter_id="T"/>
<letter_ref letter_id="T"/>
<letter_ref letter_id="T"/>
<letter_ref letter_id="T"/>
<letter_ref letter_id="G"/>
</site>
<right_flank>GACATGTTTA</right_flank>
</contributing_site>
<contributing_site sequence_id="sequence_269" position="620" strand="minus" pvalue="5.38e-04" >
<left_flank>TTTTCAGTAT</left_flank>
<site>
<letter_ref letter_id="G"/>
<letter_ref letter_id="T"/>
<letter_ref letter_id="T"/>
<letter_ref letter_id="T"/>
<letter_ref letter_id="T"/>
<letter_ref letter_id="G"/>
</site>
<right_flank>CGTTTTCTTG</right_flank>
</contributing_site>
<contributing_site sequence_id="sequence_265" position="326" strand="plus" pvalue="5.38e-04" >
<left_flank>CCTACGGCTA</left_flank>
<site>
<letter_ref letter_id="G"/>
<letter_ref letter_id="T"/>
<letter_ref letter_id="T"/>
<letter_ref letter_id="T"/>
<letter_ref letter_id="T"/>
<letter_ref letter_id="G"/>
</site>
<right_flank>TAGCCG</right_flank>
</contributing_site>
<contributing_site sequence_id="sequence_263" position="239" strand="plus" pvalue="5.38e-04" >
<left_flank>AGTAGCTTGA</left_flank>
<site>
<letter_ref letter_id="G"/>
<letter_ref letter_id="T"/>
<letter_ref letter_id="T"/>
<letter_ref letter_id="T"/>
<letter_ref letter_id="T"/>
<letter_ref letter_id="G"/>
</site>
<right_flank>GTACACAGAG</right_flank>
</contributing_site>
<contributing_site sequence_id="sequence_259" position="205" strand="minus" pvalue="5.38e-04" >
<left_flank>AGCTACGGAG</left_flank>
<site>
<letter_ref letter_id="G"/>
<letter_ref letter_id="T"/>
<letter_ref letter_id="T"/>
<letter_ref letter_id="T"/>
<letter_ref letter_id="T"/>
<letter_ref letter_id="G"/>
</site>
<right_flank>TTAATGGAAC</right_flank>
</contributing_site>
<contributing_site sequence_id="sequence_258" position="251" strand="plus" pvalue="5.38e-04" >
<left_flank>GGGTGGTCCT</left_flank>
<site>
<letter_ref letter_id="G"/>
<letter_ref letter_id="T"/>
<letter_ref letter_id="T"/>
<letter_ref letter_id="T"/>
<letter_ref letter_id="T"/>
<letter_ref letter_id="G"/>
</site>
<right_flank>ATTTCTATTG</right_flank>
</contributing_site>
<contributing_site sequence_id="sequence_255" position="311" strand="minus" pvalue="5.38e-04" >
<left_flank>TGGGCCAATC</left_flank>
<site>
<letter_ref letter_id="G"/>
<letter_ref letter_id="T"/>
<letter_ref letter_id="T"/>
<letter_ref letter_id="T"/>
<letter_ref letter_id="T"/>
<letter_ref letter_id="G"/>
</site>
<right_flank>GTACAGTGAA</right_flank>
</contributing_site>
<contributing_site sequence_id="sequence_255" position="290" strand="minus" pvalue="5.38e-04" >
<left_flank>GTGAATAATA</left_flank>
<site>
<letter_ref letter_id="G"/>
<letter_ref letter_id="T"/>
<letter_ref letter_id="T"/>
<letter_ref letter_id="T"/>
<letter_ref letter_id="T"/>
<letter_ref letter_id="G"/>
</site>
<right_flank>TTATAGTGAC</right_flank>
</contributing_site>
<contributing_site sequence_id="sequence_255" position="270" strand="minus" pvalue="5.38e-04" >
<left_flank>AGTGACAGTA</left_flank>
<site>
<letter_ref letter_id="G"/>
<letter_ref letter_id="T"/>
<letter_ref letter_id="T"/>
<letter_ref letter_id="T"/>
<letter_ref letter_id="T"/>
<letter_ref letter_id="G"/>
</site>
<right_flank>TCTTTTTCTT</right_flank>
</contributing_site>
<contributing_site sequence_id="sequence_252" position="252" strand="plus" pvalue="5.38e-04" >
<left_flank>CCCTACTCTA</left_flank>
<site>
<letter_ref letter_id="G"/>
<letter_ref letter_id="T"/>
<letter_ref letter_id="T"/>
<letter_ref letter_id="T"/>
<letter_ref letter_id="T"/>
<letter_ref letter_id="G"/>
</site>
<right_flank>GTGCAGCTAA</right_flank>
</contributing_site>
<contributing_site sequence_id="sequence_251" position="125" strand="plus" pvalue="5.38e-04" >
<left_flank>ACTATTGGTT</left_flank>
<site>
<letter_ref letter_id="G"/>
<letter_ref letter_id="T"/>
<letter_ref letter_id="T"/>
<letter_ref letter_id="T"/>
<letter_ref letter_id="T"/>
<letter_ref letter_id="G"/>
</site>
<right_flank>TTTTTTTGCA</right_flank>
</contributing_site>
<contributing_site sequence_id="sequence_246" position="730" strand="plus" pvalue="5.38e-04" >
<left_flank>TTTTCGTGTA</left_flank>
<site>
<letter_ref letter_id="G"/>
<letter_ref letter_id="T"/>
<letter_ref letter_id="T"/>
<letter_ref letter_id="T"/>
<letter_ref letter_id="T"/>
<letter_ref letter_id="G"/>
</site>
<right_flank>AACTTTCGAT</right_flank>
</contributing_site>
<contributing_site sequence_id="sequence_239" position="324" strand="plus" pvalue="5.38e-04" >
<left_flank>TTGGCAACGT</left_flank>
<site>
<letter_ref letter_id="G"/>
<letter_ref letter_id="T"/>
<letter_ref letter_id="T"/>
<letter_ref letter_id="T"/>
<letter_ref letter_id="T"/>
<letter_ref letter_id="G"/>
</site>
<right_flank>GATTCGATCT</right_flank>
</contributing_site>
<contributing_site sequence_id="sequence_234" position="298" strand="minus" pvalue="5.38e-04" >
<left_flank></left_flank>
<site>
<letter_ref letter_id="G"/>
<letter_ref letter_id="T"/>
<letter_ref letter_id="T"/>
<letter_ref letter_id="T"/>
<letter_ref letter_id="T"/>
<letter_ref letter_id="G"/>
</site>
<right_flank>CACTCATCTG</right_flank>
</contributing_site>
<contributing_site sequence_id="sequence_233" position="182" strand="minus" pvalue="5.38e-04" >
<left_flank>TTGACTGTGT</left_flank>
<site>
<letter_ref letter_id="G"/>
<letter_ref letter_id="T"/>
<letter_ref letter_id="T"/>
<letter_ref letter_id="T"/>
<letter_ref letter_id="T"/>
<letter_ref letter_id="G"/>
</site>
<right_flank>TGTCAATAGT</right_flank>
</contributing_site>
<contributing_site sequence_id="sequence_232" position="244" strand="plus" pvalue="5.38e-04" >
<left_flank>CACTTAATGT</left_flank>
<site>
<letter_ref letter_id="G"/>
<letter_ref letter_id="T"/>
<letter_ref letter_id="T"/>
<letter_ref letter_id="T"/>
<letter_ref letter_id="T"/>
<letter_ref letter_id="G"/>
</site>
<right_flank>GGTGATTGAA</right_flank>
</contributing_site>
<contributing_site sequence_id="sequence_228" position="446" strand="plus" pvalue="5.38e-04" >
<left_flank>GTTCACGGGT</left_flank>
<site>
<letter_ref letter_id="G"/>
<letter_ref letter_id="T"/>
<letter_ref letter_id="T"/>
<letter_ref letter_id="T"/>
<letter_ref letter_id="T"/>
<letter_ref letter_id="G"/>
</site>
<right_flank>CAATCAGTGT</right_flank>
</contributing_site>
<contributing_site sequence_id="sequence_226" position="78" strand="minus" pvalue="5.38e-04" >
<left_flank>AGATTTTTCA</left_flank>
<site>
<letter_ref letter_id="G"/>
<letter_ref letter_id="T"/>
<letter_ref letter_id="T"/>
<letter_ref letter_id="T"/>
<letter_ref letter_id="T"/>
<letter_ref letter_id="G"/>
</site>
<right_flank>GGAAGACACT</right_flank>
</contributing_site>
<contributing_site sequence_id="sequence_215" position="46" strand="minus" pvalue="5.38e-04" >
<left_flank>AACAAAAACT</left_flank>
<site>
<letter_ref letter_id="G"/>
<letter_ref letter_id="T"/>
<letter_ref letter_id="T"/>
<letter_ref letter_id="T"/>
<letter_ref letter_id="T"/>
<letter_ref letter_id="G"/>
</site>
<right_flank>AGAAAACTCT</right_flank>
</contributing_site>
<contributing_site sequence_id="sequence_206" position="48" strand="minus" pvalue="5.38e-04" >
<left_flank>CGTCAACAAT</left_flank>
<site>
<letter_ref letter_id="G"/>
<letter_ref letter_id="T"/>
<letter_ref letter_id="T"/>
<letter_ref letter_id="T"/>
<letter_ref letter_id="T"/>
<letter_ref letter_id="G"/>
</site>
<right_flank>ATCATAACTT</right_flank>
</contributing_site>
<contributing_site sequence_id="sequence_205" position="19" strand="minus" pvalue="5.38e-04" >
<left_flank>ATTTCCAAGT</left_flank>
<site>
<letter_ref letter_id="G"/>
<letter_ref letter_id="T"/>
<letter_ref letter_id="T"/>
<letter_ref letter_id="T"/>
<letter_ref letter_id="T"/>
<letter_ref letter_id="G"/>
</site>
<right_flank>GTCCTCAATT</right_flank>
</contributing_site>
<contributing_site sequence_id="sequence_196" position="270" strand="plus" pvalue="5.38e-04" >
<left_flank>GTCGGAGATC</left_flank>
<site>
<letter_ref letter_id="G"/>
<letter_ref letter_id="T"/>
<letter_ref letter_id="T"/>
<letter_ref letter_id="T"/>
<letter_ref letter_id="T"/>
<letter_ref letter_id="G"/>
</site>
<right_flank>GT</right_flank>
</contributing_site>
<contributing_site sequence_id="sequence_190" position="361" strand="plus" pvalue="5.38e-04" >
<left_flank>TTTTGCCCTA</left_flank>
<site>
<letter_ref letter_id="G"/>
<letter_ref letter_id="T"/>
<letter_ref letter_id="T"/>
<letter_ref letter_id="T"/>
<letter_ref letter_id="T"/>
<letter_ref letter_id="G"/>
</site>
<right_flank>ACCTAACATG</right_flank>
</contributing_site>
<contributing_site sequence_id="sequence_190" position="232" strand="plus" pvalue="5.38e-04" >
<left_flank>ATGACATTTG</left_flank>
<site>
<letter_ref letter_id="G"/>
<letter_ref letter_id="T"/>
<letter_ref letter_id="T"/>
<letter_ref letter_id="T"/>
<letter_ref letter_id="T"/>
<letter_ref letter_id="G"/>
</site>
<right_flank>TTTCGGGGGG</right_flank>
</contributing_site>
<contributing_site sequence_id="sequence_183" position="106" strand="minus" pvalue="5.38e-04" >
<left_flank>CTCATGTCCA</left_flank>
<site>
<letter_ref letter_id="G"/>
<letter_ref letter_id="T"/>
<letter_ref letter_id="T"/>
<letter_ref letter_id="T"/>
<letter_ref letter_id="T"/>
<letter_ref letter_id="G"/>
</site>
<right_flank>TAGTAGAGAT</right_flank>
</contributing_site>
<contributing_site sequence_id="sequence_177" position="162" strand="minus" pvalue="5.38e-04" >
<left_flank>TATTGCTTCT</left_flank>
<site>
<letter_ref letter_id="G"/>
<letter_ref letter_id="T"/>
<letter_ref letter_id="T"/>
<letter_ref letter_id="T"/>
<letter_ref letter_id="T"/>
<letter_ref letter_id="G"/>
</site>
<right_flank>GTATTCAAGC</right_flank>
</contributing_site>
<contributing_site sequence_id="sequence_173" position="256" strand="minus" pvalue="5.38e-04" >
<left_flank>ACTTAAAGAA</left_flank>
<site>
<letter_ref letter_id="G"/>
<letter_ref letter_id="T"/>
<letter_ref letter_id="T"/>
<letter_ref letter_id="T"/>
<letter_ref letter_id="T"/>
<letter_ref letter_id="G"/>
</site>
<right_flank>ATAGGGTTAC</right_flank>
</contributing_site>
<contributing_site sequence_id="sequence_172" position="1" strand="plus" pvalue="5.38e-04" >
<left_flank>A</left_flank>
<site>
<letter_ref letter_id="G"/>
<letter_ref letter_id="T"/>
<letter_ref letter_id="T"/>
<letter_ref letter_id="T"/>
<letter_ref letter_id="T"/>
<letter_ref letter_id="G"/>
</site>
<right_flank>GAAGCAAACC</right_flank>
</contributing_site>
<contributing_site sequence_id="sequence_171" position="322" strand="plus" pvalue="5.38e-04" >
<left_flank>GCGCTCGTTG</left_flank>
<site>
<letter_ref letter_id="G"/>
<letter_ref letter_id="T"/>
<letter_ref letter_id="T"/>
<letter_ref letter_id="T"/>
<letter_ref letter_id="T"/>
<letter_ref letter_id="G"/>
</site>
<right_flank>C</right_flank>
</contributing_site>
<contributing_site sequence_id="sequence_170" position="44" strand="plus" pvalue="5.38e-04" >
<left_flank>CGAGACGAAT</left_flank>
<site>
<letter_ref letter_id="G"/>
<letter_ref letter_id="T"/>
<letter_ref letter_id="T"/>
<letter_ref letter_id="T"/>
<letter_ref letter_id="T"/>
<letter_ref letter_id="G"/>
</site>
<right_flank>ATACTAGTTA</right_flank>
</contributing_site>
<contributing_site sequence_id="sequence_166" position="118" strand="plus" pvalue="5.38e-04" >
<left_flank>AAATTTGTTT</left_flank>
<site>
<letter_ref letter_id="G"/>
<letter_ref letter_id="T"/>
<letter_ref letter_id="T"/>
<letter_ref letter_id="T"/>
<letter_ref letter_id="T"/>
<letter_ref letter_id="G"/>
</site>
<right_flank>TAATAAACTT</right_flank>
</contributing_site>
<contributing_site sequence_id="sequence_164" position="36" strand="minus" pvalue="5.38e-04" >
<left_flank>TATTCTATAT</left_flank>
<site>
<letter_ref letter_id="G"/>
<letter_ref letter_id="T"/>
<letter_ref letter_id="T"/>
<letter_ref letter_id="T"/>
<letter_ref letter_id="T"/>
<letter_ref letter_id="G"/>
</site>
<right_flank>GCCCAACAAT</right_flank>
</contributing_site>
<contributing_site sequence_id="sequence_163" position="250" strand="plus" pvalue="5.38e-04" >
<left_flank>AGCCAAAACT</left_flank>
<site>
<letter_ref letter_id="G"/>
<letter_ref letter_id="T"/>
<letter_ref letter_id="T"/>
<letter_ref letter_id="T"/>
<letter_ref letter_id="T"/>
<letter_ref letter_id="G"/>
</site>
<right_flank>ATGGAGACAG</right_flank>
</contributing_site>
<contributing_site sequence_id="sequence_163" position="243" strand="minus" pvalue="5.38e-04" >
<left_flank>CATCAAAACA</left_flank>
<site>
<letter_ref letter_id="G"/>
<letter_ref letter_id="T"/>
<letter_ref letter_id="T"/>
<letter_ref letter_id="T"/>
<letter_ref letter_id="T"/>
<letter_ref letter_id="G"/>
</site>
<right_flank>GCTCCTCTTT</right_flank>
</contributing_site>
<contributing_site sequence_id="sequence_161" position="13" strand="minus" pvalue="5.38e-04" >
<left_flank>TTTAGGCTTA</left_flank>
<site>
<letter_ref letter_id="G"/>
<letter_ref letter_id="T"/>
<letter_ref letter_id="T"/>
<letter_ref letter_id="T"/>
<letter_ref letter_id="T"/>
<letter_ref letter_id="G"/>
</site>
<right_flank>TTTTTTTAAT</right_flank>
</contributing_site>
<contributing_site sequence_id="sequence_158" position="90" strand="minus" pvalue="5.38e-04" >
<left_flank>GAAGGTTTTT</left_flank>
<site>
<letter_ref letter_id="G"/>
<letter_ref letter_id="T"/>
<letter_ref letter_id="T"/>
<letter_ref letter_id="T"/>
<letter_ref letter_id="T"/>
<letter_ref letter_id="G"/>
</site>
<right_flank>GTGAAGTTTC</right_flank>
</contributing_site>
<contributing_site sequence_id="sequence_150" position="224" strand="plus" pvalue="5.38e-04" >
<left_flank>CCGTAAGGCG</left_flank>
<site>
<letter_ref letter_id="G"/>
<letter_ref letter_id="T"/>
<letter_ref letter_id="T"/>
<letter_ref letter_id="T"/>
<letter_ref letter_id="T"/>
<letter_ref letter_id="G"/>
</site>
<right_flank>CGTTTGATGC</right_flank>
</contributing_site>
<contributing_site sequence_id="sequence_145" position="321" strand="plus" pvalue="5.38e-04" >
<left_flank>CTCCACGAGT</left_flank>
<site>
<letter_ref letter_id="G"/>
<letter_ref letter_id="T"/>
<letter_ref letter_id="T"/>
<letter_ref letter_id="T"/>
<letter_ref letter_id="T"/>
<letter_ref letter_id="G"/>
</site>
<right_flank>AAAAACTGCA</right_flank>
</contributing_site>
<contributing_site sequence_id="sequence_145" position="304" strand="minus" pvalue="5.38e-04" >
<left_flank>CTCGTGGAGT</left_flank>
<site>
<letter_ref letter_id="G"/>
<letter_ref letter_id="T"/>
<letter_ref letter_id="T"/>
<letter_ref letter_id="T"/>
<letter_ref letter_id="T"/>
<letter_ref letter_id="G"/>
</site>
<right_flank>TTTGTCCATT</right_flank>
</contributing_site>
<contributing_site sequence_id="sequence_143" position="64" strand="plus" pvalue="5.38e-04" >
<left_flank>TGATTCTGAC</left_flank>
<site>
<letter_ref letter_id="G"/>
<letter_ref letter_id="T"/>
<letter_ref letter_id="T"/>
<letter_ref letter_id="T"/>
<letter_ref letter_id="T"/>
<letter_ref letter_id="G"/>
</site>
<right_flank>AGTTGATCGA</right_flank>
</contributing_site>
<contributing_site sequence_id="sequence_141" position="95" strand="minus" pvalue="5.38e-04" >
<left_flank>TGCGACCAAA</left_flank>
<site>
<letter_ref letter_id="G"/>
<letter_ref letter_id="T"/>
<letter_ref letter_id="T"/>
<letter_ref letter_id="T"/>
<letter_ref letter_id="T"/>
<letter_ref letter_id="G"/>
</site>
<right_flank>GCATTCATGT</right_flank>
</contributing_site>
<contributing_site sequence_id="sequence_138" position="229" strand="plus" pvalue="5.38e-04" >
<left_flank>GTTCGGTGAG</left_flank>
<site>
<letter_ref letter_id="G"/>
<letter_ref letter_id="T"/>
<letter_ref letter_id="T"/>
<letter_ref letter_id="T"/>
<letter_ref letter_id="T"/>
<letter_ref letter_id="G"/>
</site>
<right_flank>AGTTTGCAGA</right_flank>
</contributing_site>
<contributing_site sequence_id="sequence_138" position="194" strand="plus" pvalue="5.38e-04" >
<left_flank>GTGTTAGTGC</left_flank>
<site>
<letter_ref letter_id="G"/>
<letter_ref letter_id="T"/>
<letter_ref letter_id="T"/>
<letter_ref letter_id="T"/>
<letter_ref letter_id="T"/>
<letter_ref letter_id="G"/>
</site>
<right_flank>CAAACCTCTC</right_flank>
</contributing_site>
<contributing_site sequence_id="sequence_135" position="48" strand="plus" pvalue="5.38e-04" >
<left_flank>GAGGTGCGGT</left_flank>
<site>
<letter_ref letter_id="G"/>
<letter_ref letter_id="T"/>
<letter_ref letter_id="T"/>
<letter_ref letter_id="T"/>
<letter_ref letter_id="T"/>
<letter_ref letter_id="G"/>
</site>
<right_flank>ATACAGCATG</right_flank>
</contributing_site>
<contributing_site sequence_id="sequence_132" position="229" strand="plus" pvalue="5.38e-04" >
<left_flank>ATTATAGGTT</left_flank>
<site>
<letter_ref letter_id="G"/>
<letter_ref letter_id="T"/>
<letter_ref letter_id="T"/>
<letter_ref letter_id="T"/>
<letter_ref letter_id="T"/>
<letter_ref letter_id="G"/>
</site>
<right_flank>GCTTTCTAGG</right_flank>
</contributing_site>
<contributing_site sequence_id="sequence_128" position="216" strand="minus" pvalue="5.38e-04" >
<left_flank>GAACATAGTA</left_flank>
<site>
<letter_ref letter_id="G"/>
<letter_ref letter_id="T"/>
<letter_ref letter_id="T"/>
<letter_ref letter_id="T"/>
<letter_ref letter_id="T"/>
<letter_ref letter_id="G"/>
</site>
<right_flank>TAAGTGATAT</right_flank>
</contributing_site>
<contributing_site sequence_id="sequence_128" position="153" strand="plus" pvalue="5.38e-04" >
<left_flank>GTGCAAACAA</left_flank>
<site>
<letter_ref letter_id="G"/>
<letter_ref letter_id="T"/>
<letter_ref letter_id="T"/>
<letter_ref letter_id="T"/>
<letter_ref letter_id="T"/>
<letter_ref letter_id="G"/>
</site>
<right_flank>TTTTTTATAG</right_flank>
</contributing_site>
<contributing_site sequence_id="sequence_125" position="49" strand="plus" pvalue="5.38e-04" >
<left_flank>CACGAACAAT</left_flank>
<site>
<letter_ref letter_id="G"/>
<letter_ref letter_id="T"/>
<letter_ref letter_id="T"/>
<letter_ref letter_id="T"/>
<letter_ref letter_id="T"/>
<letter_ref letter_id="G"/>
</site>
<right_flank>ATTTTTTATT</right_flank>
</contributing_site>
<contributing_site sequence_id="sequence_122" position="311" strand="minus" pvalue="5.38e-04" >
<left_flank>ATTTCCTAGT</left_flank>
<site>
<letter_ref letter_id="G"/>
<letter_ref letter_id="T"/>
<letter_ref letter_id="T"/>
<letter_ref letter_id="T"/>
<letter_ref letter_id="T"/>
<letter_ref letter_id="G"/>
</site>
<right_flank>ACTAGTGGTA</right_flank>
</contributing_site>
<contributing_site sequence_id="sequence_122" position="83" strand="plus" pvalue="5.38e-04" >
<left_flank>TTATTCGTAG</left_flank>
<site>
<letter_ref letter_id="G"/>
<letter_ref letter_id="T"/>
<letter_ref letter_id="T"/>
<letter_ref letter_id="T"/>
<letter_ref letter_id="T"/>
<letter_ref letter_id="G"/>
</site>
<right_flank>TATCGGTGTT</right_flank>
</contributing_site>
<contributing_site sequence_id="sequence_101" position="443" strand="plus" pvalue="5.38e-04" >
<left_flank>ACTATTACTC</left_flank>
<site>
<letter_ref letter_id="G"/>
<letter_ref letter_id="T"/>
<letter_ref letter_id="T"/>
<letter_ref letter_id="T"/>
<letter_ref letter_id="T"/>
<letter_ref letter_id="G"/>
</site>
<right_flank>AATTTTTACT</right_flank>
</contributing_site>
<contributing_site sequence_id="sequence_101" position="372" strand="minus" pvalue="5.38e-04" >
<left_flank>ATTCATTTGT</left_flank>
<site>
<letter_ref letter_id="G"/>
<letter_ref letter_id="T"/>
<letter_ref letter_id="T"/>
<letter_ref letter_id="T"/>
<letter_ref letter_id="T"/>
<letter_ref letter_id="G"/>
</site>
<right_flank>GAGATTTTTT</right_flank>
</contributing_site>
<contributing_site sequence_id="sequence_97" position="466" strand="plus" pvalue="5.38e-04" >
<left_flank>AGGCCATTTT</left_flank>
<site>
<letter_ref letter_id="G"/>
<letter_ref letter_id="T"/>
<letter_ref letter_id="T"/>
<letter_ref letter_id="T"/>
<letter_ref letter_id="T"/>
<letter_ref letter_id="G"/>
</site>
<right_flank>CCACTAAGAC</right_flank>
</contributing_site>
<contributing_site sequence_id="sequence_97" position="40" strand="plus" pvalue="5.38e-04" >
<left_flank>CCTCACGTTC</left_flank>
<site>
<letter_ref letter_id="G"/>
<letter_ref letter_id="T"/>
<letter_ref letter_id="T"/>
<letter_ref letter_id="T"/>
<letter_ref letter_id="T"/>
<letter_ref letter_id="G"/>
</site>
<right_flank>AAGCCCTAGC</right_flank>
</contributing_site>
<contributing_site sequence_id="sequence_96" position="280" strand="plus" pvalue="5.38e-04" >
<left_flank>TTGGATGATG</left_flank>
<site>
<letter_ref letter_id="G"/>
<letter_ref letter_id="T"/>
<letter_ref letter_id="T"/>
<letter_ref letter_id="T"/>
<letter_ref letter_id="T"/>
<letter_ref letter_id="G"/>
</site>
<right_flank>TCTTTTTCTT</right_flank>
</contributing_site>
<contributing_site sequence_id="sequence_96" position="267" strand="plus" pvalue="5.38e-04" >
<left_flank>CCCTAGAGTG</left_flank>
<site>
<letter_ref letter_id="G"/>
<letter_ref letter_id="T"/>
<letter_ref letter_id="T"/>
<letter_ref letter_id="T"/>
<letter_ref letter_id="T"/>
<letter_ref letter_id="G"/>
</site>
<right_flank>GATGATGGTT</right_flank>
</contributing_site>
<contributing_site sequence_id="sequence_96" position="238" strand="minus" pvalue="5.38e-04" >
<left_flank>TATTTGACCG</left_flank>
<site>
<letter_ref letter_id="G"/>
<letter_ref letter_id="T"/>
<letter_ref letter_id="T"/>
<letter_ref letter_id="T"/>
<letter_ref letter_id="T"/>
<letter_ref letter_id="G"/>
</site>
<right_flank>AAAGTTCAGA</right_flank>
</contributing_site>
<contributing_site sequence_id="sequence_96" position="23" strand="plus" pvalue="5.38e-04" >
<left_flank>GATTTCATGT</left_flank>
<site>
<letter_ref letter_id="G"/>
<letter_ref letter_id="T"/>
<letter_ref letter_id="T"/>
<letter_ref letter_id="T"/>
<letter_ref letter_id="T"/>
<letter_ref letter_id="G"/>
</site>
<right_flank>AATAGAGGAG</right_flank>
</contributing_site>
<contributing_site sequence_id="sequence_94" position="768" strand="plus" pvalue="5.38e-04" >
<left_flank>CAAATACTAA</left_flank>
<site>
<letter_ref letter_id="G"/>
<letter_ref letter_id="T"/>
<letter_ref letter_id="T"/>
<letter_ref letter_id="T"/>
<letter_ref letter_id="T"/>
<letter_ref letter_id="G"/>
</site>
<right_flank>GAATAAAATG</right_flank>
</contributing_site>
<contributing_site sequence_id="sequence_92" position="20" strand="plus" pvalue="5.38e-04" >
<left_flank>GGATGCATTA</left_flank>
<site>
<letter_ref letter_id="G"/>
<letter_ref letter_id="T"/>
<letter_ref letter_id="T"/>
<letter_ref letter_id="T"/>
<letter_ref letter_id="T"/>
<letter_ref letter_id="G"/>
</site>
<right_flank>TATTTAACTA</right_flank>
</contributing_site>
<contributing_site sequence_id="sequence_88" position="326" strand="plus" pvalue="5.38e-04" >
<left_flank>AGTATTAGGT</left_flank>
<site>
<letter_ref letter_id="G"/>
<letter_ref letter_id="T"/>
<letter_ref letter_id="T"/>
<letter_ref letter_id="T"/>
<letter_ref letter_id="T"/>
<letter_ref letter_id="G"/>
</site>
<right_flank>GTGACATCAG</right_flank>
</contributing_site>
<contributing_site sequence_id="sequence_87" position="24" strand="minus" pvalue="5.38e-04" >
<left_flank>TTCCTTTTAA</left_flank>
<site>
<letter_ref letter_id="G"/>
<letter_ref letter_id="T"/>
<letter_ref letter_id="T"/>
<letter_ref letter_id="T"/>
<letter_ref letter_id="T"/>
<letter_ref letter_id="G"/>
</site>
<right_flank>CCCGGTGCAG</right_flank>
</contributing_site>
<contributing_site sequence_id="sequence_85" position="57" strand="plus" pvalue="5.38e-04" >
<left_flank>CTTGGGCCGG</left_flank>
<site>
<letter_ref letter_id="G"/>
<letter_ref letter_id="T"/>
<letter_ref letter_id="T"/>
<letter_ref letter_id="T"/>
<letter_ref letter_id="T"/>
<letter_ref letter_id="G"/>
</site>
<right_flank>GACTGAATGT</right_flank>
</contributing_site>
<contributing_site sequence_id="sequence_83" position="94" strand="minus" pvalue="5.38e-04" >
<left_flank>CTTTTTTCTT</left_flank>
<site>
<letter_ref letter_id="G"/>
<letter_ref letter_id="T"/>
<letter_ref letter_id="T"/>
<letter_ref letter_id="T"/>
<letter_ref letter_id="T"/>
<letter_ref letter_id="G"/>
</site>
<right_flank>TTTAATGCTA</right_flank>
</contributing_site>
<contributing_site sequence_id="sequence_82" position="177" strand="plus" pvalue="5.38e-04" >
<left_flank>GTCAAATCCA</left_flank>
<site>
<letter_ref letter_id="G"/>
<letter_ref letter_id="T"/>
<letter_ref letter_id="T"/>
<letter_ref letter_id="T"/>
<letter_ref letter_id="T"/>
<letter_ref letter_id="G"/>
</site>
<right_flank>TTCTTTCGCT</right_flank>
</contributing_site>
<contributing_site sequence_id="sequence_77" position="338" strand="plus" pvalue="5.38e-04" >
<left_flank>CGTGTCTTGC</left_flank>
<site>
<letter_ref letter_id="G"/>
<letter_ref letter_id="T"/>
<letter_ref letter_id="T"/>
<letter_ref letter_id="T"/>
<letter_ref letter_id="T"/>
<letter_ref letter_id="G"/>
</site>
<right_flank>TTCTCCTTTT</right_flank>
</contributing_site>
<contributing_site sequence_id="sequence_77" position="176" strand="plus" pvalue="5.38e-04" >
<left_flank>TTTGATCCTT</left_flank>
<site>
<letter_ref letter_id="G"/>
<letter_ref letter_id="T"/>
<letter_ref letter_id="T"/>
<letter_ref letter_id="T"/>
<letter_ref letter_id="T"/>
<letter_ref letter_id="G"/>
</site>
<right_flank>ACGGCTAGAT</right_flank>
</contributing_site>
<contributing_site sequence_id="sequence_68" position="125" strand="minus" pvalue="5.38e-04" >
<left_flank>TGGAGTTTAT</left_flank>
<site>
<letter_ref letter_id="G"/>
<letter_ref letter_id="T"/>
<letter_ref letter_id="T"/>
<letter_ref letter_id="T"/>
<letter_ref letter_id="T"/>
<letter_ref letter_id="G"/>
</site>
<right_flank>AATTTTTTGT</right_flank>
</contributing_site>
<contributing_site sequence_id="sequence_67" position="30" strand="plus" pvalue="5.38e-04" >
<left_flank>ATAACTCGCA</left_flank>
<site>
<letter_ref letter_id="G"/>
<letter_ref letter_id="T"/>
<letter_ref letter_id="T"/>
<letter_ref letter_id="T"/>
<letter_ref letter_id="T"/>
<letter_ref letter_id="G"/>
</site>
<right_flank>TTGCCTAGCT</right_flank>
</contributing_site>
<contributing_site sequence_id="sequence_61" position="33" strand="minus" pvalue="5.38e-04" >
<left_flank>GTACCTAGCG</left_flank>
<site>
<letter_ref letter_id="G"/>
<letter_ref letter_id="T"/>
<letter_ref letter_id="T"/>
<letter_ref letter_id="T"/>
<letter_ref letter_id="T"/>
<letter_ref letter_id="G"/>
</site>
<right_flank>TTGTTTCCTC</right_flank>
</contributing_site>
<contributing_site sequence_id="sequence_58" position="260" strand="minus" pvalue="5.38e-04" >
<left_flank>ACTCT</left_flank>
<site>
<letter_ref letter_id="G"/>
<letter_ref letter_id="T"/>
<letter_ref letter_id="T"/>
<letter_ref letter_id="T"/>
<letter_ref letter_id="T"/>
<letter_ref letter_id="G"/>
</site>
<right_flank>GGCTGGTGTC</right_flank>
</contributing_site>
<contributing_site sequence_id="sequence_55" position="400" strand="plus" pvalue="5.38e-04" >
<left_flank>TACTGTGCTT</left_flank>
<site>
<letter_ref letter_id="G"/>
<letter_ref letter_id="T"/>
<letter_ref letter_id="T"/>
<letter_ref letter_id="T"/>
<letter_ref letter_id="T"/>
<letter_ref letter_id="G"/>
</site>
<right_flank>TGGTTCTATC</right_flank>
</contributing_site>
<contributing_site sequence_id="sequence_54" position="226" strand="minus" pvalue="5.38e-04" >
<left_flank>CTCTCCAACA</left_flank>
<site>
<letter_ref letter_id="G"/>
<letter_ref letter_id="T"/>
<letter_ref letter_id="T"/>
<letter_ref letter_id="T"/>
<letter_ref letter_id="T"/>
<letter_ref letter_id="G"/>
</site>
<right_flank>CTAAATCTCA</right_flank>
</contributing_site>
<contributing_site sequence_id="sequence_52" position="106" strand="plus" pvalue="5.38e-04" >
<left_flank>ATCCAAAAAG</left_flank>
<site>
<letter_ref letter_id="G"/>
<letter_ref letter_id="T"/>
<letter_ref letter_id="T"/>
<letter_ref letter_id="T"/>
<letter_ref letter_id="T"/>
<letter_ref letter_id="G"/>
</site>
<right_flank>CATCTAAACA</right_flank>
</contributing_site>
<contributing_site sequence_id="sequence_43" position="353" strand="plus" pvalue="5.38e-04" >
<left_flank>CCTTTCCATT</left_flank>
<site>
<letter_ref letter_id="G"/>
<letter_ref letter_id="T"/>
<letter_ref letter_id="T"/>
<letter_ref letter_id="T"/>
<letter_ref letter_id="T"/>
<letter_ref letter_id="G"/>
</site>
<right_flank>ATACGACAAC</right_flank>
</contributing_site>
<contributing_site sequence_id="sequence_35" position="263" strand="minus" pvalue="5.38e-04" >
<left_flank>AGAATGATCA</left_flank>
<site>
<letter_ref letter_id="G"/>
<letter_ref letter_id="T"/>
<letter_ref letter_id="T"/>
<letter_ref letter_id="T"/>
<letter_ref letter_id="T"/>
<letter_ref letter_id="G"/>
</site>
<right_flank>ACCGGAAGAA</right_flank>
</contributing_site>
<contributing_site sequence_id="sequence_33" position="385" strand="minus" pvalue="5.38e-04" >
<left_flank>CGGGGATTTG</left_flank>
<site>
<letter_ref letter_id="G"/>
<letter_ref letter_id="T"/>
<letter_ref letter_id="T"/>
<letter_ref letter_id="T"/>
<letter_ref letter_id="T"/>
<letter_ref letter_id="G"/>
</site>
<right_flank>TAACTATGGC</right_flank>
</contributing_site>
<contributing_site sequence_id="sequence_30" position="241" strand="minus" pvalue="5.38e-04" >
<left_flank>ATTTTACAGC</left_flank>
<site>
<letter_ref letter_id="G"/>
<letter_ref letter_id="T"/>
<letter_ref letter_id="T"/>
<letter_ref letter_id="T"/>
<letter_ref letter_id="T"/>
<letter_ref letter_id="G"/>
</site>
<right_flank>AGTCCAACTC</right_flank>
</contributing_site>
<contributing_site sequence_id="sequence_25" position="389" strand="minus" pvalue="5.38e-04" >
<left_flank>CTCGGACCT</left_flank>
<site>
<letter_ref letter_id="G"/>
<letter_ref letter_id="T"/>
<letter_ref letter_id="T"/>
<letter_ref letter_id="T"/>
<letter_ref letter_id="T"/>
<letter_ref letter_id="G"/>
</site>
<right_flank>GAAAAGGCGA</right_flank>
</contributing_site>
<contributing_site sequence_id="sequence_22" position="182" strand="plus" pvalue="5.38e-04" >
<left_flank>GATTTATCCA</left_flank>
<site>
<letter_ref letter_id="G"/>
<letter_ref letter_id="T"/>
<letter_ref letter_id="T"/>
<letter_ref letter_id="T"/>
<letter_ref letter_id="T"/>
<letter_ref letter_id="G"/>
</site>
<right_flank>AAGTTCACAA</right_flank>
</contributing_site>
<contributing_site sequence_id="sequence_22" position="121" strand="minus" pvalue="5.38e-04" >
<left_flank>CTCTGGAGTA</left_flank>
<site>
<letter_ref letter_id="G"/>
<letter_ref letter_id="T"/>
<letter_ref letter_id="T"/>
<letter_ref letter_id="T"/>
<letter_ref letter_id="T"/>
<letter_ref letter_id="G"/>
</site>
<right_flank>AAGGCGGTTT</right_flank>
</contributing_site>
<contributing_site sequence_id="sequence_22" position="109" strand="minus" pvalue="5.38e-04" >
<left_flank>TTTGAAGGCG</left_flank>
<site>
<letter_ref letter_id="G"/>
<letter_ref letter_id="T"/>
<letter_ref letter_id="T"/>
<letter_ref letter_id="T"/>
<letter_ref letter_id="T"/>
<letter_ref letter_id="G"/>
</site>
<right_flank>TCTGTCTTTT</right_flank>
</contributing_site>
<contributing_site sequence_id="sequence_10" position="189" strand="minus" pvalue="5.38e-04" >
<left_flank>GTCTAGTTTC</left_flank>
<site>
<letter_ref letter_id="G"/>
<letter_ref letter_id="T"/>
<letter_ref letter_id="T"/>
<letter_ref letter_id="T"/>
<letter_ref letter_id="T"/>
<letter_ref letter_id="G"/>
</site>
<right_flank>AGGCCCATAT</right_flank>
</contributing_site>
<contributing_site sequence_id="sequence_10" position="33" strand="plus" pvalue="5.38e-04" >
<left_flank>CTGCCCCTGT</left_flank>
<site>
<letter_ref letter_id="G"/>
<letter_ref letter_id="T"/>
<letter_ref letter_id="T"/>
<letter_ref letter_id="T"/>
<letter_ref letter_id="T"/>
<letter_ref letter_id="G"/>
</site>
<right_flank>GCCTTTGGGG</right_flank>
</contributing_site>
<contributing_site sequence_id="sequence_5" position="10" strand="plus" pvalue="5.38e-04" >
<left_flank>TTCCTGATGA</left_flank>
<site>
<letter_ref letter_id="G"/>
<letter_ref letter_id="T"/>
<letter_ref letter_id="T"/>
<letter_ref letter_id="T"/>
<letter_ref letter_id="T"/>
<letter_ref letter_id="G"/>
</site>
<right_flank>AGGCAGCTGT</right_flank>
</contributing_site>
<contributing_site sequence_id="sequence_3" position="403" strand="minus" pvalue="5.38e-04" >
<left_flank>GTCCACGAGT</left_flank>
<site>
<letter_ref letter_id="G"/>
<letter_ref letter_id="T"/>
<letter_ref letter_id="T"/>
<letter_ref letter_id="T"/>
<letter_ref letter_id="T"/>
<letter_ref letter_id="G"/>
</site>
<right_flank>GCCTCCAACT</right_flank>
</contributing_site>
<contributing_site sequence_id="sequence_2" position="103" strand="minus" pvalue="5.38e-04" >
<left_flank>CAGACTTGTG</left_flank>
<site>
<letter_ref letter_id="G"/>
<letter_ref letter_id="T"/>
<letter_ref letter_id="T"/>
<letter_ref letter_id="T"/>
<letter_ref letter_id="T"/>
<letter_ref letter_id="G"/>
</site>
<right_flank>TTCTGCTTAG</right_flank>
</contributing_site>
</contributing_sites>
</motif>
<motif id="motif_7" name="SGTGGM" alt="MEME-7" width="6" sites="378" ic="10.0" re="10.8" llr="2835" p_value="2.2e-266" e_value="2.2e-266" bayes_threshold="8.35018" elapsed_time="4029.429656">
<scores>
<alphabet_matrix>
<alphabet_array>
<value letter_id="A">-1521</value>
<value letter_id="C">99</value>
<value letter_id="G">147</value>
<value letter_id="T">-1521</value>
</alphabet_array>
<alphabet_array>
<value letter_id="A">-1521</value>
<value letter_id="C">-1521</value>
<value letter_id="G">225</value>
<value letter_id="T">-1521</value>
</alphabet_array>
<alphabet_array>
<value letter_id="A">-1521</value>
<value letter_id="C">-1521</value>
<value letter_id="G">-1521</value>
<value letter_id="T">179</value>
</alphabet_array>
<alphabet_array>
<value letter_id="A">-1521</value>
<value letter_id="C">-1521</value>
<value letter_id="G">225</value>
<value letter_id="T">-1521</value>
</alphabet_array>
<alphabet_array>
<value letter_id="A">-1521</value>
<value letter_id="C">-1521</value>
<value letter_id="G">225</value>
<value letter_id="T">-1521</value>
</alphabet_array>
<alphabet_array>
<value letter_id="A">84</value>
<value letter_id="C">120</value>
<value letter_id="G">-1521</value>
<value letter_id="T">-1521</value>
</alphabet_array>
</alphabet_matrix>
</scores>
<probabilities>
<alphabet_matrix>
<alphabet_array>
<value letter_id="A">0.000000</value>
<value letter_id="C">0.417989</value>
<value letter_id="G">0.582011</value>
<value letter_id="T">0.000000</value>
</alphabet_array>
<alphabet_array>
<value letter_id="A">0.000000</value>
<value letter_id="C">0.000000</value>
<value letter_id="G">1.000000</value>
<value letter_id="T">0.000000</value>
</alphabet_array>
<alphabet_array>
<value letter_id="A">0.000000</value>
<value letter_id="C">0.000000</value>
<value letter_id="G">0.000000</value>
<value letter_id="T">1.000000</value>
</alphabet_array>
<alphabet_array>
<value letter_id="A">0.000000</value>
<value letter_id="C">0.000000</value>
<value letter_id="G">1.000000</value>
<value letter_id="T">0.000000</value>
</alphabet_array>
<alphabet_array>
<value letter_id="A">0.000000</value>
<value letter_id="C">0.000000</value>
<value letter_id="G">1.000000</value>
<value letter_id="T">0.000000</value>
</alphabet_array>
<alphabet_array>
<value letter_id="A">0.518519</value>
<value letter_id="C">0.481481</value>
<value letter_id="G">0.000000</value>
<value letter_id="T">0.000000</value>
</alphabet_array>
</alphabet_matrix>
</probabilities>
<regular_expression>
[GC]GTGG[AC]
</regular_expression>
<contributing_sites>
<contributing_site sequence_id="sequence_722" position="1" strand="plus" pvalue="1.18e-04" >
<left_flank>A</left_flank>
<site>
<letter_ref letter_id="G"/>
<letter_ref letter_id="G"/>
<letter_ref letter_id="T"/>
<letter_ref letter_id="G"/>
<letter_ref letter_id="G"/>
<letter_ref letter_id="C"/>
</site>
<right_flank>CCCGATACCC</right_flank>
</contributing_site>
<contributing_site sequence_id="sequence_719" position="40" strand="minus" pvalue="1.18e-04" >
<left_flank>ATGAGCCCTC</left_flank>
<site>
<letter_ref letter_id="G"/>
<letter_ref letter_id="G"/>
<letter_ref letter_id="T"/>
<letter_ref letter_id="G"/>
<letter_ref letter_id="G"/>
<letter_ref letter_id="C"/>
</site>
<right_flank>CTCAAGAACC</right_flank>
</contributing_site>
<contributing_site sequence_id="sequence_708" position="369" strand="plus" pvalue="1.18e-04" >
<left_flank>CAATAATCTT</left_flank>
<site>
<letter_ref letter_id="G"/>
<letter_ref letter_id="G"/>
<letter_ref letter_id="T"/>
<letter_ref letter_id="G"/>
<letter_ref letter_id="G"/>
<letter_ref letter_id="C"/>
</site>
<right_flank>TTGCTATGTG</right_flank>
</contributing_site>
<contributing_site sequence_id="sequence_703" position="179" strand="plus" pvalue="1.18e-04" >
<left_flank>CGCCTGCTGG</left_flank>
<site>
<letter_ref letter_id="G"/>
<letter_ref letter_id="G"/>
<letter_ref letter_id="T"/>
<letter_ref letter_id="G"/>
<letter_ref letter_id="G"/>
<letter_ref letter_id="C"/>
</site>
<right_flank>CGTTGCTGCG</right_flank>
</contributing_site>
<contributing_site sequence_id="sequence_702" position="73" strand="plus" pvalue="1.18e-04" >
<left_flank>GCTGAAGGTC</left_flank>
<site>
<letter_ref letter_id="G"/>
<letter_ref letter_id="G"/>
<letter_ref letter_id="T"/>
<letter_ref letter_id="G"/>
<letter_ref letter_id="G"/>
<letter_ref letter_id="C"/>
</site>
<right_flank>TATATCTTCT</right_flank>
</contributing_site>
<contributing_site sequence_id="sequence_695" position="91" strand="plus" pvalue="1.18e-04" >
<left_flank>CTGCTGCTGT</left_flank>
<site>
<letter_ref letter_id="G"/>
<letter_ref letter_id="G"/>
<letter_ref letter_id="T"/>
<letter_ref letter_id="G"/>
<letter_ref letter_id="G"/>
<letter_ref letter_id="C"/>
</site>
<right_flank>CCTGGCAGGA</right_flank>
</contributing_site>
<contributing_site sequence_id="sequence_691" position="103" strand="minus" pvalue="1.18e-04" >
<left_flank>TCTTTATTTG</left_flank>
<site>
<letter_ref letter_id="G"/>
<letter_ref letter_id="G"/>
<letter_ref letter_id="T"/>
<letter_ref letter_id="G"/>
<letter_ref letter_id="G"/>
<letter_ref letter_id="C"/>
</site>
<right_flank>AATCAAGAAA</right_flank>
</contributing_site>
<contributing_site sequence_id="sequence_690" position="211" strand="minus" pvalue="1.18e-04" >
<left_flank>GAAGGAAGTG</left_flank>
<site>
<letter_ref letter_id="G"/>
<letter_ref letter_id="G"/>
<letter_ref letter_id="T"/>
<letter_ref letter_id="G"/>
<letter_ref letter_id="G"/>
<letter_ref letter_id="C"/>
</site>
<right_flank>AGACTTGAGA</right_flank>
</contributing_site>
<contributing_site sequence_id="sequence_688" position="184" strand="minus" pvalue="1.18e-04" >
<left_flank>ACTGAACTTC</left_flank>
<site>
<letter_ref letter_id="G"/>
<letter_ref letter_id="G"/>
<letter_ref letter_id="T"/>
<letter_ref letter_id="G"/>
<letter_ref letter_id="G"/>
<letter_ref letter_id="C"/>
</site>
<right_flank>TACAGGTTGT</right_flank>
</contributing_site>
<contributing_site sequence_id="sequence_687" position="242" strand="plus" pvalue="1.18e-04" >
<left_flank>TACCAATTCA</left_flank>
<site>
<letter_ref letter_id="G"/>
<letter_ref letter_id="G"/>
<letter_ref letter_id="T"/>
<letter_ref letter_id="G"/>
<letter_ref letter_id="G"/>
<letter_ref letter_id="C"/>
</site>
<right_flank>AACACTAATA</right_flank>
</contributing_site>
<contributing_site sequence_id="sequence_674" position="416" strand="plus" pvalue="1.18e-04" >
<left_flank>TTGTCGAAGT</left_flank>
<site>
<letter_ref letter_id="G"/>
<letter_ref letter_id="G"/>
<letter_ref letter_id="T"/>
<letter_ref letter_id="G"/>
<letter_ref letter_id="G"/>
<letter_ref letter_id="C"/>
</site>
<right_flank>CCCAGAGCCA</right_flank>
</contributing_site>
<contributing_site sequence_id="sequence_655" position="247" strand="minus" pvalue="1.18e-04" >
<left_flank>GT</left_flank>
<site>
<letter_ref letter_id="G"/>
<letter_ref letter_id="G"/>
<letter_ref letter_id="T"/>
<letter_ref letter_id="G"/>
<letter_ref letter_id="G"/>
<letter_ref letter_id="C"/>
</site>
<right_flank>ATGCCTACAG</right_flank>
</contributing_site>
<contributing_site sequence_id="sequence_653" position="189" strand="minus" pvalue="1.18e-04" >
<left_flank>CTGGTAAGAC</left_flank>
<site>
<letter_ref letter_id="G"/>
<letter_ref letter_id="G"/>
<letter_ref letter_id="T"/>
<letter_ref letter_id="G"/>
<letter_ref letter_id="G"/>
<letter_ref letter_id="C"/>
</site>
<right_flank>GGCACCGGGC</right_flank>
</contributing_site>
<contributing_site sequence_id="sequence_653" position="71" strand="plus" pvalue="1.18e-04" >
<left_flank>CCTCTGCAGG</left_flank>
<site>
<letter_ref letter_id="G"/>
<letter_ref letter_id="G"/>
<letter_ref letter_id="T"/>
<letter_ref letter_id="G"/>
<letter_ref letter_id="G"/>
<letter_ref letter_id="C"/>
</site>
<right_flank>CAGAGCGCAT</right_flank>
</contributing_site>
<contributing_site sequence_id="sequence_647" position="16" strand="plus" pvalue="1.18e-04" >
<left_flank>CGGTAGCTGT</left_flank>
<site>
<letter_ref letter_id="G"/>
<letter_ref letter_id="G"/>
<letter_ref letter_id="T"/>
<letter_ref letter_id="G"/>
<letter_ref letter_id="G"/>
<letter_ref letter_id="C"/>
</site>
<right_flank>CTTGGTTGCT</right_flank>
</contributing_site>
<contributing_site sequence_id="sequence_644" position="70" strand="minus" pvalue="1.18e-04" >
<left_flank>GGATAATAGG</left_flank>
<site>
<letter_ref letter_id="G"/>
<letter_ref letter_id="G"/>
<letter_ref letter_id="T"/>
<letter_ref letter_id="G"/>
<letter_ref letter_id="G"/>
<letter_ref letter_id="C"/>
</site>
<right_flank>TTAGGCTGCT</right_flank>
</contributing_site>
<contributing_site sequence_id="sequence_628" position="54" strand="minus" pvalue="1.18e-04" >
<left_flank>ACACGTTCTC</left_flank>
<site>
<letter_ref letter_id="G"/>
<letter_ref letter_id="G"/>
<letter_ref letter_id="T"/>
<letter_ref letter_id="G"/>
<letter_ref letter_id="G"/>
<letter_ref letter_id="C"/>
</site>
<right_flank>TTCGTTCGTC</right_flank>
</contributing_site>
<contributing_site sequence_id="sequence_616" position="182" strand="plus" pvalue="1.18e-04" >
<left_flank>TGCCACCCAT</left_flank>
<site>
<letter_ref letter_id="G"/>
<letter_ref letter_id="G"/>
<letter_ref letter_id="T"/>
<letter_ref letter_id="G"/>
<letter_ref letter_id="G"/>
<letter_ref letter_id="C"/>
</site>
<right_flank>GCAGCTTATG</right_flank>
</contributing_site>
<contributing_site sequence_id="sequence_611" position="118" strand="plus" pvalue="1.18e-04" >
<left_flank>CAGCGGAGGT</left_flank>
<site>
<letter_ref letter_id="G"/>
<letter_ref letter_id="G"/>
<letter_ref letter_id="T"/>
<letter_ref letter_id="G"/>
<letter_ref letter_id="G"/>
<letter_ref letter_id="C"/>
</site>
<right_flank>ACCCTTGGAG</right_flank>
</contributing_site>
<contributing_site sequence_id="sequence_610" position="228" strand="minus" pvalue="1.18e-04" >
<left_flank>CACATTGCTA</left_flank>
<site>
<letter_ref letter_id="G"/>
<letter_ref letter_id="G"/>
<letter_ref letter_id="T"/>
<letter_ref letter_id="G"/>
<letter_ref letter_id="G"/>
<letter_ref letter_id="C"/>
</site>
<right_flank>AGACTAGTAG</right_flank>
</contributing_site>
<contributing_site sequence_id="sequence_607" position="223" strand="minus" pvalue="1.18e-04" >
<left_flank>AGTGTTGGAT</left_flank>
<site>
<letter_ref letter_id="G"/>
<letter_ref letter_id="G"/>
<letter_ref letter_id="T"/>
<letter_ref letter_id="G"/>
<letter_ref letter_id="G"/>
<letter_ref letter_id="C"/>
</site>
<right_flank>TATTGTTTCT</right_flank>
</contributing_site>
<contributing_site sequence_id="sequence_603" position="104" strand="plus" pvalue="1.18e-04" >
<left_flank>GTGAAGGGGT</left_flank>
<site>
<letter_ref letter_id="G"/>
<letter_ref letter_id="G"/>
<letter_ref letter_id="T"/>
<letter_ref letter_id="G"/>
<letter_ref letter_id="G"/>
<letter_ref letter_id="C"/>
</site>
<right_flank>GGTACCGCTG</right_flank>
</contributing_site>
<contributing_site sequence_id="sequence_584" position="2" strand="minus" pvalue="1.18e-04" >
<left_flank>CGGCGGCGGT</left_flank>
<site>
<letter_ref letter_id="G"/>
<letter_ref letter_id="G"/>
<letter_ref letter_id="T"/>
<letter_ref letter_id="G"/>
<letter_ref letter_id="G"/>
<letter_ref letter_id="C"/>
</site>
<right_flank>CG</right_flank>
</contributing_site>
<contributing_site sequence_id="sequence_580" position="269" strand="plus" pvalue="1.18e-04" >
<left_flank>GTTTGGTCTT</left_flank>
<site>
<letter_ref letter_id="G"/>
<letter_ref letter_id="G"/>
<letter_ref letter_id="T"/>
<letter_ref letter_id="G"/>
<letter_ref letter_id="G"/>
<letter_ref letter_id="C"/>
</site>
<right_flank>GCCCTTTACA</right_flank>
</contributing_site>
<contributing_site sequence_id="sequence_580" position="173" strand="plus" pvalue="1.18e-04" >
<left_flank>CATGAGTTGG</left_flank>
<site>
<letter_ref letter_id="G"/>
<letter_ref letter_id="G"/>
<letter_ref letter_id="T"/>
<letter_ref letter_id="G"/>
<letter_ref letter_id="G"/>
<letter_ref letter_id="C"/>
</site>
<right_flank>CGCGGAATGC</right_flank>
</contributing_site>
<contributing_site sequence_id="sequence_575" position="199" strand="plus" pvalue="1.18e-04" >
<left_flank>TACAGCTCCA</left_flank>
<site>
<letter_ref letter_id="G"/>
<letter_ref letter_id="G"/>
<letter_ref letter_id="T"/>
<letter_ref letter_id="G"/>
<letter_ref letter_id="G"/>
<letter_ref letter_id="C"/>
</site>
<right_flank>GAAGAGCCGA</right_flank>
</contributing_site>
<contributing_site sequence_id="sequence_569" position="266" strand="plus" pvalue="1.18e-04" >
<left_flank>ATGCGCCACC</left_flank>
<site>
<letter_ref letter_id="G"/>
<letter_ref letter_id="G"/>
<letter_ref letter_id="T"/>
<letter_ref letter_id="G"/>
<letter_ref letter_id="G"/>
<letter_ref letter_id="C"/>
</site>
<right_flank>TAGCTTAGAG</right_flank>
</contributing_site>
<contributing_site sequence_id="sequence_569" position="260" strand="minus" pvalue="1.18e-04" >
<left_flank>GCTAGCCACC</left_flank>
<site>
<letter_ref letter_id="G"/>
<letter_ref letter_id="G"/>
<letter_ref letter_id="T"/>
<letter_ref letter_id="G"/>
<letter_ref letter_id="G"/>
<letter_ref letter_id="C"/>
</site>
<right_flank>GCATGCAGCA</right_flank>
</contributing_site>
<contributing_site sequence_id="sequence_569" position="215" strand="minus" pvalue="1.18e-04" >
<left_flank>CCTCAGCGCC</left_flank>
<site>
<letter_ref letter_id="G"/>
<letter_ref letter_id="G"/>
<letter_ref letter_id="T"/>
<letter_ref letter_id="G"/>
<letter_ref letter_id="G"/>
<letter_ref letter_id="C"/>
</site>
<right_flank>ATGACATCGT</right_flank>
</contributing_site>
<contributing_site sequence_id="sequence_566" position="109" strand="plus" pvalue="1.18e-04" >
<left_flank>TTCAATAAAT</left_flank>
<site>
<letter_ref letter_id="G"/>
<letter_ref letter_id="G"/>
<letter_ref letter_id="T"/>
<letter_ref letter_id="G"/>
<letter_ref letter_id="G"/>
<letter_ref letter_id="C"/>
</site>
<right_flank>CTAACCTACA</right_flank>
</contributing_site>
<contributing_site sequence_id="sequence_558" position="637" strand="minus" pvalue="1.18e-04" >
<left_flank>TTGGAGTGCG</left_flank>
<site>
<letter_ref letter_id="G"/>
<letter_ref letter_id="G"/>
<letter_ref letter_id="T"/>
<letter_ref letter_id="G"/>
<letter_ref letter_id="G"/>
<letter_ref letter_id="C"/>
</site>
<right_flank>CACTAACCCA</right_flank>
</contributing_site>
<contributing_site sequence_id="sequence_547" position="102" strand="minus" pvalue="1.18e-04" >
<left_flank>TACTCGCGGC</left_flank>
<site>
<letter_ref letter_id="G"/>
<letter_ref letter_id="G"/>
<letter_ref letter_id="T"/>
<letter_ref letter_id="G"/>
<letter_ref letter_id="G"/>
<letter_ref letter_id="C"/>
</site>
<right_flank>ATTGACGGCG</right_flank>
</contributing_site>
<contributing_site sequence_id="sequence_545" position="646" strand="minus" pvalue="1.18e-04" >
<left_flank>GGAGAAAGTA</left_flank>
<site>
<letter_ref letter_id="G"/>
<letter_ref letter_id="G"/>
<letter_ref letter_id="T"/>
<letter_ref letter_id="G"/>
<letter_ref letter_id="G"/>
<letter_ref letter_id="C"/>
</site>
<right_flank>GGGAGCCATT</right_flank>
</contributing_site>
<contributing_site sequence_id="sequence_544" position="169" strand="minus" pvalue="1.18e-04" >
<left_flank>GAGAGCGACC</left_flank>
<site>
<letter_ref letter_id="G"/>
<letter_ref letter_id="G"/>
<letter_ref letter_id="T"/>
<letter_ref letter_id="G"/>
<letter_ref letter_id="G"/>
<letter_ref letter_id="C"/>
</site>
<right_flank>GACTTTGGTG</right_flank>
</contributing_site>
<contributing_site sequence_id="sequence_539" position="256" strand="plus" pvalue="1.18e-04" >
<left_flank>ATGTAGCATT</left_flank>
<site>
<letter_ref letter_id="G"/>
<letter_ref letter_id="G"/>
<letter_ref letter_id="T"/>
<letter_ref letter_id="G"/>
<letter_ref letter_id="G"/>
<letter_ref letter_id="C"/>
</site>
<right_flank>TCCATGCTGG</right_flank>
</contributing_site>
<contributing_site sequence_id="sequence_526" position="48" strand="plus" pvalue="1.18e-04" >
<left_flank>ACATATTGAC</left_flank>
<site>
<letter_ref letter_id="G"/>
<letter_ref letter_id="G"/>
<letter_ref letter_id="T"/>
<letter_ref letter_id="G"/>
<letter_ref letter_id="G"/>
<letter_ref letter_id="C"/>
</site>
<right_flank>ACTTTGCCTT</right_flank>
</contributing_site>
<contributing_site sequence_id="sequence_526" position="15" strand="minus" pvalue="1.18e-04" >
<left_flank>CGGACCAACG</left_flank>
<site>
<letter_ref letter_id="G"/>
<letter_ref letter_id="G"/>
<letter_ref letter_id="T"/>
<letter_ref letter_id="G"/>
<letter_ref letter_id="G"/>
<letter_ref letter_id="C"/>
</site>
<right_flank>CCATTACAAT</right_flank>
</contributing_site>
<contributing_site sequence_id="sequence_519" position="3972" strand="minus" pvalue="1.18e-04" >
<left_flank>GGAGTTCTAT</left_flank>
<site>
<letter_ref letter_id="G"/>
<letter_ref letter_id="G"/>
<letter_ref letter_id="T"/>
<letter_ref letter_id="G"/>
<letter_ref letter_id="G"/>
<letter_ref letter_id="C"/>
</site>
<right_flank>GAACTCAATG</right_flank>
</contributing_site>
<contributing_site sequence_id="sequence_512" position="15" strand="plus" pvalue="1.18e-04" >
<left_flank>TTGTTGCGGA</left_flank>
<site>
<letter_ref letter_id="G"/>
<letter_ref letter_id="G"/>
<letter_ref letter_id="T"/>
<letter_ref letter_id="G"/>
<letter_ref letter_id="G"/>
<letter_ref letter_id="C"/>
</site>
<right_flank>GCATGCCTAG</right_flank>
</contributing_site>
<contributing_site sequence_id="sequence_509" position="126" strand="plus" pvalue="1.18e-04" >
<left_flank>TGATAGTGAT</left_flank>
<site>
<letter_ref letter_id="G"/>
<letter_ref letter_id="G"/>
<letter_ref letter_id="T"/>
<letter_ref letter_id="G"/>
<letter_ref letter_id="G"/>
<letter_ref letter_id="C"/>
</site>
<right_flank>ATGGGTGCAA</right_flank>
</contributing_site>
<contributing_site sequence_id="sequence_508" position="207" strand="minus" pvalue="1.18e-04" >
<left_flank>TTGCTGGTGT</left_flank>
<site>
<letter_ref letter_id="G"/>
<letter_ref letter_id="G"/>
<letter_ref letter_id="T"/>
<letter_ref letter_id="G"/>
<letter_ref letter_id="G"/>
<letter_ref letter_id="C"/>
</site>
<right_flank>CTGCAGGCAG</right_flank>
</contributing_site>
<contributing_site sequence_id="sequence_498" position="89" strand="plus" pvalue="1.18e-04" >
<left_flank>CTGTGGCAAT</left_flank>
<site>
<letter_ref letter_id="G"/>
<letter_ref letter_id="G"/>
<letter_ref letter_id="T"/>
<letter_ref letter_id="G"/>
<letter_ref letter_id="G"/>
<letter_ref letter_id="C"/>
</site>
<right_flank>GGCCCAACCT</right_flank>
</contributing_site>
<contributing_site sequence_id="sequence_491" position="456" strand="plus" pvalue="1.18e-04" >
<left_flank>CTGCTGTACT</left_flank>
<site>
<letter_ref letter_id="G"/>
<letter_ref letter_id="G"/>
<letter_ref letter_id="T"/>
<letter_ref letter_id="G"/>
<letter_ref letter_id="G"/>
<letter_ref letter_id="C"/>
</site>
<right_flank>CACTGCCCGG</right_flank>
</contributing_site>
<contributing_site sequence_id="sequence_491" position="242" strand="plus" pvalue="1.18e-04" >
<left_flank>GCATGGCCGC</left_flank>
<site>
<letter_ref letter_id="G"/>
<letter_ref letter_id="G"/>
<letter_ref letter_id="T"/>
<letter_ref letter_id="G"/>
<letter_ref letter_id="G"/>
<letter_ref letter_id="C"/>
</site>
<right_flank>CATCTTGCAT</right_flank>
</contributing_site>
<contributing_site sequence_id="sequence_491" position="106" strand="plus" pvalue="1.18e-04" >
<left_flank>AATGGCAGTA</left_flank>
<site>
<letter_ref letter_id="G"/>
<letter_ref letter_id="G"/>
<letter_ref letter_id="T"/>
<letter_ref letter_id="G"/>
<letter_ref letter_id="G"/>
<letter_ref letter_id="C"/>
</site>
<right_flank>AAGAGAACCG</right_flank>
</contributing_site>
<contributing_site sequence_id="sequence_491" position="72" strand="plus" pvalue="1.18e-04" >
<left_flank>CTCCATGGTA</left_flank>
<site>
<letter_ref letter_id="G"/>
<letter_ref letter_id="G"/>
<letter_ref letter_id="T"/>
<letter_ref letter_id="G"/>
<letter_ref letter_id="G"/>
<letter_ref letter_id="C"/>
</site>
<right_flank>AAGAGAACCG</right_flank>
</contributing_site>
<contributing_site sequence_id="sequence_476" position="247" strand="plus" pvalue="1.18e-04" >
<left_flank>TTTCTGAATA</left_flank>
<site>
<letter_ref letter_id="G"/>
<letter_ref letter_id="G"/>
<letter_ref letter_id="T"/>
<letter_ref letter_id="G"/>
<letter_ref letter_id="G"/>
<letter_ref letter_id="C"/>
</site>
<right_flank>CCGCCTCTGA</right_flank>
</contributing_site>
<contributing_site sequence_id="sequence_473" position="109" strand="plus" pvalue="1.18e-04" >
<left_flank>CAAATTTCTT</left_flank>
<site>
<letter_ref letter_id="G"/>
<letter_ref letter_id="G"/>
<letter_ref letter_id="T"/>
<letter_ref letter_id="G"/>
<letter_ref letter_id="G"/>
<letter_ref letter_id="C"/>
</site>
<right_flank>CCAGCTCACG</right_flank>
</contributing_site>
<contributing_site sequence_id="sequence_468" position="297" strand="plus" pvalue="1.18e-04" >
<left_flank>TATTTGCCTT</left_flank>
<site>
<letter_ref letter_id="G"/>
<letter_ref letter_id="G"/>
<letter_ref letter_id="T"/>
<letter_ref letter_id="G"/>
<letter_ref letter_id="G"/>
<letter_ref letter_id="C"/>
</site>
<right_flank>AGTCCACATC</right_flank>
</contributing_site>
<contributing_site sequence_id="sequence_455" position="66" strand="plus" pvalue="1.18e-04" >
<left_flank>GAACTGAACG</left_flank>
<site>
<letter_ref letter_id="G"/>
<letter_ref letter_id="G"/>
<letter_ref letter_id="T"/>
<letter_ref letter_id="G"/>
<letter_ref letter_id="G"/>
<letter_ref letter_id="C"/>
</site>
<right_flank>GAAGACAAAT</right_flank>
</contributing_site>
<contributing_site sequence_id="sequence_451" position="303" strand="minus" pvalue="1.18e-04" >
<left_flank>ATAGCTT</left_flank>
<site>
<letter_ref letter_id="G"/>
<letter_ref letter_id="G"/>
<letter_ref letter_id="T"/>
<letter_ref letter_id="G"/>
<letter_ref letter_id="G"/>
<letter_ref letter_id="C"/>
</site>
<right_flank>AACCAAGTGA</right_flank>
</contributing_site>
<contributing_site sequence_id="sequence_447" position="293" strand="minus" pvalue="1.18e-04" >
<left_flank>AAGAAAAGGA</left_flank>
<site>
<letter_ref letter_id="G"/>
<letter_ref letter_id="G"/>
<letter_ref letter_id="T"/>
<letter_ref letter_id="G"/>
<letter_ref letter_id="G"/>
<letter_ref letter_id="C"/>
</site>
<right_flank>GATGGATCTC</right_flank>
</contributing_site>
<contributing_site sequence_id="sequence_445" position="316" strand="minus" pvalue="1.18e-04" >
<left_flank>TGCTGAATCA</left_flank>
<site>
<letter_ref letter_id="G"/>
<letter_ref letter_id="G"/>
<letter_ref letter_id="T"/>
<letter_ref letter_id="G"/>
<letter_ref letter_id="G"/>
<letter_ref letter_id="C"/>
</site>
<right_flank>ATAGTGGCCT</right_flank>
</contributing_site>
<contributing_site sequence_id="sequence_443" position="210" strand="plus" pvalue="1.18e-04" >
<left_flank>AGCAGGGGAT</left_flank>
<site>
<letter_ref letter_id="G"/>
<letter_ref letter_id="G"/>
<letter_ref letter_id="T"/>
<letter_ref letter_id="G"/>
<letter_ref letter_id="G"/>
<letter_ref letter_id="C"/>
</site>
<right_flank>CCTGATGACG</right_flank>
</contributing_site>
<contributing_site sequence_id="sequence_439" position="1828" strand="minus" pvalue="1.18e-04" >
<left_flank>TAAGATATTA</left_flank>
<site>
<letter_ref letter_id="G"/>
<letter_ref letter_id="G"/>
<letter_ref letter_id="T"/>
<letter_ref letter_id="G"/>
<letter_ref letter_id="G"/>
<letter_ref letter_id="C"/>
</site>
<right_flank>AGTTTGATAC</right_flank>
</contributing_site>
<contributing_site sequence_id="sequence_435" position="308" strand="plus" pvalue="1.18e-04" >
<left_flank>CAGGATGAGC</left_flank>
<site>
<letter_ref letter_id="G"/>
<letter_ref letter_id="G"/>
<letter_ref letter_id="T"/>
<letter_ref letter_id="G"/>
<letter_ref letter_id="G"/>
<letter_ref letter_id="C"/>
</site>
<right_flank>ATGATTGCTG</right_flank>
</contributing_site>
<contributing_site sequence_id="sequence_432" position="228" strand="plus" pvalue="1.18e-04" >
<left_flank>CCCACGAGCT</left_flank>
<site>
<letter_ref letter_id="G"/>
<letter_ref letter_id="G"/>
<letter_ref letter_id="T"/>
<letter_ref letter_id="G"/>
<letter_ref letter_id="G"/>
<letter_ref letter_id="C"/>
</site>
<right_flank>GGGGCGCCGC</right_flank>
</contributing_site>
<contributing_site sequence_id="sequence_432" position="213" strand="minus" pvalue="1.18e-04" >
<left_flank>CAGCTCGTGG</left_flank>
<site>
<letter_ref letter_id="G"/>
<letter_ref letter_id="G"/>
<letter_ref letter_id="T"/>
<letter_ref letter_id="G"/>
<letter_ref letter_id="G"/>
<letter_ref letter_id="C"/>
</site>
<right_flank>ACCCAGTCCA</right_flank>
</contributing_site>
<contributing_site sequence_id="sequence_425" position="44" strand="plus" pvalue="1.18e-04" >
<left_flank>TCTGCGCCGT</left_flank>
<site>
<letter_ref letter_id="G"/>
<letter_ref letter_id="G"/>
<letter_ref letter_id="T"/>
<letter_ref letter_id="G"/>
<letter_ref letter_id="G"/>
<letter_ref letter_id="C"/>
</site>
<right_flank>AAGACTACTA</right_flank>
</contributing_site>
<contributing_site sequence_id="sequence_392" position="92" strand="minus" pvalue="1.18e-04" >
<left_flank>TTGGAGAGAT</left_flank>
<site>
<letter_ref letter_id="G"/>
<letter_ref letter_id="G"/>
<letter_ref letter_id="T"/>
<letter_ref letter_id="G"/>
<letter_ref letter_id="G"/>
<letter_ref letter_id="C"/>
</site>
<right_flank>TAATGAGTTT</right_flank>
</contributing_site>
<contributing_site sequence_id="sequence_391" position="304" strand="minus" pvalue="1.18e-04" >
<left_flank>CTTTTTCTTT</left_flank>
<site>
<letter_ref letter_id="G"/>
<letter_ref letter_id="G"/>
<letter_ref letter_id="T"/>
<letter_ref letter_id="G"/>
<letter_ref letter_id="G"/>
<letter_ref letter_id="C"/>
</site>
<right_flank>GGCTGCCTGT</right_flank>
</contributing_site>
<contributing_site sequence_id="sequence_378" position="237" strand="plus" pvalue="1.18e-04" >
<left_flank>CTCAAGCTCT</left_flank>
<site>
<letter_ref letter_id="G"/>
<letter_ref letter_id="G"/>
<letter_ref letter_id="T"/>
<letter_ref letter_id="G"/>
<letter_ref letter_id="G"/>
<letter_ref letter_id="C"/>
</site>
<right_flank>AGTGTTGGAC</right_flank>
</contributing_site>
<contributing_site sequence_id="sequence_373" position="396" strand="minus" pvalue="1.18e-04" >
<left_flank>AAGCACTCAC</left_flank>
<site>
<letter_ref letter_id="G"/>
<letter_ref letter_id="G"/>
<letter_ref letter_id="T"/>
<letter_ref letter_id="G"/>
<letter_ref letter_id="G"/>
<letter_ref letter_id="C"/>
</site>
<right_flank>CTCCTCTCTC</right_flank>
</contributing_site>
<contributing_site sequence_id="sequence_373" position="276" strand="plus" pvalue="1.18e-04" >
<left_flank>TAGGAGGTTA</left_flank>
<site>
<letter_ref letter_id="G"/>
<letter_ref letter_id="G"/>
<letter_ref letter_id="T"/>
<letter_ref letter_id="G"/>
<letter_ref letter_id="G"/>
<letter_ref letter_id="C"/>
</site>
<right_flank>TAGGCGGTGG</right_flank>
</contributing_site>
<contributing_site sequence_id="sequence_371" position="259" strand="minus" pvalue="1.18e-04" >
<left_flank>CCCGAACTTC</left_flank>
<site>
<letter_ref letter_id="G"/>
<letter_ref letter_id="G"/>
<letter_ref letter_id="T"/>
<letter_ref letter_id="G"/>
<letter_ref letter_id="G"/>
<letter_ref letter_id="C"/>
</site>
<right_flank>TTCCCAAACC</right_flank>
</contributing_site>
<contributing_site sequence_id="sequence_371" position="178" strand="minus" pvalue="1.18e-04" >
<left_flank>AATGCCATTC</left_flank>
<site>
<letter_ref letter_id="G"/>
<letter_ref letter_id="G"/>
<letter_ref letter_id="T"/>
<letter_ref letter_id="G"/>
<letter_ref letter_id="G"/>
<letter_ref letter_id="C"/>
</site>
<right_flank>AGACCACCAG</right_flank>
</contributing_site>
<contributing_site sequence_id="sequence_371" position="77" strand="plus" pvalue="1.18e-04" >
<left_flank>GTCTCCACGG</left_flank>
<site>
<letter_ref letter_id="G"/>
<letter_ref letter_id="G"/>
<letter_ref letter_id="T"/>
<letter_ref letter_id="G"/>
<letter_ref letter_id="G"/>
<letter_ref letter_id="C"/>
</site>
<right_flank>GCCGCCAGGT</right_flank>
</contributing_site>
<contributing_site sequence_id="sequence_348" position="54" strand="minus" pvalue="1.18e-04" >
<left_flank>AATGCGAAAT</left_flank>
<site>
<letter_ref letter_id="G"/>
<letter_ref letter_id="G"/>
<letter_ref letter_id="T"/>
<letter_ref letter_id="G"/>
<letter_ref letter_id="G"/>
<letter_ref letter_id="C"/>
</site>
<right_flank>TGACAAGAAT</right_flank>
</contributing_site>
<contributing_site sequence_id="sequence_344" position="104" strand="minus" pvalue="1.18e-04" >
<left_flank>CTTTCGTTGA</left_flank>
<site>
<letter_ref letter_id="G"/>
<letter_ref letter_id="G"/>
<letter_ref letter_id="T"/>
<letter_ref letter_id="G"/>
<letter_ref letter_id="G"/>
<letter_ref letter_id="C"/>
</site>
<right_flank>TTGGGGGTGC</right_flank>
</contributing_site>
<contributing_site sequence_id="sequence_342" position="137" strand="minus" pvalue="1.18e-04" >
<left_flank>AATGTGCCAT</left_flank>
<site>
<letter_ref letter_id="G"/>
<letter_ref letter_id="G"/>
<letter_ref letter_id="T"/>
<letter_ref letter_id="G"/>
<letter_ref letter_id="G"/>
<letter_ref letter_id="C"/>
</site>
<right_flank>GGACCAACAG</right_flank>
</contributing_site>
<contributing_site sequence_id="sequence_341" position="81" strand="minus" pvalue="1.18e-04" >
<left_flank>ATAACATGGG</left_flank>
<site>
<letter_ref letter_id="G"/>
<letter_ref letter_id="G"/>
<letter_ref letter_id="T"/>
<letter_ref letter_id="G"/>
<letter_ref letter_id="G"/>
<letter_ref letter_id="C"/>
</site>
<right_flank>GAATGGTTAA</right_flank>
</contributing_site>
<contributing_site sequence_id="sequence_334" position="214" strand="minus" pvalue="1.18e-04" >
<left_flank>GCCAGGGAGT</left_flank>
<site>
<letter_ref letter_id="G"/>
<letter_ref letter_id="G"/>
<letter_ref letter_id="T"/>
<letter_ref letter_id="G"/>
<letter_ref letter_id="G"/>
<letter_ref letter_id="C"/>
</site>
<right_flank>CTGATGCCGG</right_flank>
</contributing_site>
<contributing_site sequence_id="sequence_331" position="174" strand="plus" pvalue="1.18e-04" >
<left_flank>ATGAAACTCA</left_flank>
<site>
<letter_ref letter_id="G"/>
<letter_ref letter_id="G"/>
<letter_ref letter_id="T"/>
<letter_ref letter_id="G"/>
<letter_ref letter_id="G"/>
<letter_ref letter_id="C"/>
</site>
<right_flank>TCGGTTATCT</right_flank>
</contributing_site>
<contributing_site sequence_id="sequence_325" position="180" strand="plus" pvalue="1.18e-04" >
<left_flank>CACCACATTT</left_flank>
<site>
<letter_ref letter_id="G"/>
<letter_ref letter_id="G"/>
<letter_ref letter_id="T"/>
<letter_ref letter_id="G"/>
<letter_ref letter_id="G"/>
<letter_ref letter_id="C"/>
</site>
<right_flank>CTTGAATACT</right_flank>
</contributing_site>
<contributing_site sequence_id="sequence_321" position="127" strand="minus" pvalue="1.18e-04" >
<left_flank>GGGAGCTACA</left_flank>
<site>
<letter_ref letter_id="G"/>
<letter_ref letter_id="G"/>
<letter_ref letter_id="T"/>
<letter_ref letter_id="G"/>
<letter_ref letter_id="G"/>
<letter_ref letter_id="C"/>
</site>
<right_flank>GGCTTGGGAT</right_flank>
</contributing_site>
<contributing_site sequence_id="sequence_319" position="377" strand="plus" pvalue="1.18e-04" >
<left_flank>GCACACTGGT</left_flank>
<site>
<letter_ref letter_id="G"/>
<letter_ref letter_id="G"/>
<letter_ref letter_id="T"/>
<letter_ref letter_id="G"/>
<letter_ref letter_id="G"/>
<letter_ref letter_id="C"/>
</site>
<right_flank>ACATGAAGTT</right_flank>
</contributing_site>
<contributing_site sequence_id="sequence_309" position="119" strand="minus" pvalue="1.18e-04" >
<left_flank>AGCGTTTGAT</left_flank>
<site>
<letter_ref letter_id="G"/>
<letter_ref letter_id="G"/>
<letter_ref letter_id="T"/>
<letter_ref letter_id="G"/>
<letter_ref letter_id="G"/>
<letter_ref letter_id="C"/>
</site>
<right_flank>GTAGTAGGAT</right_flank>
</contributing_site>
<contributing_site sequence_id="sequence_291" position="151" strand="plus" pvalue="1.18e-04" >
<left_flank>AGCTCGGGTT</left_flank>
<site>
<letter_ref letter_id="G"/>
<letter_ref letter_id="G"/>
<letter_ref letter_id="T"/>
<letter_ref letter_id="G"/>
<letter_ref letter_id="G"/>
<letter_ref letter_id="C"/>
</site>
<right_flank>AGAAGAATTG</right_flank>
</contributing_site>
<contributing_site sequence_id="sequence_274" position="30" strand="plus" pvalue="1.18e-04" >
<left_flank>GGATCTGGTC</left_flank>
<site>
<letter_ref letter_id="G"/>
<letter_ref letter_id="G"/>
<letter_ref letter_id="T"/>
<letter_ref letter_id="G"/>
<letter_ref letter_id="G"/>
<letter_ref letter_id="C"/>
</site>
<right_flank>GAAGCTAAAG</right_flank>
</contributing_site>
<contributing_site sequence_id="sequence_273" position="19" strand="plus" pvalue="1.18e-04" >
<left_flank>CAAATTGAAT</left_flank>
<site>
<letter_ref letter_id="G"/>
<letter_ref letter_id="G"/>
<letter_ref letter_id="T"/>
<letter_ref letter_id="G"/>
<letter_ref letter_id="G"/>
<letter_ref letter_id="C"/>
</site>
<right_flank>GCGCGCGCAC</right_flank>
</contributing_site>
<contributing_site sequence_id="sequence_267" position="293" strand="minus" pvalue="1.18e-04" >
<left_flank>GCCGGTGGGC</left_flank>
<site>
<letter_ref letter_id="G"/>
<letter_ref letter_id="G"/>
<letter_ref letter_id="T"/>
<letter_ref letter_id="G"/>
<letter_ref letter_id="G"/>
<letter_ref letter_id="C"/>
</site>
<right_flank>CATTCTTCTC</right_flank>
</contributing_site>
<contributing_site sequence_id="sequence_264" position="175" strand="minus" pvalue="1.18e-04" >
<left_flank>TTCTGGAGTT</left_flank>
<site>
<letter_ref letter_id="G"/>
<letter_ref letter_id="G"/>
<letter_ref letter_id="T"/>
<letter_ref letter_id="G"/>
<letter_ref letter_id="G"/>
<letter_ref letter_id="C"/>
</site>
<right_flank>ACATTTTGAT</right_flank>
</contributing_site>
<contributing_site sequence_id="sequence_263" position="160" strand="minus" pvalue="1.18e-04" >
<left_flank>TTCCGGACGA</left_flank>
<site>
<letter_ref letter_id="G"/>
<letter_ref letter_id="G"/>
<letter_ref letter_id="T"/>
<letter_ref letter_id="G"/>
<letter_ref letter_id="G"/>
<letter_ref letter_id="C"/>
</site>
<right_flank>CTCTTGCTTT</right_flank>
</contributing_site>
<contributing_site sequence_id="sequence_257" position="224" strand="minus" pvalue="1.18e-04" >
<left_flank>TTGCCACAAT</left_flank>
<site>
<letter_ref letter_id="G"/>
<letter_ref letter_id="G"/>
<letter_ref letter_id="T"/>
<letter_ref letter_id="G"/>
<letter_ref letter_id="G"/>
<letter_ref letter_id="C"/>
</site>
<right_flank>GTCCACCACC</right_flank>
</contributing_site>
<contributing_site sequence_id="sequence_257" position="126" strand="minus" pvalue="1.18e-04" >
<left_flank>TAGAGACGAA</left_flank>
<site>
<letter_ref letter_id="G"/>
<letter_ref letter_id="G"/>
<letter_ref letter_id="T"/>
<letter_ref letter_id="G"/>
<letter_ref letter_id="G"/>
<letter_ref letter_id="C"/>
</site>
<right_flank>CGAGTTTGTG</right_flank>
</contributing_site>
<contributing_site sequence_id="sequence_245" position="344" strand="minus" pvalue="1.18e-04" >
<left_flank>GTTTAAACTA</left_flank>
<site>
<letter_ref letter_id="G"/>
<letter_ref letter_id="G"/>
<letter_ref letter_id="T"/>
<letter_ref letter_id="G"/>
<letter_ref letter_id="G"/>
<letter_ref letter_id="C"/>
</site>
<right_flank>AAGCACGCGC</right_flank>
</contributing_site>
<contributing_site sequence_id="sequence_236" position="61" strand="plus" pvalue="1.18e-04" >
<left_flank>GCAGGTAGCT</left_flank>
<site>
<letter_ref letter_id="G"/>
<letter_ref letter_id="G"/>
<letter_ref letter_id="T"/>
<letter_ref letter_id="G"/>
<letter_ref letter_id="G"/>
<letter_ref letter_id="C"/>
</site>
<right_flank>TGCAACAGGG</right_flank>
</contributing_site>
<contributing_site sequence_id="sequence_218" position="108" strand="plus" pvalue="1.18e-04" >
<left_flank>GGGATCGCGA</left_flank>
<site>
<letter_ref letter_id="G"/>
<letter_ref letter_id="G"/>
<letter_ref letter_id="T"/>
<letter_ref letter_id="G"/>
<letter_ref letter_id="G"/>
<letter_ref letter_id="C"/>
</site>
<right_flank>GGTGGCAGCA</right_flank>
</contributing_site>
<contributing_site sequence_id="sequence_216" position="214" strand="minus" pvalue="1.18e-04" >
<left_flank>CAAGGTTGTG</left_flank>
<site>
<letter_ref letter_id="G"/>
<letter_ref letter_id="G"/>
<letter_ref letter_id="T"/>
<letter_ref letter_id="G"/>
<letter_ref letter_id="G"/>
<letter_ref letter_id="C"/>
</site>
<right_flank>CAAGAGGGCC</right_flank>
</contributing_site>
<contributing_site sequence_id="sequence_200" position="204" strand="plus" pvalue="1.18e-04" >
<left_flank>GTTGGGCCGT</left_flank>
<site>
<letter_ref letter_id="G"/>
<letter_ref letter_id="G"/>
<letter_ref letter_id="T"/>
<letter_ref letter_id="G"/>
<letter_ref letter_id="G"/>
<letter_ref letter_id="C"/>
</site>
<right_flank>GAAGAAGATC</right_flank>
</contributing_site>
<contributing_site sequence_id="sequence_195" position="187" strand="plus" pvalue="1.18e-04" >
<left_flank>CCTTTGCTTT</left_flank>
<site>
<letter_ref letter_id="G"/>
<letter_ref letter_id="G"/>
<letter_ref letter_id="T"/>
<letter_ref letter_id="G"/>
<letter_ref letter_id="G"/>
<letter_ref letter_id="C"/>
</site>
<right_flank>ATGTGGCTTA</right_flank>
</contributing_site>
<contributing_site sequence_id="sequence_192" position="173" strand="plus" pvalue="1.18e-04" >
<left_flank>GATGATGTCA</left_flank>
<site>
<letter_ref letter_id="G"/>
<letter_ref letter_id="G"/>
<letter_ref letter_id="T"/>
<letter_ref letter_id="G"/>
<letter_ref letter_id="G"/>
<letter_ref letter_id="C"/>
</site>
<right_flank>TGAACTCGTT</right_flank>
</contributing_site>
<contributing_site sequence_id="sequence_191" position="192" strand="plus" pvalue="1.18e-04" >
<left_flank>CTATCCAGGA</left_flank>
<site>
<letter_ref letter_id="G"/>
<letter_ref letter_id="G"/>
<letter_ref letter_id="T"/>
<letter_ref letter_id="G"/>
<letter_ref letter_id="G"/>
<letter_ref letter_id="C"/>
</site>
<right_flank>AACCTCCTAG</right_flank>
</contributing_site>
<contributing_site sequence_id="sequence_184" position="252" strand="minus" pvalue="1.18e-04" >
<left_flank>GCT</left_flank>
<site>
<letter_ref letter_id="G"/>
<letter_ref letter_id="G"/>
<letter_ref letter_id="T"/>
<letter_ref letter_id="G"/>
<letter_ref letter_id="G"/>
<letter_ref letter_id="C"/>
</site>
<right_flank>CTCGAAATTA</right_flank>
</contributing_site>
<contributing_site sequence_id="sequence_182" position="232" strand="minus" pvalue="1.18e-04" >
<left_flank>GCGTATTTTT</left_flank>
<site>
<letter_ref letter_id="G"/>
<letter_ref letter_id="G"/>
<letter_ref letter_id="T"/>
<letter_ref letter_id="G"/>
<letter_ref letter_id="G"/>
<letter_ref letter_id="C"/>
</site>
<right_flank>CCACTTGTGA</right_flank>
</contributing_site>
<contributing_site sequence_id="sequence_177" position="231" strand="minus" pvalue="1.18e-04" >
<left_flank>TTACTCTTCT</left_flank>
<site>
<letter_ref letter_id="G"/>
<letter_ref letter_id="G"/>
<letter_ref letter_id="T"/>
<letter_ref letter_id="G"/>
<letter_ref letter_id="G"/>
<letter_ref letter_id="C"/>
</site>
<right_flank>CTAGAAGACC</right_flank>
</contributing_site>
<contributing_site sequence_id="sequence_166" position="21" strand="plus" pvalue="1.18e-04" >
<left_flank>CCATTGGTGC</left_flank>
<site>
<letter_ref letter_id="G"/>
<letter_ref letter_id="G"/>
<letter_ref letter_id="T"/>
<letter_ref letter_id="G"/>
<letter_ref letter_id="G"/>
<letter_ref letter_id="C"/>
</site>
<right_flank>TCGTGCAGCT</right_flank>
</contributing_site>
<contributing_site sequence_id="sequence_141" position="381" strand="plus" pvalue="1.18e-04" >
<left_flank>CATGGAAATG</left_flank>
<site>
<letter_ref letter_id="G"/>
<letter_ref letter_id="G"/>
<letter_ref letter_id="T"/>
<letter_ref letter_id="G"/>
<letter_ref letter_id="G"/>
<letter_ref letter_id="C"/>
</site>
<right_flank>AAACAAGGTA</right_flank>
</contributing_site>
<contributing_site sequence_id="sequence_130" position="105" strand="plus" pvalue="1.18e-04" >
<left_flank>ACGAGAGCGC</left_flank>
<site>
<letter_ref letter_id="G"/>
<letter_ref letter_id="G"/>
<letter_ref letter_id="T"/>
<letter_ref letter_id="G"/>
<letter_ref letter_id="G"/>
<letter_ref letter_id="C"/>
</site>
<right_flank>GAGGCCCGCG</right_flank>
</contributing_site>
<contributing_site sequence_id="sequence_129" position="83" strand="minus" pvalue="1.18e-04" >
<left_flank>CTATCTCCTG</left_flank>
<site>
<letter_ref letter_id="G"/>
<letter_ref letter_id="G"/>
<letter_ref letter_id="T"/>
<letter_ref letter_id="G"/>
<letter_ref letter_id="G"/>
<letter_ref letter_id="C"/>
</site>
<right_flank>GGCTGCTTGC</right_flank>
</contributing_site>
<contributing_site sequence_id="sequence_129" position="40" strand="plus" pvalue="1.18e-04" >
<left_flank>GAGCCCCCAC</left_flank>
<site>
<letter_ref letter_id="G"/>
<letter_ref letter_id="G"/>
<letter_ref letter_id="T"/>
<letter_ref letter_id="G"/>
<letter_ref letter_id="G"/>
<letter_ref letter_id="C"/>
</site>
<right_flank>GCGACGACGA</right_flank>
</contributing_site>
<contributing_site sequence_id="sequence_128" position="433" strand="minus" pvalue="1.18e-04" >
<left_flank>TCCTGCTAGC</left_flank>
<site>
<letter_ref letter_id="G"/>
<letter_ref letter_id="G"/>
<letter_ref letter_id="T"/>
<letter_ref letter_id="G"/>
<letter_ref letter_id="G"/>
<letter_ref letter_id="C"/>
</site>
<right_flank>AACACCCGGC</right_flank>
</contributing_site>
<contributing_site sequence_id="sequence_124" position="51" strand="plus" pvalue="1.18e-04" >
<left_flank>TGACGTTCTA</left_flank>
<site>
<letter_ref letter_id="G"/>
<letter_ref letter_id="G"/>
<letter_ref letter_id="T"/>
<letter_ref letter_id="G"/>
<letter_ref letter_id="G"/>
<letter_ref letter_id="C"/>
</site>
<right_flank>TTGAGCGTTT</right_flank>
</contributing_site>
<contributing_site sequence_id="sequence_121" position="255" strand="plus" pvalue="1.18e-04" >
<left_flank>ACCATGGCAC</left_flank>
<site>
<letter_ref letter_id="G"/>
<letter_ref letter_id="G"/>
<letter_ref letter_id="T"/>
<letter_ref letter_id="G"/>
<letter_ref letter_id="G"/>
<letter_ref letter_id="C"/>
</site>
<right_flank>AATTTTCGTG</right_flank>
</contributing_site>
<contributing_site sequence_id="sequence_119" position="33" strand="minus" pvalue="1.18e-04" >
<left_flank>GTATGGTGGG</left_flank>
<site>
<letter_ref letter_id="G"/>
<letter_ref letter_id="G"/>
<letter_ref letter_id="T"/>
<letter_ref letter_id="G"/>
<letter_ref letter_id="G"/>
<letter_ref letter_id="C"/>
</site>
<right_flank>GCCCGATGCG</right_flank>
</contributing_site>
<contributing_site sequence_id="sequence_112" position="6" strand="plus" pvalue="1.18e-04" >
<left_flank>GTGTCA</left_flank>
<site>
<letter_ref letter_id="G"/>
<letter_ref letter_id="G"/>
<letter_ref letter_id="T"/>
<letter_ref letter_id="G"/>
<letter_ref letter_id="G"/>
<letter_ref letter_id="C"/>
</site>
<right_flank>GGCAGAAGAT</right_flank>
</contributing_site>
<contributing_site sequence_id="sequence_108" position="255" strand="minus" pvalue="1.18e-04" >
<left_flank>GATGGCGTTG</left_flank>
<site>
<letter_ref letter_id="G"/>
<letter_ref letter_id="G"/>
<letter_ref letter_id="T"/>
<letter_ref letter_id="G"/>
<letter_ref letter_id="G"/>
<letter_ref letter_id="C"/>
</site>
<right_flank>TGAATACTGT</right_flank>
</contributing_site>
<contributing_site sequence_id="sequence_107" position="218" strand="minus" pvalue="1.18e-04" >
<left_flank>TCTGCTAAAT</left_flank>
<site>
<letter_ref letter_id="G"/>
<letter_ref letter_id="G"/>
<letter_ref letter_id="T"/>
<letter_ref letter_id="G"/>
<letter_ref letter_id="G"/>
<letter_ref letter_id="C"/>
</site>
<right_flank>ACTGTGCCTG</right_flank>
</contributing_site>
<contributing_site sequence_id="sequence_105" position="178" strand="minus" pvalue="1.18e-04" >
<left_flank>TATTTGTTCT</left_flank>
<site>
<letter_ref letter_id="G"/>
<letter_ref letter_id="G"/>
<letter_ref letter_id="T"/>
<letter_ref letter_id="G"/>
<letter_ref letter_id="G"/>
<letter_ref letter_id="C"/>
</site>
<right_flank>ATTCTTGAAG</right_flank>
</contributing_site>
<contributing_site sequence_id="sequence_91" position="220" strand="minus" pvalue="1.18e-04" >
<left_flank>CTTTGGTAGG</left_flank>
<site>
<letter_ref letter_id="G"/>
<letter_ref letter_id="G"/>
<letter_ref letter_id="T"/>
<letter_ref letter_id="G"/>
<letter_ref letter_id="G"/>
<letter_ref letter_id="C"/>
</site>
<right_flank>GCTTATTGCA</right_flank>
</contributing_site>
<contributing_site sequence_id="sequence_54" position="33" strand="plus" pvalue="1.18e-04" >
<left_flank>ACGCGGATGC</left_flank>
<site>
<letter_ref letter_id="G"/>
<letter_ref letter_id="G"/>
<letter_ref letter_id="T"/>
<letter_ref letter_id="G"/>
<letter_ref letter_id="G"/>
<letter_ref letter_id="C"/>
</site>
<right_flank>TGTGTAGTTG</right_flank>
</contributing_site>
<contributing_site sequence_id="sequence_45" position="257" strand="minus" pvalue="1.18e-04" >
<left_flank>AATTTGTAGG</left_flank>
<site>
<letter_ref letter_id="G"/>
<letter_ref letter_id="G"/>
<letter_ref letter_id="T"/>
<letter_ref letter_id="G"/>
<letter_ref letter_id="G"/>
<letter_ref letter_id="C"/>
</site>
<right_flank>TTGGAATGGA</right_flank>
</contributing_site>
<contributing_site sequence_id="sequence_37" position="34" strand="plus" pvalue="1.18e-04" >
<left_flank>CATTTGGTGC</left_flank>
<site>
<letter_ref letter_id="G"/>
<letter_ref letter_id="G"/>
<letter_ref letter_id="T"/>
<letter_ref letter_id="G"/>
<letter_ref letter_id="G"/>
<letter_ref letter_id="C"/>
</site>
<right_flank>TGTGCTTAGA</right_flank>
</contributing_site>
<contributing_site sequence_id="sequence_13" position="116" strand="minus" pvalue="1.18e-04" >
<left_flank>GGCTCTCGAT</left_flank>
<site>
<letter_ref letter_id="G"/>
<letter_ref letter_id="G"/>
<letter_ref letter_id="T"/>
<letter_ref letter_id="G"/>
<letter_ref letter_id="G"/>
<letter_ref letter_id="C"/>
</site>
<right_flank>GCCAGATAAG</right_flank>
</contributing_site>
<contributing_site sequence_id="sequence_12" position="14" strand="plus" pvalue="1.18e-04" >
<left_flank>AACAGGAGAT</left_flank>
<site>
<letter_ref letter_id="G"/>
<letter_ref letter_id="G"/>
<letter_ref letter_id="T"/>
<letter_ref letter_id="G"/>
<letter_ref letter_id="G"/>
<letter_ref letter_id="C"/>
</site>
<right_flank>GGAGCCCACT</right_flank>
</contributing_site>
<contributing_site sequence_id="sequence_10" position="100" strand="plus" pvalue="1.18e-04" >
<left_flank>ATAATATGAA</left_flank>
<site>
<letter_ref letter_id="G"/>
<letter_ref letter_id="G"/>
<letter_ref letter_id="T"/>
<letter_ref letter_id="G"/>
<letter_ref letter_id="G"/>
<letter_ref letter_id="C"/>
</site>
<right_flank>CGAGCATGAG</right_flank>
</contributing_site>
<contributing_site sequence_id="sequence_2" position="171" strand="minus" pvalue="1.18e-04" >
<left_flank>GATCAGATCT</left_flank>
<site>
<letter_ref letter_id="G"/>
<letter_ref letter_id="G"/>
<letter_ref letter_id="T"/>
<letter_ref letter_id="G"/>
<letter_ref letter_id="G"/>
<letter_ref letter_id="C"/>
</site>
<right_flank>CGAGGCCACC</right_flank>
</contributing_site>
<contributing_site sequence_id="sequence_2" position="161" strand="plus" pvalue="1.18e-04" >
<left_flank>CGAATCATCA</left_flank>
<site>
<letter_ref letter_id="G"/>
<letter_ref letter_id="G"/>
<letter_ref letter_id="T"/>
<letter_ref letter_id="G"/>
<letter_ref letter_id="G"/>
<letter_ref letter_id="C"/>
</site>
<right_flank>CTCGGCCACC</right_flank>
</contributing_site>
<contributing_site sequence_id="sequence_706" position="41" strand="minus" pvalue="2.82e-04" >
<left_flank>CAACAACTTT</left_flank>
<site>
<letter_ref letter_id="G"/>
<letter_ref letter_id="G"/>
<letter_ref letter_id="T"/>
<letter_ref letter_id="G"/>
<letter_ref letter_id="G"/>
<letter_ref letter_id="A"/>
</site>
<right_flank>GAGCTCAGCA</right_flank>
</contributing_site>
<contributing_site sequence_id="sequence_689" position="280" strand="minus" pvalue="2.82e-04" >
<left_flank>TGTCCTTGCA</left_flank>
<site>
<letter_ref letter_id="G"/>
<letter_ref letter_id="G"/>
<letter_ref letter_id="T"/>
<letter_ref letter_id="G"/>
<letter_ref letter_id="G"/>
<letter_ref letter_id="A"/>
</site>
<right_flank>ACAAATCACT</right_flank>
</contributing_site>
<contributing_site sequence_id="sequence_669" position="326" strand="plus" pvalue="2.82e-04" >
<left_flank>TTCTTCGTCT</left_flank>
<site>
<letter_ref letter_id="G"/>
<letter_ref letter_id="G"/>
<letter_ref letter_id="T"/>
<letter_ref letter_id="G"/>
<letter_ref letter_id="G"/>
<letter_ref letter_id="A"/>
</site>
<right_flank>GGCATGGTTC</right_flank>
</contributing_site>
<contributing_site sequence_id="sequence_668" position="193" strand="minus" pvalue="2.82e-04" >
<left_flank>TTTGCAGTGA</left_flank>
<site>
<letter_ref letter_id="G"/>
<letter_ref letter_id="G"/>
<letter_ref letter_id="T"/>
<letter_ref letter_id="G"/>
<letter_ref letter_id="G"/>
<letter_ref letter_id="A"/>
</site>
<right_flank>TTTTTTTTAA</right_flank>
</contributing_site>
<contributing_site sequence_id="sequence_662" position="204" strand="minus" pvalue="2.82e-04" >
<left_flank>CGGCGAATGA</left_flank>
<site>
<letter_ref letter_id="G"/>
<letter_ref letter_id="G"/>
<letter_ref letter_id="T"/>
<letter_ref letter_id="G"/>
<letter_ref letter_id="G"/>
<letter_ref letter_id="A"/>
</site>
<right_flank>CCGAAACGGA</right_flank>
</contributing_site>
<contributing_site sequence_id="sequence_657" position="155" strand="minus" pvalue="2.82e-04" >
<left_flank>CTTCAGTCAA</left_flank>
<site>
<letter_ref letter_id="G"/>
<letter_ref letter_id="G"/>
<letter_ref letter_id="T"/>
<letter_ref letter_id="G"/>
<letter_ref letter_id="G"/>
<letter_ref letter_id="A"/>
</site>
<right_flank>GAAAAAGGTC</right_flank>
</contributing_site>
<contributing_site sequence_id="sequence_647" position="192" strand="minus" pvalue="2.82e-04" >
<left_flank>CATGGTAACT</left_flank>
<site>
<letter_ref letter_id="G"/>
<letter_ref letter_id="G"/>
<letter_ref letter_id="T"/>
<letter_ref letter_id="G"/>
<letter_ref letter_id="G"/>
<letter_ref letter_id="A"/>
</site>
<right_flank>CCGCCGTCCA</right_flank>
</contributing_site>
<contributing_site sequence_id="sequence_645" position="117" strand="plus" pvalue="2.82e-04" >
<left_flank>AGTTTCTATA</left_flank>
<site>
<letter_ref letter_id="G"/>
<letter_ref letter_id="G"/>
<letter_ref letter_id="T"/>
<letter_ref letter_id="G"/>
<letter_ref letter_id="G"/>
<letter_ref letter_id="A"/>
</site>
<right_flank>TATGTGTAAT</right_flank>
</contributing_site>
<contributing_site sequence_id="sequence_635" position="12" strand="plus" pvalue="2.82e-04" >
<left_flank>CACTAGTGGA</left_flank>
<site>
<letter_ref letter_id="G"/>
<letter_ref letter_id="G"/>
<letter_ref letter_id="T"/>
<letter_ref letter_id="G"/>
<letter_ref letter_id="G"/>
<letter_ref letter_id="A"/>
</site>
<right_flank>GGAGGAGCAT</right_flank>
</contributing_site>
<contributing_site sequence_id="sequence_632" position="268" strand="plus" pvalue="2.82e-04" >
<left_flank>TCGAGGCTGT</left_flank>
<site>
<letter_ref letter_id="G"/>
<letter_ref letter_id="G"/>
<letter_ref letter_id="T"/>
<letter_ref letter_id="G"/>
<letter_ref letter_id="G"/>
<letter_ref letter_id="A"/>
</site>
<right_flank>GCCGTGGAGT</right_flank>
</contributing_site>
<contributing_site sequence_id="sequence_617" position="171" strand="minus" pvalue="2.82e-04" >
<left_flank>TAAGAGATCT</left_flank>
<site>
<letter_ref letter_id="G"/>
<letter_ref letter_id="G"/>
<letter_ref letter_id="T"/>
<letter_ref letter_id="G"/>
<letter_ref letter_id="G"/>
<letter_ref letter_id="A"/>
</site>
<right_flank>AATGCTCGAC</right_flank>
</contributing_site>
<contributing_site sequence_id="sequence_604" position="422" strand="minus" pvalue="2.82e-04" >
<left_flank>GTAATACCTG</left_flank>
<site>
<letter_ref letter_id="G"/>
<letter_ref letter_id="G"/>
<letter_ref letter_id="T"/>
<letter_ref letter_id="G"/>
<letter_ref letter_id="G"/>
<letter_ref letter_id="A"/>
</site>
<right_flank>AATAAGCGTG</right_flank>
</contributing_site>
<contributing_site sequence_id="sequence_603" position="30" strand="plus" pvalue="2.82e-04" >
<left_flank>GGAGGCTGAT</left_flank>
<site>
<letter_ref letter_id="G"/>
<letter_ref letter_id="G"/>
<letter_ref letter_id="T"/>
<letter_ref letter_id="G"/>
<letter_ref letter_id="G"/>
<letter_ref letter_id="A"/>
</site>
<right_flank>GGTGAGATAG</right_flank>
</contributing_site>
<contributing_site sequence_id="sequence_603" position="17" strand="plus" pvalue="2.82e-04" >
<left_flank>ATGTAATTAG</left_flank>
<site>
<letter_ref letter_id="G"/>
<letter_ref letter_id="G"/>
<letter_ref letter_id="T"/>
<letter_ref letter_id="G"/>
<letter_ref letter_id="G"/>
<letter_ref letter_id="A"/>
</site>
<right_flank>GGCTGATGGT</right_flank>
</contributing_site>
<contributing_site sequence_id="sequence_600" position="175" strand="minus" pvalue="2.82e-04" >
<left_flank>GTGGCTACGA</left_flank>
<site>
<letter_ref letter_id="G"/>
<letter_ref letter_id="G"/>
<letter_ref letter_id="T"/>
<letter_ref letter_id="G"/>
<letter_ref letter_id="G"/>
<letter_ref letter_id="A"/>
</site>
<right_flank>TGGGTCTACA</right_flank>
</contributing_site>
<contributing_site sequence_id="sequence_600" position="135" strand="plus" pvalue="2.82e-04" >
<left_flank>CTGGCTCCTT</left_flank>
<site>
<letter_ref letter_id="G"/>
<letter_ref letter_id="G"/>
<letter_ref letter_id="T"/>
<letter_ref letter_id="G"/>
<letter_ref letter_id="G"/>
<letter_ref letter_id="A"/>
</site>
<right_flank>TACATAGACA</right_flank>
</contributing_site>
<contributing_site sequence_id="sequence_596" position="80" strand="minus" pvalue="2.82e-04" >
<left_flank>TAGAGATGAA</left_flank>
<site>
<letter_ref letter_id="G"/>
<letter_ref letter_id="G"/>
<letter_ref letter_id="T"/>
<letter_ref letter_id="G"/>
<letter_ref letter_id="G"/>
<letter_ref letter_id="A"/>
</site>
<right_flank>CAAACATGCG</right_flank>
</contributing_site>
<contributing_site sequence_id="sequence_593" position="166" strand="plus" pvalue="2.82e-04" >
<left_flank>AGCAGGCTAG</left_flank>
<site>
<letter_ref letter_id="G"/>
<letter_ref letter_id="G"/>
<letter_ref letter_id="T"/>
<letter_ref letter_id="G"/>
<letter_ref letter_id="G"/>
<letter_ref letter_id="A"/>
</site>
<right_flank>GCACTGCAGC</right_flank>
</contributing_site>
<contributing_site sequence_id="sequence_586" position="192" strand="plus" pvalue="2.82e-04" >
<left_flank>TACCCTCGCT</left_flank>
<site>
<letter_ref letter_id="G"/>
<letter_ref letter_id="G"/>
<letter_ref letter_id="T"/>
<letter_ref letter_id="G"/>
<letter_ref letter_id="G"/>
<letter_ref letter_id="A"/>
</site>
<right_flank>AGAAAAAGCG</right_flank>
</contributing_site>
<contributing_site sequence_id="sequence_579" position="33" strand="plus" pvalue="2.82e-04" >
<left_flank>ACTTAGACCT</left_flank>
<site>
<letter_ref letter_id="G"/>
<letter_ref letter_id="G"/>
<letter_ref letter_id="T"/>
<letter_ref letter_id="G"/>
<letter_ref letter_id="G"/>
<letter_ref letter_id="A"/>
</site>
<right_flank>ATTGACACAG</right_flank>
</contributing_site>
<contributing_site sequence_id="sequence_575" position="597" strand="minus" pvalue="2.82e-04" >
<left_flank>CTTA</left_flank>
<site>
<letter_ref letter_id="G"/>
<letter_ref letter_id="G"/>
<letter_ref letter_id="T"/>
<letter_ref letter_id="G"/>
<letter_ref letter_id="G"/>
<letter_ref letter_id="A"/>
</site>
<right_flank>AGGCGAAGAA</right_flank>
</contributing_site>
<contributing_site sequence_id="sequence_566" position="21" strand="minus" pvalue="2.82e-04" >
<left_flank>AGCCTAAGGA</left_flank>
<site>
<letter_ref letter_id="G"/>
<letter_ref letter_id="G"/>
<letter_ref letter_id="T"/>
<letter_ref letter_id="G"/>
<letter_ref letter_id="G"/>
<letter_ref letter_id="A"/>
</site>
<right_flank>AAGAGCAGCT</right_flank>
</contributing_site>
<contributing_site sequence_id="sequence_564" position="1312" strand="minus" pvalue="2.82e-04" >
<left_flank>TTTTCATACT</left_flank>
<site>
<letter_ref letter_id="G"/>
<letter_ref letter_id="G"/>
<letter_ref letter_id="T"/>
<letter_ref letter_id="G"/>
<letter_ref letter_id="G"/>
<letter_ref letter_id="A"/>
</site>
<right_flank>GTATTCACAG</right_flank>
</contributing_site>
<contributing_site sequence_id="sequence_562" position="726" strand="plus" pvalue="2.82e-04" >
<left_flank>CATATTGTAG</left_flank>
<site>
<letter_ref letter_id="G"/>
<letter_ref letter_id="G"/>
<letter_ref letter_id="T"/>
<letter_ref letter_id="G"/>
<letter_ref letter_id="G"/>
<letter_ref letter_id="A"/>
</site>
<right_flank>TCTCGAAAGA</right_flank>
</contributing_site>
<contributing_site sequence_id="sequence_558" position="200" strand="plus" pvalue="2.82e-04" >
<left_flank>TCTGACTCTA</left_flank>
<site>
<letter_ref letter_id="G"/>
<letter_ref letter_id="G"/>
<letter_ref letter_id="T"/>
<letter_ref letter_id="G"/>
<letter_ref letter_id="G"/>
<letter_ref letter_id="A"/>
</site>
<right_flank>AAGTCTTTCT</right_flank>
</contributing_site>
<contributing_site sequence_id="sequence_556" position="159" strand="plus" pvalue="2.82e-04" >
<left_flank>CCAACTTCAA</left_flank>
<site>
<letter_ref letter_id="G"/>
<letter_ref letter_id="G"/>
<letter_ref letter_id="T"/>
<letter_ref letter_id="G"/>
<letter_ref letter_id="G"/>
<letter_ref letter_id="A"/>
</site>
<right_flank>CCTACTCTTC</right_flank>
</contributing_site>
<contributing_site sequence_id="sequence_555" position="487" strand="minus" pvalue="2.82e-04" >
<left_flank>GGGAAAACGT</left_flank>
<site>
<letter_ref letter_id="G"/>
<letter_ref letter_id="G"/>
<letter_ref letter_id="T"/>
<letter_ref letter_id="G"/>
<letter_ref letter_id="G"/>
<letter_ref letter_id="A"/>
</site>
<right_flank>TTTACACAGT</right_flank>
</contributing_site>
<contributing_site sequence_id="sequence_552" position="315" strand="minus" pvalue="2.82e-04" >
<left_flank>CACTTGACTG</left_flank>
<site>
<letter_ref letter_id="G"/>
<letter_ref letter_id="G"/>
<letter_ref letter_id="T"/>
<letter_ref letter_id="G"/>
<letter_ref letter_id="G"/>
<letter_ref letter_id="A"/>
</site>
<right_flank>CTATTGACCG</right_flank>
</contributing_site>
<contributing_site sequence_id="sequence_547" position="32" strand="plus" pvalue="2.82e-04" >
<left_flank>GTTTGGTGGA</left_flank>
<site>
<letter_ref letter_id="G"/>
<letter_ref letter_id="G"/>
<letter_ref letter_id="T"/>
<letter_ref letter_id="G"/>
<letter_ref letter_id="G"/>
<letter_ref letter_id="A"/>
</site>
<right_flank>GTCCTTACCG</right_flank>
</contributing_site>
<contributing_site sequence_id="sequence_545" position="294" strand="minus" pvalue="2.82e-04" >
<left_flank>GGTGTTTTTG</left_flank>
<site>
<letter_ref letter_id="G"/>
<letter_ref letter_id="G"/>
<letter_ref letter_id="T"/>
<letter_ref letter_id="G"/>
<letter_ref letter_id="G"/>
<letter_ref letter_id="A"/>
</site>
<right_flank>AGGGTCATGC</right_flank>
</contributing_site>
<contributing_site sequence_id="sequence_541" position="172" strand="plus" pvalue="2.82e-04" >
<left_flank>TGGCAGGAAG</left_flank>
<site>
<letter_ref letter_id="G"/>
<letter_ref letter_id="G"/>
<letter_ref letter_id="T"/>
<letter_ref letter_id="G"/>
<letter_ref letter_id="G"/>
<letter_ref letter_id="A"/>
</site>
<right_flank>GGAGGATTTT</right_flank>
</contributing_site>
<contributing_site sequence_id="sequence_527" position="345" strand="plus" pvalue="2.82e-04" >
<left_flank>TAATTTAATT</left_flank>
<site>
<letter_ref letter_id="G"/>
<letter_ref letter_id="G"/>
<letter_ref letter_id="T"/>
<letter_ref letter_id="G"/>
<letter_ref letter_id="G"/>
<letter_ref letter_id="A"/>
</site>
<right_flank>GGATGTCACA</right_flank>
</contributing_site>
<contributing_site sequence_id="sequence_524" position="247" strand="minus" pvalue="2.82e-04" >
<left_flank>CGTAGCACCC</left_flank>
<site>
<letter_ref letter_id="G"/>
<letter_ref letter_id="G"/>
<letter_ref letter_id="T"/>
<letter_ref letter_id="G"/>
<letter_ref letter_id="G"/>
<letter_ref letter_id="A"/>
</site>
<right_flank>TCTTTAGCTA</right_flank>
</contributing_site>
<contributing_site sequence_id="sequence_520" position="1198" strand="plus" pvalue="2.82e-04" >
<left_flank>TTTGGGAGAT</left_flank>
<site>
<letter_ref letter_id="G"/>
<letter_ref letter_id="G"/>
<letter_ref letter_id="T"/>
<letter_ref letter_id="G"/>
<letter_ref letter_id="G"/>
<letter_ref letter_id="A"/>
</site>
<right_flank>ATTTTCCCAT</right_flank>
</contributing_site>
<contributing_site sequence_id="sequence_519" position="3985" strand="minus" pvalue="2.82e-04" >
<left_flank>TAGGCGTAAC</left_flank>
<site>
<letter_ref letter_id="G"/>
<letter_ref letter_id="G"/>
<letter_ref letter_id="T"/>
<letter_ref letter_id="G"/>
<letter_ref letter_id="G"/>
<letter_ref letter_id="A"/>
</site>
<right_flank>GTTCTATGGT</right_flank>
</contributing_site>
<contributing_site sequence_id="sequence_519" position="1644" strand="minus" pvalue="2.82e-04" >
<left_flank>GTATCTCACA</left_flank>
<site>
<letter_ref letter_id="G"/>
<letter_ref letter_id="G"/>
<letter_ref letter_id="T"/>
<letter_ref letter_id="G"/>
<letter_ref letter_id="G"/>
<letter_ref letter_id="A"/>
</site>
<right_flank>TTTAAAAAAC</right_flank>
</contributing_site>
<contributing_site sequence_id="sequence_515" position="817" strand="plus" pvalue="2.82e-04" >
<left_flank>TGTTCCAGTC</left_flank>
<site>
<letter_ref letter_id="G"/>
<letter_ref letter_id="G"/>
<letter_ref letter_id="T"/>
<letter_ref letter_id="G"/>
<letter_ref letter_id="G"/>
<letter_ref letter_id="A"/>
</site>
<right_flank>GCTACTCTCG</right_flank>
</contributing_site>
<contributing_site sequence_id="sequence_506" position="831" strand="minus" pvalue="2.82e-04" >
<left_flank>ATATGACAAA</left_flank>
<site>
<letter_ref letter_id="G"/>
<letter_ref letter_id="G"/>
<letter_ref letter_id="T"/>
<letter_ref letter_id="G"/>
<letter_ref letter_id="G"/>
<letter_ref letter_id="A"/>
</site>
<right_flank>GTCTTGGAGT</right_flank>
</contributing_site>
<contributing_site sequence_id="sequence_504" position="92" strand="minus" pvalue="2.82e-04" >
<left_flank>GTGAGATCAC</left_flank>
<site>
<letter_ref letter_id="G"/>
<letter_ref letter_id="G"/>
<letter_ref letter_id="T"/>
<letter_ref letter_id="G"/>
<letter_ref letter_id="G"/>
<letter_ref letter_id="A"/>
</site>
<right_flank>GGGAGATGAT</right_flank>
</contributing_site>
<contributing_site sequence_id="sequence_497" position="124" strand="minus" pvalue="2.82e-04" >
<left_flank>AATTGACACG</left_flank>
<site>
<letter_ref letter_id="G"/>
<letter_ref letter_id="G"/>
<letter_ref letter_id="T"/>
<letter_ref letter_id="G"/>
<letter_ref letter_id="G"/>
<letter_ref letter_id="A"/>
</site>
<right_flank>ACTGTTTAGC</right_flank>
</contributing_site>
<contributing_site sequence_id="sequence_491" position="424" strand="plus" pvalue="2.82e-04" >
<left_flank>ACGCACCGCC</left_flank>
<site>
<letter_ref letter_id="G"/>
<letter_ref letter_id="G"/>
<letter_ref letter_id="T"/>
<letter_ref letter_id="G"/>
<letter_ref letter_id="G"/>
<letter_ref letter_id="A"/>
</site>
<right_flank>CGTTTGACCT</right_flank>
</contributing_site>
<contributing_site sequence_id="sequence_460" position="103" strand="plus" pvalue="2.82e-04" >
<left_flank>AGTGGTCTAC</left_flank>
<site>
<letter_ref letter_id="G"/>
<letter_ref letter_id="G"/>
<letter_ref letter_id="T"/>
<letter_ref letter_id="G"/>
<letter_ref letter_id="G"/>
<letter_ref letter_id="A"/>
</site>
<right_flank>GTGGTTAGGA</right_flank>
</contributing_site>
<contributing_site sequence_id="sequence_427" position="134" strand="plus" pvalue="2.82e-04" >
<left_flank>AAAAATTTTG</left_flank>
<site>
<letter_ref letter_id="G"/>
<letter_ref letter_id="G"/>
<letter_ref letter_id="T"/>
<letter_ref letter_id="G"/>
<letter_ref letter_id="G"/>
<letter_ref letter_id="A"/>
</site>
<right_flank>AAACTAAACA</right_flank>
</contributing_site>
<contributing_site sequence_id="sequence_411" position="80" strand="minus" pvalue="2.82e-04" >
<left_flank>ATTGTTCGGA</left_flank>
<site>
<letter_ref letter_id="G"/>
<letter_ref letter_id="G"/>
<letter_ref letter_id="T"/>
<letter_ref letter_id="G"/>
<letter_ref letter_id="G"/>
<letter_ref letter_id="A"/>
</site>
<right_flank>TGTTTTTATT</right_flank>
</contributing_site>
<contributing_site sequence_id="sequence_407" position="231" strand="plus" pvalue="2.82e-04" >
<left_flank>TTGCTGTATA</left_flank>
<site>
<letter_ref letter_id="G"/>
<letter_ref letter_id="G"/>
<letter_ref letter_id="T"/>
<letter_ref letter_id="G"/>
<letter_ref letter_id="G"/>
<letter_ref letter_id="A"/>
</site>
<right_flank>GATGACAGGG</right_flank>
</contributing_site>
<contributing_site sequence_id="sequence_404" position="216" strand="plus" pvalue="2.82e-04" >
<left_flank>TGAGGACTGA</left_flank>
<site>
<letter_ref letter_id="G"/>
<letter_ref letter_id="G"/>
<letter_ref letter_id="T"/>
<letter_ref letter_id="G"/>
<letter_ref letter_id="G"/>
<letter_ref letter_id="A"/>
</site>
<right_flank>AAACAACTTC</right_flank>
</contributing_site>
<contributing_site sequence_id="sequence_402" position="53" strand="minus" pvalue="2.82e-04" >
<left_flank>TTGGCGTCGC</left_flank>
<site>
<letter_ref letter_id="G"/>
<letter_ref letter_id="G"/>
<letter_ref letter_id="T"/>
<letter_ref letter_id="G"/>
<letter_ref letter_id="G"/>
<letter_ref letter_id="A"/>
</site>
<right_flank>ACCGTGGAAC</right_flank>
</contributing_site>
<contributing_site sequence_id="sequence_394" position="140" strand="plus" pvalue="2.82e-04" >
<left_flank>ACTTCAAATT</left_flank>
<site>
<letter_ref letter_id="G"/>
<letter_ref letter_id="G"/>
<letter_ref letter_id="T"/>
<letter_ref letter_id="G"/>
<letter_ref letter_id="G"/>
<letter_ref letter_id="A"/>
</site>
<right_flank>AATGATACTT</right_flank>
</contributing_site>
<contributing_site sequence_id="sequence_373" position="287" strand="plus" pvalue="2.82e-04" >
<left_flank>GTGGCTAGGC</left_flank>
<site>
<letter_ref letter_id="G"/>
<letter_ref letter_id="G"/>
<letter_ref letter_id="T"/>
<letter_ref letter_id="G"/>
<letter_ref letter_id="G"/>
<letter_ref letter_id="A"/>
</site>
<right_flank>GACAACAAGA</right_flank>
</contributing_site>
<contributing_site sequence_id="sequence_372" position="307" strand="minus" pvalue="2.82e-04" >
<left_flank>CATAGGTAAT</left_flank>
<site>
<letter_ref letter_id="G"/>
<letter_ref letter_id="G"/>
<letter_ref letter_id="T"/>
<letter_ref letter_id="G"/>
<letter_ref letter_id="G"/>
<letter_ref letter_id="A"/>
</site>
<right_flank>CTGAAATAGC</right_flank>
</contributing_site>
<contributing_site sequence_id="sequence_372" position="128" strand="plus" pvalue="2.82e-04" >
<left_flank>CGTTTCAGGT</left_flank>
<site>
<letter_ref letter_id="G"/>
<letter_ref letter_id="G"/>
<letter_ref letter_id="T"/>
<letter_ref letter_id="G"/>
<letter_ref letter_id="G"/>
<letter_ref letter_id="A"/>
</site>
<right_flank>ATTATTTTTA</right_flank>
</contributing_site>
<contributing_site sequence_id="sequence_370" position="124" strand="plus" pvalue="2.82e-04" >
<left_flank>TCTCCAGTCT</left_flank>
<site>
<letter_ref letter_id="G"/>
<letter_ref letter_id="G"/>
<letter_ref letter_id="T"/>
<letter_ref letter_id="G"/>
<letter_ref letter_id="G"/>
<letter_ref letter_id="A"/>
</site>
<right_flank>TCAGCTTGAT</right_flank>
</contributing_site>
<contributing_site sequence_id="sequence_363" position="346" strand="plus" pvalue="2.82e-04" >
<left_flank>GAGTTTCTTT</left_flank>
<site>
<letter_ref letter_id="G"/>
<letter_ref letter_id="G"/>
<letter_ref letter_id="T"/>
<letter_ref letter_id="G"/>
<letter_ref letter_id="G"/>
<letter_ref letter_id="A"/>
</site>
<right_flank>ATTGGAATGT</right_flank>
</contributing_site>
<contributing_site sequence_id="sequence_356" position="147" strand="minus" pvalue="2.82e-04" >
<left_flank>GATTGCAAAG</left_flank>
<site>
<letter_ref letter_id="G"/>
<letter_ref letter_id="G"/>
<letter_ref letter_id="T"/>
<letter_ref letter_id="G"/>
<letter_ref letter_id="G"/>
<letter_ref letter_id="A"/>
</site>
<right_flank>TAGAGGACGA</right_flank>
</contributing_site>
<contributing_site sequence_id="sequence_354" position="335" strand="minus" pvalue="2.82e-04" >
<left_flank>GGTAATGCTT</left_flank>
<site>
<letter_ref letter_id="G"/>
<letter_ref letter_id="G"/>
<letter_ref letter_id="T"/>
<letter_ref letter_id="G"/>
<letter_ref letter_id="G"/>
<letter_ref letter_id="A"/>
</site>
<right_flank>GCTTATTTAT</right_flank>
</contributing_site>
<contributing_site sequence_id="sequence_333" position="436" strand="plus" pvalue="2.82e-04" >
<left_flank>GTTCTTGTAT</left_flank>
<site>
<letter_ref letter_id="G"/>
<letter_ref letter_id="G"/>
<letter_ref letter_id="T"/>
<letter_ref letter_id="G"/>
<letter_ref letter_id="G"/>
<letter_ref letter_id="A"/>
</site>
<right_flank>AGGACATGGT</right_flank>
</contributing_site>
<contributing_site sequence_id="sequence_330" position="679" strand="plus" pvalue="2.82e-04" >
<left_flank>GGGAATTTCC</left_flank>
<site>
<letter_ref letter_id="G"/>
<letter_ref letter_id="G"/>
<letter_ref letter_id="T"/>
<letter_ref letter_id="G"/>
<letter_ref letter_id="G"/>
<letter_ref letter_id="A"/>
</site>
<right_flank>GTGGTGAAAT</right_flank>
</contributing_site>
<contributing_site sequence_id="sequence_330" position="632" strand="plus" pvalue="2.82e-04" >
<left_flank>CTGGACAGGC</left_flank>
<site>
<letter_ref letter_id="G"/>
<letter_ref letter_id="G"/>
<letter_ref letter_id="T"/>
<letter_ref letter_id="G"/>
<letter_ref letter_id="G"/>
<letter_ref letter_id="A"/>
</site>
<right_flank>AACTACCAAG</right_flank>
</contributing_site>
<contributing_site sequence_id="sequence_330" position="429" strand="plus" pvalue="2.82e-04" >
<left_flank>GCCGCGTGGA</left_flank>
<site>
<letter_ref letter_id="G"/>
<letter_ref letter_id="G"/>
<letter_ref letter_id="T"/>
<letter_ref letter_id="G"/>
<letter_ref letter_id="G"/>
<letter_ref letter_id="A"/>
</site>
<right_flank>AGGCCTACGG</right_flank>
</contributing_site>
<contributing_site sequence_id="sequence_328" position="42" strand="plus" pvalue="2.82e-04" >
<left_flank>TTCTGTTACA</left_flank>
<site>
<letter_ref letter_id="G"/>
<letter_ref letter_id="G"/>
<letter_ref letter_id="T"/>
<letter_ref letter_id="G"/>
<letter_ref letter_id="G"/>
<letter_ref letter_id="A"/>
</site>
<right_flank>AATAAAGTGT</right_flank>
</contributing_site>
<contributing_site sequence_id="sequence_322" position="248" strand="plus" pvalue="2.82e-04" >
<left_flank>ATGCCCTGAT</left_flank>
<site>
<letter_ref letter_id="G"/>
<letter_ref letter_id="G"/>
<letter_ref letter_id="T"/>
<letter_ref letter_id="G"/>
<letter_ref letter_id="G"/>
<letter_ref letter_id="A"/>
</site>
<right_flank>ACTGTCATTT</right_flank>
</contributing_site>
<contributing_site sequence_id="sequence_306" position="159" strand="minus" pvalue="2.82e-04" >
<left_flank>CCAAACCGAT</left_flank>
<site>
<letter_ref letter_id="G"/>
<letter_ref letter_id="G"/>
<letter_ref letter_id="T"/>
<letter_ref letter_id="G"/>
<letter_ref letter_id="G"/>
<letter_ref letter_id="A"/>
</site>
<right_flank>AGAGATGGTT</right_flank>
</contributing_site>
<contributing_site sequence_id="sequence_304" position="83" strand="plus" pvalue="2.82e-04" >
<left_flank>TGCTTAATCT</left_flank>
<site>
<letter_ref letter_id="G"/>
<letter_ref letter_id="G"/>
<letter_ref letter_id="T"/>
<letter_ref letter_id="G"/>
<letter_ref letter_id="G"/>
<letter_ref letter_id="A"/>
</site>
<right_flank>TTCTTTGACT</right_flank>
</contributing_site>
<contributing_site sequence_id="sequence_292" position="122" strand="plus" pvalue="2.82e-04" >
<left_flank>CGGCGAGGGC</left_flank>
<site>
<letter_ref letter_id="G"/>
<letter_ref letter_id="G"/>
<letter_ref letter_id="T"/>
<letter_ref letter_id="G"/>
<letter_ref letter_id="G"/>
<letter_ref letter_id="A"/>
</site>
<right_flank>GAGCGGGCGG</right_flank>
</contributing_site>
<contributing_site sequence_id="sequence_261" position="208" strand="minus" pvalue="2.82e-04" >
<left_flank>GTCACAAGCT</left_flank>
<site>
<letter_ref letter_id="G"/>
<letter_ref letter_id="G"/>
<letter_ref letter_id="T"/>
<letter_ref letter_id="G"/>
<letter_ref letter_id="G"/>
<letter_ref letter_id="A"/>
</site>
<right_flank>CAAGGGGCAT</right_flank>
</contributing_site>
<contributing_site sequence_id="sequence_257" position="217" strand="plus" pvalue="2.82e-04" >
<left_flank>CCAGCTTGGT</left_flank>
<site>
<letter_ref letter_id="G"/>
<letter_ref letter_id="G"/>
<letter_ref letter_id="T"/>
<letter_ref letter_id="G"/>
<letter_ref letter_id="G"/>
<letter_ref letter_id="A"/>
</site>
<right_flank>CGCCACCATT</right_flank>
</contributing_site>
<contributing_site sequence_id="sequence_248" position="119" strand="minus" pvalue="2.82e-04" >
<left_flank>AAAATACCAA</left_flank>
<site>
<letter_ref letter_id="G"/>
<letter_ref letter_id="G"/>
<letter_ref letter_id="T"/>
<letter_ref letter_id="G"/>
<letter_ref letter_id="G"/>
<letter_ref letter_id="A"/>
</site>
<right_flank>GGAAGACAAG</right_flank>
</contributing_site>
<contributing_site sequence_id="sequence_245" position="211" strand="minus" pvalue="2.82e-04" >
<left_flank>GAGAGCGGGT</left_flank>
<site>
<letter_ref letter_id="G"/>
<letter_ref letter_id="G"/>
<letter_ref letter_id="T"/>
<letter_ref letter_id="G"/>
<letter_ref letter_id="G"/>
<letter_ref letter_id="A"/>
</site>
<right_flank>TTGTGACAAC</right_flank>
</contributing_site>
<contributing_site sequence_id="sequence_238" position="133" strand="plus" pvalue="2.82e-04" >
<left_flank>TCTTAGAGGT</left_flank>
<site>
<letter_ref letter_id="G"/>
<letter_ref letter_id="G"/>
<letter_ref letter_id="T"/>
<letter_ref letter_id="G"/>
<letter_ref letter_id="G"/>
<letter_ref letter_id="A"/>
</site>
<right_flank>TCGAAGGTAT</right_flank>
</contributing_site>
<contributing_site sequence_id="sequence_237" position="45" strand="minus" pvalue="2.82e-04" >
<left_flank>AAGAAAGGCA</left_flank>
<site>
<letter_ref letter_id="G"/>
<letter_ref letter_id="G"/>
<letter_ref letter_id="T"/>
<letter_ref letter_id="G"/>
<letter_ref letter_id="G"/>
<letter_ref letter_id="A"/>
</site>
<right_flank>CCACTGCATT</right_flank>
</contributing_site>
<contributing_site sequence_id="sequence_221" position="318" strand="minus" pvalue="2.82e-04" >
<left_flank>GGATAACATT</left_flank>
<site>
<letter_ref letter_id="G"/>
<letter_ref letter_id="G"/>
<letter_ref letter_id="T"/>
<letter_ref letter_id="G"/>
<letter_ref letter_id="G"/>
<letter_ref letter_id="A"/>
</site>
<right_flank>TAAAACTATA</right_flank>
</contributing_site>
<contributing_site sequence_id="sequence_208" position="80" strand="minus" pvalue="2.82e-04" >
<left_flank>TGGTTGCTTG</left_flank>
<site>
<letter_ref letter_id="G"/>
<letter_ref letter_id="G"/>
<letter_ref letter_id="T"/>
<letter_ref letter_id="G"/>
<letter_ref letter_id="G"/>
<letter_ref letter_id="A"/>
</site>
<right_flank>CGTTGTGCCG</right_flank>
</contributing_site>
<contributing_site sequence_id="sequence_201" position="10" strand="minus" pvalue="2.82e-04" >
<left_flank>GGGGCGCGCT</left_flank>
<site>
<letter_ref letter_id="G"/>
<letter_ref letter_id="G"/>
<letter_ref letter_id="T"/>
<letter_ref letter_id="G"/>
<letter_ref letter_id="G"/>
<letter_ref letter_id="A"/>
</site>
<right_flank>CGACGCAGAC</right_flank>
</contributing_site>
<contributing_site sequence_id="sequence_187" position="41" strand="plus" pvalue="2.82e-04" >
<left_flank>AAGCACTTTT</left_flank>
<site>
<letter_ref letter_id="G"/>
<letter_ref letter_id="G"/>
<letter_ref letter_id="T"/>
<letter_ref letter_id="G"/>
<letter_ref letter_id="G"/>
<letter_ref letter_id="A"/>
</site>
<right_flank>AGAATATGAA</right_flank>
</contributing_site>
<contributing_site sequence_id="sequence_179" position="71" strand="minus" pvalue="2.82e-04" >
<left_flank>AATATCGGTG</left_flank>
<site>
<letter_ref letter_id="G"/>
<letter_ref letter_id="G"/>
<letter_ref letter_id="T"/>
<letter_ref letter_id="G"/>
<letter_ref letter_id="G"/>
<letter_ref letter_id="A"/>
</site>
<right_flank>GAGCCCGGGA</right_flank>
</contributing_site>
<contributing_site sequence_id="sequence_163" position="119" strand="plus" pvalue="2.82e-04" >
<left_flank>TCTGGTACCT</left_flank>
<site>
<letter_ref letter_id="G"/>
<letter_ref letter_id="G"/>
<letter_ref letter_id="T"/>
<letter_ref letter_id="G"/>
<letter_ref letter_id="G"/>
<letter_ref letter_id="A"/>
</site>
<right_flank>TGCACCGGCC</right_flank>
</contributing_site>
<contributing_site sequence_id="sequence_157" position="533" strand="minus" pvalue="2.82e-04" >
<left_flank>TAGATGTAGA</left_flank>
<site>
<letter_ref letter_id="G"/>
<letter_ref letter_id="G"/>
<letter_ref letter_id="T"/>
<letter_ref letter_id="G"/>
<letter_ref letter_id="G"/>
<letter_ref letter_id="A"/>
</site>
<right_flank>TAATAGATCA</right_flank>
</contributing_site>
<contributing_site sequence_id="sequence_149" position="283" strand="plus" pvalue="2.82e-04" >
<left_flank>TCCGCAAGGC</left_flank>
<site>
<letter_ref letter_id="G"/>
<letter_ref letter_id="G"/>
<letter_ref letter_id="T"/>
<letter_ref letter_id="G"/>
<letter_ref letter_id="G"/>
<letter_ref letter_id="A"/>
</site>
<right_flank>CGAAATGCCG</right_flank>
</contributing_site>
<contributing_site sequence_id="sequence_149" position="212" strand="plus" pvalue="2.82e-04" >
<left_flank>AAGAAGCCGC</left_flank>
<site>
<letter_ref letter_id="G"/>
<letter_ref letter_id="G"/>
<letter_ref letter_id="T"/>
<letter_ref letter_id="G"/>
<letter_ref letter_id="G"/>
<letter_ref letter_id="A"/>
</site>
<right_flank>CCAATCGTGG</right_flank>
</contributing_site>
<contributing_site sequence_id="sequence_137" position="118" strand="plus" pvalue="2.82e-04" >
<left_flank>GGGCAAGTTG</left_flank>
<site>
<letter_ref letter_id="G"/>
<letter_ref letter_id="G"/>
<letter_ref letter_id="T"/>
<letter_ref letter_id="G"/>
<letter_ref letter_id="G"/>
<letter_ref letter_id="A"/>
</site>
<right_flank>GCCATTCATT</right_flank>
</contributing_site>
<contributing_site sequence_id="sequence_136" position="81" strand="minus" pvalue="2.82e-04" >
<left_flank>ACTAACGGAG</left_flank>
<site>
<letter_ref letter_id="G"/>
<letter_ref letter_id="G"/>
<letter_ref letter_id="T"/>
<letter_ref letter_id="G"/>
<letter_ref letter_id="G"/>
<letter_ref letter_id="A"/>
</site>
<right_flank>CTATATAAGA</right_flank>
</contributing_site>
<contributing_site sequence_id="sequence_135" position="91" strand="minus" pvalue="2.82e-04" >
<left_flank>CTGGACTCAC</left_flank>
<site>
<letter_ref letter_id="G"/>
<letter_ref letter_id="G"/>
<letter_ref letter_id="T"/>
<letter_ref letter_id="G"/>
<letter_ref letter_id="G"/>
<letter_ref letter_id="A"/>
</site>
<right_flank>CTTTAATCCA</right_flank>
</contributing_site>
<contributing_site sequence_id="sequence_131" position="147" strand="plus" pvalue="2.82e-04" >
<left_flank>CCTAGTGTGC</left_flank>
<site>
<letter_ref letter_id="G"/>
<letter_ref letter_id="G"/>
<letter_ref letter_id="T"/>
<letter_ref letter_id="G"/>
<letter_ref letter_id="G"/>
<letter_ref letter_id="A"/>
</site>
<right_flank>TTCGGCGGTT</right_flank>
</contributing_site>
<contributing_site sequence_id="sequence_130" position="155" strand="plus" pvalue="2.82e-04" >
<left_flank>AGGAAGGGGT</left_flank>
<site>
<letter_ref letter_id="G"/>
<letter_ref letter_id="G"/>
<letter_ref letter_id="T"/>
<letter_ref letter_id="G"/>
<letter_ref letter_id="G"/>
<letter_ref letter_id="A"/>
</site>
<right_flank>TTTGGGGGGT</right_flank>
</contributing_site>
<contributing_site sequence_id="sequence_119" position="178" strand="plus" pvalue="2.82e-04" >
<left_flank>GAGTAAGCTC</left_flank>
<site>
<letter_ref letter_id="G"/>
<letter_ref letter_id="G"/>
<letter_ref letter_id="T"/>
<letter_ref letter_id="G"/>
<letter_ref letter_id="G"/>
<letter_ref letter_id="A"/>
</site>
<right_flank>GATCAGTTTT</right_flank>
</contributing_site>
<contributing_site sequence_id="sequence_116" position="330" strand="minus" pvalue="2.82e-04" >
<left_flank>AGTACCTCAA</left_flank>
<site>
<letter_ref letter_id="G"/>
<letter_ref letter_id="G"/>
<letter_ref letter_id="T"/>
<letter_ref letter_id="G"/>
<letter_ref letter_id="G"/>
<letter_ref letter_id="A"/>
</site>
<right_flank>TCGCGCACTC</right_flank>
</contributing_site>
<contributing_site sequence_id="sequence_111" position="230" strand="minus" pvalue="2.82e-04" >
<left_flank>CTTCAACG</left_flank>
<site>
<letter_ref letter_id="G"/>
<letter_ref letter_id="G"/>
<letter_ref letter_id="T"/>
<letter_ref letter_id="G"/>
<letter_ref letter_id="G"/>
<letter_ref letter_id="A"/>
</site>
<right_flank>CTGGTTAGTG</right_flank>
</contributing_site>
<contributing_site sequence_id="sequence_107" position="306" strand="minus" pvalue="2.82e-04" >
<left_flank>AGGCTCCAGG</left_flank>
<site>
<letter_ref letter_id="G"/>
<letter_ref letter_id="G"/>
<letter_ref letter_id="T"/>
<letter_ref letter_id="G"/>
<letter_ref letter_id="G"/>
<letter_ref letter_id="A"/>
</site>
<right_flank>TGGTATGCCA</right_flank>
</contributing_site>
<contributing_site sequence_id="sequence_101" position="281" strand="plus" pvalue="2.82e-04" >
<left_flank>ACAAACTATT</left_flank>
<site>
<letter_ref letter_id="G"/>
<letter_ref letter_id="G"/>
<letter_ref letter_id="T"/>
<letter_ref letter_id="G"/>
<letter_ref letter_id="G"/>
<letter_ref letter_id="A"/>
</site>
<right_flank>TAAAATAATT</right_flank>
</contributing_site>
<contributing_site sequence_id="sequence_97" position="95" strand="minus" pvalue="2.82e-04" >
<left_flank>GGCGCGCAAT</left_flank>
<site>
<letter_ref letter_id="G"/>
<letter_ref letter_id="G"/>
<letter_ref letter_id="T"/>
<letter_ref letter_id="G"/>
<letter_ref letter_id="G"/>
<letter_ref letter_id="A"/>
</site>
<right_flank>GAACTCCTCA</right_flank>
</contributing_site>
<contributing_site sequence_id="sequence_66" position="155" strand="minus" pvalue="2.82e-04" >
<left_flank>GAGAGGTGAT</left_flank>
<site>
<letter_ref letter_id="G"/>
<letter_ref letter_id="G"/>
<letter_ref letter_id="T"/>
<letter_ref letter_id="G"/>
<letter_ref letter_id="G"/>
<letter_ref letter_id="A"/>
</site>
<right_flank>GAAGGTGATC</right_flank>
</contributing_site>
<contributing_site sequence_id="sequence_63" position="258" strand="plus" pvalue="2.82e-04" >
<left_flank>CGCGCTGATG</left_flank>
<site>
<letter_ref letter_id="G"/>
<letter_ref letter_id="G"/>
<letter_ref letter_id="T"/>
<letter_ref letter_id="G"/>
<letter_ref letter_id="G"/>
<letter_ref letter_id="A"/>
</site>
<right_flank>GTGGCCTGAA</right_flank>
</contributing_site>
<contributing_site sequence_id="sequence_63" position="183" strand="plus" pvalue="2.82e-04" >
<left_flank>ATAGTTAATC</left_flank>
<site>
<letter_ref letter_id="G"/>
<letter_ref letter_id="G"/>
<letter_ref letter_id="T"/>
<letter_ref letter_id="G"/>
<letter_ref letter_id="G"/>
<letter_ref letter_id="A"/>
</site>
<right_flank>TTATGACTGA</right_flank>
</contributing_site>
<contributing_site sequence_id="sequence_58" position="208" strand="minus" pvalue="2.82e-04" >
<left_flank>CAATTTCTCG</left_flank>
<site>
<letter_ref letter_id="G"/>
<letter_ref letter_id="G"/>
<letter_ref letter_id="T"/>
<letter_ref letter_id="G"/>
<letter_ref letter_id="G"/>
<letter_ref letter_id="A"/>
</site>
<right_flank>GCAGTCAACA</right_flank>
</contributing_site>
<contributing_site sequence_id="sequence_57" position="59" strand="plus" pvalue="2.82e-04" >
<left_flank>AAAATGCTAT</left_flank>
<site>
<letter_ref letter_id="G"/>
<letter_ref letter_id="G"/>
<letter_ref letter_id="T"/>
<letter_ref letter_id="G"/>
<letter_ref letter_id="G"/>
<letter_ref letter_id="A"/>
</site>
<right_flank>TAATAAATAT</right_flank>
</contributing_site>
<contributing_site sequence_id="sequence_56" position="244" strand="minus" pvalue="2.82e-04" >
<left_flank>CTCAGAAGCT</left_flank>
<site>
<letter_ref letter_id="G"/>
<letter_ref letter_id="G"/>
<letter_ref letter_id="T"/>
<letter_ref letter_id="G"/>
<letter_ref letter_id="G"/>
<letter_ref letter_id="A"/>
</site>
<right_flank>TACCAAGGCT</right_flank>
</contributing_site>
<contributing_site sequence_id="sequence_41" position="182" strand="minus" pvalue="2.82e-04" >
<left_flank>TTGGATTTTG</left_flank>
<site>
<letter_ref letter_id="G"/>
<letter_ref letter_id="G"/>
<letter_ref letter_id="T"/>
<letter_ref letter_id="G"/>
<letter_ref letter_id="G"/>
<letter_ref letter_id="A"/>
</site>
<right_flank>AGTAAACAAG</right_flank>
</contributing_site>
<contributing_site sequence_id="sequence_33" position="74" strand="minus" pvalue="2.82e-04" >
<left_flank>GACTGTATGG</left_flank>
<site>
<letter_ref letter_id="G"/>
<letter_ref letter_id="G"/>
<letter_ref letter_id="T"/>
<letter_ref letter_id="G"/>
<letter_ref letter_id="G"/>
<letter_ref letter_id="A"/>
</site>
<right_flank>CTGCAGGCTT</right_flank>
</contributing_site>
<contributing_site sequence_id="sequence_15" position="146" strand="minus" pvalue="2.82e-04" >
<left_flank>ATGGATGTAA</left_flank>
<site>
<letter_ref letter_id="G"/>
<letter_ref letter_id="G"/>
<letter_ref letter_id="T"/>
<letter_ref letter_id="G"/>
<letter_ref letter_id="G"/>
<letter_ref letter_id="A"/>
</site>
<right_flank>ACTCTACATA</right_flank>
</contributing_site>
<contributing_site sequence_id="sequence_8" position="110" strand="plus" pvalue="2.82e-04" >
<left_flank>TAATCTATAC</left_flank>
<site>
<letter_ref letter_id="G"/>
<letter_ref letter_id="G"/>
<letter_ref letter_id="T"/>
<letter_ref letter_id="G"/>
<letter_ref letter_id="G"/>
<letter_ref letter_id="A"/>
</site>
<right_flank>GCATAGCTGA</right_flank>
</contributing_site>
<contributing_site sequence_id="sequence_4" position="209" strand="plus" pvalue="2.82e-04" >
<left_flank>TCCTGTGAAT</left_flank>
<site>
<letter_ref letter_id="G"/>
<letter_ref letter_id="G"/>
<letter_ref letter_id="T"/>
<letter_ref letter_id="G"/>
<letter_ref letter_id="G"/>
<letter_ref letter_id="A"/>
</site>
<right_flank>ACCCTCTAGC</right_flank>
</contributing_site>
<contributing_site sequence_id="sequence_0" position="73" strand="minus" pvalue="2.82e-04" >
<left_flank>AAAAAAAATT</left_flank>
<site>
<letter_ref letter_id="G"/>
<letter_ref letter_id="G"/>
<letter_ref letter_id="T"/>
<letter_ref letter_id="G"/>
<letter_ref letter_id="G"/>
<letter_ref letter_id="A"/>
</site>
<right_flank>GACATTTCTA</right_flank>
</contributing_site>
<contributing_site sequence_id="sequence_715" position="395" strand="minus" pvalue="4.00e-04" >
<left_flank>AACGGCATCA</left_flank>
<site>
<letter_ref letter_id="C"/>
<letter_ref letter_id="G"/>
<letter_ref letter_id="T"/>
<letter_ref letter_id="G"/>
<letter_ref letter_id="G"/>
<letter_ref letter_id="C"/>
</site>
<right_flank>TTCTGGTAGT</right_flank>
</contributing_site>
<contributing_site sequence_id="sequence_706" position="237" strand="minus" pvalue="4.00e-04" >
<left_flank>ATGGTGCACA</left_flank>
<site>
<letter_ref letter_id="C"/>
<letter_ref letter_id="G"/>
<letter_ref letter_id="T"/>
<letter_ref letter_id="G"/>
<letter_ref letter_id="G"/>
<letter_ref letter_id="C"/>
</site>
<right_flank>CAAGCTCACT</right_flank>
</contributing_site>
<contributing_site sequence_id="sequence_676" position="43" strand="plus" pvalue="4.00e-04" >
<left_flank>GACAAGAAGG</left_flank>
<site>
<letter_ref letter_id="C"/>
<letter_ref letter_id="G"/>
<letter_ref letter_id="T"/>
<letter_ref letter_id="G"/>
<letter_ref letter_id="G"/>
<letter_ref letter_id="C"/>
</site>
<right_flank>CGTACGTCCA</right_flank>
</contributing_site>
<contributing_site sequence_id="sequence_632" position="303" strand="plus" pvalue="4.00e-04" >
<left_flank>AGCGAACCCA</left_flank>
<site>
<letter_ref letter_id="C"/>
<letter_ref letter_id="G"/>
<letter_ref letter_id="T"/>
<letter_ref letter_id="G"/>
<letter_ref letter_id="G"/>
<letter_ref letter_id="C"/>
</site>
<right_flank>AGAATCAGTC</right_flank>
</contributing_site>
<contributing_site sequence_id="sequence_626" position="145" strand="plus" pvalue="4.00e-04" >
<left_flank>GCATCACGCA</left_flank>
<site>
<letter_ref letter_id="C"/>
<letter_ref letter_id="G"/>
<letter_ref letter_id="T"/>
<letter_ref letter_id="G"/>
<letter_ref letter_id="G"/>
<letter_ref letter_id="C"/>
</site>
<right_flank>GATTGGTATA</right_flank>
</contributing_site>
<contributing_site sequence_id="sequence_598" position="146" strand="plus" pvalue="4.00e-04" >
<left_flank>CGAGGCTGGC</left_flank>
<site>
<letter_ref letter_id="C"/>
<letter_ref letter_id="G"/>
<letter_ref letter_id="T"/>
<letter_ref letter_id="G"/>
<letter_ref letter_id="G"/>
<letter_ref letter_id="C"/>
</site>
<right_flank>CCTGTCCTTG</right_flank>
</contributing_site>
<contributing_site sequence_id="sequence_569" position="292" strand="minus" pvalue="4.00e-04" >
<left_flank>GT</left_flank>
<site>
<letter_ref letter_id="C"/>
<letter_ref letter_id="G"/>
<letter_ref letter_id="T"/>
<letter_ref letter_id="G"/>
<letter_ref letter_id="G"/>
<letter_ref letter_id="C"/>
</site>
<right_flank>GGCGGACCTC</right_flank>
</contributing_site>
<contributing_site sequence_id="sequence_567" position="363" strand="plus" pvalue="4.00e-04" >
<left_flank>TGTGGCGTCC</left_flank>
<site>
<letter_ref letter_id="C"/>
<letter_ref letter_id="G"/>
<letter_ref letter_id="T"/>
<letter_ref letter_id="G"/>
<letter_ref letter_id="G"/>
<letter_ref letter_id="C"/>
</site>
<right_flank>TTCATCGATG</right_flank>
</contributing_site>
<contributing_site sequence_id="sequence_549" position="30" strand="minus" pvalue="4.00e-04" >
<left_flank>AGGGTTGGCA</left_flank>
<site>
<letter_ref letter_id="C"/>
<letter_ref letter_id="G"/>
<letter_ref letter_id="T"/>
<letter_ref letter_id="G"/>
<letter_ref letter_id="G"/>
<letter_ref letter_id="C"/>
</site>
<right_flank>GACGATGCAG</right_flank>
</contributing_site>
<contributing_site sequence_id="sequence_540" position="63" strand="plus" pvalue="4.00e-04" >
<left_flank>ACACGTAACG</left_flank>
<site>
<letter_ref letter_id="C"/>
<letter_ref letter_id="G"/>
<letter_ref letter_id="T"/>
<letter_ref letter_id="G"/>
<letter_ref letter_id="G"/>
<letter_ref letter_id="C"/>
</site>
<right_flank>AACAGGCAAC</right_flank>
</contributing_site>
<contributing_site sequence_id="sequence_519" position="2376" strand="minus" pvalue="4.00e-04" >
<left_flank>ACTCAATCAT</left_flank>
<site>
<letter_ref letter_id="C"/>
<letter_ref letter_id="G"/>
<letter_ref letter_id="T"/>
<letter_ref letter_id="G"/>
<letter_ref letter_id="G"/>
<letter_ref letter_id="C"/>
</site>
<right_flank>TCTAGTATGA</right_flank>
</contributing_site>
<contributing_site sequence_id="sequence_519" position="2092" strand="minus" pvalue="4.00e-04" >
<left_flank>GATCCAATAC</left_flank>
<site>
<letter_ref letter_id="C"/>
<letter_ref letter_id="G"/>
<letter_ref letter_id="T"/>
<letter_ref letter_id="G"/>
<letter_ref letter_id="G"/>
<letter_ref letter_id="C"/>
</site>
<right_flank>TGATGGAGTT</right_flank>
</contributing_site>
<contributing_site sequence_id="sequence_519" position="304" strand="minus" pvalue="4.00e-04" >
<left_flank>GGGGAACCTG</left_flank>
<site>
<letter_ref letter_id="C"/>
<letter_ref letter_id="G"/>
<letter_ref letter_id="T"/>
<letter_ref letter_id="G"/>
<letter_ref letter_id="G"/>
<letter_ref letter_id="C"/>
</site>
<right_flank>CCAACGATCT</right_flank>
</contributing_site>
<contributing_site sequence_id="sequence_517" position="509" strand="minus" pvalue="4.00e-04" >
<left_flank>GATTAGAGCA</left_flank>
<site>
<letter_ref letter_id="C"/>
<letter_ref letter_id="G"/>
<letter_ref letter_id="T"/>
<letter_ref letter_id="G"/>
<letter_ref letter_id="G"/>
<letter_ref letter_id="C"/>
</site>
<right_flank>TACGAACCAC</right_flank>
</contributing_site>
<contributing_site sequence_id="sequence_504" position="322" strand="plus" pvalue="4.00e-04" >
<left_flank>AAGCTGCCAG</left_flank>
<site>
<letter_ref letter_id="C"/>
<letter_ref letter_id="G"/>
<letter_ref letter_id="T"/>
<letter_ref letter_id="G"/>
<letter_ref letter_id="G"/>
<letter_ref letter_id="C"/>
</site>
<right_flank>TCTCAAGTTA</right_flank>
</contributing_site>
<contributing_site sequence_id="sequence_504" position="253" strand="minus" pvalue="4.00e-04" >
<left_flank>AGAGGGTGGG</left_flank>
<site>
<letter_ref letter_id="C"/>
<letter_ref letter_id="G"/>
<letter_ref letter_id="T"/>
<letter_ref letter_id="G"/>
<letter_ref letter_id="G"/>
<letter_ref letter_id="C"/>
</site>
<right_flank>AGTCGGCTAC</right_flank>
</contributing_site>
<contributing_site sequence_id="sequence_497" position="287" strand="minus" pvalue="4.00e-04" >
<left_flank>AAGTCCCCCA</left_flank>
<site>
<letter_ref letter_id="C"/>
<letter_ref letter_id="G"/>
<letter_ref letter_id="T"/>
<letter_ref letter_id="G"/>
<letter_ref letter_id="G"/>
<letter_ref letter_id="C"/>
</site>
<right_flank>TAAAAATAAA</right_flank>
</contributing_site>
<contributing_site sequence_id="sequence_493" position="275" strand="minus" pvalue="4.00e-04" >
<left_flank>GCTTTCTTCC</left_flank>
<site>
<letter_ref letter_id="C"/>
<letter_ref letter_id="G"/>
<letter_ref letter_id="T"/>
<letter_ref letter_id="G"/>
<letter_ref letter_id="G"/>
<letter_ref letter_id="C"/>
</site>
<right_flank>TTCTGGAGTC</right_flank>
</contributing_site>
<contributing_site sequence_id="sequence_490" position="104" strand="plus" pvalue="4.00e-04" >
<left_flank>AAACAGCCGC</left_flank>
<site>
<letter_ref letter_id="C"/>
<letter_ref letter_id="G"/>
<letter_ref letter_id="T"/>
<letter_ref letter_id="G"/>
<letter_ref letter_id="G"/>
<letter_ref letter_id="C"/>
</site>
<right_flank>CCATACGAGC</right_flank>
</contributing_site>
<contributing_site sequence_id="sequence_473" position="382" strand="plus" pvalue="4.00e-04" >
<left_flank>ATCCAGTTTG</left_flank>
<site>
<letter_ref letter_id="C"/>
<letter_ref letter_id="G"/>
<letter_ref letter_id="T"/>
<letter_ref letter_id="G"/>
<letter_ref letter_id="G"/>
<letter_ref letter_id="C"/>
</site>
<right_flank>TAGCTGGGAT</right_flank>
</contributing_site>
<contributing_site sequence_id="sequence_473" position="276" strand="minus" pvalue="4.00e-04" >
<left_flank>TCAGTGAGGC</left_flank>
<site>
<letter_ref letter_id="C"/>
<letter_ref letter_id="G"/>
<letter_ref letter_id="T"/>
<letter_ref letter_id="G"/>
<letter_ref letter_id="G"/>
<letter_ref letter_id="C"/>
</site>
<right_flank>TCTCCATTGG</right_flank>
</contributing_site>
<contributing_site sequence_id="sequence_445" position="107" strand="minus" pvalue="4.00e-04" >
<left_flank>CCCTAGTCAC</left_flank>
<site>
<letter_ref letter_id="C"/>
<letter_ref letter_id="G"/>
<letter_ref letter_id="T"/>
<letter_ref letter_id="G"/>
<letter_ref letter_id="G"/>
<letter_ref letter_id="C"/>
</site>
<right_flank>ACCGATCAGC</right_flank>
</contributing_site>
<contributing_site sequence_id="sequence_428" position="196" strand="minus" pvalue="4.00e-04" >
<left_flank>GCTCGTCGTA</left_flank>
<site>
<letter_ref letter_id="C"/>
<letter_ref letter_id="G"/>
<letter_ref letter_id="T"/>
<letter_ref letter_id="G"/>
<letter_ref letter_id="G"/>
<letter_ref letter_id="C"/>
</site>
<right_flank>GTCAAGTTGT</right_flank>
</contributing_site>
<contributing_site sequence_id="sequence_419" position="196" strand="plus" pvalue="4.00e-04" >
<left_flank>GGTGTGGTGG</left_flank>
<site>
<letter_ref letter_id="C"/>
<letter_ref letter_id="G"/>
<letter_ref letter_id="T"/>
<letter_ref letter_id="G"/>
<letter_ref letter_id="G"/>
<letter_ref letter_id="C"/>
</site>
<right_flank>CATCCTAATG</right_flank>
</contributing_site>
<contributing_site sequence_id="sequence_412" position="136" strand="minus" pvalue="4.00e-04" >
<left_flank>TGAATCCGCG</left_flank>
<site>
<letter_ref letter_id="C"/>
<letter_ref letter_id="G"/>
<letter_ref letter_id="T"/>
<letter_ref letter_id="G"/>
<letter_ref letter_id="G"/>
<letter_ref letter_id="C"/>
</site>
<right_flank>GTGCAGGCAT</right_flank>
</contributing_site>
<contributing_site sequence_id="sequence_406" position="34" strand="plus" pvalue="4.00e-04" >
<left_flank>CATACGCCTT</left_flank>
<site>
<letter_ref letter_id="C"/>
<letter_ref letter_id="G"/>
<letter_ref letter_id="T"/>
<letter_ref letter_id="G"/>
<letter_ref letter_id="G"/>
<letter_ref letter_id="C"/>
</site>
<right_flank>CTATTTCAAA</right_flank>
</contributing_site>
<contributing_site sequence_id="sequence_403" position="243" strand="minus" pvalue="4.00e-04" >
<left_flank>CGCCTAGTGT</left_flank>
<site>
<letter_ref letter_id="C"/>
<letter_ref letter_id="G"/>
<letter_ref letter_id="T"/>
<letter_ref letter_id="G"/>
<letter_ref letter_id="G"/>
<letter_ref letter_id="C"/>
</site>
<right_flank>GTCTGACGAT</right_flank>
</contributing_site>
<contributing_site sequence_id="sequence_398" position="157" strand="minus" pvalue="4.00e-04" >
<left_flank>TTAATTAAGG</left_flank>
<site>
<letter_ref letter_id="C"/>
<letter_ref letter_id="G"/>
<letter_ref letter_id="T"/>
<letter_ref letter_id="G"/>
<letter_ref letter_id="G"/>
<letter_ref letter_id="C"/>
</site>
<right_flank>CATTTTGTTT</right_flank>
</contributing_site>
<contributing_site sequence_id="sequence_396" position="148" strand="plus" pvalue="4.00e-04" >
<left_flank>ATTTGCGCAC</left_flank>
<site>
<letter_ref letter_id="C"/>
<letter_ref letter_id="G"/>
<letter_ref letter_id="T"/>
<letter_ref letter_id="G"/>
<letter_ref letter_id="G"/>
<letter_ref letter_id="C"/>
</site>
<right_flank>TTACAATTTG</right_flank>
</contributing_site>
<contributing_site sequence_id="sequence_396" position="44" strand="minus" pvalue="4.00e-04" >
<left_flank>CGGATAAGAG</left_flank>
<site>
<letter_ref letter_id="C"/>
<letter_ref letter_id="G"/>
<letter_ref letter_id="T"/>
<letter_ref letter_id="G"/>
<letter_ref letter_id="G"/>
<letter_ref letter_id="C"/>
</site>
<right_flank>TTTAACTTGT</right_flank>
</contributing_site>
<contributing_site sequence_id="sequence_353" position="321" strand="minus" pvalue="4.00e-04" >
<left_flank>AAC</left_flank>
<site>
<letter_ref letter_id="C"/>
<letter_ref letter_id="G"/>
<letter_ref letter_id="T"/>
<letter_ref letter_id="G"/>
<letter_ref letter_id="G"/>
<letter_ref letter_id="C"/>
</site>
<right_flank>CGCACATTGT</right_flank>
</contributing_site>
<contributing_site sequence_id="sequence_338" position="240" strand="plus" pvalue="4.00e-04" >
<left_flank>GATCGAGTGA</left_flank>
<site>
<letter_ref letter_id="C"/>
<letter_ref letter_id="G"/>
<letter_ref letter_id="T"/>
<letter_ref letter_id="G"/>
<letter_ref letter_id="G"/>
<letter_ref letter_id="C"/>
</site>
<right_flank>AAGTTGAGAG</right_flank>
</contributing_site>
<contributing_site sequence_id="sequence_335" position="129" strand="plus" pvalue="4.00e-04" >
<left_flank>TCTCCAGCGT</left_flank>
<site>
<letter_ref letter_id="C"/>
<letter_ref letter_id="G"/>
<letter_ref letter_id="T"/>
<letter_ref letter_id="G"/>
<letter_ref letter_id="G"/>
<letter_ref letter_id="C"/>
</site>
<right_flank>TCGTGGGTTT</right_flank>
</contributing_site>
<contributing_site sequence_id="sequence_334" position="107" strand="plus" pvalue="4.00e-04" >
<left_flank>TTCCCGGCGA</left_flank>
<site>
<letter_ref letter_id="C"/>
<letter_ref letter_id="G"/>
<letter_ref letter_id="T"/>
<letter_ref letter_id="G"/>
<letter_ref letter_id="G"/>
<letter_ref letter_id="C"/>
</site>
<right_flank>CTTGGATTCC</right_flank>
</contributing_site>
<contributing_site sequence_id="sequence_306" position="268" strand="minus" pvalue="4.00e-04" >
<left_flank>CAATGGGCAT</left_flank>
<site>
<letter_ref letter_id="C"/>
<letter_ref letter_id="G"/>
<letter_ref letter_id="T"/>
<letter_ref letter_id="G"/>
<letter_ref letter_id="G"/>
<letter_ref letter_id="C"/>
</site>
<right_flank>GTGTGTAGAC</right_flank>
</contributing_site>
<contributing_site sequence_id="sequence_292" position="276" strand="plus" pvalue="4.00e-04" >
<left_flank>AGCGCGGTGG</left_flank>
<site>
<letter_ref letter_id="C"/>
<letter_ref letter_id="G"/>
<letter_ref letter_id="T"/>
<letter_ref letter_id="G"/>
<letter_ref letter_id="G"/>
<letter_ref letter_id="C"/>
</site>
<right_flank>GGTCGTTGAT</right_flank>
</contributing_site>
<contributing_site sequence_id="sequence_285" position="163" strand="plus" pvalue="4.00e-04" >
<left_flank>CAGATTTGCC</left_flank>
<site>
<letter_ref letter_id="C"/>
<letter_ref letter_id="G"/>
<letter_ref letter_id="T"/>
<letter_ref letter_id="G"/>
<letter_ref letter_id="G"/>
<letter_ref letter_id="C"/>
</site>
<right_flank>TTCATTCGTA</right_flank>
</contributing_site>
<contributing_site sequence_id="sequence_273" position="154" strand="minus" pvalue="4.00e-04" >
<left_flank>TTCAGACGTT</left_flank>
<site>
<letter_ref letter_id="C"/>
<letter_ref letter_id="G"/>
<letter_ref letter_id="T"/>
<letter_ref letter_id="G"/>
<letter_ref letter_id="G"/>
<letter_ref letter_id="C"/>
</site>
<right_flank>ACCCTTTGTT</right_flank>
</contributing_site>
<contributing_site sequence_id="sequence_272" position="352" strand="plus" pvalue="4.00e-04" >
<left_flank>CTGGTTGGGC</left_flank>
<site>
<letter_ref letter_id="C"/>
<letter_ref letter_id="G"/>
<letter_ref letter_id="T"/>
<letter_ref letter_id="G"/>
<letter_ref letter_id="G"/>
<letter_ref letter_id="C"/>
</site>
<right_flank>TAGCTTCTTC</right_flank>
</contributing_site>
<contributing_site sequence_id="sequence_244" position="223" strand="minus" pvalue="4.00e-04" >
<left_flank>TGACTTGAAT</left_flank>
<site>
<letter_ref letter_id="C"/>
<letter_ref letter_id="G"/>
<letter_ref letter_id="T"/>
<letter_ref letter_id="G"/>
<letter_ref letter_id="G"/>
<letter_ref letter_id="C"/>
</site>
<right_flank>ACTCTAATAT</right_flank>
</contributing_site>
<contributing_site sequence_id="sequence_237" position="197" strand="plus" pvalue="4.00e-04" >
<left_flank>CTTCACATGC</left_flank>
<site>
<letter_ref letter_id="C"/>
<letter_ref letter_id="G"/>
<letter_ref letter_id="T"/>
<letter_ref letter_id="G"/>
<letter_ref letter_id="G"/>
<letter_ref letter_id="C"/>
</site>
<right_flank>AACTCTACAT</right_flank>
</contributing_site>
<contributing_site sequence_id="sequence_230" position="222" strand="minus" pvalue="4.00e-04" >
<left_flank>TGATATCAGC</left_flank>
<site>
<letter_ref letter_id="C"/>
<letter_ref letter_id="G"/>
<letter_ref letter_id="T"/>
<letter_ref letter_id="G"/>
<letter_ref letter_id="G"/>
<letter_ref letter_id="C"/>
</site>
<right_flank>TCCAGAAAAA</right_flank>
</contributing_site>
<contributing_site sequence_id="sequence_230" position="100" strand="plus" pvalue="4.00e-04" >
<left_flank>ACACGTATCC</left_flank>
<site>
<letter_ref letter_id="C"/>
<letter_ref letter_id="G"/>
<letter_ref letter_id="T"/>
<letter_ref letter_id="G"/>
<letter_ref letter_id="G"/>
<letter_ref letter_id="C"/>
</site>
<right_flank>GTCATTACGA</right_flank>
</contributing_site>
<contributing_site sequence_id="sequence_212" position="214" strand="plus" pvalue="4.00e-04" >
<left_flank>CGAGTGTTGA</left_flank>
<site>
<letter_ref letter_id="C"/>
<letter_ref letter_id="G"/>
<letter_ref letter_id="T"/>
<letter_ref letter_id="G"/>
<letter_ref letter_id="G"/>
<letter_ref letter_id="C"/>
</site>
<right_flank>ACTCGGCAAA</right_flank>
</contributing_site>
<contributing_site sequence_id="sequence_185" position="182" strand="minus" pvalue="4.00e-04" >
<left_flank>GGAACAAAAG</left_flank>
<site>
<letter_ref letter_id="C"/>
<letter_ref letter_id="G"/>
<letter_ref letter_id="T"/>
<letter_ref letter_id="G"/>
<letter_ref letter_id="G"/>
<letter_ref letter_id="C"/>
</site>
<right_flank>CTATCGATCC</right_flank>
</contributing_site>
<contributing_site sequence_id="sequence_182" position="110" strand="plus" pvalue="4.00e-04" >
<left_flank>ATCTGGTGGT</left_flank>
<site>
<letter_ref letter_id="C"/>
<letter_ref letter_id="G"/>
<letter_ref letter_id="T"/>
<letter_ref letter_id="G"/>
<letter_ref letter_id="G"/>
<letter_ref letter_id="C"/>
</site>
<right_flank>AGACCAATGC</right_flank>
</contributing_site>
<contributing_site sequence_id="sequence_173" position="327" strand="plus" pvalue="4.00e-04" >
<left_flank>TGTGCATTAT</left_flank>
<site>
<letter_ref letter_id="C"/>
<letter_ref letter_id="G"/>
<letter_ref letter_id="T"/>
<letter_ref letter_id="G"/>
<letter_ref letter_id="G"/>
<letter_ref letter_id="C"/>
</site>
<right_flank>CAAGTGAAGC</right_flank>
</contributing_site>
<contributing_site sequence_id="sequence_160" position="137" strand="plus" pvalue="4.00e-04" >
<left_flank>CATCAAATCT</left_flank>
<site>
<letter_ref letter_id="C"/>
<letter_ref letter_id="G"/>
<letter_ref letter_id="T"/>
<letter_ref letter_id="G"/>
<letter_ref letter_id="G"/>
<letter_ref letter_id="C"/>
</site>
<right_flank>ACATGCATGA</right_flank>
</contributing_site>
<contributing_site sequence_id="sequence_142" position="182" strand="plus" pvalue="4.00e-04" >
<left_flank>ATACTCAATA</left_flank>
<site>
<letter_ref letter_id="C"/>
<letter_ref letter_id="G"/>
<letter_ref letter_id="T"/>
<letter_ref letter_id="G"/>
<letter_ref letter_id="G"/>
<letter_ref letter_id="C"/>
</site>
<right_flank>ATACAGCATA</right_flank>
</contributing_site>
<contributing_site sequence_id="sequence_137" position="485" strand="minus" pvalue="4.00e-04" >
<left_flank>GTTTATTTAG</left_flank>
<site>
<letter_ref letter_id="C"/>
<letter_ref letter_id="G"/>
<letter_ref letter_id="T"/>
<letter_ref letter_id="G"/>
<letter_ref letter_id="G"/>
<letter_ref letter_id="C"/>
</site>
<right_flank>CTAGCTAGAT</right_flank>
</contributing_site>
<contributing_site sequence_id="sequence_137" position="446" strand="minus" pvalue="4.00e-04" >
<left_flank>TGCATGCTCG</left_flank>
<site>
<letter_ref letter_id="C"/>
<letter_ref letter_id="G"/>
<letter_ref letter_id="T"/>
<letter_ref letter_id="G"/>
<letter_ref letter_id="G"/>
<letter_ref letter_id="C"/>
</site>
<right_flank>AATCAACTAG</right_flank>
</contributing_site>
<contributing_site sequence_id="sequence_124" position="151" strand="plus" pvalue="4.00e-04" >
<left_flank>ACGGTCCATG</left_flank>
<site>
<letter_ref letter_id="C"/>
<letter_ref letter_id="G"/>
<letter_ref letter_id="T"/>
<letter_ref letter_id="G"/>
<letter_ref letter_id="G"/>
<letter_ref letter_id="C"/>
</site>
<right_flank>TCCAGGATTT</right_flank>
</contributing_site>
<contributing_site sequence_id="sequence_77" position="138" strand="minus" pvalue="4.00e-04" >
<left_flank>GTTGAGGTAA</left_flank>
<site>
<letter_ref letter_id="C"/>
<letter_ref letter_id="G"/>
<letter_ref letter_id="T"/>
<letter_ref letter_id="G"/>
<letter_ref letter_id="G"/>
<letter_ref letter_id="C"/>
</site>
<right_flank>TAGCGTGCCT</right_flank>
</contributing_site>
<contributing_site sequence_id="sequence_49" position="119" strand="minus" pvalue="4.00e-04" >
<left_flank>GCGGCGTATG</left_flank>
<site>
<letter_ref letter_id="C"/>
<letter_ref letter_id="G"/>
<letter_ref letter_id="T"/>
<letter_ref letter_id="G"/>
<letter_ref letter_id="G"/>
<letter_ref letter_id="C"/>
</site>
<right_flank>CTGTCAGACT</right_flank>
</contributing_site>
<contributing_site sequence_id="sequence_48" position="10" strand="minus" pvalue="4.00e-04" >
<left_flank>TCAGGAATTC</left_flank>
<site>
<letter_ref letter_id="C"/>
<letter_ref letter_id="G"/>
<letter_ref letter_id="T"/>
<letter_ref letter_id="G"/>
<letter_ref letter_id="G"/>
<letter_ref letter_id="C"/>
</site>
<right_flank>TCTATTGGAT</right_flank>
</contributing_site>
<contributing_site sequence_id="sequence_43" position="58" strand="minus" pvalue="4.00e-04" >
<left_flank>TTCGCAGATC</left_flank>
<site>
<letter_ref letter_id="C"/>
<letter_ref letter_id="G"/>
<letter_ref letter_id="T"/>
<letter_ref letter_id="G"/>
<letter_ref letter_id="G"/>
<letter_ref letter_id="C"/>
</site>
<right_flank>CGCAGCATTA</right_flank>
</contributing_site>
<contributing_site sequence_id="sequence_40" position="111" strand="plus" pvalue="4.00e-04" >
<left_flank>AGCTACTGTT</left_flank>
<site>
<letter_ref letter_id="C"/>
<letter_ref letter_id="G"/>
<letter_ref letter_id="T"/>
<letter_ref letter_id="G"/>
<letter_ref letter_id="G"/>
<letter_ref letter_id="C"/>
</site>
<right_flank>CAACATCAGT</right_flank>
</contributing_site>
<contributing_site sequence_id="sequence_23" position="23" strand="minus" pvalue="4.00e-04" >
<left_flank>CTGTGCATGT</left_flank>
<site>
<letter_ref letter_id="C"/>
<letter_ref letter_id="G"/>
<letter_ref letter_id="T"/>
<letter_ref letter_id="G"/>
<letter_ref letter_id="G"/>
<letter_ref letter_id="C"/>
</site>
<right_flank>AGTCTTTGGT</right_flank>
</contributing_site>
<contributing_site sequence_id="sequence_22" position="263" strand="plus" pvalue="4.00e-04" >
<left_flank>CTTGGATTTC</left_flank>
<site>
<letter_ref letter_id="C"/>
<letter_ref letter_id="G"/>
<letter_ref letter_id="T"/>
<letter_ref letter_id="G"/>
<letter_ref letter_id="G"/>
<letter_ref letter_id="C"/>
</site>
<right_flank>ATGCTCTGTT</right_flank>
</contributing_site>
<contributing_site sequence_id="sequence_18" position="36" strand="minus" pvalue="4.00e-04" >
<left_flank>TGGGACCTTG</left_flank>
<site>
<letter_ref letter_id="C"/>
<letter_ref letter_id="G"/>
<letter_ref letter_id="T"/>
<letter_ref letter_id="G"/>
<letter_ref letter_id="G"/>
<letter_ref letter_id="C"/>
</site>
<right_flank>AAGTTTATCT</right_flank>
</contributing_site>
<contributing_site sequence_id="sequence_17" position="558" strand="plus" pvalue="4.00e-04" >
<left_flank>CGCCGTTCTT</left_flank>
<site>
<letter_ref letter_id="C"/>
<letter_ref letter_id="G"/>
<letter_ref letter_id="T"/>
<letter_ref letter_id="G"/>
<letter_ref letter_id="G"/>
<letter_ref letter_id="C"/>
</site>
<right_flank>GATTATTATT</right_flank>
</contributing_site>
<contributing_site sequence_id="sequence_16" position="40" strand="plus" pvalue="4.00e-04" >
<left_flank>CTTTTAATAT</left_flank>
<site>
<letter_ref letter_id="C"/>
<letter_ref letter_id="G"/>
<letter_ref letter_id="T"/>
<letter_ref letter_id="G"/>
<letter_ref letter_id="G"/>
<letter_ref letter_id="C"/>
</site>
<right_flank>TGTTACTTCA</right_flank>
</contributing_site>
<contributing_site sequence_id="sequence_6" position="3" strand="plus" pvalue="4.00e-04" >
<left_flank>TCG</left_flank>
<site>
<letter_ref letter_id="C"/>
<letter_ref letter_id="G"/>
<letter_ref letter_id="T"/>
<letter_ref letter_id="G"/>
<letter_ref letter_id="G"/>
<letter_ref letter_id="C"/>
</site>
<right_flank>GACGCCGAGA</right_flank>
</contributing_site>
<contributing_site sequence_id="sequence_5" position="74" strand="plus" pvalue="4.00e-04" >
<left_flank>CCTTTGTGAT</left_flank>
<site>
<letter_ref letter_id="C"/>
<letter_ref letter_id="G"/>
<letter_ref letter_id="T"/>
<letter_ref letter_id="G"/>
<letter_ref letter_id="G"/>
<letter_ref letter_id="C"/>
</site>
<right_flank>CGAAGGAGAC</right_flank>
</contributing_site>
<contributing_site sequence_id="sequence_722" position="87" strand="minus" pvalue="5.64e-04" >
<left_flank>AAGCACCACT</left_flank>
<site>
<letter_ref letter_id="C"/>
<letter_ref letter_id="G"/>
<letter_ref letter_id="T"/>
<letter_ref letter_id="G"/>
<letter_ref letter_id="G"/>
<letter_ref letter_id="A"/>
</site>
<right_flank>GGAGAAACCA</right_flank>
</contributing_site>
<contributing_site sequence_id="sequence_712" position="218" strand="minus" pvalue="5.64e-04" >
<left_flank>ATATACTGGA</left_flank>
<site>
<letter_ref letter_id="C"/>
<letter_ref letter_id="G"/>
<letter_ref letter_id="T"/>
<letter_ref letter_id="G"/>
<letter_ref letter_id="G"/>
<letter_ref letter_id="A"/>
</site>
<right_flank>CAGATTGCAC</right_flank>
</contributing_site>
<contributing_site sequence_id="sequence_708" position="21" strand="plus" pvalue="5.64e-04" >
<left_flank>AAGAATGTAA</left_flank>
<site>
<letter_ref letter_id="C"/>
<letter_ref letter_id="G"/>
<letter_ref letter_id="T"/>
<letter_ref letter_id="G"/>
<letter_ref letter_id="G"/>
<letter_ref letter_id="A"/>
</site>
<right_flank>TGATTCGGGT</right_flank>
</contributing_site>
<contributing_site sequence_id="sequence_663" position="134" strand="minus" pvalue="5.64e-04" >
<left_flank>AAACAGGCAC</left_flank>
<site>
<letter_ref letter_id="C"/>
<letter_ref letter_id="G"/>
<letter_ref letter_id="T"/>
<letter_ref letter_id="G"/>
<letter_ref letter_id="G"/>
<letter_ref letter_id="A"/>
</site>
<right_flank>AGTACATGCC</right_flank>
</contributing_site>
<contributing_site sequence_id="sequence_660" position="149" strand="plus" pvalue="5.64e-04" >
<left_flank>TCTCACAGGC</left_flank>
<site>
<letter_ref letter_id="C"/>
<letter_ref letter_id="G"/>
<letter_ref letter_id="T"/>
<letter_ref letter_id="G"/>
<letter_ref letter_id="G"/>
<letter_ref letter_id="A"/>
</site>
<right_flank>TTTCATAGAC</right_flank>
</contributing_site>
<contributing_site sequence_id="sequence_649" position="154" strand="plus" pvalue="5.64e-04" >
<left_flank>TTGCAGTTTT</left_flank>
<site>
<letter_ref letter_id="C"/>
<letter_ref letter_id="G"/>
<letter_ref letter_id="T"/>
<letter_ref letter_id="G"/>
<letter_ref letter_id="G"/>
<letter_ref letter_id="A"/>
</site>
<right_flank>TGTTGCTGTT</right_flank>
</contributing_site>
<contributing_site sequence_id="sequence_648" position="310" strand="minus" pvalue="5.64e-04" >
<left_flank>GGCAACCCGC</left_flank>
<site>
<letter_ref letter_id="C"/>
<letter_ref letter_id="G"/>
<letter_ref letter_id="T"/>
<letter_ref letter_id="G"/>
<letter_ref letter_id="G"/>
<letter_ref letter_id="A"/>
</site>
<right_flank>AGCCTTTACT</right_flank>
</contributing_site>
<contributing_site sequence_id="sequence_632" position="276" strand="plus" pvalue="5.64e-04" >
<left_flank>GTGGTGGAGC</left_flank>
<site>
<letter_ref letter_id="C"/>
<letter_ref letter_id="G"/>
<letter_ref letter_id="T"/>
<letter_ref letter_id="G"/>
<letter_ref letter_id="G"/>
<letter_ref letter_id="A"/>
</site>
<right_flank>GTGCGACGGG</right_flank>
</contributing_site>
<contributing_site sequence_id="sequence_620" position="31" strand="plus" pvalue="5.64e-04" >
<left_flank>GCTAAACAGG</left_flank>
<site>
<letter_ref letter_id="C"/>
<letter_ref letter_id="G"/>
<letter_ref letter_id="T"/>
<letter_ref letter_id="G"/>
<letter_ref letter_id="G"/>
<letter_ref letter_id="A"/>
</site>
<right_flank>TTACGGGTTG</right_flank>
</contributing_site>
<contributing_site sequence_id="sequence_613" position="63" strand="minus" pvalue="5.64e-04" >
<left_flank>AAGAAATCGA</left_flank>
<site>
<letter_ref letter_id="C"/>
<letter_ref letter_id="G"/>
<letter_ref letter_id="T"/>
<letter_ref letter_id="G"/>
<letter_ref letter_id="G"/>
<letter_ref letter_id="A"/>
</site>
<right_flank>TCACTTATGG</right_flank>
</contributing_site>
<contributing_site sequence_id="sequence_603" position="212" strand="plus" pvalue="5.64e-04" >
<left_flank>CTAATGCTCT</left_flank>
<site>
<letter_ref letter_id="C"/>
<letter_ref letter_id="G"/>
<letter_ref letter_id="T"/>
<letter_ref letter_id="G"/>
<letter_ref letter_id="G"/>
<letter_ref letter_id="A"/>
</site>
<right_flank>CGGTTGTCTG</right_flank>
</contributing_site>
<contributing_site sequence_id="sequence_580" position="61" strand="minus" pvalue="5.64e-04" >
<left_flank>GGCTAGAGAG</left_flank>
<site>
<letter_ref letter_id="C"/>
<letter_ref letter_id="G"/>
<letter_ref letter_id="T"/>
<letter_ref letter_id="G"/>
<letter_ref letter_id="G"/>
<letter_ref letter_id="A"/>
</site>
<right_flank>GACTGGCGGG</right_flank>
</contributing_site>
<contributing_site sequence_id="sequence_569" position="159" strand="plus" pvalue="5.64e-04" >
<left_flank>TGCTCTGCGT</left_flank>
<site>
<letter_ref letter_id="C"/>
<letter_ref letter_id="G"/>
<letter_ref letter_id="T"/>
<letter_ref letter_id="G"/>
<letter_ref letter_id="G"/>
<letter_ref letter_id="A"/>
</site>
<right_flank>CTGCAGCGCC</right_flank>
</contributing_site>
<contributing_site sequence_id="sequence_568" position="110" strand="minus" pvalue="5.64e-04" >
<left_flank>ATCCTTCGAG</left_flank>
<site>
<letter_ref letter_id="C"/>
<letter_ref letter_id="G"/>
<letter_ref letter_id="T"/>
<letter_ref letter_id="G"/>
<letter_ref letter_id="G"/>
<letter_ref letter_id="A"/>
</site>
<right_flank>TTCTGCTCGG</right_flank>
</contributing_site>
<contributing_site sequence_id="sequence_567" position="250" strand="minus" pvalue="5.64e-04" >
<left_flank>AATCTTATGA</left_flank>
<site>
<letter_ref letter_id="C"/>
<letter_ref letter_id="G"/>
<letter_ref letter_id="T"/>
<letter_ref letter_id="G"/>
<letter_ref letter_id="G"/>
<letter_ref letter_id="A"/>
</site>
<right_flank>GGATGGCAAG</right_flank>
</contributing_site>
<contributing_site sequence_id="sequence_564" position="491" strand="plus" pvalue="5.64e-04" >
<left_flank>TTTTCTGTAT</left_flank>
<site>
<letter_ref letter_id="C"/>
<letter_ref letter_id="G"/>
<letter_ref letter_id="T"/>
<letter_ref letter_id="G"/>
<letter_ref letter_id="G"/>
<letter_ref letter_id="A"/>
</site>
<right_flank>TCGTCAAAAT</right_flank>
</contributing_site>
<contributing_site sequence_id="sequence_558" position="182" strand="plus" pvalue="5.64e-04" >
<left_flank>GGTCATCTAG</left_flank>
<site>
<letter_ref letter_id="C"/>
<letter_ref letter_id="G"/>
<letter_ref letter_id="T"/>
<letter_ref letter_id="G"/>
<letter_ref letter_id="G"/>
<letter_ref letter_id="A"/>
</site>
<right_flank>CTTCTGACTC</right_flank>
</contributing_site>
<contributing_site sequence_id="sequence_558" position="98" strand="plus" pvalue="5.64e-04" >
<left_flank>CAATTTATTT</left_flank>
<site>
<letter_ref letter_id="C"/>
<letter_ref letter_id="G"/>
<letter_ref letter_id="T"/>
<letter_ref letter_id="G"/>
<letter_ref letter_id="G"/>
<letter_ref letter_id="A"/>
</site>
<right_flank>TCGATTGAAA</right_flank>
</contributing_site>
<contributing_site sequence_id="sequence_555" position="287" strand="plus" pvalue="5.64e-04" >
<left_flank>GCGGTAGAGT</left_flank>
<site>
<letter_ref letter_id="C"/>
<letter_ref letter_id="G"/>
<letter_ref letter_id="T"/>
<letter_ref letter_id="G"/>
<letter_ref letter_id="G"/>
<letter_ref letter_id="A"/>
</site>
<right_flank>AACACTTGTT</right_flank>
</contributing_site>
<contributing_site sequence_id="sequence_529" position="354" strand="minus" pvalue="5.64e-04" >
<left_flank>GTTGG</left_flank>
<site>
<letter_ref letter_id="C"/>
<letter_ref letter_id="G"/>
<letter_ref letter_id="T"/>
<letter_ref letter_id="G"/>
<letter_ref letter_id="G"/>
<letter_ref letter_id="A"/>
</site>
<right_flank>GGTGCTCTGG</right_flank>
</contributing_site>
<contributing_site sequence_id="sequence_526" position="160" strand="plus" pvalue="5.64e-04" >
<left_flank>GCAGTTGCGC</left_flank>
<site>
<letter_ref letter_id="C"/>
<letter_ref letter_id="G"/>
<letter_ref letter_id="T"/>
<letter_ref letter_id="G"/>
<letter_ref letter_id="G"/>
<letter_ref letter_id="A"/>
</site>
<right_flank>CACAAAGCGA</right_flank>
</contributing_site>
<contributing_site sequence_id="sequence_524" position="56" strand="plus" pvalue="5.64e-04" >
<left_flank>ACGTTTAAGA</left_flank>
<site>
<letter_ref letter_id="C"/>
<letter_ref letter_id="G"/>
<letter_ref letter_id="T"/>
<letter_ref letter_id="G"/>
<letter_ref letter_id="G"/>
<letter_ref letter_id="A"/>
</site>
<right_flank>TGATTATCAT</right_flank>
</contributing_site>
<contributing_site sequence_id="sequence_523" position="182" strand="minus" pvalue="5.64e-04" >
<left_flank>CAATTTATTT</left_flank>
<site>
<letter_ref letter_id="C"/>
<letter_ref letter_id="G"/>
<letter_ref letter_id="T"/>
<letter_ref letter_id="G"/>
<letter_ref letter_id="G"/>
<letter_ref letter_id="A"/>
</site>
<right_flank>TTGGATTTCA</right_flank>
</contributing_site>
<contributing_site sequence_id="sequence_519" position="2755" strand="minus" pvalue="5.64e-04" >
<left_flank>GTAGTTCGAC</left_flank>
<site>
<letter_ref letter_id="C"/>
<letter_ref letter_id="G"/>
<letter_ref letter_id="T"/>
<letter_ref letter_id="G"/>
<letter_ref letter_id="G"/>
<letter_ref letter_id="A"/>
</site>
<right_flank>TTTTTTTGTT</right_flank>
</contributing_site>
<contributing_site sequence_id="sequence_519" position="1458" strand="minus" pvalue="5.64e-04" >
<left_flank>GGAATTATTA</left_flank>
<site>
<letter_ref letter_id="C"/>
<letter_ref letter_id="G"/>
<letter_ref letter_id="T"/>
<letter_ref letter_id="G"/>
<letter_ref letter_id="G"/>
<letter_ref letter_id="A"/>
</site>
<right_flank>AGTGCTAGTG</right_flank>
</contributing_site>
<contributing_site sequence_id="sequence_519" position="490" strand="plus" pvalue="5.64e-04" >
<left_flank>GAAATAAGAC</left_flank>
<site>
<letter_ref letter_id="C"/>
<letter_ref letter_id="G"/>
<letter_ref letter_id="T"/>
<letter_ref letter_id="G"/>
<letter_ref letter_id="G"/>
<letter_ref letter_id="A"/>
</site>
<right_flank>GGATCCACAA</right_flank>
</contributing_site>
<contributing_site sequence_id="sequence_515" position="1000" strand="plus" pvalue="5.64e-04" >
<left_flank>TCCCTATCGA</left_flank>
<site>
<letter_ref letter_id="C"/>
<letter_ref letter_id="G"/>
<letter_ref letter_id="T"/>
<letter_ref letter_id="G"/>
<letter_ref letter_id="G"/>
<letter_ref letter_id="A"/>
</site>
<right_flank>GGAAAAATCG</right_flank>
</contributing_site>
<contributing_site sequence_id="sequence_515" position="15" strand="plus" pvalue="5.64e-04" >
<left_flank>GTTATTAAAC</left_flank>
<site>
<letter_ref letter_id="C"/>
<letter_ref letter_id="G"/>
<letter_ref letter_id="T"/>
<letter_ref letter_id="G"/>
<letter_ref letter_id="G"/>
<letter_ref letter_id="A"/>
</site>
<right_flank>TTTGATTCAC</right_flank>
</contributing_site>
<contributing_site sequence_id="sequence_507" position="294" strand="plus" pvalue="5.64e-04" >
<left_flank>TTATTACGTC</left_flank>
<site>
<letter_ref letter_id="C"/>
<letter_ref letter_id="G"/>
<letter_ref letter_id="T"/>
<letter_ref letter_id="G"/>
<letter_ref letter_id="G"/>
<letter_ref letter_id="A"/>
</site>
<right_flank>TTGTATTACT</right_flank>
</contributing_site>
<contributing_site sequence_id="sequence_493" position="144" strand="minus" pvalue="5.64e-04" >
<left_flank>CAACAAAACT</left_flank>
<site>
<letter_ref letter_id="C"/>
<letter_ref letter_id="G"/>
<letter_ref letter_id="T"/>
<letter_ref letter_id="G"/>
<letter_ref letter_id="G"/>
<letter_ref letter_id="A"/>
</site>
<right_flank>ATTATGTCAG</right_flank>
</contributing_site>
<contributing_site sequence_id="sequence_492" position="196" strand="plus" pvalue="5.64e-04" >
<left_flank>CTGTTTAGTT</left_flank>
<site>
<letter_ref letter_id="C"/>
<letter_ref letter_id="G"/>
<letter_ref letter_id="T"/>
<letter_ref letter_id="G"/>
<letter_ref letter_id="G"/>
<letter_ref letter_id="A"/>
</site>
<right_flank>GAAAAAAAAA</right_flank>
</contributing_site>
<contributing_site sequence_id="sequence_485" position="370" strand="plus" pvalue="5.64e-04" >
<left_flank>GCATGGGGCA</left_flank>
<site>
<letter_ref letter_id="C"/>
<letter_ref letter_id="G"/>
<letter_ref letter_id="T"/>
<letter_ref letter_id="G"/>
<letter_ref letter_id="G"/>
<letter_ref letter_id="A"/>
</site>
<right_flank>ATCCCGTGTG</right_flank>
</contributing_site>
<contributing_site sequence_id="sequence_477" position="337" strand="plus" pvalue="5.64e-04" >
<left_flank>ACTCACCCTC</left_flank>
<site>
<letter_ref letter_id="C"/>
<letter_ref letter_id="G"/>
<letter_ref letter_id="T"/>
<letter_ref letter_id="G"/>
<letter_ref letter_id="G"/>
<letter_ref letter_id="A"/>
</site>
<right_flank>CGAACCTTGC</right_flank>
</contributing_site>
<contributing_site sequence_id="sequence_477" position="96" strand="minus" pvalue="5.64e-04" >
<left_flank>GTATGAGCCC</left_flank>
<site>
<letter_ref letter_id="C"/>
<letter_ref letter_id="G"/>
<letter_ref letter_id="T"/>
<letter_ref letter_id="G"/>
<letter_ref letter_id="G"/>
<letter_ref letter_id="A"/>
</site>
<right_flank>CTAGCCATTG</right_flank>
</contributing_site>
<contributing_site sequence_id="sequence_477" position="76" strand="plus" pvalue="5.64e-04" >
<left_flank>GTATGAGCCT</left_flank>
<site>
<letter_ref letter_id="C"/>
<letter_ref letter_id="G"/>
<letter_ref letter_id="T"/>
<letter_ref letter_id="G"/>
<letter_ref letter_id="G"/>
<letter_ref letter_id="A"/>
</site>
<right_flank>GAAGCAATGG</right_flank>
</contributing_site>
<contributing_site sequence_id="sequence_475" position="73" strand="plus" pvalue="5.64e-04" >
<left_flank>AGTGTTCAAT</left_flank>
<site>
<letter_ref letter_id="C"/>
<letter_ref letter_id="G"/>
<letter_ref letter_id="T"/>
<letter_ref letter_id="G"/>
<letter_ref letter_id="G"/>
<letter_ref letter_id="A"/>
</site>
<right_flank>TTAATTAGGT</right_flank>
</contributing_site>
<contributing_site sequence_id="sequence_474" position="260" strand="plus" pvalue="5.64e-04" >
<left_flank>TTTGATGTGA</left_flank>
<site>
<letter_ref letter_id="C"/>
<letter_ref letter_id="G"/>
<letter_ref letter_id="T"/>
<letter_ref letter_id="G"/>
<letter_ref letter_id="G"/>
<letter_ref letter_id="A"/>
</site>
<right_flank>ATCTTAAAAA</right_flank>
</contributing_site>
<contributing_site sequence_id="sequence_473" position="320" strand="minus" pvalue="5.64e-04" >
<left_flank>GTGTGTTCTT</left_flank>
<site>
<letter_ref letter_id="C"/>
<letter_ref letter_id="G"/>
<letter_ref letter_id="T"/>
<letter_ref letter_id="G"/>
<letter_ref letter_id="G"/>
<letter_ref letter_id="A"/>
</site>
<right_flank>ATTTTTAAAG</right_flank>
</contributing_site>
<contributing_site sequence_id="sequence_467" position="198" strand="minus" pvalue="5.64e-04" >
<left_flank>AGCTCATCAG</left_flank>
<site>
<letter_ref letter_id="C"/>
<letter_ref letter_id="G"/>
<letter_ref letter_id="T"/>
<letter_ref letter_id="G"/>
<letter_ref letter_id="G"/>
<letter_ref letter_id="A"/>
</site>
<right_flank>AGTCTGAACC</right_flank>
</contributing_site>
<contributing_site sequence_id="sequence_447" position="186" strand="minus" pvalue="5.64e-04" >
<left_flank>ACTACCGCGA</left_flank>
<site>
<letter_ref letter_id="C"/>
<letter_ref letter_id="G"/>
<letter_ref letter_id="T"/>
<letter_ref letter_id="G"/>
<letter_ref letter_id="G"/>
<letter_ref letter_id="A"/>
</site>
<right_flank>GAGTACGGGC</right_flank>
</contributing_site>
<contributing_site sequence_id="sequence_440" position="337" strand="plus" pvalue="5.64e-04" >
<left_flank>TCTAGGGGAG</left_flank>
<site>
<letter_ref letter_id="C"/>
<letter_ref letter_id="G"/>
<letter_ref letter_id="T"/>
<letter_ref letter_id="G"/>
<letter_ref letter_id="G"/>
<letter_ref letter_id="A"/>
</site>
<right_flank>CGACAAAAAC</right_flank>
</contributing_site>
<contributing_site sequence_id="sequence_436" position="245" strand="plus" pvalue="5.64e-04" >
<left_flank>TAAGCATATT</left_flank>
<site>
<letter_ref letter_id="C"/>
<letter_ref letter_id="G"/>
<letter_ref letter_id="T"/>
<letter_ref letter_id="G"/>
<letter_ref letter_id="G"/>
<letter_ref letter_id="A"/>
</site>
<right_flank>TCCAGCACGA</right_flank>
</contributing_site>
<contributing_site sequence_id="sequence_431" position="139" strand="plus" pvalue="5.64e-04" >
<left_flank>ATCTTAGCAA</left_flank>
<site>
<letter_ref letter_id="C"/>
<letter_ref letter_id="G"/>
<letter_ref letter_id="T"/>
<letter_ref letter_id="G"/>
<letter_ref letter_id="G"/>
<letter_ref letter_id="A"/>
</site>
<right_flank>CATCTCATAA</right_flank>
</contributing_site>
<contributing_site sequence_id="sequence_409" position="217" strand="minus" pvalue="5.64e-04" >
<left_flank>GTGCACGAGA</left_flank>
<site>
<letter_ref letter_id="C"/>
<letter_ref letter_id="G"/>
<letter_ref letter_id="T"/>
<letter_ref letter_id="G"/>
<letter_ref letter_id="G"/>
<letter_ref letter_id="A"/>
</site>
<right_flank>GACGTCAAGC</right_flank>
</contributing_site>
<contributing_site sequence_id="sequence_402" position="45" strand="minus" pvalue="5.64e-04" >
<left_flank>GCGGTGGAAC</left_flank>
<site>
<letter_ref letter_id="C"/>
<letter_ref letter_id="G"/>
<letter_ref letter_id="T"/>
<letter_ref letter_id="G"/>
<letter_ref letter_id="G"/>
<letter_ref letter_id="A"/>
</site>
<right_flank>ACAATCTCTC</right_flank>
</contributing_site>
<contributing_site sequence_id="sequence_387" position="9" strand="plus" pvalue="5.64e-04" >
<left_flank>CGGGGACAC</left_flank>
<site>
<letter_ref letter_id="C"/>
<letter_ref letter_id="G"/>
<letter_ref letter_id="T"/>
<letter_ref letter_id="G"/>
<letter_ref letter_id="G"/>
<letter_ref letter_id="A"/>
</site>
<right_flank>GTATCAAAAG</right_flank>
</contributing_site>
<contributing_site sequence_id="sequence_384" position="127" strand="minus" pvalue="5.64e-04" >
<left_flank>AGTTCCAAGT</left_flank>
<site>
<letter_ref letter_id="C"/>
<letter_ref letter_id="G"/>
<letter_ref letter_id="T"/>
<letter_ref letter_id="G"/>
<letter_ref letter_id="G"/>
<letter_ref letter_id="A"/>
</site>
<right_flank>TCGACAAGGG</right_flank>
</contributing_site>
<contributing_site sequence_id="sequence_371" position="70" strand="minus" pvalue="5.64e-04" >
<left_flank>GGCGCCACCC</left_flank>
<site>
<letter_ref letter_id="C"/>
<letter_ref letter_id="G"/>
<letter_ref letter_id="T"/>
<letter_ref letter_id="G"/>
<letter_ref letter_id="G"/>
<letter_ref letter_id="A"/>
</site>
<right_flank>GACGGGGAAC</right_flank>
</contributing_site>
<contributing_site sequence_id="sequence_368" position="109" strand="minus" pvalue="5.64e-04" >
<left_flank>GAAGGTACTG</left_flank>
<site>
<letter_ref letter_id="C"/>
<letter_ref letter_id="G"/>
<letter_ref letter_id="T"/>
<letter_ref letter_id="G"/>
<letter_ref letter_id="G"/>
<letter_ref letter_id="A"/>
</site>
<right_flank>ATTTACTAAA</right_flank>
</contributing_site>
<contributing_site sequence_id="sequence_352" position="171" strand="minus" pvalue="5.64e-04" >
<left_flank>AGTCTCTTGC</left_flank>
<site>
<letter_ref letter_id="C"/>
<letter_ref letter_id="G"/>
<letter_ref letter_id="T"/>
<letter_ref letter_id="G"/>
<letter_ref letter_id="G"/>
<letter_ref letter_id="A"/>
</site>
<right_flank>TTCTGGCCGA</right_flank>
</contributing_site>
<contributing_site sequence_id="sequence_330" position="423" strand="plus" pvalue="5.64e-04" >
<left_flank>AGCAATGCCG</left_flank>
<site>
<letter_ref letter_id="C"/>
<letter_ref letter_id="G"/>
<letter_ref letter_id="T"/>
<letter_ref letter_id="G"/>
<letter_ref letter_id="G"/>
<letter_ref letter_id="A"/>
</site>
<right_flank>GGTGGAAGGC</right_flank>
</contributing_site>
<contributing_site sequence_id="sequence_322" position="164" strand="minus" pvalue="5.64e-04" >
<left_flank>TCTATCGGTG</left_flank>
<site>
<letter_ref letter_id="C"/>
<letter_ref letter_id="G"/>
<letter_ref letter_id="T"/>
<letter_ref letter_id="G"/>
<letter_ref letter_id="G"/>
<letter_ref letter_id="A"/>
</site>
<right_flank>CCTCTTTAGT</right_flank>
</contributing_site>
<contributing_site sequence_id="sequence_310" position="394" strand="plus" pvalue="5.64e-04" >
<left_flank>CTAACTGATA</left_flank>
<site>
<letter_ref letter_id="C"/>
<letter_ref letter_id="G"/>
<letter_ref letter_id="T"/>
<letter_ref letter_id="G"/>
<letter_ref letter_id="G"/>
<letter_ref letter_id="A"/>
</site>
<right_flank>AGGGTAGGAA</right_flank>
</contributing_site>
<contributing_site sequence_id="sequence_297" position="234" strand="minus" pvalue="5.64e-04" >
<left_flank>CGTTTTTTCA</left_flank>
<site>
<letter_ref letter_id="C"/>
<letter_ref letter_id="G"/>
<letter_ref letter_id="T"/>
<letter_ref letter_id="G"/>
<letter_ref letter_id="G"/>
<letter_ref letter_id="A"/>
</site>
<right_flank>CACTGCTACA</right_flank>
</contributing_site>
<contributing_site sequence_id="sequence_291" position="115" strand="plus" pvalue="5.64e-04" >
<left_flank>TTATGGTCCT</left_flank>
<site>
<letter_ref letter_id="C"/>
<letter_ref letter_id="G"/>
<letter_ref letter_id="T"/>
<letter_ref letter_id="G"/>
<letter_ref letter_id="G"/>
<letter_ref letter_id="A"/>
</site>
<right_flank>GTACTGAATT</right_flank>
</contributing_site>
<contributing_site sequence_id="sequence_290" position="20" strand="plus" pvalue="5.64e-04" >
<left_flank>GACTCATCGT</left_flank>
<site>
<letter_ref letter_id="C"/>
<letter_ref letter_id="G"/>
<letter_ref letter_id="T"/>
<letter_ref letter_id="G"/>
<letter_ref letter_id="G"/>
<letter_ref letter_id="A"/>
</site>
<right_flank>GCATCCAGCA</right_flank>
</contributing_site>
<contributing_site sequence_id="sequence_285" position="42" strand="minus" pvalue="5.64e-04" >
<left_flank>TGTAGCGTGC</left_flank>
<site>
<letter_ref letter_id="C"/>
<letter_ref letter_id="G"/>
<letter_ref letter_id="T"/>
<letter_ref letter_id="G"/>
<letter_ref letter_id="G"/>
<letter_ref letter_id="A"/>
</site>
<right_flank>CAGTGACATG</right_flank>
</contributing_site>
<contributing_site sequence_id="sequence_245" position="178" strand="plus" pvalue="5.64e-04" >
<left_flank>AATGATTTCT</left_flank>
<site>
<letter_ref letter_id="C"/>
<letter_ref letter_id="G"/>
<letter_ref letter_id="T"/>
<letter_ref letter_id="G"/>
<letter_ref letter_id="G"/>
<letter_ref letter_id="A"/>
</site>
<right_flank>TATATGAGCA</right_flank>
</contributing_site>
<contributing_site sequence_id="sequence_245" position="41" strand="minus" pvalue="5.64e-04" >
<left_flank>GGATTGCTTC</left_flank>
<site>
<letter_ref letter_id="C"/>
<letter_ref letter_id="G"/>
<letter_ref letter_id="T"/>
<letter_ref letter_id="G"/>
<letter_ref letter_id="G"/>
<letter_ref letter_id="A"/>
</site>
<right_flank>CAGCAGCTCC</right_flank>
</contributing_site>
<contributing_site sequence_id="sequence_244" position="820" strand="minus" pvalue="5.64e-04" >
<left_flank>ACTCGTGCGT</left_flank>
<site>
<letter_ref letter_id="C"/>
<letter_ref letter_id="G"/>
<letter_ref letter_id="T"/>
<letter_ref letter_id="G"/>
<letter_ref letter_id="G"/>
<letter_ref letter_id="A"/>
</site>
<right_flank>CATGCATGGA</right_flank>
</contributing_site>
<contributing_site sequence_id="sequence_244" position="754" strand="minus" pvalue="5.64e-04" >
<left_flank>TATGCTAGTG</left_flank>
<site>
<letter_ref letter_id="C"/>
<letter_ref letter_id="G"/>
<letter_ref letter_id="T"/>
<letter_ref letter_id="G"/>
<letter_ref letter_id="G"/>
<letter_ref letter_id="A"/>
</site>
<right_flank>ATGGTCTCCT</right_flank>
</contributing_site>
<contributing_site sequence_id="sequence_243" position="30" strand="plus" pvalue="5.64e-04" >
<left_flank>ACAGCTAATT</left_flank>
<site>
<letter_ref letter_id="C"/>
<letter_ref letter_id="G"/>
<letter_ref letter_id="T"/>
<letter_ref letter_id="G"/>
<letter_ref letter_id="G"/>
<letter_ref letter_id="A"/>
</site>
<right_flank>TCCTAGAAAC</right_flank>
</contributing_site>
<contributing_site sequence_id="sequence_239" position="289" strand="plus" pvalue="5.64e-04" >
<left_flank>AGAAACGAAT</left_flank>
<site>
<letter_ref letter_id="C"/>
<letter_ref letter_id="G"/>
<letter_ref letter_id="T"/>
<letter_ref letter_id="G"/>
<letter_ref letter_id="G"/>
<letter_ref letter_id="A"/>
</site>
<right_flank>CCCCCCGAAG</right_flank>
</contributing_site>
<contributing_site sequence_id="sequence_237" position="136" strand="minus" pvalue="5.64e-04" >
<left_flank>TAAATACTAA</left_flank>
<site>
<letter_ref letter_id="C"/>
<letter_ref letter_id="G"/>
<letter_ref letter_id="T"/>
<letter_ref letter_id="G"/>
<letter_ref letter_id="G"/>
<letter_ref letter_id="A"/>
</site>
<right_flank>GATGAGAGGA</right_flank>
</contributing_site>
<contributing_site sequence_id="sequence_229" position="229" strand="plus" pvalue="5.64e-04" >
<left_flank>CTGTCTCCAA</left_flank>
<site>
<letter_ref letter_id="C"/>
<letter_ref letter_id="G"/>
<letter_ref letter_id="T"/>
<letter_ref letter_id="G"/>
<letter_ref letter_id="G"/>
<letter_ref letter_id="A"/>
</site>
<right_flank>ACAATCAGCT</right_flank>
</contributing_site>
<contributing_site sequence_id="sequence_208" position="201" strand="minus" pvalue="5.64e-04" >
<left_flank>TATTTACTCG</left_flank>
<site>
<letter_ref letter_id="C"/>
<letter_ref letter_id="G"/>
<letter_ref letter_id="T"/>
<letter_ref letter_id="G"/>
<letter_ref letter_id="G"/>
<letter_ref letter_id="A"/>
</site>
<right_flank>TGCTTTTACT</right_flank>
</contributing_site>
<contributing_site sequence_id="sequence_207" position="302" strand="plus" pvalue="5.64e-04" >
<left_flank>TTGCAATGAC</left_flank>
<site>
<letter_ref letter_id="C"/>
<letter_ref letter_id="G"/>
<letter_ref letter_id="T"/>
<letter_ref letter_id="G"/>
<letter_ref letter_id="G"/>
<letter_ref letter_id="A"/>
</site>
<right_flank>AACTATTTTT</right_flank>
</contributing_site>
<contributing_site sequence_id="sequence_202" position="28" strand="minus" pvalue="5.64e-04" >
<left_flank>GTACGCCGGC</left_flank>
<site>
<letter_ref letter_id="C"/>
<letter_ref letter_id="G"/>
<letter_ref letter_id="T"/>
<letter_ref letter_id="G"/>
<letter_ref letter_id="G"/>
<letter_ref letter_id="A"/>
</site>
<right_flank>ATCCCTTTGG</right_flank>
</contributing_site>
<contributing_site sequence_id="sequence_191" position="10" strand="plus" pvalue="5.64e-04" >
<left_flank>CACTCTCCCA</left_flank>
<site>
<letter_ref letter_id="C"/>
<letter_ref letter_id="G"/>
<letter_ref letter_id="T"/>
<letter_ref letter_id="G"/>
<letter_ref letter_id="G"/>
<letter_ref letter_id="A"/>
</site>
<right_flank>GTACTCACCA</right_flank>
</contributing_site>
<contributing_site sequence_id="sequence_188" position="270" strand="minus" pvalue="5.64e-04" >
<left_flank>CATCGGAT</left_flank>
<site>
<letter_ref letter_id="C"/>
<letter_ref letter_id="G"/>
<letter_ref letter_id="T"/>
<letter_ref letter_id="G"/>
<letter_ref letter_id="G"/>
<letter_ref letter_id="A"/>
</site>
<right_flank>TGCTACCGAG</right_flank>
</contributing_site>
<contributing_site sequence_id="sequence_176" position="207" strand="minus" pvalue="5.64e-04" >
<left_flank>TTTGTGCATC</left_flank>
<site>
<letter_ref letter_id="C"/>
<letter_ref letter_id="G"/>
<letter_ref letter_id="T"/>
<letter_ref letter_id="G"/>
<letter_ref letter_id="G"/>
<letter_ref letter_id="A"/>
</site>
<right_flank>ACTCGTAAAT</right_flank>
</contributing_site>
<contributing_site sequence_id="sequence_171" position="244" strand="minus" pvalue="5.64e-04" >
<left_flank>CCAAGAAAAA</left_flank>
<site>
<letter_ref letter_id="C"/>
<letter_ref letter_id="G"/>
<letter_ref letter_id="T"/>
<letter_ref letter_id="G"/>
<letter_ref letter_id="G"/>
<letter_ref letter_id="A"/>
</site>
<right_flank>GGAGAAAATG</right_flank>
</contributing_site>
<contributing_site sequence_id="sequence_158" position="149" strand="plus" pvalue="5.64e-04" >
<left_flank>CGTTTTTTCG</left_flank>
<site>
<letter_ref letter_id="C"/>
<letter_ref letter_id="G"/>
<letter_ref letter_id="T"/>
<letter_ref letter_id="G"/>
<letter_ref letter_id="G"/>
<letter_ref letter_id="A"/>
</site>
<right_flank>CACCACTACA</right_flank>
</contributing_site>
<contributing_site sequence_id="sequence_149" position="223" strand="plus" pvalue="5.64e-04" >
<left_flank>GTGGACCAAT</left_flank>
<site>
<letter_ref letter_id="C"/>
<letter_ref letter_id="G"/>
<letter_ref letter_id="T"/>
<letter_ref letter_id="G"/>
<letter_ref letter_id="G"/>
<letter_ref letter_id="A"/>
</site>
<right_flank>ACTAGCCACA</right_flank>
</contributing_site>
<contributing_site sequence_id="sequence_145" position="312" strand="minus" pvalue="5.64e-04" >
<left_flank>TCAAAACACT</left_flank>
<site>
<letter_ref letter_id="C"/>
<letter_ref letter_id="G"/>
<letter_ref letter_id="T"/>
<letter_ref letter_id="G"/>
<letter_ref letter_id="G"/>
<letter_ref letter_id="A"/>
</site>
<right_flank>GTGTTTTGTT</right_flank>
</contributing_site>
<contributing_site sequence_id="sequence_130" position="15" strand="plus" pvalue="5.64e-04" >
<left_flank>GTCAATGTCT</left_flank>
<site>
<letter_ref letter_id="C"/>
<letter_ref letter_id="G"/>
<letter_ref letter_id="T"/>
<letter_ref letter_id="G"/>
<letter_ref letter_id="G"/>
<letter_ref letter_id="A"/>
</site>
<right_flank>GCAGGATGGA</right_flank>
</contributing_site>
<contributing_site sequence_id="sequence_129" position="1" strand="plus" pvalue="5.64e-04" >
<left_flank>C</left_flank>
<site>
<letter_ref letter_id="C"/>
<letter_ref letter_id="G"/>
<letter_ref letter_id="T"/>
<letter_ref letter_id="G"/>
<letter_ref letter_id="G"/>
<letter_ref letter_id="A"/>
</site>
<right_flank>ATTGGATTTG</right_flank>
</contributing_site>
<contributing_site sequence_id="sequence_111" position="118" strand="plus" pvalue="5.64e-04" >
<left_flank>TTTGCCATGA</left_flank>
<site>
<letter_ref letter_id="C"/>
<letter_ref letter_id="G"/>
<letter_ref letter_id="T"/>
<letter_ref letter_id="G"/>
<letter_ref letter_id="G"/>
<letter_ref letter_id="A"/>
</site>
<right_flank>TGCAATATAG</right_flank>
</contributing_site>
<contributing_site sequence_id="sequence_99" position="279" strand="minus" pvalue="5.64e-04" >
<left_flank>GTCAGGTCAT</left_flank>
<site>
<letter_ref letter_id="C"/>
<letter_ref letter_id="G"/>
<letter_ref letter_id="T"/>
<letter_ref letter_id="G"/>
<letter_ref letter_id="G"/>
<letter_ref letter_id="A"/>
</site>
<right_flank>TGGGTGACTC</right_flank>
</contributing_site>
<contributing_site sequence_id="sequence_82" position="36" strand="plus" pvalue="5.64e-04" >
<left_flank>GGTTAGTCAC</left_flank>
<site>
<letter_ref letter_id="C"/>
<letter_ref letter_id="G"/>
<letter_ref letter_id="T"/>
<letter_ref letter_id="G"/>
<letter_ref letter_id="G"/>
<letter_ref letter_id="A"/>
</site>
<right_flank>GCACCCTTCG</right_flank>
</contributing_site>
<contributing_site sequence_id="sequence_81" position="27" strand="minus" pvalue="5.64e-04" >
<left_flank>ATTTCATAGA</left_flank>
<site>
<letter_ref letter_id="C"/>
<letter_ref letter_id="G"/>
<letter_ref letter_id="T"/>
<letter_ref letter_id="G"/>
<letter_ref letter_id="G"/>
<letter_ref letter_id="A"/>
</site>
<right_flank>CAAAATGATA</right_flank>
</contributing_site>
<contributing_site sequence_id="sequence_75" position="105" strand="plus" pvalue="5.64e-04" >
<left_flank>CCTGTATTCA</left_flank>
<site>
<letter_ref letter_id="C"/>
<letter_ref letter_id="G"/>
<letter_ref letter_id="T"/>
<letter_ref letter_id="G"/>
<letter_ref letter_id="G"/>
<letter_ref letter_id="A"/>
</site>
<right_flank>TGCTAATCAT</right_flank>
</contributing_site>
<contributing_site sequence_id="sequence_70" position="80" strand="plus" pvalue="5.64e-04" >
<left_flank>AGCACGTGTC</left_flank>
<site>
<letter_ref letter_id="C"/>
<letter_ref letter_id="G"/>
<letter_ref letter_id="T"/>
<letter_ref letter_id="G"/>
<letter_ref letter_id="G"/>
<letter_ref letter_id="A"/>
</site>
<right_flank>TAGAGTGAGT</right_flank>
</contributing_site>
<contributing_site sequence_id="sequence_62" position="110" strand="minus" pvalue="5.64e-04" >
<left_flank>AAGAACTGTC</left_flank>
<site>
<letter_ref letter_id="C"/>
<letter_ref letter_id="G"/>
<letter_ref letter_id="T"/>
<letter_ref letter_id="G"/>
<letter_ref letter_id="G"/>
<letter_ref letter_id="A"/>
</site>
<right_flank>CGTGGAAGAT</right_flank>
</contributing_site>
<contributing_site sequence_id="sequence_62" position="104" strand="minus" pvalue="5.64e-04" >
<left_flank>TGTCCGTGGA</left_flank>
<site>
<letter_ref letter_id="C"/>
<letter_ref letter_id="G"/>
<letter_ref letter_id="T"/>
<letter_ref letter_id="G"/>
<letter_ref letter_id="G"/>
<letter_ref letter_id="A"/>
</site>
<right_flank>AGATTAGAAG</right_flank>
</contributing_site>
<contributing_site sequence_id="sequence_45" position="165" strand="plus" pvalue="5.64e-04" >
<left_flank>TTTTGTGGGT</left_flank>
<site>
<letter_ref letter_id="C"/>
<letter_ref letter_id="G"/>
<letter_ref letter_id="T"/>
<letter_ref letter_id="G"/>
<letter_ref letter_id="G"/>
<letter_ref letter_id="A"/>
</site>
<right_flank>CTGATCATGT</right_flank>
</contributing_site>
<contributing_site sequence_id="sequence_43" position="154" strand="plus" pvalue="5.64e-04" >
<left_flank>ACTCTCTTTG</left_flank>
<site>
<letter_ref letter_id="C"/>
<letter_ref letter_id="G"/>
<letter_ref letter_id="T"/>
<letter_ref letter_id="G"/>
<letter_ref letter_id="G"/>
<letter_ref letter_id="A"/>
</site>
<right_flank>CACAATCTTC</right_flank>
</contributing_site>
<contributing_site sequence_id="sequence_42" position="363" strand="minus" pvalue="5.64e-04" >
<left_flank>GGCTAGTGGG</left_flank>
<site>
<letter_ref letter_id="C"/>
<letter_ref letter_id="G"/>
<letter_ref letter_id="T"/>
<letter_ref letter_id="G"/>
<letter_ref letter_id="G"/>
<letter_ref letter_id="A"/>
</site>
<right_flank>CCACTGTCGT</right_flank>
</contributing_site>
<contributing_site sequence_id="sequence_31" position="54" strand="minus" pvalue="5.64e-04" >
<left_flank>ATGCCGATGC</left_flank>
<site>
<letter_ref letter_id="C"/>
<letter_ref letter_id="G"/>
<letter_ref letter_id="T"/>
<letter_ref letter_id="G"/>
<letter_ref letter_id="G"/>
<letter_ref letter_id="A"/>
</site>
<right_flank>GGAGGGCAGA</right_flank>
</contributing_site>
<contributing_site sequence_id="sequence_16" position="272" strand="plus" pvalue="5.64e-04" >
<left_flank>ACCCCGAAAG</left_flank>
<site>
<letter_ref letter_id="C"/>
<letter_ref letter_id="G"/>
<letter_ref letter_id="T"/>
<letter_ref letter_id="G"/>
<letter_ref letter_id="G"/>
<letter_ref letter_id="A"/>
</site>
<right_flank>ATGCTCCAAT</right_flank>
</contributing_site>
<contributing_site sequence_id="sequence_10" position="170" strand="plus" pvalue="5.64e-04" >
<left_flank>GTCTGTGGGC</left_flank>
<site>
<letter_ref letter_id="C"/>
<letter_ref letter_id="G"/>
<letter_ref letter_id="T"/>
<letter_ref letter_id="G"/>
<letter_ref letter_id="G"/>
<letter_ref letter_id="A"/>
</site>
<right_flank>GCCATATGGG</right_flank>
</contributing_site>
<contributing_site sequence_id="sequence_9" position="430" strand="plus" pvalue="5.64e-04" >
<left_flank>ATTGTCTAAT</left_flank>
<site>
<letter_ref letter_id="C"/>
<letter_ref letter_id="G"/>
<letter_ref letter_id="T"/>
<letter_ref letter_id="G"/>
<letter_ref letter_id="G"/>
<letter_ref letter_id="A"/>
</site>
<right_flank>CTAACTAGG</right_flank>
</contributing_site>
<contributing_site sequence_id="sequence_5" position="198" strand="minus" pvalue="5.64e-04" >
<left_flank>GGAACATGTC</left_flank>
<site>
<letter_ref letter_id="C"/>
<letter_ref letter_id="G"/>
<letter_ref letter_id="T"/>
<letter_ref letter_id="G"/>
<letter_ref letter_id="G"/>
<letter_ref letter_id="A"/>
</site>
<right_flank>GGTTAGTGAC</right_flank>
</contributing_site>
<contributing_site sequence_id="sequence_3" position="412" strand="plus" pvalue="5.64e-04" >
<left_flank>CCAAAACACT</left_flank>
<site>
<letter_ref letter_id="C"/>
<letter_ref letter_id="G"/>
<letter_ref letter_id="T"/>
<letter_ref letter_id="G"/>
<letter_ref letter_id="G"/>
<letter_ref letter_id="A"/>
</site>
<right_flank>CGCAAAAGCG</right_flank>
</contributing_site>
</contributing_sites>
</motif>
<motif id="motif_8" name="CTTGGA" alt="MEME-8" width="6" sites="181" ic="12.0" re="12.1" llr="1519" p_value="4.9e-121" e_value="4.9e-121" bayes_threshold="8.42992" elapsed_time="4530.753587">
<scores>
<alphabet_matrix>
<alphabet_array>
<value letter_id="A">-1414</value>
<value letter_id="C">225</value>
<value letter_id="G">-1414</value>
<value letter_id="T">-1414</value>
</alphabet_array>
<alphabet_array>
<value letter_id="A">-1414</value>
<value letter_id="C">-1414</value>
<value letter_id="G">-1414</value>
<value letter_id="T">179</value>
</alphabet_array>
<alphabet_array>
<value letter_id="A">-1414</value>
<value letter_id="C">-1414</value>
<value letter_id="G">-1414</value>
<value letter_id="T">179</value>
</alphabet_array>
<alphabet_array>
<value letter_id="A">-1414</value>
<value letter_id="C">-1414</value>
<value letter_id="G">225</value>
<value letter_id="T">-1414</value>
</alphabet_array>
<alphabet_array>
<value letter_id="A">-1414</value>
<value letter_id="C">-1414</value>
<value letter_id="G">225</value>
<value letter_id="T">-1414</value>
</alphabet_array>
<alphabet_array>
<value letter_id="A">179</value>
<value letter_id="C">-1414</value>
<value letter_id="G">-1414</value>
<value letter_id="T">-1414</value>
</alphabet_array>
</alphabet_matrix>
</scores>
<probabilities>
<alphabet_matrix>
<alphabet_array>
<value letter_id="A">0.000000</value>
<value letter_id="C">1.000000</value>
<value letter_id="G">0.000000</value>
<value letter_id="T">0.000000</value>
</alphabet_array>
<alphabet_array>
<value letter_id="A">0.000000</value>
<value letter_id="C">0.000000</value>
<value letter_id="G">0.000000</value>
<value letter_id="T">1.000000</value>
</alphabet_array>
<alphabet_array>
<value letter_id="A">0.000000</value>
<value letter_id="C">0.000000</value>
<value letter_id="G">0.000000</value>
<value letter_id="T">1.000000</value>
</alphabet_array>
<alphabet_array>
<value letter_id="A">0.000000</value>
<value letter_id="C">0.000000</value>
<value letter_id="G">1.000000</value>
<value letter_id="T">0.000000</value>
</alphabet_array>
<alphabet_array>
<value letter_id="A">0.000000</value>
<value letter_id="C">0.000000</value>
<value letter_id="G">1.000000</value>
<value letter_id="T">0.000000</value>
</alphabet_array>
<alphabet_array>
<value letter_id="A">1.000000</value>
<value letter_id="C">0.000000</value>
<value letter_id="G">0.000000</value>
<value letter_id="T">0.000000</value>
</alphabet_array>
</alphabet_matrix>
</probabilities>
<regular_expression>
CTTGGA
</regular_expression>
<contributing_sites>
<contributing_site sequence_id="sequence_711" position="63" strand="plus" pvalue="2.26e-04" >
<left_flank>ACAACTTTCA</left_flank>
<site>
<letter_ref letter_id="C"/>
<letter_ref letter_id="T"/>
<letter_ref letter_id="T"/>
<letter_ref letter_id="G"/>
<letter_ref letter_id="G"/>
<letter_ref letter_id="A"/>
</site>
<right_flank>CTTGCTGGCC</right_flank>
</contributing_site>
<contributing_site sequence_id="sequence_706" position="203" strand="minus" pvalue="2.26e-04" >
<left_flank>TGCTCTAGAC</left_flank>
<site>
<letter_ref letter_id="C"/>
<letter_ref letter_id="T"/>
<letter_ref letter_id="T"/>
<letter_ref letter_id="G"/>
<letter_ref letter_id="G"/>
<letter_ref letter_id="A"/>
</site>
<right_flank>GAGAACAATT</right_flank>
</contributing_site>
<contributing_site sequence_id="sequence_705" position="33" strand="plus" pvalue="2.26e-04" >
<left_flank>CCAGTGCTAG</left_flank>
<site>
<letter_ref letter_id="C"/>
<letter_ref letter_id="T"/>
<letter_ref letter_id="T"/>
<letter_ref letter_id="G"/>
<letter_ref letter_id="G"/>
<letter_ref letter_id="A"/>
</site>
<right_flank>GCCCAAATAC</right_flank>
</contributing_site>
<contributing_site sequence_id="sequence_704" position="234" strand="minus" pvalue="2.26e-04" >
<left_flank>TACGCAAAAG</left_flank>
<site>
<letter_ref letter_id="C"/>
<letter_ref letter_id="T"/>
<letter_ref letter_id="T"/>
<letter_ref letter_id="G"/>
<letter_ref letter_id="G"/>
<letter_ref letter_id="A"/>
</site>
<right_flank>TGAATTTCCA</right_flank>
</contributing_site>
<contributing_site sequence_id="sequence_700" position="275" strand="minus" pvalue="2.26e-04" >
<left_flank>GAACTGCATG</left_flank>
<site>
<letter_ref letter_id="C"/>
<letter_ref letter_id="T"/>
<letter_ref letter_id="T"/>
<letter_ref letter_id="G"/>
<letter_ref letter_id="G"/>
<letter_ref letter_id="A"/>
</site>
<right_flank>AAGTTGTACT</right_flank>
</contributing_site>
<contributing_site sequence_id="sequence_700" position="53" strand="minus" pvalue="2.26e-04" >
<left_flank>ATAGTGCTTT</left_flank>
<site>
<letter_ref letter_id="C"/>
<letter_ref letter_id="T"/>
<letter_ref letter_id="T"/>
<letter_ref letter_id="G"/>
<letter_ref letter_id="G"/>
<letter_ref letter_id="A"/>
</site>
<right_flank>TTCCTCCCAA</right_flank>
</contributing_site>
<contributing_site sequence_id="sequence_695" position="285" strand="plus" pvalue="2.26e-04" >
<left_flank>CCATGGTGTC</left_flank>
<site>
<letter_ref letter_id="C"/>
<letter_ref letter_id="T"/>
<letter_ref letter_id="T"/>
<letter_ref letter_id="G"/>
<letter_ref letter_id="G"/>
<letter_ref letter_id="A"/>
</site>
<right_flank>GGACCCAAAC</right_flank>
</contributing_site>
<contributing_site sequence_id="sequence_694" position="167" strand="plus" pvalue="2.26e-04" >
<left_flank>AGATGATGAG</left_flank>
<site>
<letter_ref letter_id="C"/>
<letter_ref letter_id="T"/>
<letter_ref letter_id="T"/>
<letter_ref letter_id="G"/>
<letter_ref letter_id="G"/>
<letter_ref letter_id="A"/>
</site>
<right_flank>GGCTCTCCCA</right_flank>
</contributing_site>
<contributing_site sequence_id="sequence_684" position="227" strand="plus" pvalue="2.26e-04" >
<left_flank>CCTTTTCAGG</left_flank>
<site>
<letter_ref letter_id="C"/>
<letter_ref letter_id="T"/>
<letter_ref letter_id="T"/>
<letter_ref letter_id="G"/>
<letter_ref letter_id="G"/>
<letter_ref letter_id="A"/>
</site>
<right_flank>TTGGTTTTTT</right_flank>
</contributing_site>
<contributing_site sequence_id="sequence_681" position="18" strand="plus" pvalue="2.26e-04" >
<left_flank>GCTATGTAAT</left_flank>
<site>
<letter_ref letter_id="C"/>
<letter_ref letter_id="T"/>
<letter_ref letter_id="T"/>
<letter_ref letter_id="G"/>
<letter_ref letter_id="G"/>
<letter_ref letter_id="A"/>
</site>
<right_flank>TTGCCTGAGA</right_flank>
</contributing_site>
<contributing_site sequence_id="sequence_677" position="53" strand="plus" pvalue="2.26e-04" >
<left_flank>GTGAAACTGC</left_flank>
<site>
<letter_ref letter_id="C"/>
<letter_ref letter_id="T"/>
<letter_ref letter_id="T"/>
<letter_ref letter_id="G"/>
<letter_ref letter_id="G"/>
<letter_ref letter_id="A"/>
</site>
<right_flank>ACTAGGCAAG</right_flank>
</contributing_site>
<contributing_site sequence_id="sequence_675" position="117" strand="plus" pvalue="2.26e-04" >
<left_flank>ATGTTGGATA</left_flank>
<site>
<letter_ref letter_id="C"/>
<letter_ref letter_id="T"/>
<letter_ref letter_id="T"/>
<letter_ref letter_id="G"/>
<letter_ref letter_id="G"/>
<letter_ref letter_id="A"/>
</site>
<right_flank>TTAGGATGTG</right_flank>
</contributing_site>
<contributing_site sequence_id="sequence_672" position="224" strand="plus" pvalue="2.26e-04" >
<left_flank>TCCGTCATTG</left_flank>
<site>
<letter_ref letter_id="C"/>
<letter_ref letter_id="T"/>
<letter_ref letter_id="T"/>
<letter_ref letter_id="G"/>
<letter_ref letter_id="G"/>
<letter_ref letter_id="A"/>
</site>
<right_flank>GGAAAGTGTA</right_flank>
</contributing_site>
<contributing_site sequence_id="sequence_665" position="158" strand="plus" pvalue="2.26e-04" >
<left_flank>AAGTTGCCGG</left_flank>
<site>
<letter_ref letter_id="C"/>
<letter_ref letter_id="T"/>
<letter_ref letter_id="T"/>
<letter_ref letter_id="G"/>
<letter_ref letter_id="G"/>
<letter_ref letter_id="A"/>
</site>
<right_flank>CTCTGTTGTG</right_flank>
</contributing_site>
<contributing_site sequence_id="sequence_660" position="19" strand="minus" pvalue="2.26e-04" >
<left_flank>GAGAGCTCGG</left_flank>
<site>
<letter_ref letter_id="C"/>
<letter_ref letter_id="T"/>
<letter_ref letter_id="T"/>
<letter_ref letter_id="G"/>
<letter_ref letter_id="G"/>
<letter_ref letter_id="A"/>
</site>
<right_flank>CGAGTGCTAC</right_flank>
</contributing_site>
<contributing_site sequence_id="sequence_655" position="8" strand="plus" pvalue="2.26e-04" >
<left_flank>CATTTTCG</left_flank>
<site>
<letter_ref letter_id="C"/>
<letter_ref letter_id="T"/>
<letter_ref letter_id="T"/>
<letter_ref letter_id="G"/>
<letter_ref letter_id="G"/>
<letter_ref letter_id="A"/>
</site>
<right_flank>TGTCGGAAAG</right_flank>
</contributing_site>
<contributing_site sequence_id="sequence_648" position="44" strand="minus" pvalue="2.26e-04" >
<left_flank>AGTTCTTTGG</left_flank>
<site>
<letter_ref letter_id="C"/>
<letter_ref letter_id="T"/>
<letter_ref letter_id="T"/>
<letter_ref letter_id="G"/>
<letter_ref letter_id="G"/>
<letter_ref letter_id="A"/>
</site>
<right_flank>CAGGACATTT</right_flank>
</contributing_site>
<contributing_site sequence_id="sequence_644" position="155" strand="minus" pvalue="2.26e-04" >
<left_flank>CTCTGCATGG</left_flank>
<site>
<letter_ref letter_id="C"/>
<letter_ref letter_id="T"/>
<letter_ref letter_id="T"/>
<letter_ref letter_id="G"/>
<letter_ref letter_id="G"/>
<letter_ref letter_id="A"/>
</site>
<right_flank>AATTGTTGTT</right_flank>
</contributing_site>
<contributing_site sequence_id="sequence_643" position="295" strand="minus" pvalue="2.26e-04" >
<left_flank>CCTTTCCCCT</left_flank>
<site>
<letter_ref letter_id="C"/>
<letter_ref letter_id="T"/>
<letter_ref letter_id="T"/>
<letter_ref letter_id="G"/>
<letter_ref letter_id="G"/>
<letter_ref letter_id="A"/>
</site>
<right_flank>TGATTTTACA</right_flank>
</contributing_site>
<contributing_site sequence_id="sequence_641" position="46" strand="minus" pvalue="2.26e-04" >
<left_flank>AATTTGGGAC</left_flank>
<site>
<letter_ref letter_id="C"/>
<letter_ref letter_id="T"/>
<letter_ref letter_id="T"/>
<letter_ref letter_id="G"/>
<letter_ref letter_id="G"/>
<letter_ref letter_id="A"/>
</site>
<right_flank>GCCCTAAAAC</right_flank>
</contributing_site>
<contributing_site sequence_id="sequence_639" position="105" strand="plus" pvalue="2.26e-04" >
<left_flank>CACTTGAAAA</left_flank>
<site>
<letter_ref letter_id="C"/>
<letter_ref letter_id="T"/>
<letter_ref letter_id="T"/>
<letter_ref letter_id="G"/>
<letter_ref letter_id="G"/>
<letter_ref letter_id="A"/>
</site>
<right_flank>GGCGGTCGTT</right_flank>
</contributing_site>
<contributing_site sequence_id="sequence_637" position="122" strand="plus" pvalue="2.26e-04" >
<left_flank>GCACTGGTGT</left_flank>
<site>
<letter_ref letter_id="C"/>
<letter_ref letter_id="T"/>
<letter_ref letter_id="T"/>
<letter_ref letter_id="G"/>
<letter_ref letter_id="G"/>
<letter_ref letter_id="A"/>
</site>
<right_flank>GGTAACAAAG</right_flank>
</contributing_site>
<contributing_site sequence_id="sequence_636" position="50" strand="minus" pvalue="2.26e-04" >
<left_flank>TGCTTGTAGT</left_flank>
<site>
<letter_ref letter_id="C"/>
<letter_ref letter_id="T"/>
<letter_ref letter_id="T"/>
<letter_ref letter_id="G"/>
<letter_ref letter_id="G"/>
<letter_ref letter_id="A"/>
</site>
<right_flank>AACTGCTCTA</right_flank>
</contributing_site>
<contributing_site sequence_id="sequence_626" position="130" strand="minus" pvalue="2.26e-04" >
<left_flank>GTGCGTGATG</left_flank>
<site>
<letter_ref letter_id="C"/>
<letter_ref letter_id="T"/>
<letter_ref letter_id="T"/>
<letter_ref letter_id="G"/>
<letter_ref letter_id="G"/>
<letter_ref letter_id="A"/>
</site>
<right_flank>GCGATCTTCT</right_flank>
</contributing_site>
<contributing_site sequence_id="sequence_624" position="209" strand="plus" pvalue="2.26e-04" >
<left_flank>CTTTAATCTG</left_flank>
<site>
<letter_ref letter_id="C"/>
<letter_ref letter_id="T"/>
<letter_ref letter_id="T"/>
<letter_ref letter_id="G"/>
<letter_ref letter_id="G"/>
<letter_ref letter_id="A"/>
</site>
<right_flank>CCCGCTCCAA</right_flank>
</contributing_site>
<contributing_site sequence_id="sequence_616" position="146" strand="plus" pvalue="2.26e-04" >
<left_flank>GTGGGCACTG</left_flank>
<site>
<letter_ref letter_id="C"/>
<letter_ref letter_id="T"/>
<letter_ref letter_id="T"/>
<letter_ref letter_id="G"/>
<letter_ref letter_id="G"/>
<letter_ref letter_id="A"/>
</site>
<right_flank>CACAAGGGCG</right_flank>
</contributing_site>
<contributing_site sequence_id="sequence_613" position="203" strand="minus" pvalue="2.26e-04" >
<left_flank>AGTATTCCTT</left_flank>
<site>
<letter_ref letter_id="C"/>
<letter_ref letter_id="T"/>
<letter_ref letter_id="T"/>
<letter_ref letter_id="G"/>
<letter_ref letter_id="G"/>
<letter_ref letter_id="A"/>
</site>
<right_flank>GTACGAACCG</right_flank>
</contributing_site>
<contributing_site sequence_id="sequence_612" position="54" strand="plus" pvalue="2.26e-04" >
<left_flank>CCAGTGGAGC</left_flank>
<site>
<letter_ref letter_id="C"/>
<letter_ref letter_id="T"/>
<letter_ref letter_id="T"/>
<letter_ref letter_id="G"/>
<letter_ref letter_id="G"/>
<letter_ref letter_id="A"/>
</site>
<right_flank>ACCCTTATCT</right_flank>
</contributing_site>
<contributing_site sequence_id="sequence_611" position="127" strand="plus" pvalue="2.26e-04" >
<left_flank>TGGTGGCACC</left_flank>
<site>
<letter_ref letter_id="C"/>
<letter_ref letter_id="T"/>
<letter_ref letter_id="T"/>
<letter_ref letter_id="G"/>
<letter_ref letter_id="G"/>
<letter_ref letter_id="A"/>
</site>
<right_flank>GCTGGATCCC</right_flank>
</contributing_site>
<contributing_site sequence_id="sequence_606" position="546" strand="minus" pvalue="2.26e-04" >
<left_flank>GTACTTCGAA</left_flank>
<site>
<letter_ref letter_id="C"/>
<letter_ref letter_id="T"/>
<letter_ref letter_id="T"/>
<letter_ref letter_id="G"/>
<letter_ref letter_id="G"/>
<letter_ref letter_id="A"/>
</site>
<right_flank>ACGCTTTTTT</right_flank>
</contributing_site>
<contributing_site sequence_id="sequence_605" position="154" strand="minus" pvalue="2.26e-04" >
<left_flank>GCAGCACTTG</left_flank>
<site>
<letter_ref letter_id="C"/>
<letter_ref letter_id="T"/>
<letter_ref letter_id="T"/>
<letter_ref letter_id="G"/>
<letter_ref letter_id="G"/>
<letter_ref letter_id="A"/>
</site>
<right_flank>AATGCTTCTC</right_flank>
</contributing_site>
<contributing_site sequence_id="sequence_603" position="75" strand="minus" pvalue="2.26e-04" >
<left_flank>CTTTGTCTTC</left_flank>
<site>
<letter_ref letter_id="C"/>
<letter_ref letter_id="T"/>
<letter_ref letter_id="T"/>
<letter_ref letter_id="G"/>
<letter_ref letter_id="G"/>
<letter_ref letter_id="A"/>
</site>
<right_flank>GCCAACACAC</right_flank>
</contributing_site>
<contributing_site sequence_id="sequence_602" position="256" strand="plus" pvalue="2.26e-04" >
<left_flank>AGGATTGTCA</left_flank>
<site>
<letter_ref letter_id="C"/>
<letter_ref letter_id="T"/>
<letter_ref letter_id="T"/>
<letter_ref letter_id="G"/>
<letter_ref letter_id="G"/>
<letter_ref letter_id="A"/>
</site>
<right_flank>TGTGGAGCAC</right_flank>
</contributing_site>
<contributing_site sequence_id="sequence_600" position="313" strand="minus" pvalue="2.26e-04" >
<left_flank>GAGAGCACAG</left_flank>
<site>
<letter_ref letter_id="C"/>
<letter_ref letter_id="T"/>
<letter_ref letter_id="T"/>
<letter_ref letter_id="G"/>
<letter_ref letter_id="G"/>
<letter_ref letter_id="A"/>
</site>
<right_flank>AACACTTCAT</right_flank>
</contributing_site>
<contributing_site sequence_id="sequence_600" position="119" strand="plus" pvalue="2.26e-04" >
<left_flank>CTGCGGCGTT</left_flank>
<site>
<letter_ref letter_id="C"/>
<letter_ref letter_id="T"/>
<letter_ref letter_id="T"/>
<letter_ref letter_id="G"/>
<letter_ref letter_id="G"/>
<letter_ref letter_id="A"/>
</site>
<right_flank>CTGGCTCCTT</right_flank>
</contributing_site>
<contributing_site sequence_id="sequence_577" position="69" strand="plus" pvalue="2.26e-04" >
<left_flank>CTTCGCAAGA</left_flank>
<site>
<letter_ref letter_id="C"/>
<letter_ref letter_id="T"/>
<letter_ref letter_id="T"/>
<letter_ref letter_id="G"/>
<letter_ref letter_id="G"/>
<letter_ref letter_id="A"/>
</site>
<right_flank>GTCTGGAGTG</right_flank>
</contributing_site>
<contributing_site sequence_id="sequence_575" position="177" strand="plus" pvalue="2.26e-04" >
<left_flank>CAGCCCAACC</left_flank>
<site>
<letter_ref letter_id="C"/>
<letter_ref letter_id="T"/>
<letter_ref letter_id="T"/>
<letter_ref letter_id="G"/>
<letter_ref letter_id="G"/>
<letter_ref letter_id="A"/>
</site>
<right_flank>ACCACCTACA</right_flank>
</contributing_site>
<contributing_site sequence_id="sequence_569" position="20" strand="minus" pvalue="2.26e-04" >
<left_flank>TCCTGCTAGG</left_flank>
<site>
<letter_ref letter_id="C"/>
<letter_ref letter_id="T"/>
<letter_ref letter_id="T"/>
<letter_ref letter_id="G"/>
<letter_ref letter_id="G"/>
<letter_ref letter_id="A"/>
</site>
<right_flank>TCATCGCCTC</right_flank>
</contributing_site>
<contributing_site sequence_id="sequence_567" position="444" strand="plus" pvalue="2.26e-04" >
<left_flank>GCACCTTCTG</left_flank>
<site>
<letter_ref letter_id="C"/>
<letter_ref letter_id="T"/>
<letter_ref letter_id="T"/>
<letter_ref letter_id="G"/>
<letter_ref letter_id="G"/>
<letter_ref letter_id="A"/>
</site>
<right_flank>GCTTTTGCTG</right_flank>
</contributing_site>
<contributing_site sequence_id="sequence_564" position="2133" strand="plus" pvalue="2.26e-04" >
<left_flank>TGTTCCGCGT</left_flank>
<site>
<letter_ref letter_id="C"/>
<letter_ref letter_id="T"/>
<letter_ref letter_id="T"/>
<letter_ref letter_id="G"/>
<letter_ref letter_id="G"/>
<letter_ref letter_id="A"/>
</site>
<right_flank>CTAACCATCC</right_flank>
</contributing_site>
<contributing_site sequence_id="sequence_564" position="1680" strand="plus" pvalue="2.26e-04" >
<left_flank>ACAGAAATAC</left_flank>
<site>
<letter_ref letter_id="C"/>
<letter_ref letter_id="T"/>
<letter_ref letter_id="T"/>
<letter_ref letter_id="G"/>
<letter_ref letter_id="G"/>
<letter_ref letter_id="A"/>
</site>
<right_flank>TAGTACCACA</right_flank>
</contributing_site>
<contributing_site sequence_id="sequence_564" position="1449" strand="minus" pvalue="2.26e-04" >
<left_flank>CGGAGCACAT</left_flank>
<site>
<letter_ref letter_id="C"/>
<letter_ref letter_id="T"/>
<letter_ref letter_id="T"/>
<letter_ref letter_id="G"/>
<letter_ref letter_id="G"/>
<letter_ref letter_id="A"/>
</site>
<right_flank>TCTGTCAATT</right_flank>
</contributing_site>
<contributing_site sequence_id="sequence_562" position="757" strand="minus" pvalue="2.26e-04" >
<left_flank>ACGG</left_flank>
<site>
<letter_ref letter_id="C"/>
<letter_ref letter_id="T"/>
<letter_ref letter_id="T"/>
<letter_ref letter_id="G"/>
<letter_ref letter_id="G"/>
<letter_ref letter_id="A"/>
</site>
<right_flank>GGGAGATCTT</right_flank>
</contributing_site>
<contributing_site sequence_id="sequence_561" position="16" strand="minus" pvalue="2.26e-04" >
<left_flank>ACAAACCCAT</left_flank>
<site>
<letter_ref letter_id="C"/>
<letter_ref letter_id="T"/>
<letter_ref letter_id="T"/>
<letter_ref letter_id="G"/>
<letter_ref letter_id="G"/>
<letter_ref letter_id="A"/>
</site>
<right_flank>TTCCAAGAGT</right_flank>
</contributing_site>
<contributing_site sequence_id="sequence_561" position="9" strand="plus" pvalue="2.26e-04" >
<left_flank>CCACGAACT</left_flank>
<site>
<letter_ref letter_id="C"/>
<letter_ref letter_id="T"/>
<letter_ref letter_id="T"/>
<letter_ref letter_id="G"/>
<letter_ref letter_id="G"/>
<letter_ref letter_id="A"/>
</site>
<right_flank>ATCCAAGATG</right_flank>
</contributing_site>
<contributing_site sequence_id="sequence_558" position="442" strand="plus" pvalue="2.26e-04" >
<left_flank>TTCGGAGTTT</left_flank>
<site>
<letter_ref letter_id="C"/>
<letter_ref letter_id="T"/>
<letter_ref letter_id="T"/>
<letter_ref letter_id="G"/>
<letter_ref letter_id="G"/>
<letter_ref letter_id="A"/>
</site>
<right_flank>TTTGCGGGAA</right_flank>
</contributing_site>
<contributing_site sequence_id="sequence_554" position="160" strand="minus" pvalue="2.26e-04" >
<left_flank>ATATATCTCA</left_flank>
<site>
<letter_ref letter_id="C"/>
<letter_ref letter_id="T"/>
<letter_ref letter_id="T"/>
<letter_ref letter_id="G"/>
<letter_ref letter_id="G"/>
<letter_ref letter_id="A"/>
</site>
<right_flank>CAAAACAAAT</right_flank>
</contributing_site>
<contributing_site sequence_id="sequence_551" position="11" strand="plus" pvalue="2.26e-04" >
<left_flank>TTATCCTGCA</left_flank>
<site>
<letter_ref letter_id="C"/>
<letter_ref letter_id="T"/>
<letter_ref letter_id="T"/>
<letter_ref letter_id="G"/>
<letter_ref letter_id="G"/>
<letter_ref letter_id="A"/>
</site>
<right_flank>AGAACTAGGA</right_flank>
</contributing_site>
<contributing_site sequence_id="sequence_545" position="488" strand="plus" pvalue="2.26e-04" >
<left_flank>GTAGGTTGAA</left_flank>
<site>
<letter_ref letter_id="C"/>
<letter_ref letter_id="T"/>
<letter_ref letter_id="T"/>
<letter_ref letter_id="G"/>
<letter_ref letter_id="G"/>
<letter_ref letter_id="A"/>
</site>
<right_flank>CTTTTTCAGT</right_flank>
</contributing_site>
<contributing_site sequence_id="sequence_538" position="163" strand="minus" pvalue="2.26e-04" >
<left_flank>AATTCTGAAA</left_flank>
<site>
<letter_ref letter_id="C"/>
<letter_ref letter_id="T"/>
<letter_ref letter_id="T"/>
<letter_ref letter_id="G"/>
<letter_ref letter_id="G"/>
<letter_ref letter_id="A"/>
</site>
<right_flank>AGTTATTACC</right_flank>
</contributing_site>
<contributing_site sequence_id="sequence_536" position="215" strand="minus" pvalue="2.26e-04" >
<left_flank>GGACTGAGAA</left_flank>
<site>
<letter_ref letter_id="C"/>
<letter_ref letter_id="T"/>
<letter_ref letter_id="T"/>
<letter_ref letter_id="G"/>
<letter_ref letter_id="G"/>
<letter_ref letter_id="A"/>
</site>
<right_flank>GTAGAAATCT</right_flank>
</contributing_site>
<contributing_site sequence_id="sequence_530" position="1051" strand="minus" pvalue="2.26e-04" >
<left_flank>ACTAGATAGC</left_flank>
<site>
<letter_ref letter_id="C"/>
<letter_ref letter_id="T"/>
<letter_ref letter_id="T"/>
<letter_ref letter_id="G"/>
<letter_ref letter_id="G"/>
<letter_ref letter_id="A"/>
</site>
<right_flank>CTTACTTCGC</right_flank>
</contributing_site>
<contributing_site sequence_id="sequence_530" position="285" strand="plus" pvalue="2.26e-04" >
<left_flank>TATCGCAATT</left_flank>
<site>
<letter_ref letter_id="C"/>
<letter_ref letter_id="T"/>
<letter_ref letter_id="T"/>
<letter_ref letter_id="G"/>
<letter_ref letter_id="G"/>
<letter_ref letter_id="A"/>
</site>
<right_flank>TTGGATGAAT</right_flank>
</contributing_site>
<contributing_site sequence_id="sequence_530" position="135" strand="minus" pvalue="2.26e-04" >
<left_flank>GATAAATACC</left_flank>
<site>
<letter_ref letter_id="C"/>
<letter_ref letter_id="T"/>
<letter_ref letter_id="T"/>
<letter_ref letter_id="G"/>
<letter_ref letter_id="G"/>
<letter_ref letter_id="A"/>
</site>
<right_flank>AGCTAATCCT</right_flank>
</contributing_site>
<contributing_site sequence_id="sequence_530" position="34" strand="minus" pvalue="2.26e-04" >
<left_flank>ACATAAACTG</left_flank>
<site>
<letter_ref letter_id="C"/>
<letter_ref letter_id="T"/>
<letter_ref letter_id="T"/>
<letter_ref letter_id="G"/>
<letter_ref letter_id="G"/>
<letter_ref letter_id="A"/>
</site>
<right_flank>TCGAAGTTAT</right_flank>
</contributing_site>
<contributing_site sequence_id="sequence_527" position="9" strand="minus" pvalue="2.26e-04" >
<left_flank>CCTGGGTTCT</left_flank>
<site>
<letter_ref letter_id="C"/>
<letter_ref letter_id="T"/>
<letter_ref letter_id="T"/>
<letter_ref letter_id="G"/>
<letter_ref letter_id="G"/>
<letter_ref letter_id="A"/>
</site>
<right_flank>CTTCTACCT</right_flank>
</contributing_site>
<contributing_site sequence_id="sequence_524" position="1279" strand="minus" pvalue="2.26e-04" >
<left_flank>GAAAAGGAGC</left_flank>
<site>
<letter_ref letter_id="C"/>
<letter_ref letter_id="T"/>
<letter_ref letter_id="T"/>
<letter_ref letter_id="G"/>
<letter_ref letter_id="G"/>
<letter_ref letter_id="A"/>
</site>
<right_flank>ATGGTCTTAA</right_flank>
</contributing_site>
<contributing_site sequence_id="sequence_520" position="279" strand="minus" pvalue="2.26e-04" >
<left_flank>GCTCTTTTAC</left_flank>
<site>
<letter_ref letter_id="C"/>
<letter_ref letter_id="T"/>
<letter_ref letter_id="T"/>
<letter_ref letter_id="G"/>
<letter_ref letter_id="G"/>
<letter_ref letter_id="A"/>
</site>
<right_flank>AAATTATAGA</right_flank>
</contributing_site>
<contributing_site sequence_id="sequence_519" position="3841" strand="plus" pvalue="2.26e-04" >
<left_flank>GAACCAACCC</left_flank>
<site>
<letter_ref letter_id="C"/>
<letter_ref letter_id="T"/>
<letter_ref letter_id="T"/>
<letter_ref letter_id="G"/>
<letter_ref letter_id="G"/>
<letter_ref letter_id="A"/>
</site>
<right_flank>CTGCTGCGAA</right_flank>
</contributing_site>
<contributing_site sequence_id="sequence_519" position="3724" strand="minus" pvalue="2.26e-04" >
<left_flank>TTGATCCAGA</left_flank>
<site>
<letter_ref letter_id="C"/>
<letter_ref letter_id="T"/>
<letter_ref letter_id="T"/>
<letter_ref letter_id="G"/>
<letter_ref letter_id="G"/>
<letter_ref letter_id="A"/>
</site>
<right_flank>TGCTCAAGTG</right_flank>
</contributing_site>
<contributing_site sequence_id="sequence_519" position="632" strand="minus" pvalue="2.26e-04" >
<left_flank>TGTAAGCCCA</left_flank>
<site>
<letter_ref letter_id="C"/>
<letter_ref letter_id="T"/>
<letter_ref letter_id="T"/>
<letter_ref letter_id="G"/>
<letter_ref letter_id="G"/>
<letter_ref letter_id="A"/>
</site>
<right_flank>TATTGAGCAT</right_flank>
</contributing_site>
<contributing_site sequence_id="sequence_518" position="1267" strand="plus" pvalue="2.26e-04" >
<left_flank>TCAATTCCTT</left_flank>
<site>
<letter_ref letter_id="C"/>
<letter_ref letter_id="T"/>
<letter_ref letter_id="T"/>
<letter_ref letter_id="G"/>
<letter_ref letter_id="G"/>
<letter_ref letter_id="A"/>
</site>
<right_flank>CAGATTGTGT</right_flank>
</contributing_site>
<contributing_site sequence_id="sequence_516" position="256" strand="plus" pvalue="2.26e-04" >
<left_flank>GAAAGGAAAG</left_flank>
<site>
<letter_ref letter_id="C"/>
<letter_ref letter_id="T"/>
<letter_ref letter_id="T"/>
<letter_ref letter_id="G"/>
<letter_ref letter_id="G"/>
<letter_ref letter_id="A"/>
</site>
<right_flank>GTTCAATTCT</right_flank>
</contributing_site>
<contributing_site sequence_id="sequence_516" position="234" strand="plus" pvalue="2.26e-04" >
<left_flank>TCGTGCACTT</left_flank>
<site>
<letter_ref letter_id="C"/>
<letter_ref letter_id="T"/>
<letter_ref letter_id="T"/>
<letter_ref letter_id="G"/>
<letter_ref letter_id="G"/>
<letter_ref letter_id="A"/>
</site>
<right_flank>GAAAAGGAAA</right_flank>
</contributing_site>
<contributing_site sequence_id="sequence_514" position="437" strand="minus" pvalue="2.26e-04" >
<left_flank>TGTATGCAAA</left_flank>
<site>
<letter_ref letter_id="C"/>
<letter_ref letter_id="T"/>
<letter_ref letter_id="T"/>
<letter_ref letter_id="G"/>
<letter_ref letter_id="G"/>
<letter_ref letter_id="A"/>
</site>
<right_flank>TGGTGCAGGA</right_flank>
</contributing_site>
<contributing_site sequence_id="sequence_508" position="273" strand="plus" pvalue="2.26e-04" >
<left_flank>TACTCTGGTT</left_flank>
<site>
<letter_ref letter_id="C"/>
<letter_ref letter_id="T"/>
<letter_ref letter_id="T"/>
<letter_ref letter_id="G"/>
<letter_ref letter_id="G"/>
<letter_ref letter_id="A"/>
</site>
<right_flank>GCAGAATCGT</right_flank>
</contributing_site>
<contributing_site sequence_id="sequence_506" position="823" strand="minus" pvalue="2.26e-04" >
<left_flank>AAGGTGGAGT</left_flank>
<site>
<letter_ref letter_id="C"/>
<letter_ref letter_id="T"/>
<letter_ref letter_id="T"/>
<letter_ref letter_id="G"/>
<letter_ref letter_id="G"/>
<letter_ref letter_id="A"/>
</site>
<right_flank>GTATTTCGAT</right_flank>
</contributing_site>
<contributing_site sequence_id="sequence_505" position="149" strand="plus" pvalue="2.26e-04" >
<left_flank>CTTTTTTGGC</left_flank>
<site>
<letter_ref letter_id="C"/>
<letter_ref letter_id="T"/>
<letter_ref letter_id="T"/>
<letter_ref letter_id="G"/>
<letter_ref letter_id="G"/>
<letter_ref letter_id="A"/>
</site>
<right_flank>TAAAGCTAAT</right_flank>
</contributing_site>
<contributing_site sequence_id="sequence_502" position="157" strand="plus" pvalue="2.26e-04" >
<left_flank>ATAAAACTCA</left_flank>
<site>
<letter_ref letter_id="C"/>
<letter_ref letter_id="T"/>
<letter_ref letter_id="T"/>
<letter_ref letter_id="G"/>
<letter_ref letter_id="G"/>
<letter_ref letter_id="A"/>
</site>
<right_flank>TAAGCTGTAC</right_flank>
</contributing_site>
<contributing_site sequence_id="sequence_502" position="81" strand="minus" pvalue="2.26e-04" >
<left_flank>AGACCAGCAT</left_flank>
<site>
<letter_ref letter_id="C"/>
<letter_ref letter_id="T"/>
<letter_ref letter_id="T"/>
<letter_ref letter_id="G"/>
<letter_ref letter_id="G"/>
<letter_ref letter_id="A"/>
</site>
<right_flank>GCTAATGTAG</right_flank>
</contributing_site>
<contributing_site sequence_id="sequence_499" position="56" strand="plus" pvalue="2.26e-04" >
<left_flank>TCGAGATCTG</left_flank>
<site>
<letter_ref letter_id="C"/>
<letter_ref letter_id="T"/>
<letter_ref letter_id="T"/>
<letter_ref letter_id="G"/>
<letter_ref letter_id="G"/>
<letter_ref letter_id="A"/>
</site>
<right_flank>GGTCTTCCCA</right_flank>
</contributing_site>
<contributing_site sequence_id="sequence_496" position="95" strand="minus" pvalue="2.26e-04" >
<left_flank>TCGCTTGTGC</left_flank>
<site>
<letter_ref letter_id="C"/>
<letter_ref letter_id="T"/>
<letter_ref letter_id="T"/>
<letter_ref letter_id="G"/>
<letter_ref letter_id="G"/>
<letter_ref letter_id="A"/>
</site>
<right_flank>TGCCAAGAAT</right_flank>
</contributing_site>
<contributing_site sequence_id="sequence_482" position="259" strand="minus" pvalue="2.26e-04" >
<left_flank>AGCGCGATGA</left_flank>
<site>
<letter_ref letter_id="C"/>
<letter_ref letter_id="T"/>
<letter_ref letter_id="T"/>
<letter_ref letter_id="G"/>
<letter_ref letter_id="G"/>
<letter_ref letter_id="A"/>
</site>
<right_flank>CCTTGAACCG</right_flank>
</contributing_site>
<contributing_site sequence_id="sequence_476" position="198" strand="plus" pvalue="2.26e-04" >
<left_flank>TTTGCAGTTT</left_flank>
<site>
<letter_ref letter_id="C"/>
<letter_ref letter_id="T"/>
<letter_ref letter_id="T"/>
<letter_ref letter_id="G"/>
<letter_ref letter_id="G"/>
<letter_ref letter_id="A"/>
</site>
<right_flank>GGCCGAAATT</right_flank>
</contributing_site>
<contributing_site sequence_id="sequence_457" position="134" strand="minus" pvalue="2.26e-04" >
<left_flank>TAGGTTGGAA</left_flank>
<site>
<letter_ref letter_id="C"/>
<letter_ref letter_id="T"/>
<letter_ref letter_id="T"/>
<letter_ref letter_id="G"/>
<letter_ref letter_id="G"/>
<letter_ref letter_id="A"/>
</site>
<right_flank>AGGTAACAGC</right_flank>
</contributing_site>
<contributing_site sequence_id="sequence_455" position="136" strand="plus" pvalue="2.26e-04" >
<left_flank>ATGAACAATC</left_flank>
<site>
<letter_ref letter_id="C"/>
<letter_ref letter_id="T"/>
<letter_ref letter_id="T"/>
<letter_ref letter_id="G"/>
<letter_ref letter_id="G"/>
<letter_ref letter_id="A"/>
</site>
<right_flank>TCATTGGGGG</right_flank>
</contributing_site>
<contributing_site sequence_id="sequence_445" position="334" strand="plus" pvalue="2.26e-04" >
<left_flank>ATTCAGCACA</left_flank>
<site>
<letter_ref letter_id="C"/>
<letter_ref letter_id="T"/>
<letter_ref letter_id="T"/>
<letter_ref letter_id="G"/>
<letter_ref letter_id="G"/>
<letter_ref letter_id="A"/>
</site>
<right_flank>GGGTTGTACG</right_flank>
</contributing_site>
<contributing_site sequence_id="sequence_439" position="1321" strand="plus" pvalue="2.26e-04" >
<left_flank>GAATCTTCGC</left_flank>
<site>
<letter_ref letter_id="C"/>
<letter_ref letter_id="T"/>
<letter_ref letter_id="T"/>
<letter_ref letter_id="G"/>
<letter_ref letter_id="G"/>
<letter_ref letter_id="A"/>
</site>
<right_flank>ATAAAAGGAA</right_flank>
</contributing_site>
<contributing_site sequence_id="sequence_439" position="1011" strand="plus" pvalue="2.26e-04" >
<left_flank>CCTTGAAGTA</left_flank>
<site>
<letter_ref letter_id="C"/>
<letter_ref letter_id="T"/>
<letter_ref letter_id="T"/>
<letter_ref letter_id="G"/>
<letter_ref letter_id="G"/>
<letter_ref letter_id="A"/>
</site>
<right_flank>AGGTTTGTTT</right_flank>
</contributing_site>
<contributing_site sequence_id="sequence_439" position="862" strand="minus" pvalue="2.26e-04" >
<left_flank>AATAATTCAC</left_flank>
<site>
<letter_ref letter_id="C"/>
<letter_ref letter_id="T"/>
<letter_ref letter_id="T"/>
<letter_ref letter_id="G"/>
<letter_ref letter_id="G"/>
<letter_ref letter_id="A"/>
</site>
<right_flank>CAATTTATTT</right_flank>
</contributing_site>
<contributing_site sequence_id="sequence_432" position="118" strand="minus" pvalue="2.26e-04" >
<left_flank>TACCCAAGAT</left_flank>
<site>
<letter_ref letter_id="C"/>
<letter_ref letter_id="T"/>
<letter_ref letter_id="T"/>
<letter_ref letter_id="G"/>
<letter_ref letter_id="G"/>
<letter_ref letter_id="A"/>
</site>
<right_flank>CCAGTCGGGG</right_flank>
</contributing_site>
<contributing_site sequence_id="sequence_430" position="133" strand="minus" pvalue="2.26e-04" >
<left_flank>GTGTGCACAT</left_flank>
<site>
<letter_ref letter_id="C"/>
<letter_ref letter_id="T"/>
<letter_ref letter_id="T"/>
<letter_ref letter_id="G"/>
<letter_ref letter_id="G"/>
<letter_ref letter_id="A"/>
</site>
<right_flank>GCTCCACTTG</right_flank>
</contributing_site>
<contributing_site sequence_id="sequence_427" position="294" strand="plus" pvalue="2.26e-04" >
<left_flank>CAGAGGACTT</left_flank>
<site>
<letter_ref letter_id="C"/>
<letter_ref letter_id="T"/>
<letter_ref letter_id="T"/>
<letter_ref letter_id="G"/>
<letter_ref letter_id="G"/>
<letter_ref letter_id="A"/>
</site>
<right_flank>GTGCGTGTCC</right_flank>
</contributing_site>
<contributing_site sequence_id="sequence_425" position="9" strand="minus" pvalue="2.26e-04" >
<left_flank>TGTGTGGAAC</left_flank>
<site>
<letter_ref letter_id="C"/>
<letter_ref letter_id="T"/>
<letter_ref letter_id="T"/>
<letter_ref letter_id="G"/>
<letter_ref letter_id="G"/>
<letter_ref letter_id="A"/>
</site>
<right_flank>TTTCTAGCG</right_flank>
</contributing_site>
<contributing_site sequence_id="sequence_422" position="181" strand="minus" pvalue="2.26e-04" >
<left_flank>CTAAATAAGA</left_flank>
<site>
<letter_ref letter_id="C"/>
<letter_ref letter_id="T"/>
<letter_ref letter_id="T"/>
<letter_ref letter_id="G"/>
<letter_ref letter_id="G"/>
<letter_ref letter_id="A"/>
</site>
<right_flank>GTCTTATTTT</right_flank>
</contributing_site>
<contributing_site sequence_id="sequence_422" position="95" strand="minus" pvalue="2.26e-04" >
<left_flank>AATGAATTGT</left_flank>
<site>
<letter_ref letter_id="C"/>
<letter_ref letter_id="T"/>
<letter_ref letter_id="T"/>
<letter_ref letter_id="G"/>
<letter_ref letter_id="G"/>
<letter_ref letter_id="A"/>
</site>
<right_flank>CTCTATAATA</right_flank>
</contributing_site>
<contributing_site sequence_id="sequence_412" position="84" strand="plus" pvalue="2.26e-04" >
<left_flank>CATCGGTCCC</left_flank>
<site>
<letter_ref letter_id="C"/>
<letter_ref letter_id="T"/>
<letter_ref letter_id="T"/>
<letter_ref letter_id="G"/>
<letter_ref letter_id="G"/>
<letter_ref letter_id="A"/>
</site>
<right_flank>GTTGCCCATG</right_flank>
</contributing_site>
<contributing_site sequence_id="sequence_411" position="196" strand="minus" pvalue="2.26e-04" >
<left_flank>TCATGGTTTG</left_flank>
<site>
<letter_ref letter_id="C"/>
<letter_ref letter_id="T"/>
<letter_ref letter_id="T"/>
<letter_ref letter_id="G"/>
<letter_ref letter_id="G"/>
<letter_ref letter_id="A"/>
</site>
<right_flank>TCCTTTTCAT</right_flank>
</contributing_site>
<contributing_site sequence_id="sequence_397" position="73" strand="minus" pvalue="2.26e-04" >
<left_flank>CTGAGTGAAA</left_flank>
<site>
<letter_ref letter_id="C"/>
<letter_ref letter_id="T"/>
<letter_ref letter_id="T"/>
<letter_ref letter_id="G"/>
<letter_ref letter_id="G"/>
<letter_ref letter_id="A"/>
</site>
<right_flank>TATGGAAGTC</right_flank>
</contributing_site>
<contributing_site sequence_id="sequence_390" position="219" strand="minus" pvalue="2.26e-04" >
<left_flank>TTAAAAGGAT</left_flank>
<site>
<letter_ref letter_id="C"/>
<letter_ref letter_id="T"/>
<letter_ref letter_id="T"/>
<letter_ref letter_id="G"/>
<letter_ref letter_id="G"/>
<letter_ref letter_id="A"/>
</site>
<right_flank>CGACTCACCA</right_flank>
</contributing_site>
<contributing_site sequence_id="sequence_384" position="134" strand="plus" pvalue="2.26e-04" >
<left_flank>CGATCCACGA</left_flank>
<site>
<letter_ref letter_id="C"/>
<letter_ref letter_id="T"/>
<letter_ref letter_id="T"/>
<letter_ref letter_id="G"/>
<letter_ref letter_id="G"/>
<letter_ref letter_id="A"/>
</site>
<right_flank>ACTGATTTCG</right_flank>
</contributing_site>
<contributing_site sequence_id="sequence_378" position="212" strand="plus" pvalue="2.26e-04" >
<left_flank>CTCTCATCTA</left_flank>
<site>
<letter_ref letter_id="C"/>
<letter_ref letter_id="T"/>
<letter_ref letter_id="T"/>
<letter_ref letter_id="G"/>
<letter_ref letter_id="G"/>
<letter_ref letter_id="A"/>
</site>
<right_flank>CAACTCACCC</right_flank>
</contributing_site>
<contributing_site sequence_id="sequence_364" position="277" strand="minus" pvalue="2.26e-04" >
<left_flank>GCCAAGCT</left_flank>
<site>
<letter_ref letter_id="C"/>
<letter_ref letter_id="T"/>
<letter_ref letter_id="T"/>
<letter_ref letter_id="G"/>
<letter_ref letter_id="G"/>
<letter_ref letter_id="A"/>
</site>
<right_flank>GTTGCTCTCT</right_flank>
</contributing_site>
<contributing_site sequence_id="sequence_362" position="230" strand="plus" pvalue="2.26e-04" >
<left_flank>GTATACGGAA</left_flank>
<site>
<letter_ref letter_id="C"/>
<letter_ref letter_id="T"/>
<letter_ref letter_id="T"/>
<letter_ref letter_id="G"/>
<letter_ref letter_id="G"/>
<letter_ref letter_id="A"/>
</site>
<right_flank>CAGTTGACAA</right_flank>
</contributing_site>
<contributing_site sequence_id="sequence_362" position="184" strand="plus" pvalue="2.26e-04" >
<left_flank>GGAAAAGGTC</left_flank>
<site>
<letter_ref letter_id="C"/>
<letter_ref letter_id="T"/>
<letter_ref letter_id="T"/>
<letter_ref letter_id="G"/>
<letter_ref letter_id="G"/>
<letter_ref letter_id="A"/>
</site>
<right_flank>TCAGCAAACA</right_flank>
</contributing_site>
<contributing_site sequence_id="sequence_360" position="128" strand="minus" pvalue="2.26e-04" >
<left_flank>TTTGCTTCTT</left_flank>
<site>
<letter_ref letter_id="C"/>
<letter_ref letter_id="T"/>
<letter_ref letter_id="T"/>
<letter_ref letter_id="G"/>
<letter_ref letter_id="G"/>
<letter_ref letter_id="A"/>
</site>
<right_flank>GTGTAAGCTG</right_flank>
</contributing_site>
<contributing_site sequence_id="sequence_352" position="187" strand="minus" pvalue="2.26e-04" >
<left_flank>CGATTCTCGT</left_flank>
<site>
<letter_ref letter_id="C"/>
<letter_ref letter_id="T"/>
<letter_ref letter_id="T"/>
<letter_ref letter_id="G"/>
<letter_ref letter_id="G"/>
<letter_ref letter_id="A"/>
</site>
<right_flank>AGTCTCTTGC</right_flank>
</contributing_site>
<contributing_site sequence_id="sequence_349" position="130" strand="minus" pvalue="2.26e-04" >
<left_flank>ACTGTCAACG</left_flank>
<site>
<letter_ref letter_id="C"/>
<letter_ref letter_id="T"/>
<letter_ref letter_id="T"/>
<letter_ref letter_id="G"/>
<letter_ref letter_id="G"/>
<letter_ref letter_id="A"/>
</site>
<right_flank>TTCGCCGTTC</right_flank>
</contributing_site>
<contributing_site sequence_id="sequence_344" position="149" strand="minus" pvalue="2.26e-04" >
<left_flank>GTTTAGTGCA</left_flank>
<site>
<letter_ref letter_id="C"/>
<letter_ref letter_id="T"/>
<letter_ref letter_id="T"/>
<letter_ref letter_id="G"/>
<letter_ref letter_id="G"/>
<letter_ref letter_id="A"/>
</site>
<right_flank>GGCGGGTGCT</right_flank>
</contributing_site>
<contributing_site sequence_id="sequence_334" position="120" strand="minus" pvalue="2.26e-04" >
<left_flank>ATATCCTATC</left_flank>
<site>
<letter_ref letter_id="C"/>
<letter_ref letter_id="T"/>
<letter_ref letter_id="T"/>
<letter_ref letter_id="G"/>
<letter_ref letter_id="G"/>
<letter_ref letter_id="A"/>
</site>
<right_flank>ATCCAAGGCC</right_flank>
</contributing_site>
<contributing_site sequence_id="sequence_334" position="113" strand="plus" pvalue="2.26e-04" >
<left_flank>GCGACGTGGC</left_flank>
<site>
<letter_ref letter_id="C"/>
<letter_ref letter_id="T"/>
<letter_ref letter_id="T"/>
<letter_ref letter_id="G"/>
<letter_ref letter_id="G"/>
<letter_ref letter_id="A"/>
</site>
<right_flank>TTCCAAGGAT</right_flank>
</contributing_site>
<contributing_site sequence_id="sequence_330" position="241" strand="minus" pvalue="2.26e-04" >
<left_flank>CGAGCCCCTC</left_flank>
<site>
<letter_ref letter_id="C"/>
<letter_ref letter_id="T"/>
<letter_ref letter_id="T"/>
<letter_ref letter_id="G"/>
<letter_ref letter_id="G"/>
<letter_ref letter_id="A"/>
</site>
<right_flank>CGGATTTCTC</right_flank>
</contributing_site>
<contributing_site sequence_id="sequence_329" position="262" strand="minus" pvalue="2.26e-04" >
<left_flank>CCGCCATGAA</left_flank>
<site>
<letter_ref letter_id="C"/>
<letter_ref letter_id="T"/>
<letter_ref letter_id="T"/>
<letter_ref letter_id="G"/>
<letter_ref letter_id="G"/>
<letter_ref letter_id="A"/>
</site>
<right_flank>ATGTATAAAT</right_flank>
</contributing_site>
<contributing_site sequence_id="sequence_322" position="283" strand="plus" pvalue="2.26e-04" >
<left_flank>TCAGTGCATG</left_flank>
<site>
<letter_ref letter_id="C"/>
<letter_ref letter_id="T"/>
<letter_ref letter_id="T"/>
<letter_ref letter_id="G"/>
<letter_ref letter_id="G"/>
<letter_ref letter_id="A"/>
</site>
<right_flank>TCGTAGGAAT</right_flank>
</contributing_site>
<contributing_site sequence_id="sequence_317" position="162" strand="plus" pvalue="2.26e-04" >
<left_flank>TGTCATGAAA</left_flank>
<site>
<letter_ref letter_id="C"/>
<letter_ref letter_id="T"/>
<letter_ref letter_id="T"/>
<letter_ref letter_id="G"/>
<letter_ref letter_id="G"/>
<letter_ref letter_id="A"/>
</site>
<right_flank>CACGAAGTAG</right_flank>
</contributing_site>
<contributing_site sequence_id="sequence_316" position="196" strand="minus" pvalue="2.26e-04" >
<left_flank>CAAAGAAATT</left_flank>
<site>
<letter_ref letter_id="C"/>
<letter_ref letter_id="T"/>
<letter_ref letter_id="T"/>
<letter_ref letter_id="G"/>
<letter_ref letter_id="G"/>
<letter_ref letter_id="A"/>
</site>
<right_flank>GGCTATCATT</right_flank>
</contributing_site>
<contributing_site sequence_id="sequence_316" position="111" strand="minus" pvalue="2.26e-04" >
<left_flank>CTAGAGATTT</left_flank>
<site>
<letter_ref letter_id="C"/>
<letter_ref letter_id="T"/>
<letter_ref letter_id="T"/>
<letter_ref letter_id="G"/>
<letter_ref letter_id="G"/>
<letter_ref letter_id="A"/>
</site>
<right_flank>AAAATACCAG</right_flank>
</contributing_site>
<contributing_site sequence_id="sequence_305" position="11" strand="plus" pvalue="2.26e-04" >
<left_flank>ATGACTCCCT</left_flank>
<site>
<letter_ref letter_id="C"/>
<letter_ref letter_id="T"/>
<letter_ref letter_id="T"/>
<letter_ref letter_id="G"/>
<letter_ref letter_id="G"/>
<letter_ref letter_id="A"/>
</site>
<right_flank>TTGGGTAATG</right_flank>
</contributing_site>
<contributing_site sequence_id="sequence_303" position="44" strand="plus" pvalue="2.26e-04" >
<left_flank>TTGCAAAACT</left_flank>
<site>
<letter_ref letter_id="C"/>
<letter_ref letter_id="T"/>
<letter_ref letter_id="T"/>
<letter_ref letter_id="G"/>
<letter_ref letter_id="G"/>
<letter_ref letter_id="A"/>
</site>
<right_flank>GATGGCTTGT</right_flank>
</contributing_site>
<contributing_site sequence_id="sequence_291" position="259" strand="plus" pvalue="2.26e-04" >
<left_flank>AAACTTTGTG</left_flank>
<site>
<letter_ref letter_id="C"/>
<letter_ref letter_id="T"/>
<letter_ref letter_id="T"/>
<letter_ref letter_id="G"/>
<letter_ref letter_id="G"/>
<letter_ref letter_id="A"/>
</site>
<right_flank>TTGAAAGGAT</right_flank>
</contributing_site>
<contributing_site sequence_id="sequence_287" position="126" strand="plus" pvalue="2.26e-04" >
<left_flank>CAGGTTCCAG</left_flank>
<site>
<letter_ref letter_id="C"/>
<letter_ref letter_id="T"/>
<letter_ref letter_id="T"/>
<letter_ref letter_id="G"/>
<letter_ref letter_id="G"/>
<letter_ref letter_id="A"/>
</site>
<right_flank>AATGGCACTG</right_flank>
</contributing_site>
<contributing_site sequence_id="sequence_287" position="102" strand="plus" pvalue="2.26e-04" >
<left_flank>GCCTACAGGG</left_flank>
<site>
<letter_ref letter_id="C"/>
<letter_ref letter_id="T"/>
<letter_ref letter_id="T"/>
<letter_ref letter_id="G"/>
<letter_ref letter_id="G"/>
<letter_ref letter_id="A"/>
</site>
<right_flank>AATGGCTTCA</right_flank>
</contributing_site>
<contributing_site sequence_id="sequence_281" position="549" strand="minus" pvalue="2.26e-04" >
<left_flank>CAGAATACAT</left_flank>
<site>
<letter_ref letter_id="C"/>
<letter_ref letter_id="T"/>
<letter_ref letter_id="T"/>
<letter_ref letter_id="G"/>
<letter_ref letter_id="G"/>
<letter_ref letter_id="A"/>
</site>
<right_flank>TAGGAGTTTG</right_flank>
</contributing_site>
<contributing_site sequence_id="sequence_281" position="481" strand="plus" pvalue="2.26e-04" >
<left_flank>TGCAATCCTT</left_flank>
<site>
<letter_ref letter_id="C"/>
<letter_ref letter_id="T"/>
<letter_ref letter_id="T"/>
<letter_ref letter_id="G"/>
<letter_ref letter_id="G"/>
<letter_ref letter_id="A"/>
</site>
<right_flank>TCTGGCATTT</right_flank>
</contributing_site>
<contributing_site sequence_id="sequence_269" position="962" strand="minus" pvalue="2.26e-04" >
<left_flank>CACCAACATG</left_flank>
<site>
<letter_ref letter_id="C"/>
<letter_ref letter_id="T"/>
<letter_ref letter_id="T"/>
<letter_ref letter_id="G"/>
<letter_ref letter_id="G"/>
<letter_ref letter_id="A"/>
</site>
<right_flank>CACGGAGGTT</right_flank>
</contributing_site>
<contributing_site sequence_id="sequence_268" position="23" strand="plus" pvalue="2.26e-04" >
<left_flank>TCTTCACCAA</left_flank>
<site>
<letter_ref letter_id="C"/>
<letter_ref letter_id="T"/>
<letter_ref letter_id="T"/>
<letter_ref letter_id="G"/>
<letter_ref letter_id="G"/>
<letter_ref letter_id="A"/>
</site>
<right_flank>TTTGGTTCTC</right_flank>
</contributing_site>
<contributing_site sequence_id="sequence_267" position="198" strand="minus" pvalue="2.26e-04" >
<left_flank>CCACAATGTT</left_flank>
<site>
<letter_ref letter_id="C"/>
<letter_ref letter_id="T"/>
<letter_ref letter_id="T"/>
<letter_ref letter_id="G"/>
<letter_ref letter_id="G"/>
<letter_ref letter_id="A"/>
</site>
<right_flank>GGGTCCCTTG</right_flank>
</contributing_site>
<contributing_site sequence_id="sequence_260" position="215" strand="plus" pvalue="2.26e-04" >
<left_flank>AGAGACAAAT</left_flank>
<site>
<letter_ref letter_id="C"/>
<letter_ref letter_id="T"/>
<letter_ref letter_id="T"/>
<letter_ref letter_id="G"/>
<letter_ref letter_id="G"/>
<letter_ref letter_id="A"/>
</site>
<right_flank>ACTATGGACA</right_flank>
</contributing_site>
<contributing_site sequence_id="sequence_260" position="197" strand="plus" pvalue="2.26e-04" >
<left_flank>TACTAATTGA</left_flank>
<site>
<letter_ref letter_id="C"/>
<letter_ref letter_id="T"/>
<letter_ref letter_id="T"/>
<letter_ref letter_id="G"/>
<letter_ref letter_id="G"/>
<letter_ref letter_id="A"/>
</site>
<right_flank>CTAGAGACAA</right_flank>
</contributing_site>
<contributing_site sequence_id="sequence_259" position="303" strand="plus" pvalue="2.26e-04" >
<left_flank>ACATTGCATA</left_flank>
<site>
<letter_ref letter_id="C"/>
<letter_ref letter_id="T"/>
<letter_ref letter_id="T"/>
<letter_ref letter_id="G"/>
<letter_ref letter_id="G"/>
<letter_ref letter_id="A"/>
</site>
<right_flank>CAGGATCCCG</right_flank>
</contributing_site>
<contributing_site sequence_id="sequence_258" position="222" strand="minus" pvalue="2.26e-04" >
<left_flank>CAGTCCCAAG</left_flank>
<site>
<letter_ref letter_id="C"/>
<letter_ref letter_id="T"/>
<letter_ref letter_id="T"/>
<letter_ref letter_id="G"/>
<letter_ref letter_id="G"/>
<letter_ref letter_id="A"/>
</site>
<right_flank>CAAATAAAGG</right_flank>
</contributing_site>
<contributing_site sequence_id="sequence_257" position="67" strand="minus" pvalue="2.26e-04" >
<left_flank>ATGCTCTGAC</left_flank>
<site>
<letter_ref letter_id="C"/>
<letter_ref letter_id="T"/>
<letter_ref letter_id="T"/>
<letter_ref letter_id="G"/>
<letter_ref letter_id="G"/>
<letter_ref letter_id="A"/>
</site>
<right_flank>AGTGATGGTC</right_flank>
</contributing_site>
<contributing_site sequence_id="sequence_248" position="176" strand="minus" pvalue="2.26e-04" >
<left_flank>CATCATGGAT</left_flank>
<site>
<letter_ref letter_id="C"/>
<letter_ref letter_id="T"/>
<letter_ref letter_id="T"/>
<letter_ref letter_id="G"/>
<letter_ref letter_id="G"/>
<letter_ref letter_id="A"/>
</site>
<right_flank>GGAACGAGGT</right_flank>
</contributing_site>
<contributing_site sequence_id="sequence_244" position="485" strand="plus" pvalue="2.26e-04" >
<left_flank>AAGGAAAAAA</left_flank>
<site>
<letter_ref letter_id="C"/>
<letter_ref letter_id="T"/>
<letter_ref letter_id="T"/>
<letter_ref letter_id="G"/>
<letter_ref letter_id="G"/>
<letter_ref letter_id="A"/>
</site>
<right_flank>GGGCTTTAAT</right_flank>
</contributing_site>
<contributing_site sequence_id="sequence_241" position="72" strand="plus" pvalue="2.26e-04" >
<left_flank>ACGTGACAAT</left_flank>
<site>
<letter_ref letter_id="C"/>
<letter_ref letter_id="T"/>
<letter_ref letter_id="T"/>
<letter_ref letter_id="G"/>
<letter_ref letter_id="G"/>
<letter_ref letter_id="A"/>
</site>
<right_flank>AATAGAGACA</right_flank>
</contributing_site>
<contributing_site sequence_id="sequence_232" position="39" strand="plus" pvalue="2.26e-04" >
<left_flank>TATAGGAGGT</left_flank>
<site>
<letter_ref letter_id="C"/>
<letter_ref letter_id="T"/>
<letter_ref letter_id="T"/>
<letter_ref letter_id="G"/>
<letter_ref letter_id="G"/>
<letter_ref letter_id="A"/>
</site>
<right_flank>GGTGTAGAGG</right_flank>
</contributing_site>
<contributing_site sequence_id="sequence_227" position="222" strand="minus" pvalue="2.26e-04" >
<left_flank>CCATATTGAC</left_flank>
<site>
<letter_ref letter_id="C"/>
<letter_ref letter_id="T"/>
<letter_ref letter_id="T"/>
<letter_ref letter_id="G"/>
<letter_ref letter_id="G"/>
<letter_ref letter_id="A"/>
</site>
<right_flank>CATATAAGAG</right_flank>
</contributing_site>
<contributing_site sequence_id="sequence_223" position="59" strand="plus" pvalue="2.26e-04" >
<left_flank>TGTGGTATCC</left_flank>
<site>
<letter_ref letter_id="C"/>
<letter_ref letter_id="T"/>
<letter_ref letter_id="T"/>
<letter_ref letter_id="G"/>
<letter_ref letter_id="G"/>
<letter_ref letter_id="A"/>
</site>
<right_flank>CTTGCAGGCT</right_flank>
</contributing_site>
<contributing_site sequence_id="sequence_210" position="86" strand="minus" pvalue="2.26e-04" >
<left_flank>ACTGTGATGG</left_flank>
<site>
<letter_ref letter_id="C"/>
<letter_ref letter_id="T"/>
<letter_ref letter_id="T"/>
<letter_ref letter_id="G"/>
<letter_ref letter_id="G"/>
<letter_ref letter_id="A"/>
</site>
<right_flank>GCTCAGTCCT</right_flank>
</contributing_site>
<contributing_site sequence_id="sequence_209" position="130" strand="minus" pvalue="2.26e-04" >
<left_flank>GCCTAGTTTA</left_flank>
<site>
<letter_ref letter_id="C"/>
<letter_ref letter_id="T"/>
<letter_ref letter_id="T"/>
<letter_ref letter_id="G"/>
<letter_ref letter_id="G"/>
<letter_ref letter_id="A"/>
</site>
<right_flank>GGCGGCTAAT</right_flank>
</contributing_site>
<contributing_site sequence_id="sequence_208" position="113" strand="minus" pvalue="2.26e-04" >
<left_flank>GGTTGTAGTT</left_flank>
<site>
<letter_ref letter_id="C"/>
<letter_ref letter_id="T"/>
<letter_ref letter_id="T"/>
<letter_ref letter_id="G"/>
<letter_ref letter_id="G"/>
<letter_ref letter_id="A"/>
</site>
<right_flank>CGGATTCTTT</right_flank>
</contributing_site>
<contributing_site sequence_id="sequence_206" position="5" strand="minus" pvalue="2.26e-04" >
<left_flank>ACGAGGTGAC</left_flank>
<site>
<letter_ref letter_id="C"/>
<letter_ref letter_id="T"/>
<letter_ref letter_id="T"/>
<letter_ref letter_id="G"/>
<letter_ref letter_id="G"/>
<letter_ref letter_id="A"/>
</site>
<right_flank>CTGGT</right_flank>
</contributing_site>
<contributing_site sequence_id="sequence_205" position="26" strand="plus" pvalue="2.26e-04" >
<left_flank>GACCAAAACA</left_flank>
<site>
<letter_ref letter_id="C"/>
<letter_ref letter_id="T"/>
<letter_ref letter_id="T"/>
<letter_ref letter_id="G"/>
<letter_ref letter_id="G"/>
<letter_ref letter_id="A"/>
</site>
<right_flank>AATTGCAGCC</right_flank>
</contributing_site>
<contributing_site sequence_id="sequence_199" position="492" strand="minus" pvalue="2.26e-04" >
<left_flank>GACACATACA</left_flank>
<site>
<letter_ref letter_id="C"/>
<letter_ref letter_id="T"/>
<letter_ref letter_id="T"/>
<letter_ref letter_id="G"/>
<letter_ref letter_id="G"/>
<letter_ref letter_id="A"/>
</site>
<right_flank>TGTTTCTGTT</right_flank>
</contributing_site>
<contributing_site sequence_id="sequence_195" position="242" strand="plus" pvalue="2.26e-04" >
<left_flank>CTGTAGTTAG</left_flank>
<site>
<letter_ref letter_id="C"/>
<letter_ref letter_id="T"/>
<letter_ref letter_id="T"/>
<letter_ref letter_id="G"/>
<letter_ref letter_id="G"/>
<letter_ref letter_id="A"/>
</site>
<right_flank>AACT</right_flank>
</contributing_site>
<contributing_site sequence_id="sequence_194" position="46" strand="minus" pvalue="2.26e-04" >
<left_flank>TAGGAGTAAC</left_flank>
<site>
<letter_ref letter_id="C"/>
<letter_ref letter_id="T"/>
<letter_ref letter_id="T"/>
<letter_ref letter_id="G"/>
<letter_ref letter_id="G"/>
<letter_ref letter_id="A"/>
</site>
<right_flank>TTTCCAAACA</right_flank>
</contributing_site>
<contributing_site sequence_id="sequence_190" position="154" strand="minus" pvalue="2.26e-04" >
<left_flank>GCAGACACAT</left_flank>
<site>
<letter_ref letter_id="C"/>
<letter_ref letter_id="T"/>
<letter_ref letter_id="T"/>
<letter_ref letter_id="G"/>
<letter_ref letter_id="G"/>
<letter_ref letter_id="A"/>
</site>
<right_flank>TCAATTTGTT</right_flank>
</contributing_site>
<contributing_site sequence_id="sequence_184" position="56" strand="minus" pvalue="2.26e-04" >
<left_flank>GAAAATAATT</left_flank>
<site>
<letter_ref letter_id="C"/>
<letter_ref letter_id="T"/>
<letter_ref letter_id="T"/>
<letter_ref letter_id="G"/>
<letter_ref letter_id="G"/>
<letter_ref letter_id="A"/>
</site>
<right_flank>GGAAAACACA</right_flank>
</contributing_site>
<contributing_site sequence_id="sequence_174" position="21" strand="plus" pvalue="2.26e-04" >
<left_flank>TGCGCATATA</left_flank>
<site>
<letter_ref letter_id="C"/>
<letter_ref letter_id="T"/>
<letter_ref letter_id="T"/>
<letter_ref letter_id="G"/>
<letter_ref letter_id="G"/>
<letter_ref letter_id="A"/>
</site>
<right_flank>GAAGCATAAT</right_flank>
</contributing_site>
<contributing_site sequence_id="sequence_173" position="290" strand="minus" pvalue="2.26e-04" >
<left_flank>ATACCAGAGA</left_flank>
<site>
<letter_ref letter_id="C"/>
<letter_ref letter_id="T"/>
<letter_ref letter_id="T"/>
<letter_ref letter_id="G"/>
<letter_ref letter_id="G"/>
<letter_ref letter_id="A"/>
</site>
<right_flank>TCACACTTTT</right_flank>
</contributing_site>
<contributing_site sequence_id="sequence_165" position="244" strand="minus" pvalue="2.26e-04" >
<left_flank>AGGCAGCTAG</left_flank>
<site>
<letter_ref letter_id="C"/>
<letter_ref letter_id="T"/>
<letter_ref letter_id="T"/>
<letter_ref letter_id="G"/>
<letter_ref letter_id="G"/>
<letter_ref letter_id="A"/>
</site>
<right_flank>TAATAAGCTA</right_flank>
</contributing_site>
<contributing_site sequence_id="sequence_161" position="60" strand="minus" pvalue="2.26e-04" >
<left_flank>TATTTTTTTT</left_flank>
<site>
<letter_ref letter_id="C"/>
<letter_ref letter_id="T"/>
<letter_ref letter_id="T"/>
<letter_ref letter_id="G"/>
<letter_ref letter_id="G"/>
<letter_ref letter_id="A"/>
</site>
<right_flank>ACCAGGGCCA</right_flank>
</contributing_site>
<contributing_site sequence_id="sequence_158" position="38" strand="plus" pvalue="2.26e-04" >
<left_flank>TATCAACTCT</left_flank>
<site>
<letter_ref letter_id="C"/>
<letter_ref letter_id="T"/>
<letter_ref letter_id="T"/>
<letter_ref letter_id="G"/>
<letter_ref letter_id="G"/>
<letter_ref letter_id="A"/>
</site>
<right_flank>GTTGCTCTAA</right_flank>
</contributing_site>
<contributing_site sequence_id="sequence_156" position="266" strand="minus" pvalue="2.26e-04" >
<left_flank>CTGATTCGAA</left_flank>
<site>
<letter_ref letter_id="C"/>
<letter_ref letter_id="T"/>
<letter_ref letter_id="T"/>
<letter_ref letter_id="G"/>
<letter_ref letter_id="G"/>
<letter_ref letter_id="A"/>
</site>
<right_flank>GCCTCTGTTT</right_flank>
</contributing_site>
<contributing_site sequence_id="sequence_145" position="174" strand="minus" pvalue="2.26e-04" >
<left_flank>ATTACAGAAA</left_flank>
<site>
<letter_ref letter_id="C"/>
<letter_ref letter_id="T"/>
<letter_ref letter_id="T"/>
<letter_ref letter_id="G"/>
<letter_ref letter_id="G"/>
<letter_ref letter_id="A"/>
</site>
<right_flank>TCAAGTGAAA</right_flank>
</contributing_site>
<contributing_site sequence_id="sequence_132" position="124" strand="minus" pvalue="2.26e-04" >
<left_flank>GGATAAGTTC</left_flank>
<site>
<letter_ref letter_id="C"/>
<letter_ref letter_id="T"/>
<letter_ref letter_id="T"/>
<letter_ref letter_id="G"/>
<letter_ref letter_id="G"/>
<letter_ref letter_id="A"/>
</site>
<right_flank>AGATTGGCCT</right_flank>
</contributing_site>
<contributing_site sequence_id="sequence_127" position="172" strand="minus" pvalue="2.26e-04" >
<left_flank>ATGGTTTGTT</left_flank>
<site>
<letter_ref letter_id="C"/>
<letter_ref letter_id="T"/>
<letter_ref letter_id="T"/>
<letter_ref letter_id="G"/>
<letter_ref letter_id="G"/>
<letter_ref letter_id="A"/>
</site>
<right_flank>GTCTTGCCGT</right_flank>
</contributing_site>
<contributing_site sequence_id="sequence_126" position="347" strand="plus" pvalue="2.26e-04" >
<left_flank>CTCAGAGCAT</left_flank>
<site>
<letter_ref letter_id="C"/>
<letter_ref letter_id="T"/>
<letter_ref letter_id="T"/>
<letter_ref letter_id="G"/>
<letter_ref letter_id="G"/>
<letter_ref letter_id="A"/>
</site>
<right_flank>GCTGAAAATA</right_flank>
</contributing_site>
<contributing_site sequence_id="sequence_123" position="111" strand="plus" pvalue="2.26e-04" >
<left_flank>AGGTTAAGGG</left_flank>
<site>
<letter_ref letter_id="C"/>
<letter_ref letter_id="T"/>
<letter_ref letter_id="T"/>
<letter_ref letter_id="G"/>
<letter_ref letter_id="G"/>
<letter_ref letter_id="A"/>
</site>
<right_flank>TGTCGATACG</right_flank>
</contributing_site>
<contributing_site sequence_id="sequence_121" position="82" strand="plus" pvalue="2.26e-04" >
<left_flank>ATACATTTAC</left_flank>
<site>
<letter_ref letter_id="C"/>
<letter_ref letter_id="T"/>
<letter_ref letter_id="T"/>
<letter_ref letter_id="G"/>
<letter_ref letter_id="G"/>
<letter_ref letter_id="A"/>
</site>
<right_flank>CAGAAGCATC</right_flank>
</contributing_site>
<contributing_site sequence_id="sequence_110" position="174" strand="minus" pvalue="2.26e-04" >
<left_flank>ATGAGATGGT</left_flank>
<site>
<letter_ref letter_id="C"/>
<letter_ref letter_id="T"/>
<letter_ref letter_id="T"/>
<letter_ref letter_id="G"/>
<letter_ref letter_id="G"/>
<letter_ref letter_id="A"/>
</site>
<right_flank>GTTCAAACAT</right_flank>
</contributing_site>
<contributing_site sequence_id="sequence_108" position="20" strand="plus" pvalue="2.26e-04" >
<left_flank>GAATTTGGAG</left_flank>
<site>
<letter_ref letter_id="C"/>
<letter_ref letter_id="T"/>
<letter_ref letter_id="T"/>
<letter_ref letter_id="G"/>
<letter_ref letter_id="G"/>
<letter_ref letter_id="A"/>
</site>
<right_flank>AGGAGGAAGA</right_flank>
</contributing_site>
<contributing_site sequence_id="sequence_107" position="346" strand="plus" pvalue="2.26e-04" >
<left_flank>CTATCAAGAA</left_flank>
<site>
<letter_ref letter_id="C"/>
<letter_ref letter_id="T"/>
<letter_ref letter_id="T"/>
<letter_ref letter_id="G"/>
<letter_ref letter_id="G"/>
<letter_ref letter_id="A"/>
</site>
<right_flank>ACTAAAGGCT</right_flank>
</contributing_site>
<contributing_site sequence_id="sequence_104" position="72" strand="minus" pvalue="2.26e-04" >
<left_flank>ATGCGCAACC</left_flank>
<site>
<letter_ref letter_id="C"/>
<letter_ref letter_id="T"/>
<letter_ref letter_id="T"/>
<letter_ref letter_id="G"/>
<letter_ref letter_id="G"/>
<letter_ref letter_id="A"/>
</site>
<right_flank>TTTGCTATAA</right_flank>
</contributing_site>
<contributing_site sequence_id="sequence_101" position="336" strand="minus" pvalue="2.26e-04" >
<left_flank>TCTTATCAAT</left_flank>
<site>
<letter_ref letter_id="C"/>
<letter_ref letter_id="T"/>
<letter_ref letter_id="T"/>
<letter_ref letter_id="G"/>
<letter_ref letter_id="G"/>
<letter_ref letter_id="A"/>
</site>
<right_flank>GAAGAAATAA</right_flank>
</contributing_site>
<contributing_site sequence_id="sequence_100" position="94" strand="minus" pvalue="2.26e-04" >
<left_flank>GGCTCTCTAG</left_flank>
<site>
<letter_ref letter_id="C"/>
<letter_ref letter_id="T"/>
<letter_ref letter_id="T"/>
<letter_ref letter_id="G"/>
<letter_ref letter_id="G"/>
<letter_ref letter_id="A"/>
</site>
<right_flank>TGGTTTCTGT</right_flank>
</contributing_site>
<contributing_site sequence_id="sequence_97" position="331" strand="minus" pvalue="2.26e-04" >
<left_flank>AGCTCCATCA</left_flank>
<site>
<letter_ref letter_id="C"/>
<letter_ref letter_id="T"/>
<letter_ref letter_id="T"/>
<letter_ref letter_id="G"/>
<letter_ref letter_id="G"/>
<letter_ref letter_id="A"/>
</site>
<right_flank>GTGTACGAAC</right_flank>
</contributing_site>
<contributing_site sequence_id="sequence_94" position="87" strand="minus" pvalue="2.26e-04" >
<left_flank>GAGAATTCTC</left_flank>
<site>
<letter_ref letter_id="C"/>
<letter_ref letter_id="T"/>
<letter_ref letter_id="T"/>
<letter_ref letter_id="G"/>
<letter_ref letter_id="G"/>
<letter_ref letter_id="A"/>
</site>
<right_flank>GATAAAAGCT</right_flank>
</contributing_site>
<contributing_site sequence_id="sequence_78" position="222" strand="minus" pvalue="2.26e-04" >
<left_flank>GCTAATGTGC</left_flank>
<site>
<letter_ref letter_id="C"/>
<letter_ref letter_id="T"/>
<letter_ref letter_id="T"/>
<letter_ref letter_id="G"/>
<letter_ref letter_id="G"/>
<letter_ref letter_id="A"/>
</site>
<right_flank>TGATCCACAT</right_flank>
</contributing_site>
<contributing_site sequence_id="sequence_71" position="288" strand="plus" pvalue="2.26e-04" >
<left_flank>GCTTATCATC</left_flank>
<site>
<letter_ref letter_id="C"/>
<letter_ref letter_id="T"/>
<letter_ref letter_id="T"/>
<letter_ref letter_id="G"/>
<letter_ref letter_id="G"/>
<letter_ref letter_id="A"/>
</site>
<right_flank>GCATGGATAA</right_flank>
</contributing_site>
<contributing_site sequence_id="sequence_65" position="7" strand="plus" pvalue="2.26e-04" >
<left_flank>CAGCTCA</left_flank>
<site>
<letter_ref letter_id="C"/>
<letter_ref letter_id="T"/>
<letter_ref letter_id="T"/>
<letter_ref letter_id="G"/>
<letter_ref letter_id="G"/>
<letter_ref letter_id="A"/>
</site>
<right_flank>AAAAACCCTG</right_flank>
</contributing_site>
<contributing_site sequence_id="sequence_64" position="146" strand="minus" pvalue="2.26e-04" >
<left_flank>CCGCTGTCTC</left_flank>
<site>
<letter_ref letter_id="C"/>
<letter_ref letter_id="T"/>
<letter_ref letter_id="T"/>
<letter_ref letter_id="G"/>
<letter_ref letter_id="G"/>
<letter_ref letter_id="A"/>
</site>
<right_flank>ACCTACATTA</right_flank>
</contributing_site>
<contributing_site sequence_id="sequence_63" position="209" strand="minus" pvalue="2.26e-04" >
<left_flank>GGTAACTTGG</left_flank>
<site>
<letter_ref letter_id="C"/>
<letter_ref letter_id="T"/>
<letter_ref letter_id="T"/>
<letter_ref letter_id="G"/>
<letter_ref letter_id="G"/>
<letter_ref letter_id="A"/>
</site>
<right_flank>GTGCAGCGCA</right_flank>
</contributing_site>
<contributing_site sequence_id="sequence_61" position="94" strand="plus" pvalue="2.26e-04" >
<left_flank>AGGTTGGGGT</left_flank>
<site>
<letter_ref letter_id="C"/>
<letter_ref letter_id="T"/>
<letter_ref letter_id="T"/>
<letter_ref letter_id="G"/>
<letter_ref letter_id="G"/>
<letter_ref letter_id="A"/>
</site>
<right_flank>GATGGTCGTC</right_flank>
</contributing_site>
<contributing_site sequence_id="sequence_60" position="219" strand="minus" pvalue="2.26e-04" >
<left_flank>GTGATCGTAA</left_flank>
<site>
<letter_ref letter_id="C"/>
<letter_ref letter_id="T"/>
<letter_ref letter_id="T"/>
<letter_ref letter_id="G"/>
<letter_ref letter_id="G"/>
<letter_ref letter_id="A"/>
</site>
<right_flank>CTGTCTTGCG</right_flank>
</contributing_site>
<contributing_site sequence_id="sequence_60" position="91" strand="plus" pvalue="2.26e-04" >
<left_flank>AGGAAGATGA</left_flank>
<site>
<letter_ref letter_id="C"/>
<letter_ref letter_id="T"/>
<letter_ref letter_id="T"/>
<letter_ref letter_id="G"/>
<letter_ref letter_id="G"/>
<letter_ref letter_id="A"/>
</site>
<right_flank>AGACCAATAC</right_flank>
</contributing_site>
<contributing_site sequence_id="sequence_58" position="114" strand="plus" pvalue="2.26e-04" >
<left_flank>ATGATTAGAA</left_flank>
<site>
<letter_ref letter_id="C"/>
<letter_ref letter_id="T"/>
<letter_ref letter_id="T"/>
<letter_ref letter_id="G"/>
<letter_ref letter_id="G"/>
<letter_ref letter_id="A"/>
</site>
<right_flank>AGGCCTGTAA</right_flank>
</contributing_site>
<contributing_site sequence_id="sequence_58" position="26" strand="minus" pvalue="2.26e-04" >
<left_flank>TGTACAACAC</left_flank>
<site>
<letter_ref letter_id="C"/>
<letter_ref letter_id="T"/>
<letter_ref letter_id="T"/>
<letter_ref letter_id="G"/>
<letter_ref letter_id="G"/>
<letter_ref letter_id="A"/>
</site>
<right_flank>ACAAAAAAGT</right_flank>
</contributing_site>
<contributing_site sequence_id="sequence_54" position="316" strand="plus" pvalue="2.26e-04" >
<left_flank>TAGAATGGCT</left_flank>
<site>
<letter_ref letter_id="C"/>
<letter_ref letter_id="T"/>
<letter_ref letter_id="T"/>
<letter_ref letter_id="G"/>
<letter_ref letter_id="G"/>
<letter_ref letter_id="A"/>
</site>
<right_flank>GATGCGCACA</right_flank>
</contributing_site>
<contributing_site sequence_id="sequence_47" position="158" strand="plus" pvalue="2.26e-04" >
<left_flank>AGTCATATAA</left_flank>
<site>
<letter_ref letter_id="C"/>
<letter_ref letter_id="T"/>
<letter_ref letter_id="T"/>
<letter_ref letter_id="G"/>
<letter_ref letter_id="G"/>
<letter_ref letter_id="A"/>
</site>
<right_flank>TAGTCTGTCG</right_flank>
</contributing_site>
<contributing_site sequence_id="sequence_47" position="27" strand="plus" pvalue="2.26e-04" >
<left_flank>AGTATCCAAT</left_flank>
<site>
<letter_ref letter_id="C"/>
<letter_ref letter_id="T"/>
<letter_ref letter_id="T"/>
<letter_ref letter_id="G"/>
<letter_ref letter_id="G"/>
<letter_ref letter_id="A"/>
</site>
<right_flank>GCAACTAGGC</right_flank>
</contributing_site>
<contributing_site sequence_id="sequence_36" position="171" strand="plus" pvalue="2.26e-04" >
<left_flank>TGCTTGCATA</left_flank>
<site>
<letter_ref letter_id="C"/>
<letter_ref letter_id="T"/>
<letter_ref letter_id="T"/>
<letter_ref letter_id="G"/>
<letter_ref letter_id="G"/>
<letter_ref letter_id="A"/>
</site>
<right_flank>TTTCTTGCAT</right_flank>
</contributing_site>
<contributing_site sequence_id="sequence_35" position="142" strand="plus" pvalue="2.26e-04" >
<left_flank>CATATTCCAG</left_flank>
<site>
<letter_ref letter_id="C"/>
<letter_ref letter_id="T"/>
<letter_ref letter_id="T"/>
<letter_ref letter_id="G"/>
<letter_ref letter_id="G"/>
<letter_ref letter_id="A"/>
</site>
<right_flank>AGTGGGATGA</right_flank>
</contributing_site>
<contributing_site sequence_id="sequence_26" position="3" strand="minus" pvalue="2.26e-04" >
<left_flank>TTGGGCAATG</left_flank>
<site>
<letter_ref letter_id="C"/>
<letter_ref letter_id="T"/>
<letter_ref letter_id="T"/>
<letter_ref letter_id="G"/>
<letter_ref letter_id="G"/>
<letter_ref letter_id="A"/>
</site>
<right_flank>TCT</right_flank>
</contributing_site>
<contributing_site sequence_id="sequence_25" position="305" strand="minus" pvalue="2.26e-04" >
<left_flank>CCATATTGAC</left_flank>
<site>
<letter_ref letter_id="C"/>
<letter_ref letter_id="T"/>
<letter_ref letter_id="T"/>
<letter_ref letter_id="G"/>
<letter_ref letter_id="G"/>
<letter_ref letter_id="A"/>
</site>
<right_flank>CATATAAGAG</right_flank>
</contributing_site>
<contributing_site sequence_id="sequence_25" position="146" strand="minus" pvalue="2.26e-04" >
<left_flank>TGATACAAGT</left_flank>
<site>
<letter_ref letter_id="C"/>
<letter_ref letter_id="T"/>
<letter_ref letter_id="T"/>
<letter_ref letter_id="G"/>
<letter_ref letter_id="G"/>
<letter_ref letter_id="A"/>
</site>
<right_flank>TAAGATTCTA</right_flank>
</contributing_site>
<contributing_site sequence_id="sequence_23" position="202" strand="minus" pvalue="2.26e-04" >
<left_flank>TAGCTAGATT</left_flank>
<site>
<letter_ref letter_id="C"/>
<letter_ref letter_id="T"/>
<letter_ref letter_id="T"/>
<letter_ref letter_id="G"/>
<letter_ref letter_id="G"/>
<letter_ref letter_id="A"/>
</site>
<right_flank>AATTATATAT</right_flank>
</contributing_site>
<contributing_site sequence_id="sequence_22" position="253" strand="plus" pvalue="2.26e-04" >
<left_flank>TTTTTTTCCC</left_flank>
<site>
<letter_ref letter_id="C"/>
<letter_ref letter_id="T"/>
<letter_ref letter_id="T"/>
<letter_ref letter_id="G"/>
<letter_ref letter_id="G"/>
<letter_ref letter_id="A"/>
</site>
<right_flank>TTTCCGTGGC</right_flank>
</contributing_site>
<contributing_site sequence_id="sequence_19" position="101" strand="minus" pvalue="2.26e-04" >
<left_flank>AGTGTTTCGG</left_flank>
<site>
<letter_ref letter_id="C"/>
<letter_ref letter_id="T"/>
<letter_ref letter_id="T"/>
<letter_ref letter_id="G"/>
<letter_ref letter_id="G"/>
<letter_ref letter_id="A"/>
</site>
<right_flank>CACGGCCGTC</right_flank>
</contributing_site>
<contributing_site sequence_id="sequence_16" position="134" strand="plus" pvalue="2.26e-04" >
<left_flank>AGCCTGATTC</left_flank>
<site>
<letter_ref letter_id="C"/>
<letter_ref letter_id="T"/>
<letter_ref letter_id="T"/>
<letter_ref letter_id="G"/>
<letter_ref letter_id="G"/>
<letter_ref letter_id="A"/>
</site>
<right_flank>ACGAACGGTT</right_flank>
</contributing_site>
<contributing_site sequence_id="sequence_5" position="169" strand="minus" pvalue="2.26e-04" >
<left_flank>GCAGCGAATC</left_flank>
<site>
<letter_ref letter_id="C"/>
<letter_ref letter_id="T"/>
<letter_ref letter_id="T"/>
<letter_ref letter_id="G"/>
<letter_ref letter_id="G"/>
<letter_ref letter_id="A"/>
</site>
<right_flank>AGTTTGCCAA</right_flank>
</contributing_site>
</contributing_sites>
</motif>
<motif id="motif_9" name="GSGAAG" alt="MEME-9" width="6" sites="170" ic="11.0" re="11.6" llr="1369" p_value="1.3e-096" e_value="1.3e-096" bayes_threshold="8.65538" elapsed_time="5025.183488">
<scores>
<alphabet_matrix>
<alphabet_array>
<value letter_id="A">-1405</value>
<value letter_id="C">-1405</value>
<value letter_id="G">225</value>
<value letter_id="T">-1405</value>
</alphabet_array>
<alphabet_array>
<value letter_id="A">-1405</value>
<value letter_id="C">86</value>
<value letter_id="G">156</value>
<value letter_id="T">-1405</value>
</alphabet_array>
<alphabet_array>
<value letter_id="A">-1405</value>
<value letter_id="C">-1405</value>
<value letter_id="G">225</value>
<value letter_id="T">-1405</value>
</alphabet_array>
<alphabet_array>
<value letter_id="A">179</value>
<value letter_id="C">-1405</value>
<value letter_id="G">-1405</value>
<value letter_id="T">-1405</value>
</alphabet_array>
<alphabet_array>
<value letter_id="A">179</value>
<value letter_id="C">-1405</value>
<value letter_id="G">-1405</value>
<value letter_id="T">-1405</value>
</alphabet_array>
<alphabet_array>
<value letter_id="A">-1405</value>
<value letter_id="C">-1405</value>
<value letter_id="G">225</value>
<value letter_id="T">-1405</value>
</alphabet_array>
</alphabet_matrix>
</scores>
<probabilities>
<alphabet_matrix>
<alphabet_array>
<value letter_id="A">0.000000</value>
<value letter_id="C">0.000000</value>
<value letter_id="G">1.000000</value>
<value letter_id="T">0.000000</value>
</alphabet_array>
<alphabet_array>
<value letter_id="A">0.000000</value>
<value letter_id="C">0.382353</value>
<value letter_id="G">0.617647</value>
<value letter_id="T">0.000000</value>
</alphabet_array>
<alphabet_array>
<value letter_id="A">0.000000</value>
<value letter_id="C">0.000000</value>
<value letter_id="G">1.000000</value>
<value letter_id="T">0.000000</value>
</alphabet_array>
<alphabet_array>
<value letter_id="A">1.000000</value>
<value letter_id="C">0.000000</value>
<value letter_id="G">0.000000</value>
<value letter_id="T">0.000000</value>
</alphabet_array>
<alphabet_array>
<value letter_id="A">1.000000</value>
<value letter_id="C">0.000000</value>
<value letter_id="G">0.000000</value>
<value letter_id="T">0.000000</value>
</alphabet_array>
<alphabet_array>
<value letter_id="A">0.000000</value>
<value letter_id="C">0.000000</value>
<value letter_id="G">1.000000</value>
<value letter_id="T">0.000000</value>
</alphabet_array>
</alphabet_matrix>
</probabilities>
<regular_expression>
G[GC]GAAG
</regular_expression>
<contributing_sites>
<contributing_site sequence_id="sequence_717" position="124" strand="minus" pvalue="1.64e-04" >
<left_flank>CACTTCCAGT</left_flank>
<site>
<letter_ref letter_id="G"/>
<letter_ref letter_id="G"/>
<letter_ref letter_id="G"/>
<letter_ref letter_id="A"/>
<letter_ref letter_id="A"/>
<letter_ref letter_id="G"/>
</site>
<right_flank>GGAACTGCTG</right_flank>
</contributing_site>
<contributing_site sequence_id="sequence_698" position="44" strand="plus" pvalue="1.64e-04" >
<left_flank>CAAAATGTGA</left_flank>
<site>
<letter_ref letter_id="G"/>
<letter_ref letter_id="G"/>
<letter_ref letter_id="G"/>
<letter_ref letter_id="A"/>
<letter_ref letter_id="A"/>
<letter_ref letter_id="G"/>
</site>
<right_flank>TGAATGCAAC</right_flank>
</contributing_site>
<contributing_site sequence_id="sequence_698" position="15" strand="plus" pvalue="1.64e-04" >
<left_flank>CCAACTAGTT</left_flank>
<site>
<letter_ref letter_id="G"/>
<letter_ref letter_id="G"/>
<letter_ref letter_id="G"/>
<letter_ref letter_id="A"/>
<letter_ref letter_id="A"/>
<letter_ref letter_id="G"/>
</site>
<right_flank>TCTATTCTAT</right_flank>
</contributing_site>
<contributing_site sequence_id="sequence_689" position="191" strand="plus" pvalue="1.64e-04" >
<left_flank>AACTGAGTCA</left_flank>
<site>
<letter_ref letter_id="G"/>
<letter_ref letter_id="G"/>
<letter_ref letter_id="G"/>
<letter_ref letter_id="A"/>
<letter_ref letter_id="A"/>
<letter_ref letter_id="G"/>
</site>
<right_flank>AAATAAAGTT</right_flank>
</contributing_site>
<contributing_site sequence_id="sequence_689" position="163" strand="plus" pvalue="1.64e-04" >
<left_flank>CGAGGACTTG</left_flank>
<site>
<letter_ref letter_id="G"/>
<letter_ref letter_id="G"/>
<letter_ref letter_id="G"/>
<letter_ref letter_id="A"/>
<letter_ref letter_id="A"/>
<letter_ref letter_id="G"/>
</site>
<right_flank>TCTGAAGAAG</right_flank>
</contributing_site>
<contributing_site sequence_id="sequence_687" position="429" strand="plus" pvalue="1.64e-04" >
<left_flank>TTAATAAACA</left_flank>
<site>
<letter_ref letter_id="G"/>
<letter_ref letter_id="G"/>
<letter_ref letter_id="G"/>
<letter_ref letter_id="A"/>
<letter_ref letter_id="A"/>
<letter_ref letter_id="G"/>
</site>
<right_flank>AAGACAACCC</right_flank>
</contributing_site>
<contributing_site sequence_id="sequence_676" position="287" strand="minus" pvalue="1.64e-04" >
<left_flank>CTGCCAAAAC</left_flank>
<site>
<letter_ref letter_id="G"/>
<letter_ref letter_id="G"/>
<letter_ref letter_id="G"/>
<letter_ref letter_id="A"/>
<letter_ref letter_id="A"/>
<letter_ref letter_id="G"/>
</site>
<right_flank>AGAAGCTCAC</right_flank>
</contributing_site>
<contributing_site sequence_id="sequence_676" position="236" strand="minus" pvalue="1.64e-04" >
<left_flank>AAAGGTTGAG</left_flank>
<site>
<letter_ref letter_id="G"/>
<letter_ref letter_id="G"/>
<letter_ref letter_id="G"/>
<letter_ref letter_id="A"/>
<letter_ref letter_id="A"/>
<letter_ref letter_id="G"/>
</site>
<right_flank>GAAATTGAAT</right_flank>
</contributing_site>
<contributing_site sequence_id="sequence_674" position="531" strand="plus" pvalue="1.64e-04" >
<left_flank>GCCGTTCCTC</left_flank>
<site>
<letter_ref letter_id="G"/>
<letter_ref letter_id="G"/>
<letter_ref letter_id="G"/>
<letter_ref letter_id="A"/>
<letter_ref letter_id="A"/>
<letter_ref letter_id="G"/>
</site>
<right_flank>AGTTACTGGA</right_flank>
</contributing_site>
<contributing_site sequence_id="sequence_673" position="259" strand="plus" pvalue="1.64e-04" >
<left_flank>AGGAAGAAGC</left_flank>
<site>
<letter_ref letter_id="G"/>
<letter_ref letter_id="G"/>
<letter_ref letter_id="G"/>
<letter_ref letter_id="A"/>
<letter_ref letter_id="A"/>
<letter_ref letter_id="G"/>
</site>
<right_flank>GACGAGGGGA</right_flank>
</contributing_site>
<contributing_site sequence_id="sequence_657" position="254" strand="plus" pvalue="1.64e-04" >
<left_flank>TGCAAGCAGA</left_flank>
<site>
<letter_ref letter_id="G"/>
<letter_ref letter_id="G"/>
<letter_ref letter_id="G"/>
<letter_ref letter_id="A"/>
<letter_ref letter_id="A"/>
<letter_ref letter_id="G"/>
</site>
<right_flank>ATACTTGCAC</right_flank>
</contributing_site>
<contributing_site sequence_id="sequence_652" position="309" strand="minus" pvalue="1.64e-04" >
<left_flank>TGCAGAT</left_flank>
<site>
<letter_ref letter_id="G"/>
<letter_ref letter_id="G"/>
<letter_ref letter_id="G"/>
<letter_ref letter_id="A"/>
<letter_ref letter_id="A"/>
<letter_ref letter_id="G"/>
</site>
<right_flank>TATGAAACAT</right_flank>
</contributing_site>
<contributing_site sequence_id="sequence_649" position="191" strand="minus" pvalue="1.64e-04" >
<left_flank>ATAGAGCTGT</left_flank>
<site>
<letter_ref letter_id="G"/>
<letter_ref letter_id="G"/>
<letter_ref letter_id="G"/>
<letter_ref letter_id="A"/>
<letter_ref letter_id="A"/>
<letter_ref letter_id="G"/>
</site>
<right_flank>TTCAAGATTG</right_flank>
</contributing_site>
<contributing_site sequence_id="sequence_640" position="207" strand="plus" pvalue="1.64e-04" >
<left_flank>CTGTCAAGCT</left_flank>
<site>
<letter_ref letter_id="G"/>
<letter_ref letter_id="G"/>
<letter_ref letter_id="G"/>
<letter_ref letter_id="A"/>
<letter_ref letter_id="A"/>
<letter_ref letter_id="G"/>
</site>
<right_flank>GCGCAGCAGC</right_flank>
</contributing_site>
<contributing_site sequence_id="sequence_636" position="70" strand="minus" pvalue="1.64e-04" >
<left_flank>TTGACTGTCT</left_flank>
<site>
<letter_ref letter_id="G"/>
<letter_ref letter_id="G"/>
<letter_ref letter_id="G"/>
<letter_ref letter_id="A"/>
<letter_ref letter_id="A"/>
<letter_ref letter_id="G"/>
</site>
<right_flank>AATATGCTTG</right_flank>
</contributing_site>
<contributing_site sequence_id="sequence_632" position="37" strand="minus" pvalue="1.64e-04" >
<left_flank>GTTGAGGAGG</left_flank>
<site>
<letter_ref letter_id="G"/>
<letter_ref letter_id="G"/>
<letter_ref letter_id="G"/>
<letter_ref letter_id="A"/>
<letter_ref letter_id="A"/>
<letter_ref letter_id="G"/>
</site>
<right_flank>CCTGACACCG</right_flank>
</contributing_site>
<contributing_site sequence_id="sequence_623" position="217" strand="plus" pvalue="1.64e-04" >
<left_flank>GTCAATCTTG</left_flank>
<site>
<letter_ref letter_id="G"/>
<letter_ref letter_id="G"/>
<letter_ref letter_id="G"/>
<letter_ref letter_id="A"/>
<letter_ref letter_id="A"/>
<letter_ref letter_id="G"/>
</site>
<right_flank>AGCTCGCGGA</right_flank>
</contributing_site>
<contributing_site sequence_id="sequence_621" position="23" strand="minus" pvalue="1.64e-04" >
<left_flank>TTTTGGCGAT</left_flank>
<site>
<letter_ref letter_id="G"/>
<letter_ref letter_id="G"/>
<letter_ref letter_id="G"/>
<letter_ref letter_id="A"/>
<letter_ref letter_id="A"/>
<letter_ref letter_id="G"/>
</site>
<right_flank>TGGTTCGCCG</right_flank>
</contributing_site>
<contributing_site sequence_id="sequence_615" position="39" strand="minus" pvalue="1.64e-04" >
<left_flank>CGGCAAGCTT</left_flank>
<site>
<letter_ref letter_id="G"/>
<letter_ref letter_id="G"/>
<letter_ref letter_id="G"/>
<letter_ref letter_id="A"/>
<letter_ref letter_id="A"/>
<letter_ref letter_id="G"/>
</site>
<right_flank>CCATCCAAAT</right_flank>
</contributing_site>
<contributing_site sequence_id="sequence_603" position="264" strand="minus" pvalue="1.64e-04" >
<left_flank>TGGAGGGAAT</left_flank>
<site>
<letter_ref letter_id="G"/>
<letter_ref letter_id="G"/>
<letter_ref letter_id="G"/>
<letter_ref letter_id="A"/>
<letter_ref letter_id="A"/>
<letter_ref letter_id="G"/>
</site>
<right_flank>CTGATCGGAA</right_flank>
</contributing_site>
<contributing_site sequence_id="sequence_598" position="44" strand="minus" pvalue="1.64e-04" >
<left_flank>GCAGAGAGAA</left_flank>
<site>
<letter_ref letter_id="G"/>
<letter_ref letter_id="G"/>
<letter_ref letter_id="G"/>
<letter_ref letter_id="A"/>
<letter_ref letter_id="A"/>
<letter_ref letter_id="G"/>
</site>
<right_flank>CGGATTGGAG</right_flank>
</contributing_site>
<contributing_site sequence_id="sequence_594" position="173" strand="minus" pvalue="1.64e-04" >
<left_flank>ACCATTAGAG</left_flank>
<site>
<letter_ref letter_id="G"/>
<letter_ref letter_id="G"/>
<letter_ref letter_id="G"/>
<letter_ref letter_id="A"/>
<letter_ref letter_id="A"/>
<letter_ref letter_id="G"/>
</site>
<right_flank>GTACCAAGCA</right_flank>
</contributing_site>
<contributing_site sequence_id="sequence_592" position="234" strand="minus" pvalue="1.64e-04" >
<left_flank>TGCAGAAAAC</left_flank>
<site>
<letter_ref letter_id="G"/>
<letter_ref letter_id="G"/>
<letter_ref letter_id="G"/>
<letter_ref letter_id="A"/>
<letter_ref letter_id="A"/>
<letter_ref letter_id="G"/>
</site>
<right_flank>CTGGGCGATG</right_flank>
</contributing_site>
<contributing_site sequence_id="sequence_590" position="230" strand="minus" pvalue="1.64e-04" >
<left_flank>CATAGATGCC</left_flank>
<site>
<letter_ref letter_id="G"/>
<letter_ref letter_id="G"/>
<letter_ref letter_id="G"/>
<letter_ref letter_id="A"/>
<letter_ref letter_id="A"/>
<letter_ref letter_id="G"/>
</site>
<right_flank>TGGCACCATG</right_flank>
</contributing_site>
<contributing_site sequence_id="sequence_588" position="333" strand="plus" pvalue="1.64e-04" >
<left_flank>TGTTCTAATA</left_flank>
<site>
<letter_ref letter_id="G"/>
<letter_ref letter_id="G"/>
<letter_ref letter_id="G"/>
<letter_ref letter_id="A"/>
<letter_ref letter_id="A"/>
<letter_ref letter_id="G"/>
</site>
<right_flank>TCCTATATCT</right_flank>
</contributing_site>
<contributing_site sequence_id="sequence_575" position="254" strand="plus" pvalue="1.64e-04" >
<left_flank>TGGACTCTTG</left_flank>
<site>
<letter_ref letter_id="G"/>
<letter_ref letter_id="G"/>
<letter_ref letter_id="G"/>
<letter_ref letter_id="A"/>
<letter_ref letter_id="A"/>
<letter_ref letter_id="G"/>
</site>
<right_flank>ATCAGCCTGT</right_flank>
</contributing_site>
<contributing_site sequence_id="sequence_575" position="231" strand="minus" pvalue="1.64e-04" >
<left_flank>CCACATCGAC</left_flank>
<site>
<letter_ref letter_id="G"/>
<letter_ref letter_id="G"/>
<letter_ref letter_id="G"/>
<letter_ref letter_id="A"/>
<letter_ref letter_id="A"/>
<letter_ref letter_id="G"/>
</site>
<right_flank>GTTTGGCACC</right_flank>
</contributing_site>
<contributing_site sequence_id="sequence_573" position="72" strand="plus" pvalue="1.64e-04" >
<left_flank>CCCTGGATCT</left_flank>
<site>
<letter_ref letter_id="G"/>
<letter_ref letter_id="G"/>
<letter_ref letter_id="G"/>
<letter_ref letter_id="A"/>
<letter_ref letter_id="A"/>
<letter_ref letter_id="G"/>
</site>
<right_flank>TTTCTCTTTC</right_flank>
</contributing_site>
<contributing_site sequence_id="sequence_573" position="59" strand="minus" pvalue="1.64e-04" >
<left_flank>CCCAGATCCA</left_flank>
<site>
<letter_ref letter_id="G"/>
<letter_ref letter_id="G"/>
<letter_ref letter_id="G"/>
<letter_ref letter_id="A"/>
<letter_ref letter_id="A"/>
<letter_ref letter_id="G"/>
</site>
<right_flank>CTTATCATAA</right_flank>
</contributing_site>
<contributing_site sequence_id="sequence_571" position="307" strand="plus" pvalue="1.64e-04" >
<left_flank>TGGGAGAATG</left_flank>
<site>
<letter_ref letter_id="G"/>
<letter_ref letter_id="G"/>
<letter_ref letter_id="G"/>
<letter_ref letter_id="A"/>
<letter_ref letter_id="A"/>
<letter_ref letter_id="G"/>
</site>
<right_flank>GATCCATCTT</right_flank>
</contributing_site>
<contributing_site sequence_id="sequence_571" position="198" strand="minus" pvalue="1.64e-04" >
<left_flank>ACGGCTCGAG</left_flank>
<site>
<letter_ref letter_id="G"/>
<letter_ref letter_id="G"/>
<letter_ref letter_id="G"/>
<letter_ref letter_id="A"/>
<letter_ref letter_id="A"/>
<letter_ref letter_id="G"/>
</site>
<right_flank>TACCCCCGAG</right_flank>
</contributing_site>
<contributing_site sequence_id="sequence_565" position="296" strand="plus" pvalue="1.64e-04" >
<left_flank>GCGGCTTGTT</left_flank>
<site>
<letter_ref letter_id="G"/>
<letter_ref letter_id="G"/>
<letter_ref letter_id="G"/>
<letter_ref letter_id="A"/>
<letter_ref letter_id="A"/>
<letter_ref letter_id="G"/>
</site>
<right_flank>AAGACGGCTG</right_flank>
</contributing_site>
<contributing_site sequence_id="sequence_564" position="1389" strand="minus" pvalue="1.64e-04" >
<left_flank>GTCGAATTGG</left_flank>
<site>
<letter_ref letter_id="G"/>
<letter_ref letter_id="G"/>
<letter_ref letter_id="G"/>
<letter_ref letter_id="A"/>
<letter_ref letter_id="A"/>
<letter_ref letter_id="G"/>
</site>
<right_flank>CTGTAGGTAT</right_flank>
</contributing_site>
<contributing_site sequence_id="sequence_558" position="13" strand="plus" pvalue="1.64e-04" >
<left_flank>AGCGGTTTTT</left_flank>
<site>
<letter_ref letter_id="G"/>
<letter_ref letter_id="G"/>
<letter_ref letter_id="G"/>
<letter_ref letter_id="A"/>
<letter_ref letter_id="A"/>
<letter_ref letter_id="G"/>
</site>
<right_flank>ACGCCGTGAA</right_flank>
</contributing_site>
<contributing_site sequence_id="sequence_546" position="102" strand="plus" pvalue="1.64e-04" >
<left_flank>TGTTTGGTTC</left_flank>
<site>
<letter_ref letter_id="G"/>
<letter_ref letter_id="G"/>
<letter_ref letter_id="G"/>
<letter_ref letter_id="A"/>
<letter_ref letter_id="A"/>
<letter_ref letter_id="G"/>
</site>
<right_flank>AGATCATAAA</right_flank>
</contributing_site>
<contributing_site sequence_id="sequence_543" position="64" strand="minus" pvalue="1.64e-04" >
<left_flank>TCTCAAACTA</left_flank>
<site>
<letter_ref letter_id="G"/>
<letter_ref letter_id="G"/>
<letter_ref letter_id="G"/>
<letter_ref letter_id="A"/>
<letter_ref letter_id="A"/>
<letter_ref letter_id="G"/>
</site>
<right_flank>ACATCTAAGA</right_flank>
</contributing_site>
<contributing_site sequence_id="sequence_539" position="275" strand="plus" pvalue="1.64e-04" >
<left_flank>ATGCTGGCCT</left_flank>
<site>
<letter_ref letter_id="G"/>
<letter_ref letter_id="G"/>
<letter_ref letter_id="G"/>
<letter_ref letter_id="A"/>
<letter_ref letter_id="A"/>
<letter_ref letter_id="G"/>
</site>
<right_flank>TGGATTTATA</right_flank>
</contributing_site>
<contributing_site sequence_id="sequence_538" position="70" strand="minus" pvalue="1.64e-04" >
<left_flank>AATCCTTATG</left_flank>
<site>
<letter_ref letter_id="G"/>
<letter_ref letter_id="G"/>
<letter_ref letter_id="G"/>
<letter_ref letter_id="A"/>
<letter_ref letter_id="A"/>
<letter_ref letter_id="G"/>
</site>
<right_flank>TCTATAAATT</right_flank>
</contributing_site>
<contributing_site sequence_id="sequence_534" position="557" strand="plus" pvalue="1.64e-04" >
<left_flank>TTCAGCAAGA</left_flank>
<site>
<letter_ref letter_id="G"/>
<letter_ref letter_id="G"/>
<letter_ref letter_id="G"/>
<letter_ref letter_id="A"/>
<letter_ref letter_id="A"/>
<letter_ref letter_id="G"/>
</site>
<right_flank></right_flank>
</contributing_site>
<contributing_site sequence_id="sequence_531" position="194" strand="plus" pvalue="1.64e-04" >
<left_flank>AGATTAGCCA</left_flank>
<site>
<letter_ref letter_id="G"/>
<letter_ref letter_id="G"/>
<letter_ref letter_id="G"/>
<letter_ref letter_id="A"/>
<letter_ref letter_id="A"/>
<letter_ref letter_id="G"/>
</site>
<right_flank>GCGGTTTATT</right_flank>
</contributing_site>
<contributing_site sequence_id="sequence_531" position="105" strand="plus" pvalue="1.64e-04" >
<left_flank>GGATTAGCAA</left_flank>
<site>
<letter_ref letter_id="G"/>
<letter_ref letter_id="G"/>
<letter_ref letter_id="G"/>
<letter_ref letter_id="A"/>
<letter_ref letter_id="A"/>
<letter_ref letter_id="G"/>
</site>
<right_flank>GCGGTTTATT</right_flank>
</contributing_site>
<contributing_site sequence_id="sequence_523" position="1302" strand="minus" pvalue="1.64e-04" >
<left_flank>CTACCTAATG</left_flank>
<site>
<letter_ref letter_id="G"/>
<letter_ref letter_id="G"/>
<letter_ref letter_id="G"/>
<letter_ref letter_id="A"/>
<letter_ref letter_id="A"/>
<letter_ref letter_id="G"/>
</site>
<right_flank>TCGTTGGCGA</right_flank>
</contributing_site>
<contributing_site sequence_id="sequence_523" position="700" strand="minus" pvalue="1.64e-04" >
<left_flank>GGAGATGAAT</left_flank>
<site>
<letter_ref letter_id="G"/>
<letter_ref letter_id="G"/>
<letter_ref letter_id="G"/>
<letter_ref letter_id="A"/>
<letter_ref letter_id="A"/>
<letter_ref letter_id="G"/>
</site>
<right_flank>ATAGAAAAAG</right_flank>
</contributing_site>
<contributing_site sequence_id="sequence_519" position="2241" strand="minus" pvalue="1.64e-04" >
<left_flank>ATAAAAAATA</left_flank>
<site>
<letter_ref letter_id="G"/>
<letter_ref letter_id="G"/>
<letter_ref letter_id="G"/>
<letter_ref letter_id="A"/>
<letter_ref letter_id="A"/>
<letter_ref letter_id="G"/>
</site>
<right_flank>AGAAAAGTCA</right_flank>
</contributing_site>
<contributing_site sequence_id="sequence_519" position="1318" strand="minus" pvalue="1.64e-04" >
<left_flank>GTCCTTTATA</left_flank>
<site>
<letter_ref letter_id="G"/>
<letter_ref letter_id="G"/>
<letter_ref letter_id="G"/>
<letter_ref letter_id="A"/>
<letter_ref letter_id="A"/>
<letter_ref letter_id="G"/>
</site>
<right_flank>GCATATCATA</right_flank>
</contributing_site>
<contributing_site sequence_id="sequence_518" position="1656" strand="minus" pvalue="1.64e-04" >
<left_flank>AATCGTGGTT</left_flank>
<site>
<letter_ref letter_id="G"/>
<letter_ref letter_id="G"/>
<letter_ref letter_id="G"/>
<letter_ref letter_id="A"/>
<letter_ref letter_id="A"/>
<letter_ref letter_id="G"/>
</site>
<right_flank>GTTATAGTAG</right_flank>
</contributing_site>
<contributing_site sequence_id="sequence_518" position="1104" strand="minus" pvalue="1.64e-04" >
<left_flank>AGGGAACTCC</left_flank>
<site>
<letter_ref letter_id="G"/>
<letter_ref letter_id="G"/>
<letter_ref letter_id="G"/>
<letter_ref letter_id="A"/>
<letter_ref letter_id="A"/>
<letter_ref letter_id="G"/>
</site>
<right_flank>ATACAATAAA</right_flank>
</contributing_site>
<contributing_site sequence_id="sequence_517" position="562" strand="minus" pvalue="1.64e-04" >
<left_flank>GGGTATCCCC</left_flank>
<site>
<letter_ref letter_id="G"/>
<letter_ref letter_id="G"/>
<letter_ref letter_id="G"/>
<letter_ref letter_id="A"/>
<letter_ref letter_id="A"/>
<letter_ref letter_id="G"/>
</site>
<right_flank>AGATCCAGTG</right_flank>
</contributing_site>
<contributing_site sequence_id="sequence_517" position="448" strand="minus" pvalue="1.64e-04" >
<left_flank>CTTCCAAAGG</left_flank>
<site>
<letter_ref letter_id="G"/>
<letter_ref letter_id="G"/>
<letter_ref letter_id="G"/>
<letter_ref letter_id="A"/>
<letter_ref letter_id="A"/>
<letter_ref letter_id="G"/>
</site>
<right_flank>GACCTTTACT</right_flank>
</contributing_site>
<contributing_site sequence_id="sequence_517" position="10" strand="minus" pvalue="1.64e-04" >
<left_flank>TCATTTCATA</left_flank>
<site>
<letter_ref letter_id="G"/>
<letter_ref letter_id="G"/>
<letter_ref letter_id="G"/>
<letter_ref letter_id="A"/>
<letter_ref letter_id="A"/>
<letter_ref letter_id="G"/>
</site>
<right_flank>CCCAAAGTGG</right_flank>
</contributing_site>
<contributing_site sequence_id="sequence_514" position="152" strand="plus" pvalue="1.64e-04" >
<left_flank>GCTTGAACAG</left_flank>
<site>
<letter_ref letter_id="G"/>
<letter_ref letter_id="G"/>
<letter_ref letter_id="G"/>
<letter_ref letter_id="A"/>
<letter_ref letter_id="A"/>
<letter_ref letter_id="G"/>
</site>
<right_flank>ACATTGGGGA</right_flank>
</contributing_site>
<contributing_site sequence_id="sequence_511" position="13" strand="minus" pvalue="1.64e-04" >
<left_flank>GCCCATGCCG</left_flank>
<site>
<letter_ref letter_id="G"/>
<letter_ref letter_id="G"/>
<letter_ref letter_id="G"/>
<letter_ref letter_id="A"/>
<letter_ref letter_id="A"/>
<letter_ref letter_id="G"/>
</site>
<right_flank>CCCCAGCTGC</right_flank>
</contributing_site>
<contributing_site sequence_id="sequence_505" position="194" strand="plus" pvalue="1.64e-04" >
<left_flank>TAGTGGAATT</left_flank>
<site>
<letter_ref letter_id="G"/>
<letter_ref letter_id="G"/>
<letter_ref letter_id="G"/>
<letter_ref letter_id="A"/>
<letter_ref letter_id="A"/>
<letter_ref letter_id="G"/>
</site>
<right_flank>GAGAATTTAA</right_flank>
</contributing_site>
<contributing_site sequence_id="sequence_504" position="155" strand="minus" pvalue="1.64e-04" >
<left_flank>GAGCTCGAGA</left_flank>
<site>
<letter_ref letter_id="G"/>
<letter_ref letter_id="G"/>
<letter_ref letter_id="G"/>
<letter_ref letter_id="A"/>
<letter_ref letter_id="A"/>
<letter_ref letter_id="G"/>
</site>
<right_flank>GGGGAGAAGA</right_flank>
</contributing_site>
<contributing_site sequence_id="sequence_504" position="51" strand="minus" pvalue="1.64e-04" >
<left_flank>GACGGTGACG</left_flank>
<site>
<letter_ref letter_id="G"/>
<letter_ref letter_id="G"/>
<letter_ref letter_id="G"/>
<letter_ref letter_id="A"/>
<letter_ref letter_id="A"/>
<letter_ref letter_id="G"/>
</site>
<right_flank>ACCGTCATCC</right_flank>
</contributing_site>
<contributing_site sequence_id="sequence_502" position="62" strand="plus" pvalue="1.64e-04" >
<left_flank>GTCGGTCCTT</left_flank>
<site>
<letter_ref letter_id="G"/>
<letter_ref letter_id="G"/>
<letter_ref letter_id="G"/>
<letter_ref letter_id="A"/>
<letter_ref letter_id="A"/>
<letter_ref letter_id="G"/>
</site>
<right_flank>ACCCTACATT</right_flank>
</contributing_site>
<contributing_site sequence_id="sequence_499" position="65" strand="minus" pvalue="1.64e-04" >
<left_flank>ATTCTTCCAT</left_flank>
<site>
<letter_ref letter_id="G"/>
<letter_ref letter_id="G"/>
<letter_ref letter_id="G"/>
<letter_ref letter_id="A"/>
<letter_ref letter_id="A"/>
<letter_ref letter_id="G"/>
</site>
<right_flank>ACCTCCAAGC</right_flank>
</contributing_site>
<contributing_site sequence_id="sequence_498" position="145" strand="minus" pvalue="1.64e-04" >
<left_flank>GGCCTCACTC</left_flank>
<site>
<letter_ref letter_id="G"/>
<letter_ref letter_id="G"/>
<letter_ref letter_id="G"/>
<letter_ref letter_id="A"/>
<letter_ref letter_id="A"/>
<letter_ref letter_id="G"/>
</site>
<right_flank>TAGGCCGTAG</right_flank>
</contributing_site>
<contributing_site sequence_id="sequence_480" position="77" strand="plus" pvalue="1.64e-04" >
<left_flank>ATCAAGTAGT</left_flank>
<site>
<letter_ref letter_id="G"/>
<letter_ref letter_id="G"/>
<letter_ref letter_id="G"/>
<letter_ref letter_id="A"/>
<letter_ref letter_id="A"/>
<letter_ref letter_id="G"/>
</site>
<right_flank>ACCATAAGTA</right_flank>
</contributing_site>
<contributing_site sequence_id="sequence_475" position="265" strand="minus" pvalue="1.64e-04" >
<left_flank>TAAACGCTTC</left_flank>
<site>
<letter_ref letter_id="G"/>
<letter_ref letter_id="G"/>
<letter_ref letter_id="G"/>
<letter_ref letter_id="A"/>
<letter_ref letter_id="A"/>
<letter_ref letter_id="G"/>
</site>
<right_flank>GCTGGTATAG</right_flank>
</contributing_site>
<contributing_site sequence_id="sequence_471" position="291" strand="minus" pvalue="1.64e-04" >
<left_flank>TGGTTGGATA</left_flank>
<site>
<letter_ref letter_id="G"/>
<letter_ref letter_id="G"/>
<letter_ref letter_id="G"/>
<letter_ref letter_id="A"/>
<letter_ref letter_id="A"/>
<letter_ref letter_id="G"/>
</site>
<right_flank>ACCTACTGCG</right_flank>
</contributing_site>
<contributing_site sequence_id="sequence_470" position="405" strand="plus" pvalue="1.64e-04" >
<left_flank>AGCATCGGTC</left_flank>
<site>
<letter_ref letter_id="G"/>
<letter_ref letter_id="G"/>
<letter_ref letter_id="G"/>
<letter_ref letter_id="A"/>
<letter_ref letter_id="A"/>
<letter_ref letter_id="G"/>
</site>
<right_flank>GGCCTGTTGC</right_flank>
</contributing_site>
<contributing_site sequence_id="sequence_461" position="113" strand="minus" pvalue="1.64e-04" >
<left_flank>ACTGATGACA</left_flank>
<site>
<letter_ref letter_id="G"/>
<letter_ref letter_id="G"/>
<letter_ref letter_id="G"/>
<letter_ref letter_id="A"/>
<letter_ref letter_id="A"/>
<letter_ref letter_id="G"/>
</site>
<right_flank>CCGGCGACCG</right_flank>
</contributing_site>
<contributing_site sequence_id="sequence_453" position="114" strand="minus" pvalue="1.64e-04" >
<left_flank>ACGAATCACA</left_flank>
<site>
<letter_ref letter_id="G"/>
<letter_ref letter_id="G"/>
<letter_ref letter_id="G"/>
<letter_ref letter_id="A"/>
<letter_ref letter_id="A"/>
<letter_ref letter_id="G"/>
</site>
<right_flank>GCTGGAAGCC</right_flank>
</contributing_site>
<contributing_site sequence_id="sequence_440" position="83" strand="minus" pvalue="1.64e-04" >
<left_flank>TTTCAGATGG</left_flank>
<site>
<letter_ref letter_id="G"/>
<letter_ref letter_id="G"/>
<letter_ref letter_id="G"/>
<letter_ref letter_id="A"/>
<letter_ref letter_id="A"/>
<letter_ref letter_id="G"/>
</site>
<right_flank>GAAGCGTGCG</right_flank>
</contributing_site>
<contributing_site sequence_id="sequence_439" position="888" strand="minus" pvalue="1.64e-04" >
<left_flank>CATGACTCAT</left_flank>
<site>
<letter_ref letter_id="G"/>
<letter_ref letter_id="G"/>
<letter_ref letter_id="G"/>
<letter_ref letter_id="A"/>
<letter_ref letter_id="A"/>
<letter_ref letter_id="G"/>
</site>
<right_flank>AGACATTGGC</right_flank>
</contributing_site>
<contributing_site sequence_id="sequence_439" position="240" strand="plus" pvalue="1.64e-04" >
<left_flank>TGGGTATTCA</left_flank>
<site>
<letter_ref letter_id="G"/>
<letter_ref letter_id="G"/>
<letter_ref letter_id="G"/>
<letter_ref letter_id="A"/>
<letter_ref letter_id="A"/>
<letter_ref letter_id="G"/>
</site>
<right_flank>CCCTTGTTAT</right_flank>
</contributing_site>
<contributing_site sequence_id="sequence_425" position="254" strand="plus" pvalue="1.64e-04" >
<left_flank>AGCGAATGAA</left_flank>
<site>
<letter_ref letter_id="G"/>
<letter_ref letter_id="G"/>
<letter_ref letter_id="G"/>
<letter_ref letter_id="A"/>
<letter_ref letter_id="A"/>
<letter_ref letter_id="G"/>
</site>
<right_flank>CTCTT</right_flank>
</contributing_site>
<contributing_site sequence_id="sequence_425" position="122" strand="minus" pvalue="1.64e-04" >
<left_flank>CTGGACAGAA</left_flank>
<site>
<letter_ref letter_id="G"/>
<letter_ref letter_id="G"/>
<letter_ref letter_id="G"/>
<letter_ref letter_id="A"/>
<letter_ref letter_id="A"/>
<letter_ref letter_id="G"/>
</site>
<right_flank>GGGTTTATGT</right_flank>
</contributing_site>
<contributing_site sequence_id="sequence_390" position="96" strand="minus" pvalue="1.64e-04" >
<left_flank>AAATTTTCTT</left_flank>
<site>
<letter_ref letter_id="G"/>
<letter_ref letter_id="G"/>
<letter_ref letter_id="G"/>
<letter_ref letter_id="A"/>
<letter_ref letter_id="A"/>
<letter_ref letter_id="G"/>
</site>
<right_flank>TTTTAGAAAA</right_flank>
</contributing_site>
<contributing_site sequence_id="sequence_386" position="115" strand="plus" pvalue="1.64e-04" >
<left_flank>ACCTAGAAAT</left_flank>
<site>
<letter_ref letter_id="G"/>
<letter_ref letter_id="G"/>
<letter_ref letter_id="G"/>
<letter_ref letter_id="A"/>
<letter_ref letter_id="A"/>
<letter_ref letter_id="G"/>
</site>
<right_flank>ATAGATTTTG</right_flank>
</contributing_site>
<contributing_site sequence_id="sequence_385" position="252" strand="minus" pvalue="1.64e-04" >
<left_flank>ATTAAGTACC</left_flank>
<site>
<letter_ref letter_id="G"/>
<letter_ref letter_id="G"/>
<letter_ref letter_id="G"/>
<letter_ref letter_id="A"/>
<letter_ref letter_id="A"/>
<letter_ref letter_id="G"/>
</site>
<right_flank>TACCACGAGT</right_flank>
</contributing_site>
<contributing_site sequence_id="sequence_378" position="196" strand="minus" pvalue="1.64e-04" >
<left_flank>TAGATGAGAG</left_flank>
<site>
<letter_ref letter_id="G"/>
<letter_ref letter_id="G"/>
<letter_ref letter_id="G"/>
<letter_ref letter_id="A"/>
<letter_ref letter_id="A"/>
<letter_ref letter_id="G"/>
</site>
<right_flank>ACTGATTTGT</right_flank>
</contributing_site>
<contributing_site sequence_id="sequence_376" position="90" strand="plus" pvalue="1.64e-04" >
<left_flank>CCGGTGCTCG</left_flank>
<site>
<letter_ref letter_id="G"/>
<letter_ref letter_id="G"/>
<letter_ref letter_id="G"/>
<letter_ref letter_id="A"/>
<letter_ref letter_id="A"/>
<letter_ref letter_id="G"/>
</site>
<right_flank>GTTTACAACC</right_flank>
</contributing_site>
<contributing_site sequence_id="sequence_374" position="174" strand="minus" pvalue="1.64e-04" >
<left_flank>GTCCATATTT</left_flank>
<site>
<letter_ref letter_id="G"/>
<letter_ref letter_id="G"/>
<letter_ref letter_id="G"/>
<letter_ref letter_id="A"/>
<letter_ref letter_id="A"/>
<letter_ref letter_id="G"/>
</site>
<right_flank>GAGATGTGGC</right_flank>
</contributing_site>
<contributing_site sequence_id="sequence_345" position="29" strand="plus" pvalue="1.64e-04" >
<left_flank>CTAGAAAATT</left_flank>
<site>
<letter_ref letter_id="G"/>
<letter_ref letter_id="G"/>
<letter_ref letter_id="G"/>
<letter_ref letter_id="A"/>
<letter_ref letter_id="A"/>
<letter_ref letter_id="G"/>
</site>
<right_flank>ACATACTTGG</right_flank>
</contributing_site>
<contributing_site sequence_id="sequence_337" position="106" strand="minus" pvalue="1.64e-04" >
<left_flank>GACAGACGGA</left_flank>
<site>
<letter_ref letter_id="G"/>
<letter_ref letter_id="G"/>
<letter_ref letter_id="G"/>
<letter_ref letter_id="A"/>
<letter_ref letter_id="A"/>
<letter_ref letter_id="G"/>
</site>
<right_flank>GGCAATGGCC</right_flank>
</contributing_site>
<contributing_site sequence_id="sequence_330" position="118" strand="plus" pvalue="1.64e-04" >
<left_flank>CAAGTCGAAC</left_flank>
<site>
<letter_ref letter_id="G"/>
<letter_ref letter_id="G"/>
<letter_ref letter_id="G"/>
<letter_ref letter_id="A"/>
<letter_ref letter_id="A"/>
<letter_ref letter_id="G"/>
</site>
<right_flank>TGGTGTTTCC</right_flank>
</contributing_site>
<contributing_site sequence_id="sequence_328" position="117" strand="plus" pvalue="1.64e-04" >
<left_flank>TGTGGCTGAA</left_flank>
<site>
<letter_ref letter_id="G"/>
<letter_ref letter_id="G"/>
<letter_ref letter_id="G"/>
<letter_ref letter_id="A"/>
<letter_ref letter_id="A"/>
<letter_ref letter_id="G"/>
</site>
<right_flank>AGAGACACAG</right_flank>
</contributing_site>
<contributing_site sequence_id="sequence_316" position="132" strand="minus" pvalue="1.64e-04" >
<left_flank>AACCTCTTGG</left_flank>
<site>
<letter_ref letter_id="G"/>
<letter_ref letter_id="G"/>
<letter_ref letter_id="G"/>
<letter_ref letter_id="A"/>
<letter_ref letter_id="A"/>
<letter_ref letter_id="G"/>
</site>
<right_flank>GTTGGCTAGA</right_flank>
</contributing_site>
<contributing_site sequence_id="sequence_311" position="14" strand="plus" pvalue="1.64e-04" >
<left_flank>CTTTGCATTG</left_flank>
<site>
<letter_ref letter_id="G"/>
<letter_ref letter_id="G"/>
<letter_ref letter_id="G"/>
<letter_ref letter_id="A"/>
<letter_ref letter_id="A"/>
<letter_ref letter_id="G"/>
</site>
<right_flank>GAAATCAATC</right_flank>
</contributing_site>
<contributing_site sequence_id="sequence_281" position="144" strand="minus" pvalue="1.64e-04" >
<left_flank>TCCAGTGACC</left_flank>
<site>
<letter_ref letter_id="G"/>
<letter_ref letter_id="G"/>
<letter_ref letter_id="G"/>
<letter_ref letter_id="A"/>
<letter_ref letter_id="A"/>
<letter_ref letter_id="G"/>
</site>
<right_flank>CTAGCACCAA</right_flank>
</contributing_site>
<contributing_site sequence_id="sequence_272" position="60" strand="minus" pvalue="1.64e-04" >
<left_flank>AGAAGCGCCG</left_flank>
<site>
<letter_ref letter_id="G"/>
<letter_ref letter_id="G"/>
<letter_ref letter_id="G"/>
<letter_ref letter_id="A"/>
<letter_ref letter_id="A"/>
<letter_ref letter_id="G"/>
</site>
<right_flank>TTGGGCGATG</right_flank>
</contributing_site>
<contributing_site sequence_id="sequence_272" position="31" strand="minus" pvalue="1.64e-04" >
<left_flank>GACTAGGGGA</left_flank>
<site>
<letter_ref letter_id="G"/>
<letter_ref letter_id="G"/>
<letter_ref letter_id="G"/>
<letter_ref letter_id="A"/>
<letter_ref letter_id="A"/>
<letter_ref letter_id="G"/>
</site>
<right_flank>AGGACATGGC</right_flank>
</contributing_site>
<contributing_site sequence_id="sequence_238" position="259" strand="plus" pvalue="1.64e-04" >
<left_flank>TAACGCGGAT</left_flank>
<site>
<letter_ref letter_id="G"/>
<letter_ref letter_id="G"/>
<letter_ref letter_id="G"/>
<letter_ref letter_id="A"/>
<letter_ref letter_id="A"/>
<letter_ref letter_id="G"/>
</site>
<right_flank>GTAATATAAG</right_flank>
</contributing_site>
<contributing_site sequence_id="sequence_237" position="110" strand="minus" pvalue="1.64e-04" >
<left_flank>GAGGAGAGAG</left_flank>
<site>
<letter_ref letter_id="G"/>
<letter_ref letter_id="G"/>
<letter_ref letter_id="G"/>
<letter_ref letter_id="A"/>
<letter_ref letter_id="A"/>
<letter_ref letter_id="G"/>
</site>
<right_flank>CGGATTGTAA</right_flank>
</contributing_site>
<contributing_site sequence_id="sequence_229" position="214" strand="minus" pvalue="1.64e-04" >
<left_flank>GTTGGAGACA</left_flank>
<site>
<letter_ref letter_id="G"/>
<letter_ref letter_id="G"/>
<letter_ref letter_id="G"/>
<letter_ref letter_id="A"/>
<letter_ref letter_id="A"/>
<letter_ref letter_id="G"/>
</site>
<right_flank>CTTTGAAAGA</right_flank>
</contributing_site>
<contributing_site sequence_id="sequence_219" position="10" strand="plus" pvalue="1.64e-04" >
<left_flank>GCTAAATACA</left_flank>
<site>
<letter_ref letter_id="G"/>
<letter_ref letter_id="G"/>
<letter_ref letter_id="G"/>
<letter_ref letter_id="A"/>
<letter_ref letter_id="A"/>
<letter_ref letter_id="G"/>
</site>
<right_flank>TCAGAAGCAG</right_flank>
</contributing_site>
<contributing_site sequence_id="sequence_213" position="275" strand="plus" pvalue="1.64e-04" >
<left_flank>GTCAGTAGAA</left_flank>
<site>
<letter_ref letter_id="G"/>
<letter_ref letter_id="G"/>
<letter_ref letter_id="G"/>
<letter_ref letter_id="A"/>
<letter_ref letter_id="A"/>
<letter_ref letter_id="G"/>
</site>
<right_flank></right_flank>
</contributing_site>
<contributing_site sequence_id="sequence_198" position="83" strand="minus" pvalue="1.64e-04" >
<left_flank>CGGAGAGCAG</left_flank>
<site>
<letter_ref letter_id="G"/>
<letter_ref letter_id="G"/>
<letter_ref letter_id="G"/>
<letter_ref letter_id="A"/>
<letter_ref letter_id="A"/>
<letter_ref letter_id="G"/>
</site>
<right_flank>ACAAAGATAT</right_flank>
</contributing_site>
<contributing_site sequence_id="sequence_180" position="66" strand="minus" pvalue="1.64e-04" >
<left_flank>GTAAGATTCT</left_flank>
<site>
<letter_ref letter_id="G"/>
<letter_ref letter_id="G"/>
<letter_ref letter_id="G"/>
<letter_ref letter_id="A"/>
<letter_ref letter_id="A"/>
<letter_ref letter_id="G"/>
</site>
<right_flank>ACAGGTGGTT</right_flank>
</contributing_site>
<contributing_site sequence_id="sequence_173" position="142" strand="plus" pvalue="1.64e-04" >
<left_flank>TGCTTTTTTT</left_flank>
<site>
<letter_ref letter_id="G"/>
<letter_ref letter_id="G"/>
<letter_ref letter_id="G"/>
<letter_ref letter_id="A"/>
<letter_ref letter_id="A"/>
<letter_ref letter_id="G"/>
</site>
<right_flank>TAAGACTAAT</right_flank>
</contributing_site>
<contributing_site sequence_id="sequence_163" position="176" strand="plus" pvalue="1.64e-04" >
<left_flank>AGCTCAAGCG</left_flank>
<site>
<letter_ref letter_id="G"/>
<letter_ref letter_id="G"/>
<letter_ref letter_id="G"/>
<letter_ref letter_id="A"/>
<letter_ref letter_id="A"/>
<letter_ref letter_id="G"/>
</site>
<right_flank>ATCTACCGCA</right_flank>
</contributing_site>
<contributing_site sequence_id="sequence_158" position="102" strand="minus" pvalue="1.64e-04" >
<left_flank>CTTCCAGATG</left_flank>
<site>
<letter_ref letter_id="G"/>
<letter_ref letter_id="G"/>
<letter_ref letter_id="G"/>
<letter_ref letter_id="A"/>
<letter_ref letter_id="A"/>
<letter_ref letter_id="G"/>
</site>
<right_flank>GTTTTTGTTT</right_flank>
</contributing_site>
<contributing_site sequence_id="sequence_152" position="329" strand="minus" pvalue="1.64e-04" >
<left_flank>GTACTGC</left_flank>
<site>
<letter_ref letter_id="G"/>
<letter_ref letter_id="G"/>
<letter_ref letter_id="G"/>
<letter_ref letter_id="A"/>
<letter_ref letter_id="A"/>
<letter_ref letter_id="G"/>
</site>
<right_flank>TCGTGCTTGA</right_flank>
</contributing_site>
<contributing_site sequence_id="sequence_130" position="241" strand="minus" pvalue="1.64e-04" >
<left_flank>GCAAATTCCA</left_flank>
<site>
<letter_ref letter_id="G"/>
<letter_ref letter_id="G"/>
<letter_ref letter_id="G"/>
<letter_ref letter_id="A"/>
<letter_ref letter_id="A"/>
<letter_ref letter_id="G"/>
</site>
<right_flank>ACTTGGCATT</right_flank>
</contributing_site>
<contributing_site sequence_id="sequence_109" position="72" strand="minus" pvalue="1.64e-04" >
<left_flank>AGGAGAGGAG</left_flank>
<site>
<letter_ref letter_id="G"/>
<letter_ref letter_id="G"/>
<letter_ref letter_id="G"/>
<letter_ref letter_id="A"/>
<letter_ref letter_id="A"/>
<letter_ref letter_id="G"/>
</site>
<right_flank>GGACTTCCTG</right_flank>
</contributing_site>
<contributing_site sequence_id="sequence_108" position="37" strand="plus" pvalue="1.64e-04" >
<left_flank>GGAGGAAGAA</left_flank>
<site>
<letter_ref letter_id="G"/>
<letter_ref letter_id="G"/>
<letter_ref letter_id="G"/>
<letter_ref letter_id="A"/>
<letter_ref letter_id="A"/>
<letter_ref letter_id="G"/>
</site>
<right_flank>AACAAGCAGG</right_flank>
</contributing_site>
<contributing_site sequence_id="sequence_92" position="99" strand="plus" pvalue="1.64e-04" >
<left_flank>AGTTACTCTA</left_flank>
<site>
<letter_ref letter_id="G"/>
<letter_ref letter_id="G"/>
<letter_ref letter_id="G"/>
<letter_ref letter_id="A"/>
<letter_ref letter_id="A"/>
<letter_ref letter_id="G"/>
</site>
<right_flank>TTACTTTCTT</right_flank>
</contributing_site>
<contributing_site sequence_id="sequence_85" position="107" strand="minus" pvalue="1.64e-04" >
<left_flank>TGAACGCCTA</left_flank>
<site>
<letter_ref letter_id="G"/>
<letter_ref letter_id="G"/>
<letter_ref letter_id="G"/>
<letter_ref letter_id="A"/>
<letter_ref letter_id="A"/>
<letter_ref letter_id="G"/>
</site>
<right_flank>ACTCGGCAAC</right_flank>
</contributing_site>
<contributing_site sequence_id="sequence_79" position="267" strand="minus" pvalue="1.64e-04" >
<left_flank>AATGCCGAGA</left_flank>
<site>
<letter_ref letter_id="G"/>
<letter_ref letter_id="G"/>
<letter_ref letter_id="G"/>
<letter_ref letter_id="A"/>
<letter_ref letter_id="A"/>
<letter_ref letter_id="G"/>
</site>
<right_flank>TATAATAGCC</right_flank>
</contributing_site>
<contributing_site sequence_id="sequence_59" position="403" strand="minus" pvalue="1.64e-04" >
<left_flank>CTATCAATCA</left_flank>
<site>
<letter_ref letter_id="G"/>
<letter_ref letter_id="G"/>
<letter_ref letter_id="G"/>
<letter_ref letter_id="A"/>
<letter_ref letter_id="A"/>
<letter_ref letter_id="G"/>
</site>
<right_flank>GTTTTTGGTG</right_flank>
</contributing_site>
<contributing_site sequence_id="sequence_57" position="234" strand="plus" pvalue="1.64e-04" >
<left_flank>ATAGCAGCAG</left_flank>
<site>
<letter_ref letter_id="G"/>
<letter_ref letter_id="G"/>
<letter_ref letter_id="G"/>
<letter_ref letter_id="A"/>
<letter_ref letter_id="A"/>
<letter_ref letter_id="G"/>
</site>
<right_flank>ATGAGATGTG</right_flank>
</contributing_site>
<contributing_site sequence_id="sequence_29" position="40" strand="minus" pvalue="1.64e-04" >
<left_flank>CACGAGTTCT</left_flank>
<site>
<letter_ref letter_id="G"/>
<letter_ref letter_id="G"/>
<letter_ref letter_id="G"/>
<letter_ref letter_id="A"/>
<letter_ref letter_id="A"/>
<letter_ref letter_id="G"/>
</site>
<right_flank>GTCCATGTCA</right_flank>
</contributing_site>
<contributing_site sequence_id="sequence_17" position="661" strand="plus" pvalue="1.64e-04" >
<left_flank>CTTTGTAGTA</left_flank>
<site>
<letter_ref letter_id="G"/>
<letter_ref letter_id="G"/>
<letter_ref letter_id="G"/>
<letter_ref letter_id="A"/>
<letter_ref letter_id="A"/>
<letter_ref letter_id="G"/>
</site>
<right_flank>CGGGTGAGGC</right_flank>
</contributing_site>
<contributing_site sequence_id="sequence_717" position="1" strand="plus" pvalue="3.27e-04" >
<left_flank>G</left_flank>
<site>
<letter_ref letter_id="G"/>
<letter_ref letter_id="C"/>
<letter_ref letter_id="G"/>
<letter_ref letter_id="A"/>
<letter_ref letter_id="A"/>
<letter_ref letter_id="G"/>
</site>
<right_flank>ACAAAAGACA</right_flank>
</contributing_site>
<contributing_site sequence_id="sequence_716" position="82" strand="minus" pvalue="3.27e-04" >
<left_flank>TCTAGCCCAA</left_flank>
<site>
<letter_ref letter_id="G"/>
<letter_ref letter_id="C"/>
<letter_ref letter_id="G"/>
<letter_ref letter_id="A"/>
<letter_ref letter_id="A"/>
<letter_ref letter_id="G"/>
</site>
<right_flank>TAGCAACTGC</right_flank>
</contributing_site>
<contributing_site sequence_id="sequence_695" position="126" strand="minus" pvalue="3.27e-04" >
<left_flank>GACAGTGAAG</left_flank>
<site>
<letter_ref letter_id="G"/>
<letter_ref letter_id="C"/>
<letter_ref letter_id="G"/>
<letter_ref letter_id="A"/>
<letter_ref letter_id="A"/>
<letter_ref letter_id="G"/>
</site>
<right_flank>CGAGAGTGTG</right_flank>
</contributing_site>
<contributing_site sequence_id="sequence_683" position="202" strand="minus" pvalue="3.27e-04" >
<left_flank>TCTGAGCTCT</left_flank>
<site>
<letter_ref letter_id="G"/>
<letter_ref letter_id="C"/>
<letter_ref letter_id="G"/>
<letter_ref letter_id="A"/>
<letter_ref letter_id="A"/>
<letter_ref letter_id="G"/>
</site>
<right_flank>CTGAAGGAGA</right_flank>
</contributing_site>
<contributing_site sequence_id="sequence_680" position="70" strand="plus" pvalue="3.27e-04" >
<left_flank>GCAGAAAATT</left_flank>
<site>
<letter_ref letter_id="G"/>
<letter_ref letter_id="C"/>
<letter_ref letter_id="G"/>
<letter_ref letter_id="A"/>
<letter_ref letter_id="A"/>
<letter_ref letter_id="G"/>
</site>
<right_flank>CTAAACCAAG</right_flank>
</contributing_site>
<contributing_site sequence_id="sequence_676" position="315" strand="plus" pvalue="3.27e-04" >
<left_flank>TGACCATGCC</left_flank>
<site>
<letter_ref letter_id="G"/>
<letter_ref letter_id="C"/>
<letter_ref letter_id="G"/>
<letter_ref letter_id="A"/>
<letter_ref letter_id="A"/>
<letter_ref letter_id="G"/>
</site>
<right_flank>ATCAAGAGCA</right_flank>
</contributing_site>
<contributing_site sequence_id="sequence_668" position="256" strand="plus" pvalue="3.27e-04" >
<left_flank>TCTTGATCGA</left_flank>
<site>
<letter_ref letter_id="G"/>
<letter_ref letter_id="C"/>
<letter_ref letter_id="G"/>
<letter_ref letter_id="A"/>
<letter_ref letter_id="A"/>
<letter_ref letter_id="G"/>
</site>
<right_flank>GCTGTTTTTT</right_flank>
</contributing_site>
<contributing_site sequence_id="sequence_665" position="177" strand="minus" pvalue="3.27e-04" >
<left_flank>AAATGAAGAG</left_flank>
<site>
<letter_ref letter_id="G"/>
<letter_ref letter_id="C"/>
<letter_ref letter_id="G"/>
<letter_ref letter_id="A"/>
<letter_ref letter_id="A"/>
<letter_ref letter_id="G"/>
</site>
<right_flank>GAACACAACA</right_flank>
</contributing_site>
<contributing_site sequence_id="sequence_630" position="114" strand="minus" pvalue="3.27e-04" >
<left_flank>TGCATGAGCG</left_flank>
<site>
<letter_ref letter_id="G"/>
<letter_ref letter_id="C"/>
<letter_ref letter_id="G"/>
<letter_ref letter_id="A"/>
<letter_ref letter_id="A"/>
<letter_ref letter_id="G"/>
</site>
<right_flank>ACTGGAGAAG</right_flank>
</contributing_site>
<contributing_site sequence_id="sequence_622" position="72" strand="plus" pvalue="3.27e-04" >
<left_flank>GGACCTCAAG</left_flank>
<site>
<letter_ref letter_id="G"/>
<letter_ref letter_id="C"/>
<letter_ref letter_id="G"/>
<letter_ref letter_id="A"/>
<letter_ref letter_id="A"/>
<letter_ref letter_id="G"/>
</site>
<right_flank>AGTTTCACCC</right_flank>
</contributing_site>
<contributing_site sequence_id="sequence_621" position="235" strand="plus" pvalue="3.27e-04" >
<left_flank>CACAGATCTT</left_flank>
<site>
<letter_ref letter_id="G"/>
<letter_ref letter_id="C"/>
<letter_ref letter_id="G"/>
<letter_ref letter_id="A"/>
<letter_ref letter_id="A"/>
<letter_ref letter_id="G"/>
</site>
<right_flank>AACCCCGTGG</right_flank>
</contributing_site>
<contributing_site sequence_id="sequence_600" position="291" strand="plus" pvalue="3.27e-04" >
<left_flank>TGGCAACAAA</left_flank>
<site>
<letter_ref letter_id="G"/>
<letter_ref letter_id="C"/>
<letter_ref letter_id="G"/>
<letter_ref letter_id="A"/>
<letter_ref letter_id="A"/>
<letter_ref letter_id="G"/>
</site>
<right_flank>GGCTACATGA</right_flank>
</contributing_site>
<contributing_site sequence_id="sequence_583" position="25" strand="plus" pvalue="3.27e-04" >
<left_flank>ATTTCGAGTT</left_flank>
<site>
<letter_ref letter_id="G"/>
<letter_ref letter_id="C"/>
<letter_ref letter_id="G"/>
<letter_ref letter_id="A"/>
<letter_ref letter_id="A"/>
<letter_ref letter_id="G"/>
</site>
<right_flank>GAAAAGCGTG</right_flank>
</contributing_site>
<contributing_site sequence_id="sequence_581" position="0" strand="minus" pvalue="3.27e-04" >
<left_flank>CGCAACCGCG</left_flank>
<site>
<letter_ref letter_id="G"/>
<letter_ref letter_id="C"/>
<letter_ref letter_id="G"/>
<letter_ref letter_id="A"/>
<letter_ref letter_id="A"/>
<letter_ref letter_id="G"/>
</site>
<right_flank></right_flank>
</contributing_site>
<contributing_site sequence_id="sequence_577" position="59" strand="minus" pvalue="3.27e-04" >
<left_flank>TCCAAGTCTT</left_flank>
<site>
<letter_ref letter_id="G"/>
<letter_ref letter_id="C"/>
<letter_ref letter_id="G"/>
<letter_ref letter_id="A"/>
<letter_ref letter_id="A"/>
<letter_ref letter_id="G"/>
</site>
<right_flank>AAGGATGCAA</right_flank>
</contributing_site>
<contributing_site sequence_id="sequence_576" position="131" strand="plus" pvalue="3.27e-04" >
<left_flank>GCAGGTACAT</left_flank>
<site>
<letter_ref letter_id="G"/>
<letter_ref letter_id="C"/>
<letter_ref letter_id="G"/>
<letter_ref letter_id="A"/>
<letter_ref letter_id="A"/>
<letter_ref letter_id="G"/>
</site>
<right_flank>AAATGATTAA</right_flank>
</contributing_site>
<contributing_site sequence_id="sequence_575" position="589" strand="minus" pvalue="3.27e-04" >
<left_flank>TAGGTGGAAG</left_flank>
<site>
<letter_ref letter_id="G"/>
<letter_ref letter_id="C"/>
<letter_ref letter_id="G"/>
<letter_ref letter_id="A"/>
<letter_ref letter_id="A"/>
<letter_ref letter_id="G"/>
</site>
<right_flank>AAGGCCCCCT</right_flank>
</contributing_site>
<contributing_site sequence_id="sequence_568" position="151" strand="plus" pvalue="3.27e-04" >
<left_flank>CTTGTTTCTG</left_flank>
<site>
<letter_ref letter_id="G"/>
<letter_ref letter_id="C"/>
<letter_ref letter_id="G"/>
<letter_ref letter_id="A"/>
<letter_ref letter_id="A"/>
<letter_ref letter_id="G"/>
</site>
<right_flank>TGGTCCAATT</right_flank>
</contributing_site>
<contributing_site sequence_id="sequence_558" position="310" strand="plus" pvalue="3.27e-04" >
<left_flank>AGACACGTAA</left_flank>
<site>
<letter_ref letter_id="G"/>
<letter_ref letter_id="C"/>
<letter_ref letter_id="G"/>
<letter_ref letter_id="A"/>
<letter_ref letter_id="A"/>
<letter_ref letter_id="G"/>
</site>
<right_flank>ATGGTTCGCT</right_flank>
</contributing_site>
<contributing_site sequence_id="sequence_556" position="233" strand="plus" pvalue="3.27e-04" >
<left_flank>GTCGAGAGCG</left_flank>
<site>
<letter_ref letter_id="G"/>
<letter_ref letter_id="C"/>
<letter_ref letter_id="G"/>
<letter_ref letter_id="A"/>
<letter_ref letter_id="A"/>
<letter_ref letter_id="G"/>
</site>
<right_flank>AGCAATGGGG</right_flank>
</contributing_site>
<contributing_site sequence_id="sequence_556" position="192" strand="minus" pvalue="3.27e-04" >
<left_flank>GCGGAAGCCC</left_flank>
<site>
<letter_ref letter_id="G"/>
<letter_ref letter_id="C"/>
<letter_ref letter_id="G"/>
<letter_ref letter_id="A"/>
<letter_ref letter_id="A"/>
<letter_ref letter_id="G"/>
</site>
<right_flank>TAATAGTCGC</right_flank>
</contributing_site>
<contributing_site sequence_id="sequence_530" position="1036" strand="plus" pvalue="3.27e-04" >
<left_flank>TTATTAGATA</left_flank>
<site>
<letter_ref letter_id="G"/>
<letter_ref letter_id="C"/>
<letter_ref letter_id="G"/>
<letter_ref letter_id="A"/>
<letter_ref letter_id="A"/>
<letter_ref letter_id="G"/>
</site>
<right_flank>CGAAGTAAGT</right_flank>
</contributing_site>
<contributing_site sequence_id="sequence_530" position="902" strand="plus" pvalue="3.27e-04" >
<left_flank>ATTGGTTGAA</left_flank>
<site>
<letter_ref letter_id="G"/>
<letter_ref letter_id="C"/>
<letter_ref letter_id="G"/>
<letter_ref letter_id="A"/>
<letter_ref letter_id="A"/>
<letter_ref letter_id="G"/>
</site>
<right_flank>CTAGCTCTCA</right_flank>
</contributing_site>
<contributing_site sequence_id="sequence_523" position="1290" strand="minus" pvalue="3.27e-04" >
<left_flank>GAAGTCGTTG</left_flank>
<site>
<letter_ref letter_id="G"/>
<letter_ref letter_id="C"/>
<letter_ref letter_id="G"/>
<letter_ref letter_id="A"/>
<letter_ref letter_id="A"/>
<letter_ref letter_id="G"/>
</site>
<right_flank>TCACAAGGCC</right_flank>
</contributing_site>
<contributing_site sequence_id="sequence_515" position="530" strand="minus" pvalue="3.27e-04" >
<left_flank>ACCCCGGGAC</left_flank>
<site>
<letter_ref letter_id="G"/>
<letter_ref letter_id="C"/>
<letter_ref letter_id="G"/>
<letter_ref letter_id="A"/>
<letter_ref letter_id="A"/>
<letter_ref letter_id="G"/>
</site>
<right_flank>TAGTAGGATT</right_flank>
</contributing_site>
<contributing_site sequence_id="sequence_485" position="435" strand="plus" pvalue="3.27e-04" >
<left_flank>GTGACCGATA</left_flank>
<site>
<letter_ref letter_id="G"/>
<letter_ref letter_id="C"/>
<letter_ref letter_id="G"/>
<letter_ref letter_id="A"/>
<letter_ref letter_id="A"/>
<letter_ref letter_id="G"/>
</site>
<right_flank>TAGTACCGTG</right_flank>
</contributing_site>
<contributing_site sequence_id="sequence_485" position="279" strand="plus" pvalue="3.27e-04" >
<left_flank>GTGCTGCTAG</left_flank>
<site>
<letter_ref letter_id="G"/>
<letter_ref letter_id="C"/>
<letter_ref letter_id="G"/>
<letter_ref letter_id="A"/>
<letter_ref letter_id="A"/>
<letter_ref letter_id="G"/>
</site>
<right_flank>CGGTTGAGTG</right_flank>
</contributing_site>
<contributing_site sequence_id="sequence_462" position="234" strand="minus" pvalue="3.27e-04" >
<left_flank>AACTGGC</left_flank>
<site>
<letter_ref letter_id="G"/>
<letter_ref letter_id="C"/>
<letter_ref letter_id="G"/>
<letter_ref letter_id="A"/>
<letter_ref letter_id="A"/>
<letter_ref letter_id="G"/>
</site>
<right_flank>TCCGTGCGCG</right_flank>
</contributing_site>
<contributing_site sequence_id="sequence_439" position="1315" strand="minus" pvalue="3.27e-04" >
<left_flank>TTATTCCAAG</left_flank>
<site>
<letter_ref letter_id="G"/>
<letter_ref letter_id="C"/>
<letter_ref letter_id="G"/>
<letter_ref letter_id="A"/>
<letter_ref letter_id="A"/>
<letter_ref letter_id="G"/>
</site>
<right_flank>ATTCAATCAC</right_flank>
</contributing_site>
<contributing_site sequence_id="sequence_425" position="240" strand="plus" pvalue="3.27e-04" >
<left_flank>TGCGACTCCC</left_flank>
<site>
<letter_ref letter_id="G"/>
<letter_ref letter_id="C"/>
<letter_ref letter_id="G"/>
<letter_ref letter_id="A"/>
<letter_ref letter_id="A"/>
<letter_ref letter_id="G"/>
</site>
<right_flank>CGAATGAAGG</right_flank>
</contributing_site>
<contributing_site sequence_id="sequence_403" position="284" strand="minus" pvalue="3.27e-04" >
<left_flank>CATGTGTGAA</left_flank>
<site>
<letter_ref letter_id="G"/>
<letter_ref letter_id="C"/>
<letter_ref letter_id="G"/>
<letter_ref letter_id="A"/>
<letter_ref letter_id="A"/>
<letter_ref letter_id="G"/>
</site>
<right_flank>CTACTACCGA</right_flank>
</contributing_site>
<contributing_site sequence_id="sequence_389" position="665" strand="plus" pvalue="3.27e-04" >
<left_flank>AAATAGTAGT</left_flank>
<site>
<letter_ref letter_id="G"/>
<letter_ref letter_id="C"/>
<letter_ref letter_id="G"/>
<letter_ref letter_id="A"/>
<letter_ref letter_id="A"/>
<letter_ref letter_id="G"/>
</site>
<right_flank>ACATTAAGAG</right_flank>
</contributing_site>
<contributing_site sequence_id="sequence_389" position="613" strand="plus" pvalue="3.27e-04" >
<left_flank>TAATAGCGGT</left_flank>
<site>
<letter_ref letter_id="G"/>
<letter_ref letter_id="C"/>
<letter_ref letter_id="G"/>
<letter_ref letter_id="A"/>
<letter_ref letter_id="A"/>
<letter_ref letter_id="G"/>
</site>
<right_flank>GATATGTGAG</right_flank>
</contributing_site>
<contributing_site sequence_id="sequence_388" position="293" strand="minus" pvalue="3.27e-04" >
<left_flank>GATGAGCTAA</left_flank>
<site>
<letter_ref letter_id="G"/>
<letter_ref letter_id="C"/>
<letter_ref letter_id="G"/>
<letter_ref letter_id="A"/>
<letter_ref letter_id="A"/>
<letter_ref letter_id="G"/>
</site>
<right_flank>GCACATTTGA</right_flank>
</contributing_site>
<contributing_site sequence_id="sequence_385" position="298" strand="plus" pvalue="3.27e-04" >
<left_flank>GCCGTTAGAT</left_flank>
<site>
<letter_ref letter_id="G"/>
<letter_ref letter_id="C"/>
<letter_ref letter_id="G"/>
<letter_ref letter_id="A"/>
<letter_ref letter_id="A"/>
<letter_ref letter_id="G"/>
</site>
<right_flank>ATCAGTTGGT</right_flank>
</contributing_site>
<contributing_site sequence_id="sequence_362" position="102" strand="minus" pvalue="3.27e-04" >
<left_flank>TGATCGGACA</left_flank>
<site>
<letter_ref letter_id="G"/>
<letter_ref letter_id="C"/>
<letter_ref letter_id="G"/>
<letter_ref letter_id="A"/>
<letter_ref letter_id="A"/>
<letter_ref letter_id="G"/>
</site>
<right_flank>CTAATCCATT</right_flank>
</contributing_site>
<contributing_site sequence_id="sequence_346" position="35" strand="minus" pvalue="3.27e-04" >
<left_flank>GGATGAGTGG</left_flank>
<site>
<letter_ref letter_id="G"/>
<letter_ref letter_id="C"/>
<letter_ref letter_id="G"/>
<letter_ref letter_id="A"/>
<letter_ref letter_id="A"/>
<letter_ref letter_id="G"/>
</site>
<right_flank>AGCCCAGGAG</right_flank>
</contributing_site>
<contributing_site sequence_id="sequence_342" position="83" strand="minus" pvalue="3.27e-04" >
<left_flank>CAGGGCAGTG</left_flank>
<site>
<letter_ref letter_id="G"/>
<letter_ref letter_id="C"/>
<letter_ref letter_id="G"/>
<letter_ref letter_id="A"/>
<letter_ref letter_id="A"/>
<letter_ref letter_id="G"/>
</site>
<right_flank>CCAGGCTAGA</right_flank>
</contributing_site>
<contributing_site sequence_id="sequence_319" position="272" strand="minus" pvalue="3.27e-04" >
<left_flank>CAATTCACTA</left_flank>
<site>
<letter_ref letter_id="G"/>
<letter_ref letter_id="C"/>
<letter_ref letter_id="G"/>
<letter_ref letter_id="A"/>
<letter_ref letter_id="A"/>
<letter_ref letter_id="G"/>
</site>
<right_flank>CTCAGATCTT</right_flank>
</contributing_site>
<contributing_site sequence_id="sequence_298" position="180" strand="plus" pvalue="3.27e-04" >
<left_flank>AGCACGGGGT</left_flank>
<site>
<letter_ref letter_id="G"/>
<letter_ref letter_id="C"/>
<letter_ref letter_id="G"/>
<letter_ref letter_id="A"/>
<letter_ref letter_id="A"/>
<letter_ref letter_id="G"/>
</site>
<right_flank>CTTGTTGGCA</right_flank>
</contributing_site>
<contributing_site sequence_id="sequence_298" position="118" strand="plus" pvalue="3.27e-04" >
<left_flank>GACGCGTTGT</left_flank>
<site>
<letter_ref letter_id="G"/>
<letter_ref letter_id="C"/>
<letter_ref letter_id="G"/>
<letter_ref letter_id="A"/>
<letter_ref letter_id="A"/>
<letter_ref letter_id="G"/>
</site>
<right_flank>CTTGCTGGCA</right_flank>
</contributing_site>
<contributing_site sequence_id="sequence_287" position="279" strand="plus" pvalue="3.27e-04" >
<left_flank>TGGAGCTTTG</left_flank>
<site>
<letter_ref letter_id="G"/>
<letter_ref letter_id="C"/>
<letter_ref letter_id="G"/>
<letter_ref letter_id="A"/>
<letter_ref letter_id="A"/>
<letter_ref letter_id="G"/>
</site>
<right_flank>GATAGCAACC</right_flank>
</contributing_site>
<contributing_site sequence_id="sequence_274" position="174" strand="minus" pvalue="3.27e-04" >
<left_flank>AGATCCAGTG</left_flank>
<site>
<letter_ref letter_id="G"/>
<letter_ref letter_id="C"/>
<letter_ref letter_id="G"/>
<letter_ref letter_id="A"/>
<letter_ref letter_id="A"/>
<letter_ref letter_id="G"/>
</site>
<right_flank>CTACATTATA</right_flank>
</contributing_site>
<contributing_site sequence_id="sequence_267" position="91" strand="plus" pvalue="3.27e-04" >
<left_flank>ACTCGCGAAG</left_flank>
<site>
<letter_ref letter_id="G"/>
<letter_ref letter_id="C"/>
<letter_ref letter_id="G"/>
<letter_ref letter_id="A"/>
<letter_ref letter_id="A"/>
<letter_ref letter_id="G"/>
</site>
<right_flank>GCGCGAAGCA</right_flank>
</contributing_site>
<contributing_site sequence_id="sequence_267" position="85" strand="plus" pvalue="3.27e-04" >
<left_flank>CATAGTACTC</left_flank>
<site>
<letter_ref letter_id="G"/>
<letter_ref letter_id="C"/>
<letter_ref letter_id="G"/>
<letter_ref letter_id="A"/>
<letter_ref letter_id="A"/>
<letter_ref letter_id="G"/>
</site>
<right_flank>GCGAAGGCGC</right_flank>
</contributing_site>
<contributing_site sequence_id="sequence_265" position="192" strand="plus" pvalue="3.27e-04" >
<left_flank>CTAATAGCTC</left_flank>
<site>
<letter_ref letter_id="G"/>
<letter_ref letter_id="C"/>
<letter_ref letter_id="G"/>
<letter_ref letter_id="A"/>
<letter_ref letter_id="A"/>
<letter_ref letter_id="G"/>
</site>
<right_flank>TCCAGTGTGG</right_flank>
</contributing_site>
<contributing_site sequence_id="sequence_192" position="277" strand="minus" pvalue="3.27e-04" >
<left_flank>CG</left_flank>
<site>
<letter_ref letter_id="G"/>
<letter_ref letter_id="C"/>
<letter_ref letter_id="G"/>
<letter_ref letter_id="A"/>
<letter_ref letter_id="A"/>
<letter_ref letter_id="G"/>
</site>
<right_flank>CGATTTGCTC</right_flank>
</contributing_site>
<contributing_site sequence_id="sequence_192" position="237" strand="plus" pvalue="3.27e-04" >
<left_flank>GACTACGGCG</left_flank>
<site>
<letter_ref letter_id="G"/>
<letter_ref letter_id="C"/>
<letter_ref letter_id="G"/>
<letter_ref letter_id="A"/>
<letter_ref letter_id="A"/>
<letter_ref letter_id="G"/>
</site>
<right_flank>TCGAATGGGC</right_flank>
</contributing_site>
<contributing_site sequence_id="sequence_189" position="37" strand="minus" pvalue="3.27e-04" >
<left_flank>GCAAAGAAAC</left_flank>
<site>
<letter_ref letter_id="G"/>
<letter_ref letter_id="C"/>
<letter_ref letter_id="G"/>
<letter_ref letter_id="A"/>
<letter_ref letter_id="A"/>
<letter_ref letter_id="G"/>
</site>
<right_flank>AGGAGAAAGC</right_flank>
</contributing_site>
<contributing_site sequence_id="sequence_128" position="14" strand="plus" pvalue="3.27e-04" >
<left_flank>AGAGTAATCT</left_flank>
<site>
<letter_ref letter_id="G"/>
<letter_ref letter_id="C"/>
<letter_ref letter_id="G"/>
<letter_ref letter_id="A"/>
<letter_ref letter_id="A"/>
<letter_ref letter_id="G"/>
</site>
<right_flank>ACGAATCTTT</right_flank>
</contributing_site>
<contributing_site sequence_id="sequence_119" position="56" strand="minus" pvalue="3.27e-04" >
<left_flank>GCCAGAGCGG</left_flank>
<site>
<letter_ref letter_id="G"/>
<letter_ref letter_id="C"/>
<letter_ref letter_id="G"/>
<letter_ref letter_id="A"/>
<letter_ref letter_id="A"/>
<letter_ref letter_id="G"/>
</site>
<right_flank>GGGATTGGTA</right_flank>
</contributing_site>
<contributing_site sequence_id="sequence_116" position="120" strand="minus" pvalue="3.27e-04" >
<left_flank>GCTGCTACCG</left_flank>
<site>
<letter_ref letter_id="G"/>
<letter_ref letter_id="C"/>
<letter_ref letter_id="G"/>
<letter_ref letter_id="A"/>
<letter_ref letter_id="A"/>
<letter_ref letter_id="G"/>
</site>
<right_flank>ATTCGGTCTC</right_flank>
</contributing_site>
<contributing_site sequence_id="sequence_106" position="140" strand="minus" pvalue="3.27e-04" >
<left_flank>TTTGCCGTAT</left_flank>
<site>
<letter_ref letter_id="G"/>
<letter_ref letter_id="C"/>
<letter_ref letter_id="G"/>
<letter_ref letter_id="A"/>
<letter_ref letter_id="A"/>
<letter_ref letter_id="G"/>
</site>
<right_flank>TTTTCTTAGA</right_flank>
</contributing_site>
<contributing_site sequence_id="sequence_101" position="299" strand="plus" pvalue="3.27e-04" >
<left_flank>AAATAATTAA</left_flank>
<site>
<letter_ref letter_id="G"/>
<letter_ref letter_id="C"/>
<letter_ref letter_id="G"/>
<letter_ref letter_id="A"/>
<letter_ref letter_id="A"/>
<letter_ref letter_id="G"/>
</site>
<right_flank>TGGACTATGT</right_flank>
</contributing_site>
<contributing_site sequence_id="sequence_99" position="240" strand="minus" pvalue="3.27e-04" >
<left_flank>TGGCAACCTT</left_flank>
<site>
<letter_ref letter_id="G"/>
<letter_ref letter_id="C"/>
<letter_ref letter_id="G"/>
<letter_ref letter_id="A"/>
<letter_ref letter_id="A"/>
<letter_ref letter_id="G"/>
</site>
<right_flank>GGGCCGAGAG</right_flank>
</contributing_site>
<contributing_site sequence_id="sequence_82" position="47" strand="minus" pvalue="3.27e-04" >
<left_flank>GCTCAGGGTA</left_flank>
<site>
<letter_ref letter_id="G"/>
<letter_ref letter_id="C"/>
<letter_ref letter_id="G"/>
<letter_ref letter_id="A"/>
<letter_ref letter_id="A"/>
<letter_ref letter_id="G"/>
</site>
<right_flank>GGTGCTCCAC</right_flank>
</contributing_site>
<contributing_site sequence_id="sequence_80" position="226" strand="minus" pvalue="3.27e-04" >
<left_flank>TGGGCCTCTC</left_flank>
<site>
<letter_ref letter_id="G"/>
<letter_ref letter_id="C"/>
<letter_ref letter_id="G"/>
<letter_ref letter_id="A"/>
<letter_ref letter_id="A"/>
<letter_ref letter_id="G"/>
</site>
<right_flank>TACAACTGAA</right_flank>
</contributing_site>
<contributing_site sequence_id="sequence_74" position="142" strand="minus" pvalue="3.27e-04" >
<left_flank>TTAGAGCAAA</left_flank>
<site>
<letter_ref letter_id="G"/>
<letter_ref letter_id="C"/>
<letter_ref letter_id="G"/>
<letter_ref letter_id="A"/>
<letter_ref letter_id="A"/>
<letter_ref letter_id="G"/>
</site>
<right_flank>CTTAGCACCA</right_flank>
</contributing_site>
<contributing_site sequence_id="sequence_74" position="24" strand="minus" pvalue="3.27e-04" >
<left_flank>TTAGAGCAAA</left_flank>
<site>
<letter_ref letter_id="G"/>
<letter_ref letter_id="C"/>
<letter_ref letter_id="G"/>
<letter_ref letter_id="A"/>
<letter_ref letter_id="A"/>
<letter_ref letter_id="G"/>
</site>
<right_flank>CTTAGCACCA</right_flank>
</contributing_site>
<contributing_site sequence_id="sequence_70" position="33" strand="minus" pvalue="3.27e-04" >
<left_flank>AAAAAAAAAG</left_flank>
<site>
<letter_ref letter_id="G"/>
<letter_ref letter_id="C"/>
<letter_ref letter_id="G"/>
<letter_ref letter_id="A"/>
<letter_ref letter_id="A"/>
<letter_ref letter_id="G"/>
</site>
<right_flank>CCAGATTCTG</right_flank>
</contributing_site>
<contributing_site sequence_id="sequence_53" position="193" strand="plus" pvalue="3.27e-04" >
<left_flank>TTGAACTTTG</left_flank>
<site>
<letter_ref letter_id="G"/>
<letter_ref letter_id="C"/>
<letter_ref letter_id="G"/>
<letter_ref letter_id="A"/>
<letter_ref letter_id="A"/>
<letter_ref letter_id="G"/>
</site>
<right_flank>CTGTCATAGT</right_flank>
</contributing_site>
<contributing_site sequence_id="sequence_45" position="95" strand="plus" pvalue="3.27e-04" >
<left_flank>ACAGCAACAT</left_flank>
<site>
<letter_ref letter_id="G"/>
<letter_ref letter_id="C"/>
<letter_ref letter_id="G"/>
<letter_ref letter_id="A"/>
<letter_ref letter_id="A"/>
<letter_ref letter_id="G"/>
</site>
<right_flank>GGCGAAACGA</right_flank>
</contributing_site>
<contributing_site sequence_id="sequence_33" position="256" strand="minus" pvalue="3.27e-04" >
<left_flank>CAATATCACA</left_flank>
<site>
<letter_ref letter_id="G"/>
<letter_ref letter_id="C"/>
<letter_ref letter_id="G"/>
<letter_ref letter_id="A"/>
<letter_ref letter_id="A"/>
<letter_ref letter_id="G"/>
</site>
<right_flank>ATGTGGAGTG</right_flank>
</contributing_site>
<contributing_site sequence_id="sequence_33" position="100" strand="minus" pvalue="3.27e-04" >
<left_flank>AGCGACCGCG</left_flank>
<site>
<letter_ref letter_id="G"/>
<letter_ref letter_id="C"/>
<letter_ref letter_id="G"/>
<letter_ref letter_id="A"/>
<letter_ref letter_id="A"/>
<letter_ref letter_id="G"/>
</site>
<right_flank>TTTCTAAGGA</right_flank>
</contributing_site>
<contributing_site sequence_id="sequence_10" position="408" strand="minus" pvalue="3.27e-04" >
<left_flank>GCTAGGCTAG</left_flank>
<site>
<letter_ref letter_id="G"/>
<letter_ref letter_id="C"/>
<letter_ref letter_id="G"/>
<letter_ref letter_id="A"/>
<letter_ref letter_id="A"/>
<letter_ref letter_id="G"/>
</site>
<right_flank>TGGAGTAAAC</right_flank>
</contributing_site>
</contributing_sites>
</motif>
<motif id="motif_10" name="GCARAG" alt="MEME-10" width="6" sites="268" ic="11.0" re="11.3" llr="2105" p_value="1.2e-168" e_value="1.2e-168" bayes_threshold="8.6169" elapsed_time="5513.297785">
<scores>
<alphabet_matrix>
<alphabet_array>
<value letter_id="A">-1471</value>
<value letter_id="C">-1471</value>
<value letter_id="G">225</value>
<value letter_id="T">-1471</value>
</alphabet_array>
<alphabet_array>
<value letter_id="A">-1471</value>
<value letter_id="C">225</value>
<value letter_id="G">-1471</value>
<value letter_id="T">-1471</value>
</alphabet_array>
<alphabet_array>
<value letter_id="A">179</value>
<value letter_id="C">-1471</value>
<value letter_id="G">-1471</value>
<value letter_id="T">-1471</value>
</alphabet_array>
<alphabet_array>
<value letter_id="A">110</value>
<value letter_id="C">-1471</value>
<value letter_id="G">86</value>
<value letter_id="T">-1471</value>
</alphabet_array>
<alphabet_array>
<value letter_id="A">179</value>
<value letter_id="C">-1471</value>
<value letter_id="G">-1471</value>
<value letter_id="T">-1471</value>
</alphabet_array>
<alphabet_array>
<value letter_id="A">-1471</value>
<value letter_id="C">-1471</value>
<value letter_id="G">225</value>
<value letter_id="T">-1471</value>
</alphabet_array>
</alphabet_matrix>
</scores>
<probabilities>
<alphabet_matrix>
<alphabet_array>
<value letter_id="A">0.000000</value>
<value letter_id="C">0.000000</value>
<value letter_id="G">1.000000</value>
<value letter_id="T">0.000000</value>
</alphabet_array>
<alphabet_array>
<value letter_id="A">0.000000</value>
<value letter_id="C">1.000000</value>
<value letter_id="G">0.000000</value>
<value letter_id="T">0.000000</value>
</alphabet_array>
<alphabet_array>
<value letter_id="A">1.000000</value>
<value letter_id="C">0.000000</value>
<value letter_id="G">0.000000</value>
<value letter_id="T">0.000000</value>
</alphabet_array>
<alphabet_array>
<value letter_id="A">0.619403</value>
<value letter_id="C">0.000000</value>
<value letter_id="G">0.380597</value>
<value letter_id="T">0.000000</value>
</alphabet_array>
<alphabet_array>
<value letter_id="A">1.000000</value>
<value letter_id="C">0.000000</value>
<value letter_id="G">0.000000</value>
<value letter_id="T">0.000000</value>
</alphabet_array>
<alphabet_array>
<value letter_id="A">0.000000</value>
<value letter_id="C">0.000000</value>
<value letter_id="G">1.000000</value>
<value letter_id="T">0.000000</value>
</alphabet_array>
</alphabet_matrix>
</probabilities>
<regular_expression>
GCA[AG]AG
</regular_expression>
<contributing_sites>
<contributing_site sequence_id="sequence_717" position="297" strand="minus" pvalue="2.26e-04" >
<left_flank>GGAGTTGGGA</left_flank>
<site>
<letter_ref letter_id="G"/>
<letter_ref letter_id="C"/>
<letter_ref letter_id="A"/>
<letter_ref letter_id="A"/>
<letter_ref letter_id="A"/>
<letter_ref letter_id="G"/>
</site>
<right_flank>AAGAGTACCT</right_flank>
</contributing_site>
<contributing_site sequence_id="sequence_709" position="110" strand="plus" pvalue="2.26e-04" >
<left_flank>CTATGAATGA</left_flank>
<site>
<letter_ref letter_id="G"/>
<letter_ref letter_id="C"/>
<letter_ref letter_id="A"/>
<letter_ref letter_id="A"/>
<letter_ref letter_id="A"/>
<letter_ref letter_id="G"/>
</site>
<right_flank>AGAGCATTCG</right_flank>
</contributing_site>
<contributing_site sequence_id="sequence_708" position="476" strand="minus" pvalue="2.26e-04" >
<left_flank>GTATGAAAGT</left_flank>
<site>
<letter_ref letter_id="G"/>
<letter_ref letter_id="C"/>
<letter_ref letter_id="A"/>
<letter_ref letter_id="A"/>
<letter_ref letter_id="A"/>
<letter_ref letter_id="G"/>
</site>
<right_flank>GTAAGAAAGG</right_flank>
</contributing_site>
<contributing_site sequence_id="sequence_706" position="92" strand="plus" pvalue="2.26e-04" >
<left_flank>TTGTACAGTT</left_flank>
<site>
<letter_ref letter_id="G"/>
<letter_ref letter_id="C"/>
<letter_ref letter_id="A"/>
<letter_ref letter_id="A"/>
<letter_ref letter_id="A"/>
<letter_ref letter_id="G"/>
</site>
<right_flank>ACTCGGTGGC</right_flank>
</contributing_site>
<contributing_site sequence_id="sequence_706" position="18" strand="plus" pvalue="2.26e-04" >
<left_flank>TTGCAGTGTG</left_flank>
<site>
<letter_ref letter_id="G"/>
<letter_ref letter_id="C"/>
<letter_ref letter_id="A"/>
<letter_ref letter_id="A"/>
<letter_ref letter_id="A"/>
<letter_ref letter_id="G"/>
</site>
<right_flank>TTGACACTGC</right_flank>
</contributing_site>
<contributing_site sequence_id="sequence_705" position="90" strand="plus" pvalue="2.26e-04" >
<left_flank>GTCACGGCAA</left_flank>
<site>
<letter_ref letter_id="G"/>
<letter_ref letter_id="C"/>
<letter_ref letter_id="A"/>
<letter_ref letter_id="A"/>
<letter_ref letter_id="A"/>
<letter_ref letter_id="G"/>
</site>
<right_flank>ATGCACTTTT</right_flank>
</contributing_site>
<contributing_site sequence_id="sequence_704" position="46" strand="minus" pvalue="2.26e-04" >
<left_flank>AGCAAATGAT</left_flank>
<site>
<letter_ref letter_id="G"/>
<letter_ref letter_id="C"/>
<letter_ref letter_id="A"/>
<letter_ref letter_id="A"/>
<letter_ref letter_id="A"/>
<letter_ref letter_id="G"/>
</site>
<right_flank>CTAGCATCAA</right_flank>
</contributing_site>
<contributing_site sequence_id="sequence_695" position="50" strand="plus" pvalue="2.26e-04" >
<left_flank>GTGGGGGCTA</left_flank>
<site>
<letter_ref letter_id="G"/>
<letter_ref letter_id="C"/>
<letter_ref letter_id="A"/>
<letter_ref letter_id="A"/>
<letter_ref letter_id="A"/>
<letter_ref letter_id="G"/>
</site>
<right_flank>TGCGGTTTGT</right_flank>
</contributing_site>
<contributing_site sequence_id="sequence_692" position="283" strand="minus" pvalue="2.26e-04" >
<left_flank>CGTTGTCACG</left_flank>
<site>
<letter_ref letter_id="G"/>
<letter_ref letter_id="C"/>
<letter_ref letter_id="A"/>
<letter_ref letter_id="A"/>
<letter_ref letter_id="A"/>
<letter_ref letter_id="G"/>
</site>
<right_flank>GGGGACGTGT</right_flank>
</contributing_site>
<contributing_site sequence_id="sequence_666" position="221" strand="minus" pvalue="2.26e-04" >
<left_flank>GCATCACTAG</left_flank>
<site>
<letter_ref letter_id="G"/>
<letter_ref letter_id="C"/>
<letter_ref letter_id="A"/>
<letter_ref letter_id="A"/>
<letter_ref letter_id="A"/>
<letter_ref letter_id="G"/>
</site>
<right_flank>AACCAACTGA</right_flank>
</contributing_site>
<contributing_site sequence_id="sequence_651" position="155" strand="minus" pvalue="2.26e-04" >
<left_flank>AAATTCGGTT</left_flank>
<site>
<letter_ref letter_id="G"/>
<letter_ref letter_id="C"/>
<letter_ref letter_id="A"/>
<letter_ref letter_id="A"/>
<letter_ref letter_id="A"/>
<letter_ref letter_id="G"/>
</site>
<right_flank>GAGGCATGTA</right_flank>
</contributing_site>
<contributing_site sequence_id="sequence_649" position="70" strand="plus" pvalue="2.26e-04" >
<left_flank>TTTGTTGAGC</left_flank>
<site>
<letter_ref letter_id="G"/>
<letter_ref letter_id="C"/>
<letter_ref letter_id="A"/>
<letter_ref letter_id="A"/>
<letter_ref letter_id="A"/>
<letter_ref letter_id="G"/>
</site>
<right_flank>GTAAAATCTG</right_flank>
</contributing_site>
<contributing_site sequence_id="sequence_645" position="152" strand="minus" pvalue="2.26e-04" >
<left_flank>TTTTAATAGT</left_flank>
<site>
<letter_ref letter_id="G"/>
<letter_ref letter_id="C"/>
<letter_ref letter_id="A"/>
<letter_ref letter_id="A"/>
<letter_ref letter_id="A"/>
<letter_ref letter_id="G"/>
</site>
<right_flank>CATACTAATT</right_flank>
</contributing_site>
<contributing_site sequence_id="sequence_639" position="290" strand="minus" pvalue="2.26e-04" >
<left_flank>CTGCACGAAG</left_flank>
<site>
<letter_ref letter_id="G"/>
<letter_ref letter_id="C"/>
<letter_ref letter_id="A"/>
<letter_ref letter_id="A"/>
<letter_ref letter_id="A"/>
<letter_ref letter_id="G"/>
</site>
<right_flank>AGGTAACATA</right_flank>
</contributing_site>
<contributing_site sequence_id="sequence_635" position="132" strand="plus" pvalue="2.26e-04" >
<left_flank>GTTTCCGAGA</left_flank>
<site>
<letter_ref letter_id="G"/>
<letter_ref letter_id="C"/>
<letter_ref letter_id="A"/>
<letter_ref letter_id="A"/>
<letter_ref letter_id="A"/>
<letter_ref letter_id="G"/>
</site>
<right_flank>GATTGCCGTG</right_flank>
</contributing_site>
<contributing_site sequence_id="sequence_628" position="97" strand="minus" pvalue="2.26e-04" >
<left_flank>CAAACCCATG</left_flank>
<site>
<letter_ref letter_id="G"/>
<letter_ref letter_id="C"/>
<letter_ref letter_id="A"/>
<letter_ref letter_id="A"/>
<letter_ref letter_id="A"/>
<letter_ref letter_id="G"/>
</site>
<right_flank>CAGTAGATCA</right_flank>
</contributing_site>
<contributing_site sequence_id="sequence_611" position="46" strand="minus" pvalue="2.26e-04" >
<left_flank>AAGGCGTGCC</left_flank>
<site>
<letter_ref letter_id="G"/>
<letter_ref letter_id="C"/>
<letter_ref letter_id="A"/>
<letter_ref letter_id="A"/>
<letter_ref letter_id="A"/>
<letter_ref letter_id="G"/>
</site>
<right_flank>CAGGACAATC</right_flank>
</contributing_site>
<contributing_site sequence_id="sequence_610" position="131" strand="minus" pvalue="2.26e-04" >
<left_flank>ACTGCAGATT</left_flank>
<site>
<letter_ref letter_id="G"/>
<letter_ref letter_id="C"/>
<letter_ref letter_id="A"/>
<letter_ref letter_id="A"/>
<letter_ref letter_id="A"/>
<letter_ref letter_id="G"/>
</site>
<right_flank>CAGGGGAGGG</right_flank>
</contributing_site>
<contributing_site sequence_id="sequence_605" position="39" strand="minus" pvalue="2.26e-04" >
<left_flank>CGTCCTCATT</left_flank>
<site>
<letter_ref letter_id="G"/>
<letter_ref letter_id="C"/>
<letter_ref letter_id="A"/>
<letter_ref letter_id="A"/>
<letter_ref letter_id="A"/>
<letter_ref letter_id="G"/>
</site>
<right_flank>GTGTCGAACT</right_flank>
</contributing_site>
<contributing_site sequence_id="sequence_605" position="22" strand="minus" pvalue="2.26e-04" >
<left_flank>TGTCGAACTT</left_flank>
<site>
<letter_ref letter_id="G"/>
<letter_ref letter_id="C"/>
<letter_ref letter_id="A"/>
<letter_ref letter_id="A"/>
<letter_ref letter_id="A"/>
<letter_ref letter_id="G"/>
</site>
<right_flank>TTCAAAAAAG</right_flank>
</contributing_site>
<contributing_site sequence_id="sequence_583" position="176" strand="plus" pvalue="2.26e-04" >
<left_flank>AAGCCAAATA</left_flank>
<site>
<letter_ref letter_id="G"/>
<letter_ref letter_id="C"/>
<letter_ref letter_id="A"/>
<letter_ref letter_id="A"/>
<letter_ref letter_id="A"/>
<letter_ref letter_id="G"/>
</site>
<right_flank>GGATTAAAAC</right_flank>
</contributing_site>
<contributing_site sequence_id="sequence_578" position="145" strand="minus" pvalue="2.26e-04" >
<left_flank>GTTATATAAT</left_flank>
<site>
<letter_ref letter_id="G"/>
<letter_ref letter_id="C"/>
<letter_ref letter_id="A"/>
<letter_ref letter_id="A"/>
<letter_ref letter_id="A"/>
<letter_ref letter_id="G"/>
</site>
<right_flank>GCGGCGCCTT</right_flank>
</contributing_site>
<contributing_site sequence_id="sequence_576" position="160" strand="plus" pvalue="2.26e-04" >
<left_flank>AGCTGTATTT</left_flank>
<site>
<letter_ref letter_id="G"/>
<letter_ref letter_id="C"/>
<letter_ref letter_id="A"/>
<letter_ref letter_id="A"/>
<letter_ref letter_id="A"/>
<letter_ref letter_id="G"/>
</site>
<right_flank>GAATTAGGGG</right_flank>
</contributing_site>
<contributing_site sequence_id="sequence_575" position="431" strand="minus" pvalue="2.26e-04" >
<left_flank>ACGGAGGCGT</left_flank>
<site>
<letter_ref letter_id="G"/>
<letter_ref letter_id="C"/>
<letter_ref letter_id="A"/>
<letter_ref letter_id="A"/>
<letter_ref letter_id="A"/>
<letter_ref letter_id="G"/>
</site>
<right_flank>GTTTCCTCGG</right_flank>
</contributing_site>
<contributing_site sequence_id="sequence_575" position="390" strand="minus" pvalue="2.26e-04" >
<left_flank>GTCCTCGAGT</left_flank>
<site>
<letter_ref letter_id="G"/>
<letter_ref letter_id="C"/>
<letter_ref letter_id="A"/>
<letter_ref letter_id="A"/>
<letter_ref letter_id="A"/>
<letter_ref letter_id="G"/>
</site>
<right_flank>GCAGAAGGGA</right_flank>
</contributing_site>
<contributing_site sequence_id="sequence_574" position="278" strand="plus" pvalue="2.26e-04" >
<left_flank>AAAAAAATTC</left_flank>
<site>
<letter_ref letter_id="G"/>
<letter_ref letter_id="C"/>
<letter_ref letter_id="A"/>
<letter_ref letter_id="A"/>
<letter_ref letter_id="A"/>
<letter_ref letter_id="G"/>
</site>
<right_flank>ATGGAGGCCG</right_flank>
</contributing_site>
<contributing_site sequence_id="sequence_574" position="241" strand="plus" pvalue="2.26e-04" >
<left_flank>GACGTCTTGC</left_flank>
<site>
<letter_ref letter_id="G"/>
<letter_ref letter_id="C"/>
<letter_ref letter_id="A"/>
<letter_ref letter_id="A"/>
<letter_ref letter_id="A"/>
<letter_ref letter_id="G"/>
</site>
<right_flank>AGGCAGTGCA</right_flank>
</contributing_site>
<contributing_site sequence_id="sequence_574" position="155" strand="minus" pvalue="2.26e-04" >
<left_flank>AAAATATCTT</left_flank>
<site>
<letter_ref letter_id="G"/>
<letter_ref letter_id="C"/>
<letter_ref letter_id="A"/>
<letter_ref letter_id="A"/>
<letter_ref letter_id="A"/>
<letter_ref letter_id="G"/>
</site>
<right_flank>GCAGAGTTCA</right_flank>
</contributing_site>
<contributing_site sequence_id="sequence_571" position="398" strand="plus" pvalue="2.26e-04" >
<left_flank>ATGAATTGGC</left_flank>
<site>
<letter_ref letter_id="G"/>
<letter_ref letter_id="C"/>
<letter_ref letter_id="A"/>
<letter_ref letter_id="A"/>
<letter_ref letter_id="A"/>
<letter_ref letter_id="G"/>
</site>
<right_flank>GATCCGATGG</right_flank>
</contributing_site>
<contributing_site sequence_id="sequence_567" position="203" strand="minus" pvalue="2.26e-04" >
<left_flank>TTGTCTTTGT</left_flank>
<site>
<letter_ref letter_id="G"/>
<letter_ref letter_id="C"/>
<letter_ref letter_id="A"/>
<letter_ref letter_id="A"/>
<letter_ref letter_id="A"/>
<letter_ref letter_id="G"/>
</site>
<right_flank>TAAATTCTCT</right_flank>
</contributing_site>
<contributing_site sequence_id="sequence_564" position="1047" strand="plus" pvalue="2.26e-04" >
<left_flank>TCTTTAAAAT</left_flank>
<site>
<letter_ref letter_id="G"/>
<letter_ref letter_id="C"/>
<letter_ref letter_id="A"/>
<letter_ref letter_id="A"/>
<letter_ref letter_id="A"/>
<letter_ref letter_id="G"/>
</site>
<right_flank>TGGACGTTCC</right_flank>
</contributing_site>
<contributing_site sequence_id="sequence_563" position="244" strand="plus" pvalue="2.26e-04" >
<left_flank>TTGTAGGAGT</left_flank>
<site>
<letter_ref letter_id="G"/>
<letter_ref letter_id="C"/>
<letter_ref letter_id="A"/>
<letter_ref letter_id="A"/>
<letter_ref letter_id="A"/>
<letter_ref letter_id="G"/>
</site>
<right_flank>GATGTCCATG</right_flank>
</contributing_site>
<contributing_site sequence_id="sequence_550" position="122" strand="plus" pvalue="2.26e-04" >
<left_flank>TAATGTGCTT</left_flank>
<site>
<letter_ref letter_id="G"/>
<letter_ref letter_id="C"/>
<letter_ref letter_id="A"/>
<letter_ref letter_id="A"/>
<letter_ref letter_id="A"/>
<letter_ref letter_id="G"/>
</site>
<right_flank>CCATGGATGG</right_flank>
</contributing_site>
<contributing_site sequence_id="sequence_545" position="400" strand="plus" pvalue="2.26e-04" >
<left_flank>GGTTTAATTT</left_flank>
<site>
<letter_ref letter_id="G"/>
<letter_ref letter_id="C"/>
<letter_ref letter_id="A"/>
<letter_ref letter_id="A"/>
<letter_ref letter_id="A"/>
<letter_ref letter_id="G"/>
</site>
<right_flank>GTTGATATAG</right_flank>
</contributing_site>
<contributing_site sequence_id="sequence_537" position="623" strand="minus" pvalue="2.26e-04" >
<left_flank>TTTTGATGTC</left_flank>
<site>
<letter_ref letter_id="G"/>
<letter_ref letter_id="C"/>
<letter_ref letter_id="A"/>
<letter_ref letter_id="A"/>
<letter_ref letter_id="A"/>
<letter_ref letter_id="G"/>
</site>
<right_flank>TTGAACCCAA</right_flank>
</contributing_site>
<contributing_site sequence_id="sequence_536" position="160" strand="plus" pvalue="2.26e-04" >
<left_flank>AGACCACCTA</left_flank>
<site>
<letter_ref letter_id="G"/>
<letter_ref letter_id="C"/>
<letter_ref letter_id="A"/>
<letter_ref letter_id="A"/>
<letter_ref letter_id="A"/>
<letter_ref letter_id="G"/>
</site>
<right_flank>TAAGTACCCA</right_flank>
</contributing_site>
<contributing_site sequence_id="sequence_530" position="227" strand="plus" pvalue="2.26e-04" >
<left_flank>ATGAAACTGC</left_flank>
<site>
<letter_ref letter_id="G"/>
<letter_ref letter_id="C"/>
<letter_ref letter_id="A"/>
<letter_ref letter_id="A"/>
<letter_ref letter_id="A"/>
<letter_ref letter_id="G"/>
</site>
<right_flank>AGTTAAGGAA</right_flank>
</contributing_site>
<contributing_site sequence_id="sequence_529" position="26" strand="plus" pvalue="2.26e-04" >
<left_flank>CAAAGCAGTC</left_flank>
<site>
<letter_ref letter_id="G"/>
<letter_ref letter_id="C"/>
<letter_ref letter_id="A"/>
<letter_ref letter_id="A"/>
<letter_ref letter_id="A"/>
<letter_ref letter_id="G"/>
</site>
<right_flank>CCCGACTGAC</right_flank>
</contributing_site>
<contributing_site sequence_id="sequence_524" position="167" strand="plus" pvalue="2.26e-04" >
<left_flank>ATCCTTTTGG</left_flank>
<site>
<letter_ref letter_id="G"/>
<letter_ref letter_id="C"/>
<letter_ref letter_id="A"/>
<letter_ref letter_id="A"/>
<letter_ref letter_id="A"/>
<letter_ref letter_id="G"/>
</site>
<right_flank>ACTTTTATGC</right_flank>
</contributing_site>
<contributing_site sequence_id="sequence_523" position="846" strand="plus" pvalue="2.26e-04" >
<left_flank>TCGAAATGTT</left_flank>
<site>
<letter_ref letter_id="G"/>
<letter_ref letter_id="C"/>
<letter_ref letter_id="A"/>
<letter_ref letter_id="A"/>
<letter_ref letter_id="A"/>
<letter_ref letter_id="G"/>
</site>
<right_flank>CCTGGGGTAG</right_flank>
</contributing_site>
<contributing_site sequence_id="sequence_522" position="457" strand="minus" pvalue="2.26e-04" >
<left_flank>TTTCTCTTTA</left_flank>
<site>
<letter_ref letter_id="G"/>
<letter_ref letter_id="C"/>
<letter_ref letter_id="A"/>
<letter_ref letter_id="A"/>
<letter_ref letter_id="A"/>
<letter_ref letter_id="G"/>
</site>
<right_flank>AATGACCTTG</right_flank>
</contributing_site>
<contributing_site sequence_id="sequence_521" position="46" strand="minus" pvalue="2.26e-04" >
<left_flank>TTTTTTATAA</left_flank>
<site>
<letter_ref letter_id="G"/>
<letter_ref letter_id="C"/>
<letter_ref letter_id="A"/>
<letter_ref letter_id="A"/>
<letter_ref letter_id="A"/>
<letter_ref letter_id="G"/>
</site>
<right_flank>GACGTAAGAA</right_flank>
</contributing_site>
<contributing_site sequence_id="sequence_520" position="1143" strand="minus" pvalue="2.26e-04" >
<left_flank>TATCTACCTT</left_flank>
<site>
<letter_ref letter_id="G"/>
<letter_ref letter_id="C"/>
<letter_ref letter_id="A"/>
<letter_ref letter_id="A"/>
<letter_ref letter_id="A"/>
<letter_ref letter_id="G"/>
</site>
<right_flank>ATATCTCGGC</right_flank>
</contributing_site>
<contributing_site sequence_id="sequence_519" position="3803" strand="plus" pvalue="2.26e-04" >
<left_flank>AAAAAGAAGA</left_flank>
<site>
<letter_ref letter_id="G"/>
<letter_ref letter_id="C"/>
<letter_ref letter_id="A"/>
<letter_ref letter_id="A"/>
<letter_ref letter_id="A"/>
<letter_ref letter_id="G"/>
</site>
<right_flank>CAAAGGTAGC</right_flank>
</contributing_site>
<contributing_site sequence_id="sequence_519" position="1556" strand="plus" pvalue="2.26e-04" >
<left_flank>TGATCCCAAG</left_flank>
<site>
<letter_ref letter_id="G"/>
<letter_ref letter_id="C"/>
<letter_ref letter_id="A"/>
<letter_ref letter_id="A"/>
<letter_ref letter_id="A"/>
<letter_ref letter_id="G"/>
</site>
<right_flank>AATAACCAGT</right_flank>
</contributing_site>
<contributing_site sequence_id="sequence_519" position="836" strand="plus" pvalue="2.26e-04" >
<left_flank>CAAAATCGAT</left_flank>
<site>
<letter_ref letter_id="G"/>
<letter_ref letter_id="C"/>
<letter_ref letter_id="A"/>
<letter_ref letter_id="A"/>
<letter_ref letter_id="A"/>
<letter_ref letter_id="G"/>
</site>
<right_flank>AAAATGAATG</right_flank>
</contributing_site>
<contributing_site sequence_id="sequence_518" position="402" strand="minus" pvalue="2.26e-04" >
<left_flank>TATCACTTGC</left_flank>
<site>
<letter_ref letter_id="G"/>
<letter_ref letter_id="C"/>
<letter_ref letter_id="A"/>
<letter_ref letter_id="A"/>
<letter_ref letter_id="A"/>
<letter_ref letter_id="G"/>
</site>
<right_flank>TATAGGTATT</right_flank>
</contributing_site>
<contributing_site sequence_id="sequence_517" position="717" strand="minus" pvalue="2.26e-04" >
<left_flank>CAAAAC</left_flank>
<site>
<letter_ref letter_id="G"/>
<letter_ref letter_id="C"/>
<letter_ref letter_id="A"/>
<letter_ref letter_id="A"/>
<letter_ref letter_id="A"/>
<letter_ref letter_id="G"/>
</site>
<right_flank>GTCGTCTTAT</right_flank>
</contributing_site>
<contributing_site sequence_id="sequence_516" position="533" strand="minus" pvalue="2.26e-04" >
<left_flank>TTCGATCCTT</left_flank>
<site>
<letter_ref letter_id="G"/>
<letter_ref letter_id="C"/>
<letter_ref letter_id="A"/>
<letter_ref letter_id="A"/>
<letter_ref letter_id="A"/>
<letter_ref letter_id="G"/>
</site>
<right_flank>CTTCAGGACA</right_flank>
</contributing_site>
<contributing_site sequence_id="sequence_514" position="227" strand="plus" pvalue="2.26e-04" >
<left_flank>CTCTGAGAAA</left_flank>
<site>
<letter_ref letter_id="G"/>
<letter_ref letter_id="C"/>
<letter_ref letter_id="A"/>
<letter_ref letter_id="A"/>
<letter_ref letter_id="A"/>
<letter_ref letter_id="G"/>
</site>
<right_flank>AAGTTGTAGG</right_flank>
</contributing_site>
<contributing_site sequence_id="sequence_509" position="174" strand="minus" pvalue="2.26e-04" >
<left_flank>TTGCTTTTTG</left_flank>
<site>
<letter_ref letter_id="G"/>
<letter_ref letter_id="C"/>
<letter_ref letter_id="A"/>
<letter_ref letter_id="A"/>
<letter_ref letter_id="A"/>
<letter_ref letter_id="G"/>
</site>
<right_flank>CATAATCATA</right_flank>
</contributing_site>
<contributing_site sequence_id="sequence_509" position="142" strand="plus" pvalue="2.26e-04" >
<left_flank>ATGGGTGCAA</left_flank>
<site>
<letter_ref letter_id="G"/>
<letter_ref letter_id="C"/>
<letter_ref letter_id="A"/>
<letter_ref letter_id="A"/>
<letter_ref letter_id="A"/>
<letter_ref letter_id="G"/>
</site>
<right_flank>AATCTGAATA</right_flank>
</contributing_site>
<contributing_site sequence_id="sequence_505" position="63" strand="plus" pvalue="2.26e-04" >
<left_flank>TAGAGATTGG</left_flank>
<site>
<letter_ref letter_id="G"/>
<letter_ref letter_id="C"/>
<letter_ref letter_id="A"/>
<letter_ref letter_id="A"/>
<letter_ref letter_id="A"/>
<letter_ref letter_id="G"/>
</site>
<right_flank>AATCATGAGA</right_flank>
</contributing_site>
<contributing_site sequence_id="sequence_503" position="290" strand="minus" pvalue="2.26e-04" >
<left_flank>CACGGCGCAG</left_flank>
<site>
<letter_ref letter_id="G"/>
<letter_ref letter_id="C"/>
<letter_ref letter_id="A"/>
<letter_ref letter_id="A"/>
<letter_ref letter_id="A"/>
<letter_ref letter_id="G"/>
</site>
<right_flank>CTTTGCTTGT</right_flank>
</contributing_site>
<contributing_site sequence_id="sequence_503" position="284" strand="plus" pvalue="2.26e-04" >
<left_flank>TACGCCACAA</left_flank>
<site>
<letter_ref letter_id="G"/>
<letter_ref letter_id="C"/>
<letter_ref letter_id="A"/>
<letter_ref letter_id="A"/>
<letter_ref letter_id="A"/>
<letter_ref letter_id="G"/>
</site>
<right_flank>CTTTGCCTGC</right_flank>
</contributing_site>
<contributing_site sequence_id="sequence_486" position="146" strand="minus" pvalue="2.26e-04" >
<left_flank>CCCCGGTCTT</left_flank>
<site>
<letter_ref letter_id="G"/>
<letter_ref letter_id="C"/>
<letter_ref letter_id="A"/>
<letter_ref letter_id="A"/>
<letter_ref letter_id="A"/>
<letter_ref letter_id="G"/>
</site>
<right_flank>TACTAGTGGC</right_flank>
</contributing_site>
<contributing_site sequence_id="sequence_479" position="273" strand="minus" pvalue="2.26e-04" >
<left_flank>GAGGAAGTAG</left_flank>
<site>
<letter_ref letter_id="G"/>
<letter_ref letter_id="C"/>
<letter_ref letter_id="A"/>
<letter_ref letter_id="A"/>
<letter_ref letter_id="A"/>
<letter_ref letter_id="G"/>
</site>
<right_flank>TGCCCAAGTT</right_flank>
</contributing_site>
<contributing_site sequence_id="sequence_467" position="71" strand="minus" pvalue="2.26e-04" >
<left_flank>GGCTTCGTGG</left_flank>
<site>
<letter_ref letter_id="G"/>
<letter_ref letter_id="C"/>
<letter_ref letter_id="A"/>
<letter_ref letter_id="A"/>
<letter_ref letter_id="A"/>
<letter_ref letter_id="G"/>
</site>
<right_flank>GTCTCACCTG</right_flank>
</contributing_site>
<contributing_site sequence_id="sequence_462" position="33" strand="minus" pvalue="2.26e-04" >
<left_flank>GTTTTTGCCG</left_flank>
<site>
<letter_ref letter_id="G"/>
<letter_ref letter_id="C"/>
<letter_ref letter_id="A"/>
<letter_ref letter_id="A"/>
<letter_ref letter_id="A"/>
<letter_ref letter_id="G"/>
</site>
<right_flank>ACTCTAGCCG</right_flank>
</contributing_site>
<contributing_site sequence_id="sequence_461" position="191" strand="minus" pvalue="2.26e-04" >
<left_flank>ACAGGTCTCC</left_flank>
<site>
<letter_ref letter_id="G"/>
<letter_ref letter_id="C"/>
<letter_ref letter_id="A"/>
<letter_ref letter_id="A"/>
<letter_ref letter_id="A"/>
<letter_ref letter_id="G"/>
</site>
<right_flank>TCGTAAGACC</right_flank>
</contributing_site>
<contributing_site sequence_id="sequence_451" position="9" strand="plus" pvalue="2.26e-04" >
<left_flank>AGCTCACTA</left_flank>
<site>
<letter_ref letter_id="G"/>
<letter_ref letter_id="C"/>
<letter_ref letter_id="A"/>
<letter_ref letter_id="A"/>
<letter_ref letter_id="A"/>
<letter_ref letter_id="G"/>
</site>
<right_flank>CTCAACAACA</right_flank>
</contributing_site>
<contributing_site sequence_id="sequence_447" position="6" strand="minus" pvalue="2.26e-04" >
<left_flank>TTTCAAGAAT</left_flank>
<site>
<letter_ref letter_id="G"/>
<letter_ref letter_id="C"/>
<letter_ref letter_id="A"/>
<letter_ref letter_id="A"/>
<letter_ref letter_id="A"/>
<letter_ref letter_id="G"/>
</site>
<right_flank>TCTAAT</right_flank>
</contributing_site>
<contributing_site sequence_id="sequence_442" position="158" strand="plus" pvalue="2.26e-04" >
<left_flank>CGAATCAATT</left_flank>
<site>
<letter_ref letter_id="G"/>
<letter_ref letter_id="C"/>
<letter_ref letter_id="A"/>
<letter_ref letter_id="A"/>
<letter_ref letter_id="A"/>
<letter_ref letter_id="G"/>
</site>
<right_flank>ACGCACTTTT</right_flank>
</contributing_site>
<contributing_site sequence_id="sequence_429" position="149" strand="plus" pvalue="2.26e-04" >
<left_flank>CATCAGTATT</left_flank>
<site>
<letter_ref letter_id="G"/>
<letter_ref letter_id="C"/>
<letter_ref letter_id="A"/>
<letter_ref letter_id="A"/>
<letter_ref letter_id="A"/>
<letter_ref letter_id="G"/>
</site>
<right_flank>ATGAGTTGTT</right_flank>
</contributing_site>
<contributing_site sequence_id="sequence_424" position="240" strand="plus" pvalue="2.26e-04" >
<left_flank>CATGCATGAC</left_flank>
<site>
<letter_ref letter_id="G"/>
<letter_ref letter_id="C"/>
<letter_ref letter_id="A"/>
<letter_ref letter_id="A"/>
<letter_ref letter_id="A"/>
<letter_ref letter_id="G"/>
</site>
<right_flank>CGAGTGTGGC</right_flank>
</contributing_site>
<contributing_site sequence_id="sequence_414" position="28" strand="plus" pvalue="2.26e-04" >
<left_flank>AACATTTTCT</left_flank>
<site>
<letter_ref letter_id="G"/>
<letter_ref letter_id="C"/>
<letter_ref letter_id="A"/>
<letter_ref letter_id="A"/>
<letter_ref letter_id="A"/>
<letter_ref letter_id="G"/>
</site>
<right_flank>AGAGGCTAAG</right_flank>
</contributing_site>
<contributing_site sequence_id="sequence_407" position="260" strand="plus" pvalue="2.26e-04" >
<left_flank>CCGCTGCACT</left_flank>
<site>
<letter_ref letter_id="G"/>
<letter_ref letter_id="C"/>
<letter_ref letter_id="A"/>
<letter_ref letter_id="A"/>
<letter_ref letter_id="A"/>
<letter_ref letter_id="G"/>
</site>
<right_flank>GAATTTGGGG</right_flank>
</contributing_site>
<contributing_site sequence_id="sequence_407" position="181" strand="plus" pvalue="2.26e-04" >
<left_flank>ATAAAGTCGA</left_flank>
<site>
<letter_ref letter_id="G"/>
<letter_ref letter_id="C"/>
<letter_ref letter_id="A"/>
<letter_ref letter_id="A"/>
<letter_ref letter_id="A"/>
<letter_ref letter_id="G"/>
</site>
<right_flank>TGCCGTTTGA</right_flank>
</contributing_site>
<contributing_site sequence_id="sequence_401" position="134" strand="minus" pvalue="2.26e-04" >
<left_flank>CCGAACCTAA</left_flank>
<site>
<letter_ref letter_id="G"/>
<letter_ref letter_id="C"/>
<letter_ref letter_id="A"/>
<letter_ref letter_id="A"/>
<letter_ref letter_id="A"/>
<letter_ref letter_id="G"/>
</site>
<right_flank>GAAGTCCAAA</right_flank>
</contributing_site>
<contributing_site sequence_id="sequence_398" position="210" strand="minus" pvalue="2.26e-04" >
<left_flank>TGTAAACCTA</left_flank>
<site>
<letter_ref letter_id="G"/>
<letter_ref letter_id="C"/>
<letter_ref letter_id="A"/>
<letter_ref letter_id="A"/>
<letter_ref letter_id="A"/>
<letter_ref letter_id="G"/>
</site>
<right_flank>TCCACAAATG</right_flank>
</contributing_site>
<contributing_site sequence_id="sequence_389" position="35" strand="plus" pvalue="2.26e-04" >
<left_flank>GTCATAAGTG</left_flank>
<site>
<letter_ref letter_id="G"/>
<letter_ref letter_id="C"/>
<letter_ref letter_id="A"/>
<letter_ref letter_id="A"/>
<letter_ref letter_id="A"/>
<letter_ref letter_id="G"/>
</site>
<right_flank>ATAGCCGTTT</right_flank>
</contributing_site>
<contributing_site sequence_id="sequence_374" position="222" strand="plus" pvalue="2.26e-04" >
<left_flank>AAGCCAAGAG</left_flank>
<site>
<letter_ref letter_id="G"/>
<letter_ref letter_id="C"/>
<letter_ref letter_id="A"/>
<letter_ref letter_id="A"/>
<letter_ref letter_id="A"/>
<letter_ref letter_id="G"/>
</site>
<right_flank>AAGTGTTTAG</right_flank>
</contributing_site>
<contributing_site sequence_id="sequence_370" position="4" strand="minus" pvalue="2.26e-04" >
<left_flank>CTTTAGCCAG</left_flank>
<site>
<letter_ref letter_id="G"/>
<letter_ref letter_id="C"/>
<letter_ref letter_id="A"/>
<letter_ref letter_id="A"/>
<letter_ref letter_id="A"/>
<letter_ref letter_id="G"/>
</site>
<right_flank>TTTG</right_flank>
</contributing_site>
<contributing_site sequence_id="sequence_365" position="158" strand="minus" pvalue="2.26e-04" >
<left_flank>CCATGGTCCT</left_flank>
<site>
<letter_ref letter_id="G"/>
<letter_ref letter_id="C"/>
<letter_ref letter_id="A"/>
<letter_ref letter_id="A"/>
<letter_ref letter_id="A"/>
<letter_ref letter_id="G"/>
</site>
<right_flank>AGGACCTCTT</right_flank>
</contributing_site>
<contributing_site sequence_id="sequence_365" position="140" strand="minus" pvalue="2.26e-04" >
<left_flank>GACCTCTTTA</left_flank>
<site>
<letter_ref letter_id="G"/>
<letter_ref letter_id="C"/>
<letter_ref letter_id="A"/>
<letter_ref letter_id="A"/>
<letter_ref letter_id="A"/>
<letter_ref letter_id="G"/>
</site>
<right_flank>AGGCCTTAGT</right_flank>
</contributing_site>
<contributing_site sequence_id="sequence_364" position="155" strand="plus" pvalue="2.26e-04" >
<left_flank>AGACAGGTTA</left_flank>
<site>
<letter_ref letter_id="G"/>
<letter_ref letter_id="C"/>
<letter_ref letter_id="A"/>
<letter_ref letter_id="A"/>
<letter_ref letter_id="A"/>
<letter_ref letter_id="G"/>
</site>
<right_flank>CGAGCAAGAC</right_flank>
</contributing_site>
<contributing_site sequence_id="sequence_363" position="301" strand="plus" pvalue="2.26e-04" >
<left_flank>TATTTTGGCG</left_flank>
<site>
<letter_ref letter_id="G"/>
<letter_ref letter_id="C"/>
<letter_ref letter_id="A"/>
<letter_ref letter_id="A"/>
<letter_ref letter_id="A"/>
<letter_ref letter_id="G"/>
</site>
<right_flank>ACATAATGCA</right_flank>
</contributing_site>
<contributing_site sequence_id="sequence_362" position="334" strand="minus" pvalue="2.26e-04" >
<left_flank>GCTGCCGCCT</left_flank>
<site>
<letter_ref letter_id="G"/>
<letter_ref letter_id="C"/>
<letter_ref letter_id="A"/>
<letter_ref letter_id="A"/>
<letter_ref letter_id="A"/>
<letter_ref letter_id="G"/>
</site>
<right_flank>TTTTCTCACG</right_flank>
</contributing_site>
<contributing_site sequence_id="sequence_356" position="173" strand="minus" pvalue="2.26e-04" >
<left_flank>GCAATAACCC</left_flank>
<site>
<letter_ref letter_id="G"/>
<letter_ref letter_id="C"/>
<letter_ref letter_id="A"/>
<letter_ref letter_id="A"/>
<letter_ref letter_id="A"/>
<letter_ref letter_id="G"/>
</site>
<right_flank>GAGTGGGTGC</right_flank>
</contributing_site>
<contributing_site sequence_id="sequence_356" position="153" strand="minus" pvalue="2.26e-04" >
<left_flank>GGGTGCGATT</left_flank>
<site>
<letter_ref letter_id="G"/>
<letter_ref letter_id="C"/>
<letter_ref letter_id="A"/>
<letter_ref letter_id="A"/>
<letter_ref letter_id="A"/>
<letter_ref letter_id="G"/>
</site>
<right_flank>GGTGGATAGA</right_flank>
</contributing_site>
<contributing_site sequence_id="sequence_338" position="213" strand="minus" pvalue="2.26e-04" >
<left_flank>TAACACGTAT</left_flank>
<site>
<letter_ref letter_id="G"/>
<letter_ref letter_id="C"/>
<letter_ref letter_id="A"/>
<letter_ref letter_id="A"/>
<letter_ref letter_id="A"/>
<letter_ref letter_id="G"/>
</site>
<right_flank>TTAGATCGCT</right_flank>
</contributing_site>
<contributing_site sequence_id="sequence_338" position="67" strand="plus" pvalue="2.26e-04" >
<left_flank>AATGCGCAAG</left_flank>
<site>
<letter_ref letter_id="G"/>
<letter_ref letter_id="C"/>
<letter_ref letter_id="A"/>
<letter_ref letter_id="A"/>
<letter_ref letter_id="A"/>
<letter_ref letter_id="G"/>
</site>
<right_flank>GTATAACCTA</right_flank>
</contributing_site>
<contributing_site sequence_id="sequence_335" position="106" strand="minus" pvalue="2.26e-04" >
<left_flank>AGATGACACT</left_flank>
<site>
<letter_ref letter_id="G"/>
<letter_ref letter_id="C"/>
<letter_ref letter_id="A"/>
<letter_ref letter_id="A"/>
<letter_ref letter_id="A"/>
<letter_ref letter_id="G"/>
</site>
<right_flank>GTGCATGGCA</right_flank>
</contributing_site>
<contributing_site sequence_id="sequence_333" position="574" strand="minus" pvalue="2.26e-04" >
<left_flank>ACGGTCAGTG</left_flank>
<site>
<letter_ref letter_id="G"/>
<letter_ref letter_id="C"/>
<letter_ref letter_id="A"/>
<letter_ref letter_id="A"/>
<letter_ref letter_id="A"/>
<letter_ref letter_id="G"/>
</site>
<right_flank>CCCCATTCCT</right_flank>
</contributing_site>
<contributing_site sequence_id="sequence_332" position="129" strand="minus" pvalue="2.26e-04" >
<left_flank>GAAACACTCG</left_flank>
<site>
<letter_ref letter_id="G"/>
<letter_ref letter_id="C"/>
<letter_ref letter_id="A"/>
<letter_ref letter_id="A"/>
<letter_ref letter_id="A"/>
<letter_ref letter_id="G"/>
</site>
<right_flank>AGAAGCACAC</right_flank>
</contributing_site>
<contributing_site sequence_id="sequence_332" position="8" strand="minus" pvalue="2.26e-04" >
<left_flank>TAGACACTAA</left_flank>
<site>
<letter_ref letter_id="G"/>
<letter_ref letter_id="C"/>
<letter_ref letter_id="A"/>
<letter_ref letter_id="A"/>
<letter_ref letter_id="A"/>
<letter_ref letter_id="G"/>
</site>
<right_flank>CGCGCGAT</right_flank>
</contributing_site>
<contributing_site sequence_id="sequence_329" position="194" strand="minus" pvalue="2.26e-04" >
<left_flank>CCCTAGACTT</left_flank>
<site>
<letter_ref letter_id="G"/>
<letter_ref letter_id="C"/>
<letter_ref letter_id="A"/>
<letter_ref letter_id="A"/>
<letter_ref letter_id="A"/>
<letter_ref letter_id="G"/>
</site>
<right_flank>GCAAAATGTG</right_flank>
</contributing_site>
<contributing_site sequence_id="sequence_328" position="291" strand="minus" pvalue="2.26e-04" >
<left_flank>ATGACCTCTT</left_flank>
<site>
<letter_ref letter_id="G"/>
<letter_ref letter_id="C"/>
<letter_ref letter_id="A"/>
<letter_ref letter_id="A"/>
<letter_ref letter_id="A"/>
<letter_ref letter_id="G"/>
</site>
<right_flank>GGCCAACAAT</right_flank>
</contributing_site>
<contributing_site sequence_id="sequence_324" position="141" strand="minus" pvalue="2.26e-04" >
<left_flank>GTTTTTGCTA</left_flank>
<site>
<letter_ref letter_id="G"/>
<letter_ref letter_id="C"/>
<letter_ref letter_id="A"/>
<letter_ref letter_id="A"/>
<letter_ref letter_id="A"/>
<letter_ref letter_id="G"/>
</site>
<right_flank>ACTCCAGCTA</right_flank>
</contributing_site>
<contributing_site sequence_id="sequence_318" position="124" strand="plus" pvalue="2.26e-04" >
<left_flank>ATTTGTGCTA</left_flank>
<site>
<letter_ref letter_id="G"/>
<letter_ref letter_id="C"/>
<letter_ref letter_id="A"/>
<letter_ref letter_id="A"/>
<letter_ref letter_id="A"/>
<letter_ref letter_id="G"/>
</site>
<right_flank>ACGATAGATC</right_flank>
</contributing_site>
<contributing_site sequence_id="sequence_311" position="4" strand="minus" pvalue="2.26e-04" >
<left_flank>CTTCCCCAAT</left_flank>
<site>
<letter_ref letter_id="G"/>
<letter_ref letter_id="C"/>
<letter_ref letter_id="A"/>
<letter_ref letter_id="A"/>
<letter_ref letter_id="A"/>
<letter_ref letter_id="G"/>
</site>
<right_flank>CACT</right_flank>
</contributing_site>
<contributing_site sequence_id="sequence_303" position="108" strand="plus" pvalue="2.26e-04" >
<left_flank>ACAATAAATG</left_flank>
<site>
<letter_ref letter_id="G"/>
<letter_ref letter_id="C"/>
<letter_ref letter_id="A"/>
<letter_ref letter_id="A"/>
<letter_ref letter_id="A"/>
<letter_ref letter_id="G"/>
</site>
<right_flank>AAAAAATGTG</right_flank>
</contributing_site>
<contributing_site sequence_id="sequence_294" position="39" strand="minus" pvalue="2.26e-04" >
<left_flank>AAAGTTGTTC</left_flank>
<site>
<letter_ref letter_id="G"/>
<letter_ref letter_id="C"/>
<letter_ref letter_id="A"/>
<letter_ref letter_id="A"/>
<letter_ref letter_id="A"/>
<letter_ref letter_id="G"/>
</site>
<right_flank>AAGTGCAATC</right_flank>
</contributing_site>
<contributing_site sequence_id="sequence_291" position="22" strand="minus" pvalue="2.26e-04" >
<left_flank>TCAGAATTTC</left_flank>
<site>
<letter_ref letter_id="G"/>
<letter_ref letter_id="C"/>
<letter_ref letter_id="A"/>
<letter_ref letter_id="A"/>
<letter_ref letter_id="A"/>
<letter_ref letter_id="G"/>
</site>
<right_flank>ATTGCTACAC</right_flank>
</contributing_site>
<contributing_site sequence_id="sequence_286" position="198" strand="plus" pvalue="2.26e-04" >
<left_flank>TAAAACGATG</left_flank>
<site>
<letter_ref letter_id="G"/>
<letter_ref letter_id="C"/>
<letter_ref letter_id="A"/>
<letter_ref letter_id="A"/>
<letter_ref letter_id="A"/>
<letter_ref letter_id="G"/>
</site>
<right_flank>GTCCATGCTG</right_flank>
</contributing_site>
<contributing_site sequence_id="sequence_285" position="234" strand="minus" pvalue="2.26e-04" >
<left_flank>TTTGCATGAG</left_flank>
<site>
<letter_ref letter_id="G"/>
<letter_ref letter_id="C"/>
<letter_ref letter_id="A"/>
<letter_ref letter_id="A"/>
<letter_ref letter_id="A"/>
<letter_ref letter_id="G"/>
</site>
<right_flank>GTACTGCCTG</right_flank>
</contributing_site>
<contributing_site sequence_id="sequence_285" position="7" strand="plus" pvalue="2.26e-04" >
<left_flank>AAGCGAC</left_flank>
<site>
<letter_ref letter_id="G"/>
<letter_ref letter_id="C"/>
<letter_ref letter_id="A"/>
<letter_ref letter_id="A"/>
<letter_ref letter_id="A"/>
<letter_ref letter_id="G"/>
</site>
<right_flank>CATGCCGTGC</right_flank>
</contributing_site>
<contributing_site sequence_id="sequence_273" position="4" strand="minus" pvalue="2.26e-04" >
<left_flank>CATTCAATTT</left_flank>
<site>
<letter_ref letter_id="G"/>
<letter_ref letter_id="C"/>
<letter_ref letter_id="A"/>
<letter_ref letter_id="A"/>
<letter_ref letter_id="A"/>
<letter_ref letter_id="G"/>
</site>
<right_flank>GTCG</right_flank>
</contributing_site>
<contributing_site sequence_id="sequence_270" position="103" strand="minus" pvalue="2.26e-04" >
<left_flank>GAAAAATTTT</left_flank>
<site>
<letter_ref letter_id="G"/>
<letter_ref letter_id="C"/>
<letter_ref letter_id="A"/>
<letter_ref letter_id="A"/>
<letter_ref letter_id="A"/>
<letter_ref letter_id="G"/>
</site>
<right_flank>TTTTTTAGAA</right_flank>
</contributing_site>
<contributing_site sequence_id="sequence_268" position="156" strand="minus" pvalue="2.26e-04" >
<left_flank>TGAAAAAGGA</left_flank>
<site>
<letter_ref letter_id="G"/>
<letter_ref letter_id="C"/>
<letter_ref letter_id="A"/>
<letter_ref letter_id="A"/>
<letter_ref letter_id="A"/>
<letter_ref letter_id="G"/>
</site>
<right_flank>AATGACAAAA</right_flank>
</contributing_site>
<contributing_site sequence_id="sequence_254" position="263" strand="minus" pvalue="2.26e-04" >
<left_flank>AAAATCTAGC</left_flank>
<site>
<letter_ref letter_id="G"/>
<letter_ref letter_id="C"/>
<letter_ref letter_id="A"/>
<letter_ref letter_id="A"/>
<letter_ref letter_id="A"/>
<letter_ref letter_id="G"/>
</site>
<right_flank>GGACAAGCTA</right_flank>
</contributing_site>
<contributing_site sequence_id="sequence_252" position="232" strand="minus" pvalue="2.26e-04" >
<left_flank>GTAGGGCCAA</left_flank>
<site>
<letter_ref letter_id="G"/>
<letter_ref letter_id="C"/>
<letter_ref letter_id="A"/>
<letter_ref letter_id="A"/>
<letter_ref letter_id="A"/>
<letter_ref letter_id="G"/>
</site>
<right_flank>CCTAGGATGA</right_flank>
</contributing_site>
<contributing_site sequence_id="sequence_252" position="133" strand="minus" pvalue="2.26e-04" >
<left_flank>TTTTGCCAAA</left_flank>
<site>
<letter_ref letter_id="G"/>
<letter_ref letter_id="C"/>
<letter_ref letter_id="A"/>
<letter_ref letter_id="A"/>
<letter_ref letter_id="A"/>
<letter_ref letter_id="G"/>
</site>
<right_flank>ACTCGCTTTT</right_flank>
</contributing_site>
<contributing_site sequence_id="sequence_249" position="65" strand="minus" pvalue="2.26e-04" >
<left_flank>TGTTTGGATT</left_flank>
<site>
<letter_ref letter_id="G"/>
<letter_ref letter_id="C"/>
<letter_ref letter_id="A"/>
<letter_ref letter_id="A"/>
<letter_ref letter_id="A"/>
<letter_ref letter_id="G"/>
</site>
<right_flank>AATAGTAAAA</right_flank>
</contributing_site>
<contributing_site sequence_id="sequence_244" position="91" strand="minus" pvalue="2.26e-04" >
<left_flank>TCAAACTGTG</left_flank>
<site>
<letter_ref letter_id="G"/>
<letter_ref letter_id="C"/>
<letter_ref letter_id="A"/>
<letter_ref letter_id="A"/>
<letter_ref letter_id="A"/>
<letter_ref letter_id="G"/>
</site>
<right_flank>CAGCCAAATA</right_flank>
</contributing_site>
<contributing_site sequence_id="sequence_242" position="529" strand="minus" pvalue="2.26e-04" >
<left_flank>ATG</left_flank>
<site>
<letter_ref letter_id="G"/>
<letter_ref letter_id="C"/>
<letter_ref letter_id="A"/>
<letter_ref letter_id="A"/>
<letter_ref letter_id="A"/>
<letter_ref letter_id="G"/>
</site>
<right_flank>ACCTCCTGAA</right_flank>
</contributing_site>
<contributing_site sequence_id="sequence_242" position="414" strand="minus" pvalue="2.26e-04" >
<left_flank>TTTTCTAGGT</left_flank>
<site>
<letter_ref letter_id="G"/>
<letter_ref letter_id="C"/>
<letter_ref letter_id="A"/>
<letter_ref letter_id="A"/>
<letter_ref letter_id="A"/>
<letter_ref letter_id="G"/>
</site>
<right_flank>GTGAACTACT</right_flank>
</contributing_site>
<contributing_site sequence_id="sequence_238" position="234" strand="plus" pvalue="2.26e-04" >
<left_flank>CATATATGTA</left_flank>
<site>
<letter_ref letter_id="G"/>
<letter_ref letter_id="C"/>
<letter_ref letter_id="A"/>
<letter_ref letter_id="A"/>
<letter_ref letter_id="A"/>
<letter_ref letter_id="G"/>
</site>
<right_flank>AAACTAGTAT</right_flank>
</contributing_site>
<contributing_site sequence_id="sequence_236" position="139" strand="plus" pvalue="2.26e-04" >
<left_flank>GTCAGCATTT</left_flank>
<site>
<letter_ref letter_id="G"/>
<letter_ref letter_id="C"/>
<letter_ref letter_id="A"/>
<letter_ref letter_id="A"/>
<letter_ref letter_id="A"/>
<letter_ref letter_id="G"/>
</site>
<right_flank>AAGCCCACCA</right_flank>
</contributing_site>
<contributing_site sequence_id="sequence_233" position="129" strand="plus" pvalue="2.26e-04" >
<left_flank>ACATTGGCTT</left_flank>
<site>
<letter_ref letter_id="G"/>
<letter_ref letter_id="C"/>
<letter_ref letter_id="A"/>
<letter_ref letter_id="A"/>
<letter_ref letter_id="A"/>
<letter_ref letter_id="G"/>
</site>
<right_flank>GGGCATTGGA</right_flank>
</contributing_site>
<contributing_site sequence_id="sequence_228" position="213" strand="minus" pvalue="2.26e-04" >
<left_flank>ATAGGACCAA</left_flank>
<site>
<letter_ref letter_id="G"/>
<letter_ref letter_id="C"/>
<letter_ref letter_id="A"/>
<letter_ref letter_id="A"/>
<letter_ref letter_id="A"/>
<letter_ref letter_id="G"/>
</site>
<right_flank>AAACATATAT</right_flank>
</contributing_site>
<contributing_site sequence_id="sequence_225" position="311" strand="plus" pvalue="2.26e-04" >
<left_flank>CCGACTTCTA</left_flank>
<site>
<letter_ref letter_id="G"/>
<letter_ref letter_id="C"/>
<letter_ref letter_id="A"/>
<letter_ref letter_id="A"/>
<letter_ref letter_id="A"/>
<letter_ref letter_id="G"/>
</site>
<right_flank>GAG</right_flank>
</contributing_site>
<contributing_site sequence_id="sequence_225" position="172" strand="plus" pvalue="2.26e-04" >
<left_flank>AGAGGCAAAA</left_flank>
<site>
<letter_ref letter_id="G"/>
<letter_ref letter_id="C"/>
<letter_ref letter_id="A"/>
<letter_ref letter_id="A"/>
<letter_ref letter_id="A"/>
<letter_ref letter_id="G"/>
</site>
<right_flank>AAAAAGACCC</right_flank>
</contributing_site>
<contributing_site sequence_id="sequence_224" position="71" strand="minus" pvalue="2.26e-04" >
<left_flank>ACCCCGCTGT</left_flank>
<site>
<letter_ref letter_id="G"/>
<letter_ref letter_id="C"/>
<letter_ref letter_id="A"/>
<letter_ref letter_id="A"/>
<letter_ref letter_id="A"/>
<letter_ref letter_id="G"/>
</site>
<right_flank>AGCTTCCCTT</right_flank>
</contributing_site>
<contributing_site sequence_id="sequence_212" position="340" strand="plus" pvalue="2.26e-04" >
<left_flank>CAAACACTCG</left_flank>
<site>
<letter_ref letter_id="G"/>
<letter_ref letter_id="C"/>
<letter_ref letter_id="A"/>
<letter_ref letter_id="A"/>
<letter_ref letter_id="A"/>
<letter_ref letter_id="G"/>
</site>
<right_flank>CAGCGGGATC</right_flank>
</contributing_site>
<contributing_site sequence_id="sequence_212" position="315" strand="minus" pvalue="2.26e-04" >
<left_flank>GAGGCACTCG</left_flank>
<site>
<letter_ref letter_id="G"/>
<letter_ref letter_id="C"/>
<letter_ref letter_id="A"/>
<letter_ref letter_id="A"/>
<letter_ref letter_id="A"/>
<letter_ref letter_id="G"/>
</site>
<right_flank>GCTTTGCCAA</right_flank>
</contributing_site>
<contributing_site sequence_id="sequence_212" position="308" strand="plus" pvalue="2.26e-04" >
<left_flank>GTGGCACTTG</left_flank>
<site>
<letter_ref letter_id="G"/>
<letter_ref letter_id="C"/>
<letter_ref letter_id="A"/>
<letter_ref letter_id="A"/>
<letter_ref letter_id="A"/>
<letter_ref letter_id="G"/>
</site>
<right_flank>CCTTTGCCGA</right_flank>
</contributing_site>
<contributing_site sequence_id="sequence_212" position="225" strand="plus" pvalue="2.26e-04" >
<left_flank>GTGGCACTCG</left_flank>
<site>
<letter_ref letter_id="G"/>
<letter_ref letter_id="C"/>
<letter_ref letter_id="A"/>
<letter_ref letter_id="A"/>
<letter_ref letter_id="A"/>
<letter_ref letter_id="G"/>
</site>
<right_flank>GCTTTACCAA</right_flank>
</contributing_site>
<contributing_site sequence_id="sequence_212" position="50" strand="plus" pvalue="2.26e-04" >
<left_flank>CTGGCACTCG</left_flank>
<site>
<letter_ref letter_id="G"/>
<letter_ref letter_id="C"/>
<letter_ref letter_id="A"/>
<letter_ref letter_id="A"/>
<letter_ref letter_id="A"/>
<letter_ref letter_id="G"/>
</site>
<right_flank>AGTTATTTTA</right_flank>
</contributing_site>
<contributing_site sequence_id="sequence_210" position="206" strand="plus" pvalue="2.26e-04" >
<left_flank>ACAGCCCAAG</left_flank>
<site>
<letter_ref letter_id="G"/>
<letter_ref letter_id="C"/>
<letter_ref letter_id="A"/>
<letter_ref letter_id="A"/>
<letter_ref letter_id="A"/>
<letter_ref letter_id="G"/>
</site>
<right_flank>AATCAGGTTG</right_flank>
</contributing_site>
<contributing_site sequence_id="sequence_208" position="149" strand="plus" pvalue="2.26e-04" >
<left_flank>ACCCTTAGCT</left_flank>
<site>
<letter_ref letter_id="G"/>
<letter_ref letter_id="C"/>
<letter_ref letter_id="A"/>
<letter_ref letter_id="A"/>
<letter_ref letter_id="A"/>
<letter_ref letter_id="G"/>
</site>
<right_flank>CATCTACCTT</right_flank>
</contributing_site>
<contributing_site sequence_id="sequence_208" position="101" strand="plus" pvalue="2.26e-04" >
<left_flank>AACCATGACG</left_flank>
<site>
<letter_ref letter_id="G"/>
<letter_ref letter_id="C"/>
<letter_ref letter_id="A"/>
<letter_ref letter_id="A"/>
<letter_ref letter_id="A"/>
<letter_ref letter_id="G"/>
</site>
<right_flank>AATCCGTCCA</right_flank>
</contributing_site>
<contributing_site sequence_id="sequence_207" position="290" strand="minus" pvalue="2.26e-04" >
<left_flank>CACGGTCATT</left_flank>
<site>
<letter_ref letter_id="G"/>
<letter_ref letter_id="C"/>
<letter_ref letter_id="A"/>
<letter_ref letter_id="A"/>
<letter_ref letter_id="A"/>
<letter_ref letter_id="G"/>
</site>
<right_flank>AAAACCTCTT</right_flank>
</contributing_site>
<contributing_site sequence_id="sequence_200" position="126" strand="minus" pvalue="2.26e-04" >
<left_flank>TACCACGTGG</left_flank>
<site>
<letter_ref letter_id="G"/>
<letter_ref letter_id="C"/>
<letter_ref letter_id="A"/>
<letter_ref letter_id="A"/>
<letter_ref letter_id="A"/>
<letter_ref letter_id="G"/>
</site>
<right_flank>AAGATGCGGC</right_flank>
</contributing_site>
<contributing_site sequence_id="sequence_195" position="178" strand="minus" pvalue="2.26e-04" >
<left_flank>TGCCACCAAA</left_flank>
<site>
<letter_ref letter_id="G"/>
<letter_ref letter_id="C"/>
<letter_ref letter_id="A"/>
<letter_ref letter_id="A"/>
<letter_ref letter_id="A"/>
<letter_ref letter_id="G"/>
</site>
<right_flank>GAGCCGGCAG</right_flank>
</contributing_site>
<contributing_site sequence_id="sequence_191" position="115" strand="plus" pvalue="2.26e-04" >
<left_flank>CCTAGAGCAA</left_flank>
<site>
<letter_ref letter_id="G"/>
<letter_ref letter_id="C"/>
<letter_ref letter_id="A"/>
<letter_ref letter_id="A"/>
<letter_ref letter_id="A"/>
<letter_ref letter_id="G"/>
</site>
<right_flank>CCTTCTTTGG</right_flank>
</contributing_site>
<contributing_site sequence_id="sequence_186" position="166" strand="minus" pvalue="2.26e-04" >
<left_flank>AGCTAGATTA</left_flank>
<site>
<letter_ref letter_id="G"/>
<letter_ref letter_id="C"/>
<letter_ref letter_id="A"/>
<letter_ref letter_id="A"/>
<letter_ref letter_id="A"/>
<letter_ref letter_id="G"/>
</site>
<right_flank>GAATAGGAAT</right_flank>
</contributing_site>
<contributing_site sequence_id="sequence_176" position="289" strand="plus" pvalue="2.26e-04" >
<left_flank>ATAGGGAGGA</left_flank>
<site>
<letter_ref letter_id="G"/>
<letter_ref letter_id="C"/>
<letter_ref letter_id="A"/>
<letter_ref letter_id="A"/>
<letter_ref letter_id="A"/>
<letter_ref letter_id="G"/>
</site>
<right_flank>GGCAGCTCAA</right_flank>
</contributing_site>
<contributing_site sequence_id="sequence_170" position="161" strand="minus" pvalue="2.26e-04" >
<left_flank>TCTATTGGTT</left_flank>
<site>
<letter_ref letter_id="G"/>
<letter_ref letter_id="C"/>
<letter_ref letter_id="A"/>
<letter_ref letter_id="A"/>
<letter_ref letter_id="A"/>
<letter_ref letter_id="G"/>
</site>
<right_flank>GATAGAGGGA</right_flank>
</contributing_site>
<contributing_site sequence_id="sequence_162" position="23" strand="minus" pvalue="2.26e-04" >
<left_flank>ATCTTTCCGT</left_flank>
<site>
<letter_ref letter_id="G"/>
<letter_ref letter_id="C"/>
<letter_ref letter_id="A"/>
<letter_ref letter_id="A"/>
<letter_ref letter_id="A"/>
<letter_ref letter_id="G"/>
</site>
<right_flank>CCCTTCTATT</right_flank>
</contributing_site>
<contributing_site sequence_id="sequence_158" position="264" strand="plus" pvalue="2.26e-04" >
<left_flank>CTACATCTGT</left_flank>
<site>
<letter_ref letter_id="G"/>
<letter_ref letter_id="C"/>
<letter_ref letter_id="A"/>
<letter_ref letter_id="A"/>
<letter_ref letter_id="A"/>
<letter_ref letter_id="G"/>
</site>
<right_flank>ACTGTACTTT</right_flank>
</contributing_site>
<contributing_site sequence_id="sequence_155" position="154" strand="minus" pvalue="2.26e-04" >
<left_flank>AGGTAAATAA</left_flank>
<site>
<letter_ref letter_id="G"/>
<letter_ref letter_id="C"/>
<letter_ref letter_id="A"/>
<letter_ref letter_id="A"/>
<letter_ref letter_id="A"/>
<letter_ref letter_id="G"/>
</site>
<right_flank>ATGGTAGCTG</right_flank>
</contributing_site>
<contributing_site sequence_id="sequence_153" position="200" strand="plus" pvalue="2.26e-04" >
<left_flank>CGTATCTAAA</left_flank>
<site>
<letter_ref letter_id="G"/>
<letter_ref letter_id="C"/>
<letter_ref letter_id="A"/>
<letter_ref letter_id="A"/>
<letter_ref letter_id="A"/>
<letter_ref letter_id="G"/>
</site>
<right_flank>CCATGGCAGG</right_flank>
</contributing_site>
<contributing_site sequence_id="sequence_148" position="195" strand="plus" pvalue="2.26e-04" >
<left_flank>AGACACATTA</left_flank>
<site>
<letter_ref letter_id="G"/>
<letter_ref letter_id="C"/>
<letter_ref letter_id="A"/>
<letter_ref letter_id="A"/>
<letter_ref letter_id="A"/>
<letter_ref letter_id="G"/>
</site>
<right_flank>AAACAAATGA</right_flank>
</contributing_site>
<contributing_site sequence_id="sequence_141" position="39" strand="minus" pvalue="2.26e-04" >
<left_flank>TGTTGCCCTT</left_flank>
<site>
<letter_ref letter_id="G"/>
<letter_ref letter_id="C"/>
<letter_ref letter_id="A"/>
<letter_ref letter_id="A"/>
<letter_ref letter_id="A"/>
<letter_ref letter_id="G"/>
</site>
<right_flank>AGCAAAGCAG</right_flank>
</contributing_site>
<contributing_site sequence_id="sequence_134" position="196" strand="minus" pvalue="2.26e-04" >
<left_flank>ACAGGTCTCC</left_flank>
<site>
<letter_ref letter_id="G"/>
<letter_ref letter_id="C"/>
<letter_ref letter_id="A"/>
<letter_ref letter_id="A"/>
<letter_ref letter_id="A"/>
<letter_ref letter_id="G"/>
</site>
<right_flank>TCGTAAGACC</right_flank>
</contributing_site>
<contributing_site sequence_id="sequence_128" position="457" strand="plus" pvalue="2.26e-04" >
<left_flank>GAGAGGCGCT</left_flank>
<site>
<letter_ref letter_id="G"/>
<letter_ref letter_id="C"/>
<letter_ref letter_id="A"/>
<letter_ref letter_id="A"/>
<letter_ref letter_id="A"/>
<letter_ref letter_id="G"/>
</site>
<right_flank>ATAGGCTGTG</right_flank>
</contributing_site>
<contributing_site sequence_id="sequence_127" position="150" strand="minus" pvalue="2.26e-04" >
<left_flank>CCGTGAGGTT</left_flank>
<site>
<letter_ref letter_id="G"/>
<letter_ref letter_id="C"/>
<letter_ref letter_id="A"/>
<letter_ref letter_id="A"/>
<letter_ref letter_id="A"/>
<letter_ref letter_id="G"/>
</site>
<right_flank>AAGTACCCTG</right_flank>
</contributing_site>
<contributing_site sequence_id="sequence_127" position="84" strand="minus" pvalue="2.26e-04" >
<left_flank>GCAGCTTGTT</left_flank>
<site>
<letter_ref letter_id="G"/>
<letter_ref letter_id="C"/>
<letter_ref letter_id="A"/>
<letter_ref letter_id="A"/>
<letter_ref letter_id="A"/>
<letter_ref letter_id="G"/>
</site>
<right_flank>CCTGAACAAT</right_flank>
</contributing_site>
<contributing_site sequence_id="sequence_123" position="34" strand="minus" pvalue="2.26e-04" >
<left_flank>ACACAATGAG</left_flank>
<site>
<letter_ref letter_id="G"/>
<letter_ref letter_id="C"/>
<letter_ref letter_id="A"/>
<letter_ref letter_id="A"/>
<letter_ref letter_id="A"/>
<letter_ref letter_id="G"/>
</site>
<right_flank>GTAACGTACT</right_flank>
</contributing_site>
<contributing_site sequence_id="sequence_116" position="349" strand="minus" pvalue="2.26e-04" >
<left_flank>CTTCGTCATG</left_flank>
<site>
<letter_ref letter_id="G"/>
<letter_ref letter_id="C"/>
<letter_ref letter_id="A"/>
<letter_ref letter_id="A"/>
<letter_ref letter_id="A"/>
<letter_ref letter_id="G"/>
</site>
<right_flank>AGCAGTACCT</right_flank>
</contributing_site>
<contributing_site sequence_id="sequence_116" position="45" strand="minus" pvalue="2.26e-04" >
<left_flank>TACGATCTAT</left_flank>
<site>
<letter_ref letter_id="G"/>
<letter_ref letter_id="C"/>
<letter_ref letter_id="A"/>
<letter_ref letter_id="A"/>
<letter_ref letter_id="A"/>
<letter_ref letter_id="G"/>
</site>
<right_flank>CAAAAGGCGT</right_flank>
</contributing_site>
<contributing_site sequence_id="sequence_115" position="180" strand="minus" pvalue="2.26e-04" >
<left_flank>CTGGTAAGGT</left_flank>
<site>
<letter_ref letter_id="G"/>
<letter_ref letter_id="C"/>
<letter_ref letter_id="A"/>
<letter_ref letter_id="A"/>
<letter_ref letter_id="A"/>
<letter_ref letter_id="G"/>
</site>
<right_flank>GTTGAGTGAT</right_flank>
</contributing_site>
<contributing_site sequence_id="sequence_112" position="52" strand="plus" pvalue="2.26e-04" >
<left_flank>ATACACCCGC</left_flank>
<site>
<letter_ref letter_id="G"/>
<letter_ref letter_id="C"/>
<letter_ref letter_id="A"/>
<letter_ref letter_id="A"/>
<letter_ref letter_id="A"/>
<letter_ref letter_id="G"/>
</site>
<right_flank>AATGTTTGGG</right_flank>
</contributing_site>
<contributing_site sequence_id="sequence_111" position="107" strand="minus" pvalue="2.26e-04" >
<left_flank>CCACGTCATG</left_flank>
<site>
<letter_ref letter_id="G"/>
<letter_ref letter_id="C"/>
<letter_ref letter_id="A"/>
<letter_ref letter_id="A"/>
<letter_ref letter_id="A"/>
<letter_ref letter_id="G"/>
</site>
<right_flank>GGCATTGCAG</right_flank>
</contributing_site>
<contributing_site sequence_id="sequence_109" position="235" strand="minus" pvalue="2.26e-04" >
<left_flank>GTCTCGAACG</left_flank>
<site>
<letter_ref letter_id="G"/>
<letter_ref letter_id="C"/>
<letter_ref letter_id="A"/>
<letter_ref letter_id="A"/>
<letter_ref letter_id="A"/>
<letter_ref letter_id="G"/>
</site>
<right_flank>GCTCCAGAGG</right_flank>
</contributing_site>
<contributing_site sequence_id="sequence_106" position="353" strand="plus" pvalue="2.26e-04" >
<left_flank>TTGGGCATCC</left_flank>
<site>
<letter_ref letter_id="G"/>
<letter_ref letter_id="C"/>
<letter_ref letter_id="A"/>
<letter_ref letter_id="A"/>
<letter_ref letter_id="A"/>
<letter_ref letter_id="G"/>
</site>
<right_flank>GCTTTTTCTC</right_flank>
</contributing_site>
<contributing_site sequence_id="sequence_106" position="208" strand="minus" pvalue="2.26e-04" >
<left_flank>CACATGAACT</left_flank>
<site>
<letter_ref letter_id="G"/>
<letter_ref letter_id="C"/>
<letter_ref letter_id="A"/>
<letter_ref letter_id="A"/>
<letter_ref letter_id="A"/>
<letter_ref letter_id="G"/>
</site>
<right_flank>ATTACTTAGA</right_flank>
</contributing_site>
<contributing_site sequence_id="sequence_106" position="158" strand="minus" pvalue="2.26e-04" >
<left_flank>GCAGTACGGT</left_flank>
<site>
<letter_ref letter_id="G"/>
<letter_ref letter_id="C"/>
<letter_ref letter_id="A"/>
<letter_ref letter_id="A"/>
<letter_ref letter_id="A"/>
<letter_ref letter_id="G"/>
</site>
<right_flank>AGTTTGCCGT</right_flank>
</contributing_site>
<contributing_site sequence_id="sequence_100" position="207" strand="minus" pvalue="2.26e-04" >
<left_flank>TTCTTTCATT</left_flank>
<site>
<letter_ref letter_id="G"/>
<letter_ref letter_id="C"/>
<letter_ref letter_id="A"/>
<letter_ref letter_id="A"/>
<letter_ref letter_id="A"/>
<letter_ref letter_id="G"/>
</site>
<right_flank>AAAACTATAG</right_flank>
</contributing_site>
<contributing_site sequence_id="sequence_97" position="439" strand="plus" pvalue="2.26e-04" >
<left_flank>TAGGCTCAAG</left_flank>
<site>
<letter_ref letter_id="G"/>
<letter_ref letter_id="C"/>
<letter_ref letter_id="A"/>
<letter_ref letter_id="A"/>
<letter_ref letter_id="A"/>
<letter_ref letter_id="G"/>
</site>
<right_flank>GTATTTTTAA</right_flank>
</contributing_site>
<contributing_site sequence_id="sequence_90" position="195" strand="minus" pvalue="2.26e-04" >
<left_flank>CCCTGGTTAA</left_flank>
<site>
<letter_ref letter_id="G"/>
<letter_ref letter_id="C"/>
<letter_ref letter_id="A"/>
<letter_ref letter_id="A"/>
<letter_ref letter_id="A"/>
<letter_ref letter_id="G"/>
</site>
<right_flank>ACTATTAATT</right_flank>
</contributing_site>
<contributing_site sequence_id="sequence_88" position="156" strand="plus" pvalue="2.26e-04" >
<left_flank>TGAAAAGGTG</left_flank>
<site>
<letter_ref letter_id="G"/>
<letter_ref letter_id="C"/>
<letter_ref letter_id="A"/>
<letter_ref letter_id="A"/>
<letter_ref letter_id="A"/>
<letter_ref letter_id="G"/>
</site>
<right_flank>TCACGGGAGT</right_flank>
</contributing_site>
<contributing_site sequence_id="sequence_82" position="212" strand="minus" pvalue="2.26e-04" >
<left_flank>AAGAAATGTG</left_flank>
<site>
<letter_ref letter_id="G"/>
<letter_ref letter_id="C"/>
<letter_ref letter_id="A"/>
<letter_ref letter_id="A"/>
<letter_ref letter_id="A"/>
<letter_ref letter_id="G"/>
</site>
<right_flank>TTTTAAGATT</right_flank>
</contributing_site>
<contributing_site sequence_id="sequence_77" position="215" strand="plus" pvalue="2.26e-04" >
<left_flank>TTGTTATTGT</left_flank>
<site>
<letter_ref letter_id="G"/>
<letter_ref letter_id="C"/>
<letter_ref letter_id="A"/>
<letter_ref letter_id="A"/>
<letter_ref letter_id="A"/>
<letter_ref letter_id="G"/>
</site>
<right_flank>TACTTTCTCC</right_flank>
</contributing_site>
<contributing_site sequence_id="sequence_64" position="220" strand="minus" pvalue="2.26e-04" >
<left_flank>GTCAGCGATG</left_flank>
<site>
<letter_ref letter_id="G"/>
<letter_ref letter_id="C"/>
<letter_ref letter_id="A"/>
<letter_ref letter_id="A"/>
<letter_ref letter_id="A"/>
<letter_ref letter_id="G"/>
</site>
<right_flank>GGAGTATGAC</right_flank>
</contributing_site>
<contributing_site sequence_id="sequence_63" position="286" strand="minus" pvalue="2.26e-04" >
<left_flank>GCAGGCCGGA</left_flank>
<site>
<letter_ref letter_id="G"/>
<letter_ref letter_id="C"/>
<letter_ref letter_id="A"/>
<letter_ref letter_id="A"/>
<letter_ref letter_id="A"/>
<letter_ref letter_id="G"/>
</site>
<right_flank>GAGATAGTGA</right_flank>
</contributing_site>
<contributing_site sequence_id="sequence_46" position="350" strand="minus" pvalue="2.26e-04" >
<left_flank>AATAGCACGT</left_flank>
<site>
<letter_ref letter_id="G"/>
<letter_ref letter_id="C"/>
<letter_ref letter_id="A"/>
<letter_ref letter_id="A"/>
<letter_ref letter_id="A"/>
<letter_ref letter_id="G"/>
</site>
<right_flank>CCGGTGCTCC</right_flank>
</contributing_site>
<contributing_site sequence_id="sequence_44" position="246" strand="minus" pvalue="2.26e-04" >
<left_flank>TTTGCAGAG</left_flank>
<site>
<letter_ref letter_id="G"/>
<letter_ref letter_id="C"/>
<letter_ref letter_id="A"/>
<letter_ref letter_id="A"/>
<letter_ref letter_id="A"/>
<letter_ref letter_id="G"/>
</site>
<right_flank>TCATAGGTAA</right_flank>
</contributing_site>
<contributing_site sequence_id="sequence_39" position="180" strand="minus" pvalue="2.26e-04" >
<left_flank>GTCTCGACTG</left_flank>
<site>
<letter_ref letter_id="G"/>
<letter_ref letter_id="C"/>
<letter_ref letter_id="A"/>
<letter_ref letter_id="A"/>
<letter_ref letter_id="A"/>
<letter_ref letter_id="G"/>
</site>
<right_flank>TGGAATGTTG</right_flank>
</contributing_site>
<contributing_site sequence_id="sequence_39" position="117" strand="plus" pvalue="2.26e-04" >
<left_flank>GGGAATCCAG</left_flank>
<site>
<letter_ref letter_id="G"/>
<letter_ref letter_id="C"/>
<letter_ref letter_id="A"/>
<letter_ref letter_id="A"/>
<letter_ref letter_id="A"/>
<letter_ref letter_id="G"/>
</site>
<right_flank>AAATCCCAAC</right_flank>
</contributing_site>
<contributing_site sequence_id="sequence_27" position="18" strand="plus" pvalue="2.26e-04" >
<left_flank>AGTGAAGATC</left_flank>
<site>
<letter_ref letter_id="G"/>
<letter_ref letter_id="C"/>
<letter_ref letter_id="A"/>
<letter_ref letter_id="A"/>
<letter_ref letter_id="A"/>
<letter_ref letter_id="G"/>
</site>
<right_flank>CCGTTATTGG</right_flank>
</contributing_site>
<contributing_site sequence_id="sequence_12" position="100" strand="plus" pvalue="2.26e-04" >
<left_flank>TAGCAACGAC</left_flank>
<site>
<letter_ref letter_id="G"/>
<letter_ref letter_id="C"/>
<letter_ref letter_id="A"/>
<letter_ref letter_id="A"/>
<letter_ref letter_id="A"/>
<letter_ref letter_id="G"/>
</site>
<right_flank>AGGCCTAGGG</right_flank>
</contributing_site>
<contributing_site sequence_id="sequence_12" position="60" strand="plus" pvalue="2.26e-04" >
<left_flank>TTGCTGTCTT</left_flank>
<site>
<letter_ref letter_id="G"/>
<letter_ref letter_id="C"/>
<letter_ref letter_id="A"/>
<letter_ref letter_id="A"/>
<letter_ref letter_id="A"/>
<letter_ref letter_id="G"/>
</site>
<right_flank>GCGCAGTGCA</right_flank>
</contributing_site>
<contributing_site sequence_id="sequence_8" position="205" strand="plus" pvalue="2.26e-04" >
<left_flank>TAAGAAGTTG</left_flank>
<site>
<letter_ref letter_id="G"/>
<letter_ref letter_id="C"/>
<letter_ref letter_id="A"/>
<letter_ref letter_id="A"/>
<letter_ref letter_id="A"/>
<letter_ref letter_id="G"/>
</site>
<right_flank>TTAATTTTAT</right_flank>
</contributing_site>
<contributing_site sequence_id="sequence_1" position="239" strand="minus" pvalue="2.26e-04" >
<left_flank>AGTGATAGAG</left_flank>
<site>
<letter_ref letter_id="G"/>
<letter_ref letter_id="C"/>
<letter_ref letter_id="A"/>
<letter_ref letter_id="A"/>
<letter_ref letter_id="A"/>
<letter_ref letter_id="G"/>
</site>
<right_flank>CAGTCGACGA</right_flank>
</contributing_site>
<contributing_site sequence_id="sequence_710" position="211" strand="minus" pvalue="3.89e-04" >
<left_flank>GAATGTGTGA</left_flank>
<site>
<letter_ref letter_id="G"/>
<letter_ref letter_id="C"/>
<letter_ref letter_id="A"/>
<letter_ref letter_id="G"/>
<letter_ref letter_id="A"/>
<letter_ref letter_id="G"/>
</site>
<right_flank>GCATGGTGAG</right_flank>
</contributing_site>
<contributing_site sequence_id="sequence_709" position="180" strand="plus" pvalue="3.89e-04" >
<left_flank>CATCCCAGTT</left_flank>
<site>
<letter_ref letter_id="G"/>
<letter_ref letter_id="C"/>
<letter_ref letter_id="A"/>
<letter_ref letter_id="G"/>
<letter_ref letter_id="A"/>
<letter_ref letter_id="G"/>
</site>
<right_flank>GCCCTTGCCG</right_flank>
</contributing_site>
<contributing_site sequence_id="sequence_686" position="90" strand="plus" pvalue="3.89e-04" >
<left_flank>TAGTTCCAAA</left_flank>
<site>
<letter_ref letter_id="G"/>
<letter_ref letter_id="C"/>
<letter_ref letter_id="A"/>
<letter_ref letter_id="G"/>
<letter_ref letter_id="A"/>
<letter_ref letter_id="G"/>
</site>
<right_flank>AAGGCACTGA</right_flank>
</contributing_site>
<contributing_site sequence_id="sequence_670" position="188" strand="plus" pvalue="3.89e-04" >
<left_flank>ATGTAGCAAT</left_flank>
<site>
<letter_ref letter_id="G"/>
<letter_ref letter_id="C"/>
<letter_ref letter_id="A"/>
<letter_ref letter_id="G"/>
<letter_ref letter_id="A"/>
<letter_ref letter_id="G"/>
</site>
<right_flank>GGATCTAGAC</right_flank>
</contributing_site>
<contributing_site sequence_id="sequence_652" position="172" strand="plus" pvalue="3.89e-04" >
<left_flank>GAGTCCCATG</left_flank>
<site>
<letter_ref letter_id="G"/>
<letter_ref letter_id="C"/>
<letter_ref letter_id="A"/>
<letter_ref letter_id="G"/>
<letter_ref letter_id="A"/>
<letter_ref letter_id="G"/>
</site>
<right_flank>CTCTGACAAT</right_flank>
</contributing_site>
<contributing_site sequence_id="sequence_651" position="125" strand="minus" pvalue="3.89e-04" >
<left_flank>GAACTACAGA</left_flank>
<site>
<letter_ref letter_id="G"/>
<letter_ref letter_id="C"/>
<letter_ref letter_id="A"/>
<letter_ref letter_id="G"/>
<letter_ref letter_id="A"/>
<letter_ref letter_id="G"/>
</site>
<right_flank>TAAGGCTCAA</right_flank>
</contributing_site>
<contributing_site sequence_id="sequence_640" position="247" strand="minus" pvalue="3.89e-04" >
<left_flank>TCCAGTTAAA</left_flank>
<site>
<letter_ref letter_id="G"/>
<letter_ref letter_id="C"/>
<letter_ref letter_id="A"/>
<letter_ref letter_id="G"/>
<letter_ref letter_id="A"/>
<letter_ref letter_id="G"/>
</site>
<right_flank>ACCTCTGGAC</right_flank>
</contributing_site>
<contributing_site sequence_id="sequence_630" position="30" strand="minus" pvalue="3.89e-04" >
<left_flank>CAGTCCAGGA</left_flank>
<site>
<letter_ref letter_id="G"/>
<letter_ref letter_id="C"/>
<letter_ref letter_id="A"/>
<letter_ref letter_id="G"/>
<letter_ref letter_id="A"/>
<letter_ref letter_id="G"/>
</site>
<right_flank>TTGAGCAGAA</right_flank>
</contributing_site>
<contributing_site sequence_id="sequence_624" position="99" strand="minus" pvalue="3.89e-04" >
<left_flank>CGGACTTCTT</left_flank>
<site>
<letter_ref letter_id="G"/>
<letter_ref letter_id="C"/>
<letter_ref letter_id="A"/>
<letter_ref letter_id="G"/>
<letter_ref letter_id="A"/>
<letter_ref letter_id="G"/>
</site>
<right_flank>TGGAACAATG</right_flank>
</contributing_site>
<contributing_site sequence_id="sequence_623" position="12" strand="plus" pvalue="3.89e-04" >
<left_flank>AGAAACAAAA</left_flank>
<site>
<letter_ref letter_id="G"/>
<letter_ref letter_id="C"/>
<letter_ref letter_id="A"/>
<letter_ref letter_id="G"/>
<letter_ref letter_id="A"/>
<letter_ref letter_id="G"/>
</site>
<right_flank>TATTTTGGCG</right_flank>
</contributing_site>
<contributing_site sequence_id="sequence_618" position="1237" strand="plus" pvalue="3.89e-04" >
<left_flank>AGTTGGTAGA</left_flank>
<site>
<letter_ref letter_id="G"/>
<letter_ref letter_id="C"/>
<letter_ref letter_id="A"/>
<letter_ref letter_id="G"/>
<letter_ref letter_id="A"/>
<letter_ref letter_id="G"/>
</site>
<right_flank>GACTGAAAAT</right_flank>
</contributing_site>
<contributing_site sequence_id="sequence_618" position="501" strand="plus" pvalue="3.89e-04" >
<left_flank>AAGGATAGGT</left_flank>
<site>
<letter_ref letter_id="G"/>
<letter_ref letter_id="C"/>
<letter_ref letter_id="A"/>
<letter_ref letter_id="G"/>
<letter_ref letter_id="A"/>
<letter_ref letter_id="G"/>
</site>
<right_flank>ACTCAATGGA</right_flank>
</contributing_site>
<contributing_site sequence_id="sequence_615" position="100" strand="minus" pvalue="3.89e-04" >
<left_flank>CAGAGAATTG</left_flank>
<site>
<letter_ref letter_id="G"/>
<letter_ref letter_id="C"/>
<letter_ref letter_id="A"/>
<letter_ref letter_id="G"/>
<letter_ref letter_id="A"/>
<letter_ref letter_id="G"/>
</site>
<right_flank>ATCGCTGCTG</right_flank>
</contributing_site>
<contributing_site sequence_id="sequence_612" position="109" strand="plus" pvalue="3.89e-04" >
<left_flank>CCTATTATTT</left_flank>
<site>
<letter_ref letter_id="G"/>
<letter_ref letter_id="C"/>
<letter_ref letter_id="A"/>
<letter_ref letter_id="G"/>
<letter_ref letter_id="A"/>
<letter_ref letter_id="G"/>
</site>
<right_flank>ATTGCATTAC</right_flank>
</contributing_site>
<contributing_site sequence_id="sequence_598" position="54" strand="minus" pvalue="3.89e-04" >
<left_flank>TTAGGGCAAA</left_flank>
<site>
<letter_ref letter_id="G"/>
<letter_ref letter_id="C"/>
<letter_ref letter_id="A"/>
<letter_ref letter_id="G"/>
<letter_ref letter_id="A"/>
<letter_ref letter_id="G"/>
</site>
<right_flank>AGAAGGGAAG</right_flank>
</contributing_site>
<contributing_site sequence_id="sequence_594" position="96" strand="plus" pvalue="3.89e-04" >
<left_flank>AGGAGTGATT</left_flank>
<site>
<letter_ref letter_id="G"/>
<letter_ref letter_id="C"/>
<letter_ref letter_id="A"/>
<letter_ref letter_id="G"/>
<letter_ref letter_id="A"/>
<letter_ref letter_id="G"/>
</site>
<right_flank>CCAAGCTGGA</right_flank>
</contributing_site>
<contributing_site sequence_id="sequence_593" position="78" strand="minus" pvalue="3.89e-04" >
<left_flank>AACCTTCGGC</left_flank>
<site>
<letter_ref letter_id="G"/>
<letter_ref letter_id="C"/>
<letter_ref letter_id="A"/>
<letter_ref letter_id="G"/>
<letter_ref letter_id="A"/>
<letter_ref letter_id="G"/>
</site>
<right_flank>AGGCAAGAAT</right_flank>
</contributing_site>
<contributing_site sequence_id="sequence_591" position="148" strand="plus" pvalue="3.89e-04" >
<left_flank>CCAGATCAGA</left_flank>
<site>
<letter_ref letter_id="G"/>
<letter_ref letter_id="C"/>
<letter_ref letter_id="A"/>
<letter_ref letter_id="G"/>
<letter_ref letter_id="A"/>
<letter_ref letter_id="G"/>
</site>
<right_flank>TATTATACTA</right_flank>
</contributing_site>
<contributing_site sequence_id="sequence_591" position="54" strand="plus" pvalue="3.89e-04" >
<left_flank>AAGTATTTGT</left_flank>
<site>
<letter_ref letter_id="G"/>
<letter_ref letter_id="C"/>
<letter_ref letter_id="A"/>
<letter_ref letter_id="G"/>
<letter_ref letter_id="A"/>
<letter_ref letter_id="G"/>
</site>
<right_flank>CATAATTAAA</right_flank>
</contributing_site>
<contributing_site sequence_id="sequence_581" position="139" strand="minus" pvalue="3.89e-04" >
<left_flank>AATGCTTGTC</left_flank>
<site>
<letter_ref letter_id="G"/>
<letter_ref letter_id="C"/>
<letter_ref letter_id="A"/>
<letter_ref letter_id="G"/>
<letter_ref letter_id="A"/>
<letter_ref letter_id="G"/>
</site>
<right_flank>TGACGTGCAC</right_flank>
</contributing_site>
<contributing_site sequence_id="sequence_580" position="224" strand="plus" pvalue="3.89e-04" >
<left_flank>CAGAATTGCG</left_flank>
<site>
<letter_ref letter_id="G"/>
<letter_ref letter_id="C"/>
<letter_ref letter_id="A"/>
<letter_ref letter_id="G"/>
<letter_ref letter_id="A"/>
<letter_ref letter_id="G"/>
</site>
<right_flank>ATGCCGCCGG</right_flank>
</contributing_site>
<contributing_site sequence_id="sequence_579" position="256" strand="minus" pvalue="3.89e-04" >
<left_flank>TCCGAAAAGA</left_flank>
<site>
<letter_ref letter_id="G"/>
<letter_ref letter_id="C"/>
<letter_ref letter_id="A"/>
<letter_ref letter_id="G"/>
<letter_ref letter_id="A"/>
<letter_ref letter_id="G"/>
</site>
<right_flank>AAGTTGTGAA</right_flank>
</contributing_site>
<contributing_site sequence_id="sequence_575" position="348" strand="minus" pvalue="3.89e-04" >
<left_flank>CACCCGTCGA</left_flank>
<site>
<letter_ref letter_id="G"/>
<letter_ref letter_id="C"/>
<letter_ref letter_id="A"/>
<letter_ref letter_id="G"/>
<letter_ref letter_id="A"/>
<letter_ref letter_id="G"/>
</site>
<right_flank>ACGAAAGTCG</right_flank>
</contributing_site>
<contributing_site sequence_id="sequence_574" position="149" strand="minus" pvalue="3.89e-04" >
<left_flank>TCTTGCAAAG</left_flank>
<site>
<letter_ref letter_id="G"/>
<letter_ref letter_id="C"/>
<letter_ref letter_id="A"/>
<letter_ref letter_id="G"/>
<letter_ref letter_id="A"/>
<letter_ref letter_id="G"/>
</site>
<right_flank>TTCAAGCCAT</right_flank>
</contributing_site>
<contributing_site sequence_id="sequence_569" position="151" strand="minus" pvalue="3.89e-04" >
<left_flank>AGTCCACGAC</left_flank>
<site>
<letter_ref letter_id="G"/>
<letter_ref letter_id="C"/>
<letter_ref letter_id="A"/>
<letter_ref letter_id="G"/>
<letter_ref letter_id="A"/>
<letter_ref letter_id="G"/>
</site>
<right_flank>CACATAGAGA</right_flank>
</contributing_site>
<contributing_site sequence_id="sequence_565" position="108" strand="plus" pvalue="3.89e-04" >
<left_flank>GGCAAGTGTT</left_flank>
<site>
<letter_ref letter_id="G"/>
<letter_ref letter_id="C"/>
<letter_ref letter_id="A"/>
<letter_ref letter_id="G"/>
<letter_ref letter_id="A"/>
<letter_ref letter_id="G"/>
</site>
<right_flank>GAAGGATCGG</right_flank>
</contributing_site>
<contributing_site sequence_id="sequence_565" position="24" strand="plus" pvalue="3.89e-04" >
<left_flank>GGTCTCCGAT</left_flank>
<site>
<letter_ref letter_id="G"/>
<letter_ref letter_id="C"/>
<letter_ref letter_id="A"/>
<letter_ref letter_id="G"/>
<letter_ref letter_id="A"/>
<letter_ref letter_id="G"/>
</site>
<right_flank>CTGATGTTTG</right_flank>
</contributing_site>
<contributing_site sequence_id="sequence_563" position="150" strand="minus" pvalue="3.89e-04" >
<left_flank>AAAGAATCAA</left_flank>
<site>
<letter_ref letter_id="G"/>
<letter_ref letter_id="C"/>
<letter_ref letter_id="A"/>
<letter_ref letter_id="G"/>
<letter_ref letter_id="A"/>
<letter_ref letter_id="G"/>
</site>
<right_flank>AGGCAAACTG</right_flank>
</contributing_site>
<contributing_site sequence_id="sequence_562" position="193" strand="minus" pvalue="3.89e-04" >
<left_flank>TCATAGAATG</left_flank>
<site>
<letter_ref letter_id="G"/>
<letter_ref letter_id="C"/>
<letter_ref letter_id="A"/>
<letter_ref letter_id="G"/>
<letter_ref letter_id="A"/>
<letter_ref letter_id="G"/>
</site>
<right_flank>GCAAATAGAG</right_flank>
</contributing_site>
<contributing_site sequence_id="sequence_556" position="86" strand="minus" pvalue="3.89e-04" >
<left_flank>TCCGGGTTGA</left_flank>
<site>
<letter_ref letter_id="G"/>
<letter_ref letter_id="C"/>
<letter_ref letter_id="A"/>
<letter_ref letter_id="G"/>
<letter_ref letter_id="A"/>
<letter_ref letter_id="G"/>
</site>
<right_flank>GCAGCACTGG</right_flank>
</contributing_site>
<contributing_site sequence_id="sequence_549" position="107" strand="plus" pvalue="3.89e-04" >
<left_flank>CCTCGGCCTC</left_flank>
<site>
<letter_ref letter_id="G"/>
<letter_ref letter_id="C"/>
<letter_ref letter_id="A"/>
<letter_ref letter_id="G"/>
<letter_ref letter_id="A"/>
<letter_ref letter_id="G"/>
</site>
<right_flank>GTGTATACAC</right_flank>
</contributing_site>
<contributing_site sequence_id="sequence_540" position="42" strand="plus" pvalue="3.89e-04" >
<left_flank>GAAGAGGAGG</left_flank>
<site>
<letter_ref letter_id="G"/>
<letter_ref letter_id="C"/>
<letter_ref letter_id="A"/>
<letter_ref letter_id="G"/>
<letter_ref letter_id="A"/>
<letter_ref letter_id="G"/>
</site>
<right_flank>AAGGCACACG</right_flank>
</contributing_site>
<contributing_site sequence_id="sequence_532" position="160" strand="minus" pvalue="3.89e-04" >
<left_flank>GATCCTGGAT</left_flank>
<site>
<letter_ref letter_id="G"/>
<letter_ref letter_id="C"/>
<letter_ref letter_id="A"/>
<letter_ref letter_id="G"/>
<letter_ref letter_id="A"/>
<letter_ref letter_id="G"/>
</site>
<right_flank>GAGGGAATGC</right_flank>
</contributing_site>
<contributing_site sequence_id="sequence_519" position="1391" strand="plus" pvalue="3.89e-04" >
<left_flank>ACGGCAGTAA</left_flank>
<site>
<letter_ref letter_id="G"/>
<letter_ref letter_id="C"/>
<letter_ref letter_id="A"/>
<letter_ref letter_id="G"/>
<letter_ref letter_id="A"/>
<letter_ref letter_id="G"/>
</site>
<right_flank>GTAGTACAAA</right_flank>
</contributing_site>
<contributing_site sequence_id="sequence_512" position="338" strand="plus" pvalue="3.89e-04" >
<left_flank>TATATATAGC</left_flank>
<site>
<letter_ref letter_id="G"/>
<letter_ref letter_id="C"/>
<letter_ref letter_id="A"/>
<letter_ref letter_id="G"/>
<letter_ref letter_id="A"/>
<letter_ref letter_id="G"/>
</site>
<right_flank>ATATACTTGA</right_flank>
</contributing_site>
<contributing_site sequence_id="sequence_493" position="289" strand="plus" pvalue="3.89e-04" >
<left_flank>CGGGAAGAAA</left_flank>
<site>
<letter_ref letter_id="G"/>
<letter_ref letter_id="C"/>
<letter_ref letter_id="A"/>
<letter_ref letter_id="G"/>
<letter_ref letter_id="A"/>
<letter_ref letter_id="G"/>
</site>
<right_flank>GCCGAAAGGG</right_flank>
</contributing_site>
<contributing_site sequence_id="sequence_472" position="14" strand="plus" pvalue="3.89e-04" >
<left_flank>GCAATAAAGA</left_flank>
<site>
<letter_ref letter_id="G"/>
<letter_ref letter_id="C"/>
<letter_ref letter_id="A"/>
<letter_ref letter_id="G"/>
<letter_ref letter_id="A"/>
<letter_ref letter_id="G"/>
</site>
<right_flank>CTCCAAATCT</right_flank>
</contributing_site>
<contributing_site sequence_id="sequence_469" position="116" strand="plus" pvalue="3.89e-04" >
<left_flank>CAATACGTTC</left_flank>
<site>
<letter_ref letter_id="G"/>
<letter_ref letter_id="C"/>
<letter_ref letter_id="A"/>
<letter_ref letter_id="G"/>
<letter_ref letter_id="A"/>
<letter_ref letter_id="G"/>
</site>
<right_flank>AATTTTATTA</right_flank>
</contributing_site>
<contributing_site sequence_id="sequence_454" position="146" strand="minus" pvalue="3.89e-04" >
<left_flank>AGACGCCAAA</left_flank>
<site>
<letter_ref letter_id="G"/>
<letter_ref letter_id="C"/>
<letter_ref letter_id="A"/>
<letter_ref letter_id="G"/>
<letter_ref letter_id="A"/>
<letter_ref letter_id="G"/>
</site>
<right_flank>AGCCAGAGAC</right_flank>
</contributing_site>
<contributing_site sequence_id="sequence_448" position="22" strand="plus" pvalue="3.89e-04" >
<left_flank>CGCAGTCGGT</left_flank>
<site>
<letter_ref letter_id="G"/>
<letter_ref letter_id="C"/>
<letter_ref letter_id="A"/>
<letter_ref letter_id="G"/>
<letter_ref letter_id="A"/>
<letter_ref letter_id="G"/>
</site>
<right_flank>TTTGATGATG</right_flank>
</contributing_site>
<contributing_site sequence_id="sequence_412" position="217" strand="plus" pvalue="3.89e-04" >
<left_flank>TATTGCGCAG</left_flank>
<site>
<letter_ref letter_id="G"/>
<letter_ref letter_id="C"/>
<letter_ref letter_id="A"/>
<letter_ref letter_id="G"/>
<letter_ref letter_id="A"/>
<letter_ref letter_id="G"/>
</site>
<right_flank>AGGCAACAGT</right_flank>
</contributing_site>
<contributing_site sequence_id="sequence_410" position="134" strand="plus" pvalue="3.89e-04" >
<left_flank>CATCCCACTA</left_flank>
<site>
<letter_ref letter_id="G"/>
<letter_ref letter_id="C"/>
<letter_ref letter_id="A"/>
<letter_ref letter_id="G"/>
<letter_ref letter_id="A"/>
<letter_ref letter_id="G"/>
</site>
<right_flank>CAGCGAGCAC</right_flank>
</contributing_site>
<contributing_site sequence_id="sequence_405" position="136" strand="minus" pvalue="3.89e-04" >
<left_flank>GACGAATGGC</left_flank>
<site>
<letter_ref letter_id="G"/>
<letter_ref letter_id="C"/>
<letter_ref letter_id="A"/>
<letter_ref letter_id="G"/>
<letter_ref letter_id="A"/>
<letter_ref letter_id="G"/>
</site>
<right_flank>ATGCTGTATG</right_flank>
</contributing_site>
<contributing_site sequence_id="sequence_402" position="32" strand="plus" pvalue="3.89e-04" >
<left_flank>GCCTCGCCTC</left_flank>
<site>
<letter_ref letter_id="G"/>
<letter_ref letter_id="C"/>
<letter_ref letter_id="A"/>
<letter_ref letter_id="G"/>
<letter_ref letter_id="A"/>
<letter_ref letter_id="G"/>
</site>
<right_flank>AGATTGTTCC</right_flank>
</contributing_site>
<contributing_site sequence_id="sequence_399" position="151" strand="plus" pvalue="3.89e-04" >
<left_flank>CTCAGTCCTA</left_flank>
<site>
<letter_ref letter_id="G"/>
<letter_ref letter_id="C"/>
<letter_ref letter_id="A"/>
<letter_ref letter_id="G"/>
<letter_ref letter_id="A"/>
<letter_ref letter_id="G"/>
</site>
<right_flank>TGAGTGGTGG</right_flank>
</contributing_site>
<contributing_site sequence_id="sequence_398" position="80" strand="plus" pvalue="3.89e-04" >
<left_flank>TCAACACATT</left_flank>
<site>
<letter_ref letter_id="G"/>
<letter_ref letter_id="C"/>
<letter_ref letter_id="A"/>
<letter_ref letter_id="G"/>
<letter_ref letter_id="A"/>
<letter_ref letter_id="G"/>
</site>
<right_flank>GTCTGAGTAA</right_flank>
</contributing_site>
<contributing_site sequence_id="sequence_397" position="309" strand="minus" pvalue="3.89e-04" >
<left_flank>CGGACTTCTT</left_flank>
<site>
<letter_ref letter_id="G"/>
<letter_ref letter_id="C"/>
<letter_ref letter_id="A"/>
<letter_ref letter_id="G"/>
<letter_ref letter_id="A"/>
<letter_ref letter_id="G"/>
</site>
<right_flank>TGGAACAATG</right_flank>
</contributing_site>
<contributing_site sequence_id="sequence_387" position="247" strand="plus" pvalue="3.89e-04" >
<left_flank>CCCAGAGCAA</left_flank>
<site>
<letter_ref letter_id="G"/>
<letter_ref letter_id="C"/>
<letter_ref letter_id="A"/>
<letter_ref letter_id="G"/>
<letter_ref letter_id="A"/>
<letter_ref letter_id="G"/>
</site>
<right_flank>CAGCTGCCAC</right_flank>
</contributing_site>
<contributing_site sequence_id="sequence_379" position="247" strand="plus" pvalue="3.89e-04" >
<left_flank>ATTTTGAGAT</left_flank>
<site>
<letter_ref letter_id="G"/>
<letter_ref letter_id="C"/>
<letter_ref letter_id="A"/>
<letter_ref letter_id="G"/>
<letter_ref letter_id="A"/>
<letter_ref letter_id="G"/>
</site>
<right_flank>AACAGAGATG</right_flank>
</contributing_site>
<contributing_site sequence_id="sequence_366" position="391" strand="plus" pvalue="3.89e-04" >
<left_flank>TGCTGACCTG</left_flank>
<site>
<letter_ref letter_id="G"/>
<letter_ref letter_id="C"/>
<letter_ref letter_id="A"/>
<letter_ref letter_id="G"/>
<letter_ref letter_id="A"/>
<letter_ref letter_id="G"/>
</site>
<right_flank>GATGAGATGG</right_flank>
</contributing_site>
<contributing_site sequence_id="sequence_356" position="82" strand="minus" pvalue="3.89e-04" >
<left_flank>GGCACCATGC</left_flank>
<site>
<letter_ref letter_id="G"/>
<letter_ref letter_id="C"/>
<letter_ref letter_id="A"/>
<letter_ref letter_id="G"/>
<letter_ref letter_id="A"/>
<letter_ref letter_id="G"/>
</site>
<right_flank>CTGTGCCTCT</right_flank>
</contributing_site>
<contributing_site sequence_id="sequence_355" position="118" strand="minus" pvalue="3.89e-04" >
<left_flank>AGCAGATGGT</left_flank>
<site>
<letter_ref letter_id="G"/>
<letter_ref letter_id="C"/>
<letter_ref letter_id="A"/>
<letter_ref letter_id="G"/>
<letter_ref letter_id="A"/>
<letter_ref letter_id="G"/>
</site>
<right_flank>TGAATGAGTG</right_flank>
</contributing_site>
<contributing_site sequence_id="sequence_339" position="16" strand="minus" pvalue="3.89e-04" >
<left_flank>ATCCGGTCAG</left_flank>
<site>
<letter_ref letter_id="G"/>
<letter_ref letter_id="C"/>
<letter_ref letter_id="A"/>
<letter_ref letter_id="G"/>
<letter_ref letter_id="A"/>
<letter_ref letter_id="G"/>
</site>
<right_flank>CAATTGCAAG</right_flank>
</contributing_site>
<contributing_site sequence_id="sequence_336" position="161" strand="minus" pvalue="3.89e-04" >
<left_flank>TCATAGCTGG</left_flank>
<site>
<letter_ref letter_id="G"/>
<letter_ref letter_id="C"/>
<letter_ref letter_id="A"/>
<letter_ref letter_id="G"/>
<letter_ref letter_id="A"/>
<letter_ref letter_id="G"/>
</site>
<right_flank>GAGTCGTTTG</right_flank>
</contributing_site>
<contributing_site sequence_id="sequence_330" position="664" strand="plus" pvalue="3.89e-04" >
<left_flank>TACGGTAGGG</left_flank>
<site>
<letter_ref letter_id="G"/>
<letter_ref letter_id="C"/>
<letter_ref letter_id="A"/>
<letter_ref letter_id="G"/>
<letter_ref letter_id="A"/>
<letter_ref letter_id="G"/>
</site>
<right_flank>GGAATTTCCG</right_flank>
</contributing_site>
<contributing_site sequence_id="sequence_326" position="74" strand="plus" pvalue="3.89e-04" >
<left_flank>AACAAAGGAT</left_flank>
<site>
<letter_ref letter_id="G"/>
<letter_ref letter_id="C"/>
<letter_ref letter_id="A"/>
<letter_ref letter_id="G"/>
<letter_ref letter_id="A"/>
<letter_ref letter_id="G"/>
</site>
<right_flank>CCCTGCGCAT</right_flank>
</contributing_site>
<contributing_site sequence_id="sequence_322" position="191" strand="minus" pvalue="3.89e-04" >
<left_flank>GCGGATGTTT</left_flank>
<site>
<letter_ref letter_id="G"/>
<letter_ref letter_id="C"/>
<letter_ref letter_id="A"/>
<letter_ref letter_id="G"/>
<letter_ref letter_id="A"/>
<letter_ref letter_id="G"/>
</site>
<right_flank>GCAAGATATT</right_flank>
</contributing_site>
<contributing_site sequence_id="sequence_320" position="251" strand="minus" pvalue="3.89e-04" >
<left_flank>ATAAGGAGGT</left_flank>
<site>
<letter_ref letter_id="G"/>
<letter_ref letter_id="C"/>
<letter_ref letter_id="A"/>
<letter_ref letter_id="G"/>
<letter_ref letter_id="A"/>
<letter_ref letter_id="G"/>
</site>
<right_flank>GTCCTCTAGA</right_flank>
</contributing_site>
<contributing_site sequence_id="sequence_318" position="14" strand="plus" pvalue="3.89e-04" >
<left_flank>TAATAGAGAG</left_flank>
<site>
<letter_ref letter_id="G"/>
<letter_ref letter_id="C"/>
<letter_ref letter_id="A"/>
<letter_ref letter_id="G"/>
<letter_ref letter_id="A"/>
<letter_ref letter_id="G"/>
</site>
<right_flank>CTCCTGCCAT</right_flank>
</contributing_site>
<contributing_site sequence_id="sequence_290" position="233" strand="minus" pvalue="3.89e-04" >
<left_flank>GGCCTGTTGA</left_flank>
<site>
<letter_ref letter_id="G"/>
<letter_ref letter_id="C"/>
<letter_ref letter_id="A"/>
<letter_ref letter_id="G"/>
<letter_ref letter_id="A"/>
<letter_ref letter_id="G"/>
</site>
<right_flank>CAGTGGGACG</right_flank>
</contributing_site>
<contributing_site sequence_id="sequence_268" position="57" strand="plus" pvalue="3.89e-04" >
<left_flank>ATCGCGAGTT</left_flank>
<site>
<letter_ref letter_id="G"/>
<letter_ref letter_id="C"/>
<letter_ref letter_id="A"/>
<letter_ref letter_id="G"/>
<letter_ref letter_id="A"/>
<letter_ref letter_id="G"/>
</site>
<right_flank>ATGAGAACCC</right_flank>
</contributing_site>
<contributing_site sequence_id="sequence_267" position="324" strand="plus" pvalue="3.89e-04" >
<left_flank>GCCCAGGAGA</left_flank>
<site>
<letter_ref letter_id="G"/>
<letter_ref letter_id="C"/>
<letter_ref letter_id="A"/>
<letter_ref letter_id="G"/>
<letter_ref letter_id="A"/>
<letter_ref letter_id="G"/>
</site>
<right_flank>CAGAGGCTGA</right_flank>
</contributing_site>
<contributing_site sequence_id="sequence_263" position="630" strand="minus" pvalue="3.89e-04" >
<left_flank>CAAGCGGACG</left_flank>
<site>
<letter_ref letter_id="G"/>
<letter_ref letter_id="C"/>
<letter_ref letter_id="A"/>
<letter_ref letter_id="G"/>
<letter_ref letter_id="A"/>
<letter_ref letter_id="G"/>
</site>
<right_flank>GCTAGCCATT</right_flank>
</contributing_site>
<contributing_site sequence_id="sequence_256" position="266" strand="plus" pvalue="3.89e-04" >
<left_flank>TTGGTGAGTG</left_flank>
<site>
<letter_ref letter_id="G"/>
<letter_ref letter_id="C"/>
<letter_ref letter_id="A"/>
<letter_ref letter_id="G"/>
<letter_ref letter_id="A"/>
<letter_ref letter_id="G"/>
</site>
<right_flank>AGTTTCACTA</right_flank>
</contributing_site>
<contributing_site sequence_id="sequence_248" position="55" strand="minus" pvalue="3.89e-04" >
<left_flank>TTCTATCTAG</left_flank>
<site>
<letter_ref letter_id="G"/>
<letter_ref letter_id="C"/>
<letter_ref letter_id="A"/>
<letter_ref letter_id="G"/>
<letter_ref letter_id="A"/>
<letter_ref letter_id="G"/>
</site>
<right_flank>CGTCCTACAG</right_flank>
</contributing_site>
<contributing_site sequence_id="sequence_242" position="146" strand="minus" pvalue="3.89e-04" >
<left_flank>GAGAAGCTAT</left_flank>
<site>
<letter_ref letter_id="G"/>
<letter_ref letter_id="C"/>
<letter_ref letter_id="A"/>
<letter_ref letter_id="G"/>
<letter_ref letter_id="A"/>
<letter_ref letter_id="G"/>
</site>
<right_flank>TCAGTTATTG</right_flank>
</contributing_site>
<contributing_site sequence_id="sequence_238" position="202" strand="plus" pvalue="3.89e-04" >
<left_flank>ATATAATTAA</left_flank>
<site>
<letter_ref letter_id="G"/>
<letter_ref letter_id="C"/>
<letter_ref letter_id="A"/>
<letter_ref letter_id="G"/>
<letter_ref letter_id="A"/>
<letter_ref letter_id="G"/>
</site>
<right_flank>CAGTAGAAGA</right_flank>
</contributing_site>
<contributing_site sequence_id="sequence_238" position="61" strand="plus" pvalue="3.89e-04" >
<left_flank>AGGAGCTAGA</left_flank>
<site>
<letter_ref letter_id="G"/>
<letter_ref letter_id="C"/>
<letter_ref letter_id="A"/>
<letter_ref letter_id="G"/>
<letter_ref letter_id="A"/>
<letter_ref letter_id="G"/>
</site>
<right_flank>GTGCAAAAAC</right_flank>
</contributing_site>
<contributing_site sequence_id="sequence_235" position="246" strand="plus" pvalue="3.89e-04" >
<left_flank>GGGATCGCAG</left_flank>
<site>
<letter_ref letter_id="G"/>
<letter_ref letter_id="C"/>
<letter_ref letter_id="A"/>
<letter_ref letter_id="G"/>
<letter_ref letter_id="A"/>
<letter_ref letter_id="G"/>
</site>
<right_flank>CT</right_flank>
</contributing_site>
<contributing_site sequence_id="sequence_226" position="224" strand="minus" pvalue="3.89e-04" >
<left_flank>AAGCTGGGTT</left_flank>
<site>
<letter_ref letter_id="G"/>
<letter_ref letter_id="C"/>
<letter_ref letter_id="A"/>
<letter_ref letter_id="G"/>
<letter_ref letter_id="A"/>
<letter_ref letter_id="G"/>
</site>
<right_flank>GTGGCTGCTG</right_flank>
</contributing_site>
<contributing_site sequence_id="sequence_225" position="160" strand="plus" pvalue="3.89e-04" >
<left_flank>TCATGCCTTG</left_flank>
<site>
<letter_ref letter_id="G"/>
<letter_ref letter_id="C"/>
<letter_ref letter_id="A"/>
<letter_ref letter_id="G"/>
<letter_ref letter_id="A"/>
<letter_ref letter_id="G"/>
</site>
<right_flank>GCAAAAGCAA</right_flank>
</contributing_site>
<contributing_site sequence_id="sequence_224" position="91" strand="minus" pvalue="3.89e-04" >
<left_flank>CGAATTGATG</left_flank>
<site>
<letter_ref letter_id="G"/>
<letter_ref letter_id="C"/>
<letter_ref letter_id="A"/>
<letter_ref letter_id="G"/>
<letter_ref letter_id="A"/>
<letter_ref letter_id="G"/>
</site>
<right_flank>GCTGACCCCG</right_flank>
</contributing_site>
<contributing_site sequence_id="sequence_211" position="161" strand="plus" pvalue="3.89e-04" >
<left_flank>CTGGAGACGA</left_flank>
<site>
<letter_ref letter_id="G"/>
<letter_ref letter_id="C"/>
<letter_ref letter_id="A"/>
<letter_ref letter_id="G"/>
<letter_ref letter_id="A"/>
<letter_ref letter_id="G"/>
</site>
<right_flank>CTTGAGTGGG</right_flank>
</contributing_site>
<contributing_site sequence_id="sequence_204" position="205" strand="minus" pvalue="3.89e-04" >
<left_flank>ATTCATGCAG</left_flank>
<site>
<letter_ref letter_id="G"/>
<letter_ref letter_id="C"/>
<letter_ref letter_id="A"/>
<letter_ref letter_id="G"/>
<letter_ref letter_id="A"/>
<letter_ref letter_id="G"/>
</site>
<right_flank>TTGAGAAACG</right_flank>
</contributing_site>
<contributing_site sequence_id="sequence_197" position="257" strand="plus" pvalue="3.89e-04" >
<left_flank>CCTTGAGGAG</left_flank>
<site>
<letter_ref letter_id="G"/>
<letter_ref letter_id="C"/>
<letter_ref letter_id="A"/>
<letter_ref letter_id="G"/>
<letter_ref letter_id="A"/>
<letter_ref letter_id="G"/>
</site>
<right_flank>ATGGTGCGCC</right_flank>
</contributing_site>
<contributing_site sequence_id="sequence_195" position="166" strand="minus" pvalue="3.89e-04" >
<left_flank>AAAGGAGCCG</left_flank>
<site>
<letter_ref letter_id="G"/>
<letter_ref letter_id="C"/>
<letter_ref letter_id="A"/>
<letter_ref letter_id="G"/>
<letter_ref letter_id="A"/>
<letter_ref letter_id="G"/>
</site>
<right_flank>CCGGAGAAAA</right_flank>
</contributing_site>
<contributing_site sequence_id="sequence_168" position="132" strand="minus" pvalue="3.89e-04" >
<left_flank>TGGTCTAGAT</left_flank>
<site>
<letter_ref letter_id="G"/>
<letter_ref letter_id="C"/>
<letter_ref letter_id="A"/>
<letter_ref letter_id="G"/>
<letter_ref letter_id="A"/>
<letter_ref letter_id="G"/>
</site>
<right_flank>ACAGATCAGG</right_flank>
</contributing_site>
<contributing_site sequence_id="sequence_158" position="229" strand="minus" pvalue="3.89e-04" >
<left_flank>GGGCATTCCG</left_flank>
<site>
<letter_ref letter_id="G"/>
<letter_ref letter_id="C"/>
<letter_ref letter_id="A"/>
<letter_ref letter_id="G"/>
<letter_ref letter_id="A"/>
<letter_ref letter_id="G"/>
</site>
<right_flank>TTTGCAAATC</right_flank>
</contributing_site>
<contributing_site sequence_id="sequence_157" position="368" strand="minus" pvalue="3.89e-04" >
<left_flank>TGATTATTTA</left_flank>
<site>
<letter_ref letter_id="G"/>
<letter_ref letter_id="C"/>
<letter_ref letter_id="A"/>
<letter_ref letter_id="G"/>
<letter_ref letter_id="A"/>
<letter_ref letter_id="G"/>
</site>
<right_flank>TGATTCTACT</right_flank>
</contributing_site>
<contributing_site sequence_id="sequence_148" position="137" strand="plus" pvalue="3.89e-04" >
<left_flank>GATACTGAAA</left_flank>
<site>
<letter_ref letter_id="G"/>
<letter_ref letter_id="C"/>
<letter_ref letter_id="A"/>
<letter_ref letter_id="G"/>
<letter_ref letter_id="A"/>
<letter_ref letter_id="G"/>
</site>
<right_flank>AGTTAACAAC</right_flank>
</contributing_site>
<contributing_site sequence_id="sequence_138" position="9" strand="plus" pvalue="3.89e-04" >
<left_flank>ACGCAGGGT</left_flank>
<site>
<letter_ref letter_id="G"/>
<letter_ref letter_id="C"/>
<letter_ref letter_id="A"/>
<letter_ref letter_id="G"/>
<letter_ref letter_id="A"/>
<letter_ref letter_id="G"/>
</site>
<right_flank>GCACCGGACG</right_flank>
</contributing_site>
<contributing_site sequence_id="sequence_130" position="31" strand="plus" pvalue="3.89e-04" >
<left_flank>GCAGGATGGA</left_flank>
<site>
<letter_ref letter_id="G"/>
<letter_ref letter_id="C"/>
<letter_ref letter_id="A"/>
<letter_ref letter_id="G"/>
<letter_ref letter_id="A"/>
<letter_ref letter_id="G"/>
</site>
<right_flank>CAGCGCCCAC</right_flank>
</contributing_site>
<contributing_site sequence_id="sequence_123" position="7" strand="plus" pvalue="3.89e-04" >
<left_flank>CAAGAAT</left_flank>
<site>
<letter_ref letter_id="G"/>
<letter_ref letter_id="C"/>
<letter_ref letter_id="A"/>
<letter_ref letter_id="G"/>
<letter_ref letter_id="A"/>
<letter_ref letter_id="G"/>
</site>
<right_flank>AGCAATGCTG</right_flank>
</contributing_site>
<contributing_site sequence_id="sequence_116" position="230" strand="plus" pvalue="3.89e-04" >
<left_flank>TGCAGATCAA</left_flank>
<site>
<letter_ref letter_id="G"/>
<letter_ref letter_id="C"/>
<letter_ref letter_id="A"/>
<letter_ref letter_id="G"/>
<letter_ref letter_id="A"/>
<letter_ref letter_id="G"/>
</site>
<right_flank>ATATATAAGG</right_flank>
</contributing_site>
<contributing_site sequence_id="sequence_105" position="108" strand="plus" pvalue="3.89e-04" >
<left_flank>ACACTGTCAA</left_flank>
<site>
<letter_ref letter_id="G"/>
<letter_ref letter_id="C"/>
<letter_ref letter_id="A"/>
<letter_ref letter_id="G"/>
<letter_ref letter_id="A"/>
<letter_ref letter_id="G"/>
</site>
<right_flank>CATGAGGTTT</right_flank>
</contributing_site>
<contributing_site sequence_id="sequence_104" position="56" strand="plus" pvalue="3.89e-04" >
<left_flank>ATGTCTTTTG</left_flank>
<site>
<letter_ref letter_id="G"/>
<letter_ref letter_id="C"/>
<letter_ref letter_id="A"/>
<letter_ref letter_id="G"/>
<letter_ref letter_id="A"/>
<letter_ref letter_id="G"/>
</site>
<right_flank>TTATAGCAAA</right_flank>
</contributing_site>
<contributing_site sequence_id="sequence_94" position="664" strand="plus" pvalue="3.89e-04" >
<left_flank>CATCAATAGG</left_flank>
<site>
<letter_ref letter_id="G"/>
<letter_ref letter_id="C"/>
<letter_ref letter_id="A"/>
<letter_ref letter_id="G"/>
<letter_ref letter_id="A"/>
<letter_ref letter_id="G"/>
</site>
<right_flank>AATTCATAAA</right_flank>
</contributing_site>
<contributing_site sequence_id="sequence_92" position="71" strand="plus" pvalue="3.89e-04" >
<left_flank>AACTAGCAGG</left_flank>
<site>
<letter_ref letter_id="G"/>
<letter_ref letter_id="C"/>
<letter_ref letter_id="A"/>
<letter_ref letter_id="G"/>
<letter_ref letter_id="A"/>
<letter_ref letter_id="G"/>
</site>
<right_flank>GTGTGTCCCT</right_flank>
</contributing_site>
<contributing_site sequence_id="sequence_88" position="261" strand="plus" pvalue="3.89e-04" >
<left_flank>GTAGAGTGGC</left_flank>
<site>
<letter_ref letter_id="G"/>
<letter_ref letter_id="C"/>
<letter_ref letter_id="A"/>
<letter_ref letter_id="G"/>
<letter_ref letter_id="A"/>
<letter_ref letter_id="G"/>
</site>
<right_flank>CATTAGCGCG</right_flank>
</contributing_site>
<contributing_site sequence_id="sequence_75" position="254" strand="minus" pvalue="3.89e-04" >
<left_flank>TCATTTTGGA</left_flank>
<site>
<letter_ref letter_id="G"/>
<letter_ref letter_id="C"/>
<letter_ref letter_id="A"/>
<letter_ref letter_id="G"/>
<letter_ref letter_id="A"/>
<letter_ref letter_id="G"/>
</site>
<right_flank>CACAAGTCCG</right_flank>
</contributing_site>
<contributing_site sequence_id="sequence_73" position="279" strand="plus" pvalue="3.89e-04" >
<left_flank>AAAACATGAT</left_flank>
<site>
<letter_ref letter_id="G"/>
<letter_ref letter_id="C"/>
<letter_ref letter_id="A"/>
<letter_ref letter_id="G"/>
<letter_ref letter_id="A"/>
<letter_ref letter_id="G"/>
</site>
<right_flank>TATGACCTCC</right_flank>
</contributing_site>
<contributing_site sequence_id="sequence_71" position="236" strand="plus" pvalue="3.89e-04" >
<left_flank>GTGGGCCAAG</left_flank>
<site>
<letter_ref letter_id="G"/>
<letter_ref letter_id="C"/>
<letter_ref letter_id="A"/>
<letter_ref letter_id="G"/>
<letter_ref letter_id="A"/>
<letter_ref letter_id="G"/>
</site>
<right_flank>TCAAAAATGG</right_flank>
</contributing_site>
<contributing_site sequence_id="sequence_61" position="20" strand="plus" pvalue="3.89e-04" >
<left_flank>TGGCAGTAGG</left_flank>
<site>
<letter_ref letter_id="G"/>
<letter_ref letter_id="C"/>
<letter_ref letter_id="A"/>
<letter_ref letter_id="G"/>
<letter_ref letter_id="A"/>
<letter_ref letter_id="G"/>
</site>
<right_flank>GAAACAACAA</right_flank>
</contributing_site>
<contributing_site sequence_id="sequence_59" position="64" strand="minus" pvalue="3.89e-04" >
<left_flank>GTCAATCTAC</left_flank>
<site>
<letter_ref letter_id="G"/>
<letter_ref letter_id="C"/>
<letter_ref letter_id="A"/>
<letter_ref letter_id="G"/>
<letter_ref letter_id="A"/>
<letter_ref letter_id="G"/>
</site>
<right_flank>TGAATCGGTA</right_flank>
</contributing_site>
<contributing_site sequence_id="sequence_46" position="231" strand="plus" pvalue="3.89e-04" >
<left_flank>ATGCATGTAT</left_flank>
<site>
<letter_ref letter_id="G"/>
<letter_ref letter_id="C"/>
<letter_ref letter_id="A"/>
<letter_ref letter_id="G"/>
<letter_ref letter_id="A"/>
<letter_ref letter_id="G"/>
</site>
<right_flank>AAGGTTACAA</right_flank>
</contributing_site>
<contributing_site sequence_id="sequence_45" position="47" strand="plus" pvalue="3.89e-04" >
<left_flank>AGCAACCATT</left_flank>
<site>
<letter_ref letter_id="G"/>
<letter_ref letter_id="C"/>
<letter_ref letter_id="A"/>
<letter_ref letter_id="G"/>
<letter_ref letter_id="A"/>
<letter_ref letter_id="G"/>
</site>
<right_flank>CCGCGGGCCT</right_flank>
</contributing_site>
<contributing_site sequence_id="sequence_44" position="252" strand="minus" pvalue="3.89e-04" >
<left_flank>TTT</left_flank>
<site>
<letter_ref letter_id="G"/>
<letter_ref letter_id="C"/>
<letter_ref letter_id="A"/>
<letter_ref letter_id="G"/>
<letter_ref letter_id="A"/>
<letter_ref letter_id="G"/>
</site>
<right_flank>GCAAAGTCAT</right_flank>
</contributing_site>
<contributing_site sequence_id="sequence_33" position="117" strand="minus" pvalue="3.89e-04" >
<left_flank>TGTGAATGTT</left_flank>
<site>
<letter_ref letter_id="G"/>
<letter_ref letter_id="C"/>
<letter_ref letter_id="A"/>
<letter_ref letter_id="G"/>
<letter_ref letter_id="A"/>
<letter_ref letter_id="G"/>
</site>
<right_flank>GAGCGACCGC</right_flank>
</contributing_site>
<contributing_site sequence_id="sequence_31" position="43" strand="minus" pvalue="3.89e-04" >
<left_flank>GTGGAGGAGG</left_flank>
<site>
<letter_ref letter_id="G"/>
<letter_ref letter_id="C"/>
<letter_ref letter_id="A"/>
<letter_ref letter_id="G"/>
<letter_ref letter_id="A"/>
<letter_ref letter_id="G"/>
</site>
<right_flank>CAGAGAGCAC</right_flank>
</contributing_site>
<contributing_site sequence_id="sequence_17" position="296" strand="plus" pvalue="3.89e-04" >
<left_flank>CACCCGGAAC</left_flank>
<site>
<letter_ref letter_id="G"/>
<letter_ref letter_id="C"/>
<letter_ref letter_id="A"/>
<letter_ref letter_id="G"/>
<letter_ref letter_id="A"/>
<letter_ref letter_id="G"/>
</site>
<right_flank>AACGAATCTC</right_flank>
</contributing_site>
<contributing_site sequence_id="sequence_12" position="200" strand="plus" pvalue="3.89e-04" >
<left_flank>GCTTGCACTT</left_flank>
<site>
<letter_ref letter_id="G"/>
<letter_ref letter_id="C"/>
<letter_ref letter_id="A"/>
<letter_ref letter_id="G"/>
<letter_ref letter_id="A"/>
<letter_ref letter_id="G"/>
</site>
<right_flank>TTGCATCCGC</right_flank>
</contributing_site>
<contributing_site sequence_id="sequence_9" position="155" strand="minus" pvalue="3.89e-04" >
<left_flank>GCTGGCAGTG</left_flank>
<site>
<letter_ref letter_id="G"/>
<letter_ref letter_id="C"/>
<letter_ref letter_id="A"/>
<letter_ref letter_id="G"/>
<letter_ref letter_id="A"/>
<letter_ref letter_id="G"/>
</site>
<right_flank>AGGGCACCTC</right_flank>
</contributing_site>
</contributing_sites>
</motif>
<motif id="motif_11" name="AGAAGG" alt="MEME-11" width="6" sites="149" ic="12.0" re="12.1" llr="1251" p_value="2.5e-098" e_value="2.5e-098" bayes_threshold="8.68205" elapsed_time="5984.554123">
<scores>
<alphabet_matrix>
<alphabet_array>
<value letter_id="A">179</value>
<value letter_id="C">-1386</value>
<value letter_id="G">-1386</value>
<value letter_id="T">-1386</value>
</alphabet_array>
<alphabet_array>
<value letter_id="A">-1386</value>
<value letter_id="C">-1386</value>
<value letter_id="G">225</value>
<value letter_id="T">-1386</value>
</alphabet_array>
<alphabet_array>
<value letter_id="A">179</value>
<value letter_id="C">-1386</value>
<value letter_id="G">-1386</value>
<value letter_id="T">-1386</value>
</alphabet_array>
<alphabet_array>
<value letter_id="A">179</value>
<value letter_id="C">-1386</value>
<value letter_id="G">-1386</value>
<value letter_id="T">-1386</value>
</alphabet_array>
<alphabet_array>
<value letter_id="A">-1386</value>
<value letter_id="C">-1386</value>
<value letter_id="G">225</value>
<value letter_id="T">-1386</value>
</alphabet_array>
<alphabet_array>
<value letter_id="A">-1386</value>
<value letter_id="C">-1386</value>
<value letter_id="G">225</value>
<value letter_id="T">-1386</value>
</alphabet_array>
</alphabet_matrix>
</scores>
<probabilities>
<alphabet_matrix>
<alphabet_array>
<value letter_id="A">1.000000</value>
<value letter_id="C">0.000000</value>
<value letter_id="G">0.000000</value>
<value letter_id="T">0.000000</value>
</alphabet_array>
<alphabet_array>
<value letter_id="A">0.000000</value>
<value letter_id="C">0.000000</value>
<value letter_id="G">1.000000</value>
<value letter_id="T">0.000000</value>
</alphabet_array>
<alphabet_array>
<value letter_id="A">1.000000</value>
<value letter_id="C">0.000000</value>
<value letter_id="G">0.000000</value>
<value letter_id="T">0.000000</value>
</alphabet_array>
<alphabet_array>
<value letter_id="A">1.000000</value>
<value letter_id="C">0.000000</value>
<value letter_id="G">0.000000</value>
<value letter_id="T">0.000000</value>
</alphabet_array>
<alphabet_array>
<value letter_id="A">0.000000</value>
<value letter_id="C">0.000000</value>
<value letter_id="G">1.000000</value>
<value letter_id="T">0.000000</value>
</alphabet_array>
<alphabet_array>
<value letter_id="A">0.000000</value>
<value letter_id="C">0.000000</value>
<value letter_id="G">1.000000</value>
<value letter_id="T">0.000000</value>
</alphabet_array>
</alphabet_matrix>
</probabilities>
<regular_expression>
AGAAGG
</regular_expression>
<contributing_sites>
<contributing_site sequence_id="sequence_719" position="161" strand="minus" pvalue="2.26e-04" >
<left_flank>GTTTCCAGGC</left_flank>
<site>
<letter_ref letter_id="A"/>
<letter_ref letter_id="G"/>
<letter_ref letter_id="A"/>
<letter_ref letter_id="A"/>
<letter_ref letter_id="G"/>
<letter_ref letter_id="G"/>
</site>
<right_flank>ATAGGTACCA</right_flank>
</contributing_site>
<contributing_site sequence_id="sequence_716" position="17" strand="minus" pvalue="2.26e-04" >
<left_flank>GGAACTGCTT</left_flank>
<site>
<letter_ref letter_id="A"/>
<letter_ref letter_id="G"/>
<letter_ref letter_id="A"/>
<letter_ref letter_id="A"/>
<letter_ref letter_id="G"/>
<letter_ref letter_id="G"/>
</site>
<right_flank>GTCAATACCA</right_flank>
</contributing_site>
<contributing_site sequence_id="sequence_715" position="470" strand="plus" pvalue="2.26e-04" >
<left_flank>TAATAGAAAT</left_flank>
<site>
<letter_ref letter_id="A"/>
<letter_ref letter_id="G"/>
<letter_ref letter_id="A"/>
<letter_ref letter_id="A"/>
<letter_ref letter_id="G"/>
<letter_ref letter_id="G"/>
</site>
<right_flank>AAGGATAAAA</right_flank>
</contributing_site>
<contributing_site sequence_id="sequence_712" position="365" strand="plus" pvalue="2.26e-04" >
<left_flank>CCACTTTTAG</left_flank>
<site>
<letter_ref letter_id="A"/>
<letter_ref letter_id="G"/>
<letter_ref letter_id="A"/>
<letter_ref letter_id="A"/>
<letter_ref letter_id="G"/>
<letter_ref letter_id="G"/>
</site>
<right_flank>CC</right_flank>
</contributing_site>
<contributing_site sequence_id="sequence_712" position="238" strand="plus" pvalue="2.26e-04" >
<left_flank>GTATATTTTG</left_flank>
<site>
<letter_ref letter_id="A"/>
<letter_ref letter_id="G"/>
<letter_ref letter_id="A"/>
<letter_ref letter_id="A"/>
<letter_ref letter_id="G"/>
<letter_ref letter_id="G"/>
</site>
<right_flank>GATTTGAGGT</right_flank>
</contributing_site>
<contributing_site sequence_id="sequence_698" position="281" strand="plus" pvalue="2.26e-04" >
<left_flank>CTGAATTTCT</left_flank>
<site>
<letter_ref letter_id="A"/>
<letter_ref letter_id="G"/>
<letter_ref letter_id="A"/>
<letter_ref letter_id="A"/>
<letter_ref letter_id="G"/>
<letter_ref letter_id="G"/>
</site>
<right_flank>GACATAGCCA</right_flank>
</contributing_site>
<contributing_site sequence_id="sequence_692" position="221" strand="minus" pvalue="2.26e-04" >
<left_flank>TTGGGAATAC</left_flank>
<site>
<letter_ref letter_id="A"/>
<letter_ref letter_id="G"/>
<letter_ref letter_id="A"/>
<letter_ref letter_id="A"/>
<letter_ref letter_id="G"/>
<letter_ref letter_id="G"/>
</site>
<right_flank>ACAGTGCAAA</right_flank>
</contributing_site>
<contributing_site sequence_id="sequence_689" position="174" strand="plus" pvalue="2.26e-04" >
<left_flank>GGAAGTCTGA</left_flank>
<site>
<letter_ref letter_id="A"/>
<letter_ref letter_id="G"/>
<letter_ref letter_id="A"/>
<letter_ref letter_id="A"/>
<letter_ref letter_id="G"/>
<letter_ref letter_id="G"/>
</site>
<right_flank>CAACTGAGTC</right_flank>
</contributing_site>
<contributing_site sequence_id="sequence_686" position="330" strand="minus" pvalue="2.26e-04" >
<left_flank>TTTTTGTGGG</left_flank>
<site>
<letter_ref letter_id="A"/>
<letter_ref letter_id="G"/>
<letter_ref letter_id="A"/>
<letter_ref letter_id="A"/>
<letter_ref letter_id="G"/>
<letter_ref letter_id="G"/>
</site>
<right_flank>TGACAGTATT</right_flank>
</contributing_site>
<contributing_site sequence_id="sequence_682" position="341" strand="plus" pvalue="2.26e-04" >
<left_flank>AGGACGATAG</left_flank>
<site>
<letter_ref letter_id="A"/>
<letter_ref letter_id="G"/>
<letter_ref letter_id="A"/>
<letter_ref letter_id="A"/>
<letter_ref letter_id="G"/>
<letter_ref letter_id="G"/>
</site>
<right_flank>CTCACCATGC</right_flank>
</contributing_site>
<contributing_site sequence_id="sequence_679" position="134" strand="plus" pvalue="2.26e-04" >
<left_flank>AGCTAGATGG</left_flank>
<site>
<letter_ref letter_id="A"/>
<letter_ref letter_id="G"/>
<letter_ref letter_id="A"/>
<letter_ref letter_id="A"/>
<letter_ref letter_id="G"/>
<letter_ref letter_id="G"/>
</site>
<right_flank>CAAAATGTGT</right_flank>
</contributing_site>
<contributing_site sequence_id="sequence_676" position="37" strand="plus" pvalue="2.26e-04" >
<left_flank>CTCATCGACA</left_flank>
<site>
<letter_ref letter_id="A"/>
<letter_ref letter_id="G"/>
<letter_ref letter_id="A"/>
<letter_ref letter_id="A"/>
<letter_ref letter_id="G"/>
<letter_ref letter_id="G"/>
</site>
<right_flank>CGTGGCCGTA</right_flank>
</contributing_site>
<contributing_site sequence_id="sequence_661" position="258" strand="plus" pvalue="2.26e-04" >
<left_flank>GGGTGTGTCC</left_flank>
<site>
<letter_ref letter_id="A"/>
<letter_ref letter_id="G"/>
<letter_ref letter_id="A"/>
<letter_ref letter_id="A"/>
<letter_ref letter_id="G"/>
<letter_ref letter_id="G"/>
</site>
<right_flank>CACCTGGAGC</right_flank>
</contributing_site>
<contributing_site sequence_id="sequence_657" position="293" strand="plus" pvalue="2.26e-04" >
<left_flank>CATTTGGCTT</left_flank>
<site>
<letter_ref letter_id="A"/>
<letter_ref letter_id="G"/>
<letter_ref letter_id="A"/>
<letter_ref letter_id="A"/>
<letter_ref letter_id="G"/>
<letter_ref letter_id="G"/>
</site>
<right_flank>AAACTCAAAA</right_flank>
</contributing_site>
<contributing_site sequence_id="sequence_657" position="104" strand="minus" pvalue="2.26e-04" >
<left_flank>CTCATAAATC</left_flank>
<site>
<letter_ref letter_id="A"/>
<letter_ref letter_id="G"/>
<letter_ref letter_id="A"/>
<letter_ref letter_id="A"/>
<letter_ref letter_id="G"/>
<letter_ref letter_id="G"/>
</site>
<right_flank>CTACTAGAAG</right_flank>
</contributing_site>
<contributing_site sequence_id="sequence_655" position="91" strand="plus" pvalue="2.26e-04" >
<left_flank>GTTTCAAGCC</left_flank>
<site>
<letter_ref letter_id="A"/>
<letter_ref letter_id="G"/>
<letter_ref letter_id="A"/>
<letter_ref letter_id="A"/>
<letter_ref letter_id="G"/>
<letter_ref letter_id="G"/>
</site>
<right_flank>TTCTGTAGAC</right_flank>
</contributing_site>
<contributing_site sequence_id="sequence_653" position="228" strand="minus" pvalue="2.26e-04" >
<left_flank>CGGCAGGGGC</left_flank>
<site>
<letter_ref letter_id="A"/>
<letter_ref letter_id="G"/>
<letter_ref letter_id="A"/>
<letter_ref letter_id="A"/>
<letter_ref letter_id="G"/>
<letter_ref letter_id="G"/>
</site>
<right_flank>AGAGCGAAAG</right_flank>
</contributing_site>
<contributing_site sequence_id="sequence_647" position="100" strand="minus" pvalue="2.26e-04" >
<left_flank>TGGTTGCGTA</left_flank>
<site>
<letter_ref letter_id="A"/>
<letter_ref letter_id="G"/>
<letter_ref letter_id="A"/>
<letter_ref letter_id="A"/>
<letter_ref letter_id="G"/>
<letter_ref letter_id="G"/>
</site>
<right_flank>CGATGAAATG</right_flank>
</contributing_site>
<contributing_site sequence_id="sequence_646" position="344" strand="plus" pvalue="2.26e-04" >
<left_flank>GAAAATTTCA</left_flank>
<site>
<letter_ref letter_id="A"/>
<letter_ref letter_id="G"/>
<letter_ref letter_id="A"/>
<letter_ref letter_id="A"/>
<letter_ref letter_id="G"/>
<letter_ref letter_id="G"/>
</site>
<right_flank>CTTTCTTAAC</right_flank>
</contributing_site>
<contributing_site sequence_id="sequence_634" position="395" strand="minus" pvalue="2.26e-04" >
<left_flank>TGGGTTTCAA</left_flank>
<site>
<letter_ref letter_id="A"/>
<letter_ref letter_id="G"/>
<letter_ref letter_id="A"/>
<letter_ref letter_id="A"/>
<letter_ref letter_id="G"/>
<letter_ref letter_id="G"/>
</site>
<right_flank>TCTGCCATCA</right_flank>
</contributing_site>
<contributing_site sequence_id="sequence_628" position="248" strand="plus" pvalue="2.26e-04" >
<left_flank>CGGCTGGAAG</left_flank>
<site>
<letter_ref letter_id="A"/>
<letter_ref letter_id="G"/>
<letter_ref letter_id="A"/>
<letter_ref letter_id="A"/>
<letter_ref letter_id="G"/>
<letter_ref letter_id="G"/>
</site>
<right_flank>CCACAACCCG</right_flank>
</contributing_site>
<contributing_site sequence_id="sequence_625" position="131" strand="minus" pvalue="2.26e-04" >
<left_flank>CATTCTAAGG</left_flank>
<site>
<letter_ref letter_id="A"/>
<letter_ref letter_id="G"/>
<letter_ref letter_id="A"/>
<letter_ref letter_id="A"/>
<letter_ref letter_id="G"/>
<letter_ref letter_id="G"/>
</site>
<right_flank>AGAAGAGCAA</right_flank>
</contributing_site>
<contributing_site sequence_id="sequence_624" position="51" strand="minus" pvalue="2.26e-04" >
<left_flank>CTTTCAAAGA</left_flank>
<site>
<letter_ref letter_id="A"/>
<letter_ref letter_id="G"/>
<letter_ref letter_id="A"/>
<letter_ref letter_id="A"/>
<letter_ref letter_id="G"/>
<letter_ref letter_id="G"/>
</site>
<right_flank>CTTTTTTCGA</right_flank>
</contributing_site>
<contributing_site sequence_id="sequence_622" position="57" strand="plus" pvalue="2.26e-04" >
<left_flank>CAGCAATGCT</left_flank>
<site>
<letter_ref letter_id="A"/>
<letter_ref letter_id="G"/>
<letter_ref letter_id="A"/>
<letter_ref letter_id="A"/>
<letter_ref letter_id="G"/>
<letter_ref letter_id="G"/>
</site>
<right_flank>GACCTCAAGG</right_flank>
</contributing_site>
<contributing_site sequence_id="sequence_608" position="122" strand="plus" pvalue="2.26e-04" >
<left_flank>TAGGAGTCGC</left_flank>
<site>
<letter_ref letter_id="A"/>
<letter_ref letter_id="G"/>
<letter_ref letter_id="A"/>
<letter_ref letter_id="A"/>
<letter_ref letter_id="G"/>
<letter_ref letter_id="G"/>
</site>
<right_flank>ATAACACGGT</right_flank>
</contributing_site>
<contributing_site sequence_id="sequence_606" position="500" strand="plus" pvalue="2.26e-04" >
<left_flank>TGTTCCTAAG</left_flank>
<site>
<letter_ref letter_id="A"/>
<letter_ref letter_id="G"/>
<letter_ref letter_id="A"/>
<letter_ref letter_id="A"/>
<letter_ref letter_id="G"/>
<letter_ref letter_id="G"/>
</site>
<right_flank>AATTTGTCCA</right_flank>
</contributing_site>
<contributing_site sequence_id="sequence_606" position="379" strand="plus" pvalue="2.26e-04" >
<left_flank>GACAAGCTGT</left_flank>
<site>
<letter_ref letter_id="A"/>
<letter_ref letter_id="G"/>
<letter_ref letter_id="A"/>
<letter_ref letter_id="A"/>
<letter_ref letter_id="G"/>
<letter_ref letter_id="G"/>
</site>
<right_flank>TATTGCGAGA</right_flank>
</contributing_site>
<contributing_site sequence_id="sequence_602" position="335" strand="minus" pvalue="2.26e-04" >
<left_flank>CAGAACAGTG</left_flank>
<site>
<letter_ref letter_id="A"/>
<letter_ref letter_id="G"/>
<letter_ref letter_id="A"/>
<letter_ref letter_id="A"/>
<letter_ref letter_id="G"/>
<letter_ref letter_id="G"/>
</site>
<right_flank>TGTCCCCTAG</right_flank>
</contributing_site>
<contributing_site sequence_id="sequence_593" position="12" strand="plus" pvalue="2.26e-04" >
<left_flank>GACCTCCTGA</left_flank>
<site>
<letter_ref letter_id="A"/>
<letter_ref letter_id="G"/>
<letter_ref letter_id="A"/>
<letter_ref letter_id="A"/>
<letter_ref letter_id="G"/>
<letter_ref letter_id="G"/>
</site>
<right_flank>CGGTCACATC</right_flank>
</contributing_site>
<contributing_site sequence_id="sequence_588" position="485" strand="plus" pvalue="2.26e-04" >
<left_flank>TTTGGGCTTT</left_flank>
<site>
<letter_ref letter_id="A"/>
<letter_ref letter_id="G"/>
<letter_ref letter_id="A"/>
<letter_ref letter_id="A"/>
<letter_ref letter_id="G"/>
<letter_ref letter_id="G"/>
</site>
<right_flank>ATTTGGT</right_flank>
</contributing_site>
<contributing_site sequence_id="sequence_585" position="75" strand="minus" pvalue="2.26e-04" >
<left_flank>GATGGGTTGA</left_flank>
<site>
<letter_ref letter_id="A"/>
<letter_ref letter_id="G"/>
<letter_ref letter_id="A"/>
<letter_ref letter_id="A"/>
<letter_ref letter_id="G"/>
<letter_ref letter_id="G"/>
</site>
<right_flank>CTGATAAGAT</right_flank>
</contributing_site>
<contributing_site sequence_id="sequence_585" position="36" strand="minus" pvalue="2.26e-04" >
<left_flank>GGGCAGCCAG</left_flank>
<site>
<letter_ref letter_id="A"/>
<letter_ref letter_id="G"/>
<letter_ref letter_id="A"/>
<letter_ref letter_id="A"/>
<letter_ref letter_id="G"/>
<letter_ref letter_id="G"/>
</site>
<right_flank>CCGCCTTTGA</right_flank>
</contributing_site>
<contributing_site sequence_id="sequence_584" position="123" strand="minus" pvalue="2.26e-04" >
<left_flank>GTATCACTGT</left_flank>
<site>
<letter_ref letter_id="A"/>
<letter_ref letter_id="G"/>
<letter_ref letter_id="A"/>
<letter_ref letter_id="A"/>
<letter_ref letter_id="G"/>
<letter_ref letter_id="G"/>
</site>
<right_flank>CAGTCGACAC</right_flank>
</contributing_site>
<contributing_site sequence_id="sequence_582" position="232" strand="minus" pvalue="2.26e-04" >
<left_flank>CTTTAG</left_flank>
<site>
<letter_ref letter_id="A"/>
<letter_ref letter_id="G"/>
<letter_ref letter_id="A"/>
<letter_ref letter_id="A"/>
<letter_ref letter_id="G"/>
<letter_ref letter_id="G"/>
</site>
<right_flank>GAAAACATAT</right_flank>
</contributing_site>
<contributing_site sequence_id="sequence_578" position="350" strand="plus" pvalue="2.26e-04" >
<left_flank>CCTCTCTCTT</left_flank>
<site>
<letter_ref letter_id="A"/>
<letter_ref letter_id="G"/>
<letter_ref letter_id="A"/>
<letter_ref letter_id="A"/>
<letter_ref letter_id="G"/>
<letter_ref letter_id="G"/>
</site>
<right_flank>G</right_flank>
</contributing_site>
<contributing_site sequence_id="sequence_577" position="236" strand="minus" pvalue="2.26e-04" >
<left_flank>GCTGCCGACA</left_flank>
<site>
<letter_ref letter_id="A"/>
<letter_ref letter_id="G"/>
<letter_ref letter_id="A"/>
<letter_ref letter_id="A"/>
<letter_ref letter_id="G"/>
<letter_ref letter_id="G"/>
</site>
<right_flank>AGAAAGAAGA</right_flank>
</contributing_site>
<contributing_site sequence_id="sequence_575" position="382" strand="minus" pvalue="2.26e-04" >
<left_flank>GTGCAAAGGC</left_flank>
<site>
<letter_ref letter_id="A"/>
<letter_ref letter_id="G"/>
<letter_ref letter_id="A"/>
<letter_ref letter_id="A"/>
<letter_ref letter_id="G"/>
<letter_ref letter_id="G"/>
</site>
<right_flank>GAGCTTGACT</right_flank>
</contributing_site>
<contributing_site sequence_id="sequence_568" position="42" strand="minus" pvalue="2.26e-04" >
<left_flank>TGAAGGTAGG</left_flank>
<site>
<letter_ref letter_id="A"/>
<letter_ref letter_id="G"/>
<letter_ref letter_id="A"/>
<letter_ref letter_id="A"/>
<letter_ref letter_id="G"/>
<letter_ref letter_id="G"/>
</site>
<right_flank>ATAGAGATTG</right_flank>
</contributing_site>
<contributing_site sequence_id="sequence_567" position="437" strand="minus" pvalue="2.26e-04" >
<left_flank>AGCTCCAAGC</left_flank>
<site>
<letter_ref letter_id="A"/>
<letter_ref letter_id="G"/>
<letter_ref letter_id="A"/>
<letter_ref letter_id="A"/>
<letter_ref letter_id="G"/>
<letter_ref letter_id="G"/>
</site>
<right_flank>TGCCAGATGA</right_flank>
</contributing_site>
<contributing_site sequence_id="sequence_564" position="1978" strand="plus" pvalue="2.26e-04" >
<left_flank>AGACTGGATT</left_flank>
<site>
<letter_ref letter_id="A"/>
<letter_ref letter_id="G"/>
<letter_ref letter_id="A"/>
<letter_ref letter_id="A"/>
<letter_ref letter_id="G"/>
<letter_ref letter_id="G"/>
</site>
<right_flank>ATCCGTTATT</right_flank>
</contributing_site>
<contributing_site sequence_id="sequence_564" position="670" strand="plus" pvalue="2.26e-04" >
<left_flank>CTTGAAGAAT</left_flank>
<site>
<letter_ref letter_id="A"/>
<letter_ref letter_id="G"/>
<letter_ref letter_id="A"/>
<letter_ref letter_id="A"/>
<letter_ref letter_id="G"/>
<letter_ref letter_id="G"/>
</site>
<right_flank>ATAGAAACAA</right_flank>
</contributing_site>
<contributing_site sequence_id="sequence_564" position="96" strand="minus" pvalue="2.26e-04" >
<left_flank>GATGGCTCAG</left_flank>
<site>
<letter_ref letter_id="A"/>
<letter_ref letter_id="G"/>
<letter_ref letter_id="A"/>
<letter_ref letter_id="A"/>
<letter_ref letter_id="G"/>
<letter_ref letter_id="G"/>
</site>
<right_flank>AATATGGGAC</right_flank>
</contributing_site>
<contributing_site sequence_id="sequence_562" position="92" strand="minus" pvalue="2.26e-04" >
<left_flank>AAGAATCAAT</left_flank>
<site>
<letter_ref letter_id="A"/>
<letter_ref letter_id="G"/>
<letter_ref letter_id="A"/>
<letter_ref letter_id="A"/>
<letter_ref letter_id="G"/>
<letter_ref letter_id="G"/>
</site>
<right_flank>AGAATCGGAC</right_flank>
</contributing_site>
<contributing_site sequence_id="sequence_560" position="252" strand="minus" pvalue="2.26e-04" >
<left_flank>AATAGATAAT</left_flank>
<site>
<letter_ref letter_id="A"/>
<letter_ref letter_id="G"/>
<letter_ref letter_id="A"/>
<letter_ref letter_id="A"/>
<letter_ref letter_id="G"/>
<letter_ref letter_id="G"/>
</site>
<right_flank>CTTGTTATTT</right_flank>
</contributing_site>
<contributing_site sequence_id="sequence_549" position="195" strand="minus" pvalue="2.26e-04" >
<left_flank>GGCCGGGCCC</left_flank>
<site>
<letter_ref letter_id="A"/>
<letter_ref letter_id="G"/>
<letter_ref letter_id="A"/>
<letter_ref letter_id="A"/>
<letter_ref letter_id="G"/>
<letter_ref letter_id="G"/>
</site>
<right_flank>AGTACTCGAG</right_flank>
</contributing_site>
<contributing_site sequence_id="sequence_548" position="8" strand="minus" pvalue="2.26e-04" >
<left_flank>GAAATACAGA</left_flank>
<site>
<letter_ref letter_id="A"/>
<letter_ref letter_id="G"/>
<letter_ref letter_id="A"/>
<letter_ref letter_id="A"/>
<letter_ref letter_id="G"/>
<letter_ref letter_id="G"/>
</site>
<right_flank>CAATGTGC</right_flank>
</contributing_site>
<contributing_site sequence_id="sequence_540" position="240" strand="minus" pvalue="2.26e-04" >
<left_flank>AGGAGGAGGA</left_flank>
<site>
<letter_ref letter_id="A"/>
<letter_ref letter_id="G"/>
<letter_ref letter_id="A"/>
<letter_ref letter_id="A"/>
<letter_ref letter_id="G"/>
<letter_ref letter_id="G"/>
</site>
<right_flank>AGGAGGGCGG</right_flank>
</contributing_site>
<contributing_site sequence_id="sequence_537" position="414" strand="plus" pvalue="2.26e-04" >
<left_flank>TAGAAAAATT</left_flank>
<site>
<letter_ref letter_id="A"/>
<letter_ref letter_id="G"/>
<letter_ref letter_id="A"/>
<letter_ref letter_id="A"/>
<letter_ref letter_id="G"/>
<letter_ref letter_id="G"/>
</site>
<right_flank>AACCTAGAAT</right_flank>
</contributing_site>
<contributing_site sequence_id="sequence_535" position="221" strand="minus" pvalue="2.26e-04" >
<left_flank>CATAATCAAT</left_flank>
<site>
<letter_ref letter_id="A"/>
<letter_ref letter_id="G"/>
<letter_ref letter_id="A"/>
<letter_ref letter_id="A"/>
<letter_ref letter_id="G"/>
<letter_ref letter_id="G"/>
</site>
<right_flank>ATAGCATGTG</right_flank>
</contributing_site>
<contributing_site sequence_id="sequence_534" position="110" strand="plus" pvalue="2.26e-04" >
<left_flank>TTACAATTTT</left_flank>
<site>
<letter_ref letter_id="A"/>
<letter_ref letter_id="G"/>
<letter_ref letter_id="A"/>
<letter_ref letter_id="A"/>
<letter_ref letter_id="G"/>
<letter_ref letter_id="G"/>
</site>
<right_flank>TAACTAGTAC</right_flank>
</contributing_site>
<contributing_site sequence_id="sequence_530" position="2017" strand="plus" pvalue="2.26e-04" >
<left_flank>TGTTTTACCG</left_flank>
<site>
<letter_ref letter_id="A"/>
<letter_ref letter_id="G"/>
<letter_ref letter_id="A"/>
<letter_ref letter_id="A"/>
<letter_ref letter_id="G"/>
<letter_ref letter_id="G"/>
</site>
<right_flank>TCTACGGTTC</right_flank>
</contributing_site>
<contributing_site sequence_id="sequence_530" position="1010" strand="plus" pvalue="2.26e-04" >
<left_flank>GAAAAAGGAA</left_flank>
<site>
<letter_ref letter_id="A"/>
<letter_ref letter_id="G"/>
<letter_ref letter_id="A"/>
<letter_ref letter_id="A"/>
<letter_ref letter_id="G"/>
<letter_ref letter_id="G"/>
</site>
<right_flank>GTAGAAAAAG</right_flank>
</contributing_site>
<contributing_site sequence_id="sequence_529" position="280" strand="minus" pvalue="2.26e-04" >
<left_flank>CGCAGGCCAG</left_flank>
<site>
<letter_ref letter_id="A"/>
<letter_ref letter_id="G"/>
<letter_ref letter_id="A"/>
<letter_ref letter_id="A"/>
<letter_ref letter_id="G"/>
<letter_ref letter_id="G"/>
</site>
<right_flank>CCAAACAAAA</right_flank>
</contributing_site>
<contributing_site sequence_id="sequence_525" position="198" strand="minus" pvalue="2.26e-04" >
<left_flank>AAATAAATAA</left_flank>
<site>
<letter_ref letter_id="A"/>
<letter_ref letter_id="G"/>
<letter_ref letter_id="A"/>
<letter_ref letter_id="A"/>
<letter_ref letter_id="G"/>
<letter_ref letter_id="G"/>
</site>
<right_flank>GCAGTGGGGA</right_flank>
</contributing_site>
<contributing_site sequence_id="sequence_524" position="1108" strand="plus" pvalue="2.26e-04" >
<left_flank>GGTACCATAT</left_flank>
<site>
<letter_ref letter_id="A"/>
<letter_ref letter_id="G"/>
<letter_ref letter_id="A"/>
<letter_ref letter_id="A"/>
<letter_ref letter_id="G"/>
<letter_ref letter_id="G"/>
</site>
<right_flank>GGCCATAAAC</right_flank>
</contributing_site>
<contributing_site sequence_id="sequence_520" position="794" strand="minus" pvalue="2.26e-04" >
<left_flank>CATAGATAAA</left_flank>
<site>
<letter_ref letter_id="A"/>
<letter_ref letter_id="G"/>
<letter_ref letter_id="A"/>
<letter_ref letter_id="A"/>
<letter_ref letter_id="G"/>
<letter_ref letter_id="G"/>
</site>
<right_flank>GGAATATTGA</right_flank>
</contributing_site>
<contributing_site sequence_id="sequence_519" position="4132" strand="minus" pvalue="2.26e-04" >
<left_flank>TTAGAGATAA</left_flank>
<site>
<letter_ref letter_id="A"/>
<letter_ref letter_id="G"/>
<letter_ref letter_id="A"/>
<letter_ref letter_id="A"/>
<letter_ref letter_id="G"/>
<letter_ref letter_id="G"/>
</site>
<right_flank>ACGCGAGCTT</right_flank>
</contributing_site>
<contributing_site sequence_id="sequence_519" position="797" strand="minus" pvalue="2.26e-04" >
<left_flank>TCGGAGTAAA</left_flank>
<site>
<letter_ref letter_id="A"/>
<letter_ref letter_id="G"/>
<letter_ref letter_id="A"/>
<letter_ref letter_id="A"/>
<letter_ref letter_id="G"/>
<letter_ref letter_id="G"/>
</site>
<right_flank>GATCTAAGGA</right_flank>
</contributing_site>
<contributing_site sequence_id="sequence_517" position="589" strand="minus" pvalue="2.26e-04" >
<left_flank>GCTGAGGAGA</left_flank>
<site>
<letter_ref letter_id="A"/>
<letter_ref letter_id="G"/>
<letter_ref letter_id="A"/>
<letter_ref letter_id="A"/>
<letter_ref letter_id="G"/>
<letter_ref letter_id="G"/>
</site>
<right_flank>TTCCTTTTGG</right_flank>
</contributing_site>
<contributing_site sequence_id="sequence_516" position="199" strand="minus" pvalue="2.26e-04" >
<left_flank>GAAAAAAGAA</left_flank>
<site>
<letter_ref letter_id="A"/>
<letter_ref letter_id="G"/>
<letter_ref letter_id="A"/>
<letter_ref letter_id="A"/>
<letter_ref letter_id="G"/>
<letter_ref letter_id="G"/>
</site>
<right_flank>ATTGATTTGC</right_flank>
</contributing_site>
<contributing_site sequence_id="sequence_510" position="617" strand="minus" pvalue="2.26e-04" >
<left_flank>GATCTCAAAG</left_flank>
<site>
<letter_ref letter_id="A"/>
<letter_ref letter_id="G"/>
<letter_ref letter_id="A"/>
<letter_ref letter_id="A"/>
<letter_ref letter_id="G"/>
<letter_ref letter_id="G"/>
</site>
<right_flank>AAGAGATCTT</right_flank>
</contributing_site>
<contributing_site sequence_id="sequence_507" position="109" strand="plus" pvalue="2.26e-04" >
<left_flank>CGCTAGCGCA</left_flank>
<site>
<letter_ref letter_id="A"/>
<letter_ref letter_id="G"/>
<letter_ref letter_id="A"/>
<letter_ref letter_id="A"/>
<letter_ref letter_id="G"/>
<letter_ref letter_id="G"/>
</site>
<right_flank>TTAATTCTGA</right_flank>
</contributing_site>
<contributing_site sequence_id="sequence_506" position="515" strand="plus" pvalue="2.26e-04" >
<left_flank>TCTTATTACG</left_flank>
<site>
<letter_ref letter_id="A"/>
<letter_ref letter_id="G"/>
<letter_ref letter_id="A"/>
<letter_ref letter_id="A"/>
<letter_ref letter_id="G"/>
<letter_ref letter_id="G"/>
</site>
<right_flank>GGTCATTCGA</right_flank>
</contributing_site>
<contributing_site sequence_id="sequence_504" position="142" strand="minus" pvalue="2.26e-04" >
<left_flank>AAGGGGGAGA</left_flank>
<site>
<letter_ref letter_id="A"/>
<letter_ref letter_id="G"/>
<letter_ref letter_id="A"/>
<letter_ref letter_id="A"/>
<letter_ref letter_id="G"/>
<letter_ref letter_id="G"/>
</site>
<right_flank>AAGAAGGAAG</right_flank>
</contributing_site>
<contributing_site sequence_id="sequence_504" position="135" strand="minus" pvalue="2.26e-04" >
<left_flank>AGAAGAAGGA</left_flank>
<site>
<letter_ref letter_id="A"/>
<letter_ref letter_id="G"/>
<letter_ref letter_id="A"/>
<letter_ref letter_id="A"/>
<letter_ref letter_id="G"/>
<letter_ref letter_id="G"/>
</site>
<right_flank>AAGAAGCAGG</right_flank>
</contributing_site>
<contributing_site sequence_id="sequence_503" position="393" strand="minus" pvalue="2.26e-04" >
<left_flank>TGCGAGCACA</left_flank>
<site>
<letter_ref letter_id="A"/>
<letter_ref letter_id="G"/>
<letter_ref letter_id="A"/>
<letter_ref letter_id="A"/>
<letter_ref letter_id="G"/>
<letter_ref letter_id="G"/>
</site>
<right_flank>CGCGCTAGCT</right_flank>
</contributing_site>
<contributing_site sequence_id="sequence_502" position="759" strand="minus" pvalue="2.26e-04" >
<left_flank>ACTTAGCTAT</left_flank>
<site>
<letter_ref letter_id="A"/>
<letter_ref letter_id="G"/>
<letter_ref letter_id="A"/>
<letter_ref letter_id="A"/>
<letter_ref letter_id="G"/>
<letter_ref letter_id="G"/>
</site>
<right_flank>TTAGGGAGGA</right_flank>
</contributing_site>
<contributing_site sequence_id="sequence_502" position="387" strand="minus" pvalue="2.26e-04" >
<left_flank>CTTTTGGGGG</left_flank>
<site>
<letter_ref letter_id="A"/>
<letter_ref letter_id="G"/>
<letter_ref letter_id="A"/>
<letter_ref letter_id="A"/>
<letter_ref letter_id="G"/>
<letter_ref letter_id="G"/>
</site>
<right_flank>ATGGATTGTT</right_flank>
</contributing_site>
<contributing_site sequence_id="sequence_501" position="143" strand="minus" pvalue="2.26e-04" >
<left_flank>ATCGAGAGTG</left_flank>
<site>
<letter_ref letter_id="A"/>
<letter_ref letter_id="G"/>
<letter_ref letter_id="A"/>
<letter_ref letter_id="A"/>
<letter_ref letter_id="G"/>
<letter_ref letter_id="G"/>
</site>
<right_flank>CAGACGGACG</right_flank>
</contributing_site>
<contributing_site sequence_id="sequence_487" position="177" strand="plus" pvalue="2.26e-04" >
<left_flank>ATACATATAT</left_flank>
<site>
<letter_ref letter_id="A"/>
<letter_ref letter_id="G"/>
<letter_ref letter_id="A"/>
<letter_ref letter_id="A"/>
<letter_ref letter_id="G"/>
<letter_ref letter_id="G"/>
</site>
<right_flank>TAGAATAACT</right_flank>
</contributing_site>
<contributing_site sequence_id="sequence_477" position="166" strand="minus" pvalue="2.26e-04" >
<left_flank>TTTCAGGGTA</left_flank>
<site>
<letter_ref letter_id="A"/>
<letter_ref letter_id="G"/>
<letter_ref letter_id="A"/>
<letter_ref letter_id="A"/>
<letter_ref letter_id="G"/>
<letter_ref letter_id="G"/>
</site>
<right_flank>GGTAGAGAAA</right_flank>
</contributing_site>
<contributing_site sequence_id="sequence_461" position="267" strand="minus" pvalue="2.26e-04" >
<left_flank>TAACTTCGGG</left_flank>
<site>
<letter_ref letter_id="A"/>
<letter_ref letter_id="G"/>
<letter_ref letter_id="A"/>
<letter_ref letter_id="A"/>
<letter_ref letter_id="G"/>
<letter_ref letter_id="G"/>
</site>
<right_flank>GGTGCCCCCT</right_flank>
</contributing_site>
<contributing_site sequence_id="sequence_451" position="147" strand="plus" pvalue="2.26e-04" >
<left_flank>TACACAAGCA</left_flank>
<site>
<letter_ref letter_id="A"/>
<letter_ref letter_id="G"/>
<letter_ref letter_id="A"/>
<letter_ref letter_id="A"/>
<letter_ref letter_id="G"/>
<letter_ref letter_id="G"/>
</site>
<right_flank>TAACTAGCAA</right_flank>
</contributing_site>
<contributing_site sequence_id="sequence_439" position="1396" strand="minus" pvalue="2.26e-04" >
<left_flank>GTATACACGA</left_flank>
<site>
<letter_ref letter_id="A"/>
<letter_ref letter_id="G"/>
<letter_ref letter_id="A"/>
<letter_ref letter_id="A"/>
<letter_ref letter_id="G"/>
<letter_ref letter_id="G"/>
</site>
<right_flank>TATGATAGGA</right_flank>
</contributing_site>
<contributing_site sequence_id="sequence_435" position="36" strand="minus" pvalue="2.26e-04" >
<left_flank>TAAAAAATGT</left_flank>
<site>
<letter_ref letter_id="A"/>
<letter_ref letter_id="G"/>
<letter_ref letter_id="A"/>
<letter_ref letter_id="A"/>
<letter_ref letter_id="G"/>
<letter_ref letter_id="G"/>
</site>
<right_flank>TTCGCAGACC</right_flank>
</contributing_site>
<contributing_site sequence_id="sequence_433" position="87" strand="plus" pvalue="2.26e-04" >
<left_flank>CCATCAAGGC</left_flank>
<site>
<letter_ref letter_id="A"/>
<letter_ref letter_id="G"/>
<letter_ref letter_id="A"/>
<letter_ref letter_id="A"/>
<letter_ref letter_id="G"/>
<letter_ref letter_id="G"/>
</site>
<right_flank>AGGCAACCAC</right_flank>
</contributing_site>
<contributing_site sequence_id="sequence_432" position="41" strand="plus" pvalue="2.26e-04" >
<left_flank>CTAGCCGAGC</left_flank>
<site>
<letter_ref letter_id="A"/>
<letter_ref letter_id="G"/>
<letter_ref letter_id="A"/>
<letter_ref letter_id="A"/>
<letter_ref letter_id="G"/>
<letter_ref letter_id="G"/>
</site>
<right_flank>CGTCGCTAGT</right_flank>
</contributing_site>
<contributing_site sequence_id="sequence_428" position="130" strand="plus" pvalue="2.26e-04" >
<left_flank>CCCTGATCCC</left_flank>
<site>
<letter_ref letter_id="A"/>
<letter_ref letter_id="G"/>
<letter_ref letter_id="A"/>
<letter_ref letter_id="A"/>
<letter_ref letter_id="G"/>
<letter_ref letter_id="G"/>
</site>
<right_flank>ACTGCTGCCG</right_flank>
</contributing_site>
<contributing_site sequence_id="sequence_425" position="145" strand="plus" pvalue="2.26e-04" >
<left_flank>CAGTTGTTTT</left_flank>
<site>
<letter_ref letter_id="A"/>
<letter_ref letter_id="G"/>
<letter_ref letter_id="A"/>
<letter_ref letter_id="A"/>
<letter_ref letter_id="G"/>
<letter_ref letter_id="G"/>
</site>
<right_flank>CGCTTTTCAT</right_flank>
</contributing_site>
<contributing_site sequence_id="sequence_424" position="57" strand="plus" pvalue="2.26e-04" >
<left_flank>ATGGATAACG</left_flank>
<site>
<letter_ref letter_id="A"/>
<letter_ref letter_id="G"/>
<letter_ref letter_id="A"/>
<letter_ref letter_id="A"/>
<letter_ref letter_id="G"/>
<letter_ref letter_id="G"/>
</site>
<right_flank>CGTTTAACAA</right_flank>
</contributing_site>
<contributing_site sequence_id="sequence_423" position="77" strand="plus" pvalue="2.26e-04" >
<left_flank>ACTTATTAAA</left_flank>
<site>
<letter_ref letter_id="A"/>
<letter_ref letter_id="G"/>
<letter_ref letter_id="A"/>
<letter_ref letter_id="A"/>
<letter_ref letter_id="G"/>
<letter_ref letter_id="G"/>
</site>
<right_flank>ATATCGAACA</right_flank>
</contributing_site>
<contributing_site sequence_id="sequence_411" position="534" strand="minus" pvalue="2.26e-04" >
<left_flank>TGATCACCAG</left_flank>
<site>
<letter_ref letter_id="A"/>
<letter_ref letter_id="G"/>
<letter_ref letter_id="A"/>
<letter_ref letter_id="A"/>
<letter_ref letter_id="G"/>
<letter_ref letter_id="G"/>
</site>
<right_flank>TAAGCTAGAT</right_flank>
</contributing_site>
<contributing_site sequence_id="sequence_398" position="260" strand="plus" pvalue="2.26e-04" >
<left_flank>TTCTTAATAC</left_flank>
<site>
<letter_ref letter_id="A"/>
<letter_ref letter_id="G"/>
<letter_ref letter_id="A"/>
<letter_ref letter_id="A"/>
<letter_ref letter_id="G"/>
<letter_ref letter_id="G"/>
</site>
<right_flank>CCTGCAATCA</right_flank>
</contributing_site>
<contributing_site sequence_id="sequence_393" position="277" strand="plus" pvalue="2.26e-04" >
<left_flank>CTGACCCGTC</left_flank>
<site>
<letter_ref letter_id="A"/>
<letter_ref letter_id="G"/>
<letter_ref letter_id="A"/>
<letter_ref letter_id="A"/>
<letter_ref letter_id="G"/>
<letter_ref letter_id="G"/>
</site>
<right_flank>GGACCCAACC</right_flank>
</contributing_site>
<contributing_site sequence_id="sequence_393" position="181" strand="plus" pvalue="2.26e-04" >
<left_flank>GAATCCCCCA</left_flank>
<site>
<letter_ref letter_id="A"/>
<letter_ref letter_id="G"/>
<letter_ref letter_id="A"/>
<letter_ref letter_id="A"/>
<letter_ref letter_id="G"/>
<letter_ref letter_id="G"/>
</site>
<right_flank>GTCAGAATGG</right_flank>
</contributing_site>
<contributing_site sequence_id="sequence_389" position="90" strand="plus" pvalue="2.26e-04" >
<left_flank>TTATCGAATG</left_flank>
<site>
<letter_ref letter_id="A"/>
<letter_ref letter_id="G"/>
<letter_ref letter_id="A"/>
<letter_ref letter_id="A"/>
<letter_ref letter_id="G"/>
<letter_ref letter_id="G"/>
</site>
<right_flank>AGAACAAGAT</right_flank>
</contributing_site>
<contributing_site sequence_id="sequence_383" position="122" strand="minus" pvalue="2.26e-04" >
<left_flank>CTAGAATTTT</left_flank>
<site>
<letter_ref letter_id="A"/>
<letter_ref letter_id="G"/>
<letter_ref letter_id="A"/>
<letter_ref letter_id="A"/>
<letter_ref letter_id="G"/>
<letter_ref letter_id="G"/>
</site>
<right_flank>TGGTTGTATT</right_flank>
</contributing_site>
<contributing_site sequence_id="sequence_368" position="120" strand="minus" pvalue="2.26e-04" >
<left_flank>CTTAATTACA</left_flank>
<site>
<letter_ref letter_id="A"/>
<letter_ref letter_id="G"/>
<letter_ref letter_id="A"/>
<letter_ref letter_id="A"/>
<letter_ref letter_id="G"/>
<letter_ref letter_id="G"/>
</site>
<right_flank>TACTGCGTGG</right_flank>
</contributing_site>
<contributing_site sequence_id="sequence_350" position="0" strand="minus" pvalue="2.26e-04" >
<left_flank>ACCTTCGTTG</left_flank>
<site>
<letter_ref letter_id="A"/>
<letter_ref letter_id="G"/>
<letter_ref letter_id="A"/>
<letter_ref letter_id="A"/>
<letter_ref letter_id="G"/>
<letter_ref letter_id="G"/>
</site>
<right_flank></right_flank>
</contributing_site>
<contributing_site sequence_id="sequence_348" position="247" strand="minus" pvalue="2.26e-04" >
<left_flank>CAGCAGACCA</left_flank>
<site>
<letter_ref letter_id="A"/>
<letter_ref letter_id="G"/>
<letter_ref letter_id="A"/>
<letter_ref letter_id="A"/>
<letter_ref letter_id="G"/>
<letter_ref letter_id="G"/>
</site>
<right_flank>TTGTAGAGGA</right_flank>
</contributing_site>
<contributing_site sequence_id="sequence_340" position="372" strand="plus" pvalue="2.26e-04" >
<left_flank>AAACTACAAA</left_flank>
<site>
<letter_ref letter_id="A"/>
<letter_ref letter_id="G"/>
<letter_ref letter_id="A"/>
<letter_ref letter_id="A"/>
<letter_ref letter_id="G"/>
<letter_ref letter_id="G"/>
</site>
<right_flank>CCACACTCCC</right_flank>
</contributing_site>
<contributing_site sequence_id="sequence_326" position="469" strand="minus" pvalue="2.26e-04" >
<left_flank>GATT</left_flank>
<site>
<letter_ref letter_id="A"/>
<letter_ref letter_id="G"/>
<letter_ref letter_id="A"/>
<letter_ref letter_id="A"/>
<letter_ref letter_id="G"/>
<letter_ref letter_id="G"/>
</site>
<right_flank>CAAGACGGCA</right_flank>
</contributing_site>
<contributing_site sequence_id="sequence_326" position="315" strand="minus" pvalue="2.26e-04" >
<left_flank>GCTCGCTAAA</left_flank>
<site>
<letter_ref letter_id="A"/>
<letter_ref letter_id="G"/>
<letter_ref letter_id="A"/>
<letter_ref letter_id="A"/>
<letter_ref letter_id="G"/>
<letter_ref letter_id="G"/>
</site>
<right_flank>CAAACCTTGA</right_flank>
</contributing_site>
<contributing_site sequence_id="sequence_326" position="25" strand="plus" pvalue="2.26e-04" >
<left_flank>CCGGAAATCA</left_flank>
<site>
<letter_ref letter_id="A"/>
<letter_ref letter_id="G"/>
<letter_ref letter_id="A"/>
<letter_ref letter_id="A"/>
<letter_ref letter_id="G"/>
<letter_ref letter_id="G"/>
</site>
<right_flank>TACTCAGAGC</right_flank>
</contributing_site>
<contributing_site sequence_id="sequence_316" position="22" strand="minus" pvalue="2.26e-04" >
<left_flank>TACTATGTAT</left_flank>
<site>
<letter_ref letter_id="A"/>
<letter_ref letter_id="G"/>
<letter_ref letter_id="A"/>
<letter_ref letter_id="A"/>
<letter_ref letter_id="G"/>
<letter_ref letter_id="G"/>
</site>
<right_flank>GAGAAGCCAT</right_flank>
</contributing_site>
<contributing_site sequence_id="sequence_309" position="266" strand="minus" pvalue="2.26e-04" >
<left_flank>AGTTTGCCAT</left_flank>
<site>
<letter_ref letter_id="A"/>
<letter_ref letter_id="G"/>
<letter_ref letter_id="A"/>
<letter_ref letter_id="A"/>
<letter_ref letter_id="G"/>
<letter_ref letter_id="G"/>
</site>
<right_flank>GGTTTGCTGA</right_flank>
</contributing_site>
<contributing_site sequence_id="sequence_286" position="54" strand="minus" pvalue="2.26e-04" >
<left_flank>AAACATGGCT</left_flank>
<site>
<letter_ref letter_id="A"/>
<letter_ref letter_id="G"/>
<letter_ref letter_id="A"/>
<letter_ref letter_id="A"/>
<letter_ref letter_id="G"/>
<letter_ref letter_id="G"/>
</site>
<right_flank>GCGGAACACC</right_flank>
</contributing_site>
<contributing_site sequence_id="sequence_277" position="67" strand="plus" pvalue="2.26e-04" >
<left_flank>TGTTCCCACA</left_flank>
<site>
<letter_ref letter_id="A"/>
<letter_ref letter_id="G"/>
<letter_ref letter_id="A"/>
<letter_ref letter_id="A"/>
<letter_ref letter_id="G"/>
<letter_ref letter_id="G"/>
</site>
<right_flank>TCAAAGAGGA</right_flank>
</contributing_site>
<contributing_site sequence_id="sequence_272" position="131" strand="minus" pvalue="2.26e-04" >
<left_flank>ATCGACAAGG</left_flank>
<site>
<letter_ref letter_id="A"/>
<letter_ref letter_id="G"/>
<letter_ref letter_id="A"/>
<letter_ref letter_id="A"/>
<letter_ref letter_id="G"/>
<letter_ref letter_id="G"/>
</site>
<right_flank>GTAGATCTAG</right_flank>
</contributing_site>
<contributing_site sequence_id="sequence_258" position="142" strand="minus" pvalue="2.26e-04" >
<left_flank>AGGAAGACAA</left_flank>
<site>
<letter_ref letter_id="A"/>
<letter_ref letter_id="G"/>
<letter_ref letter_id="A"/>
<letter_ref letter_id="A"/>
<letter_ref letter_id="G"/>
<letter_ref letter_id="G"/>
</site>
<right_flank>TTTCCGAAGA</right_flank>
</contributing_site>
<contributing_site sequence_id="sequence_252" position="151" strand="plus" pvalue="2.26e-04" >
<left_flank>TGGCAAAAAG</left_flank>
<site>
<letter_ref letter_id="A"/>
<letter_ref letter_id="G"/>
<letter_ref letter_id="A"/>
<letter_ref letter_id="A"/>
<letter_ref letter_id="G"/>
<letter_ref letter_id="G"/>
</site>
<right_flank>AGCTCTTCTT</right_flank>
</contributing_site>
<contributing_site sequence_id="sequence_250" position="165" strand="plus" pvalue="2.26e-04" >
<left_flank>AATATTGAGG</left_flank>
<site>
<letter_ref letter_id="A"/>
<letter_ref letter_id="G"/>
<letter_ref letter_id="A"/>
<letter_ref letter_id="A"/>
<letter_ref letter_id="G"/>
<letter_ref letter_id="G"/>
</site>
<right_flank>CTCAGGGTAA</right_flank>
</contributing_site>
<contributing_site sequence_id="sequence_249" position="166" strand="minus" pvalue="2.26e-04" >
<left_flank>CATAAGAGGG</left_flank>
<site>
<letter_ref letter_id="A"/>
<letter_ref letter_id="G"/>
<letter_ref letter_id="A"/>
<letter_ref letter_id="A"/>
<letter_ref letter_id="G"/>
<letter_ref letter_id="G"/>
</site>
<right_flank>GCGCAGGTGA</right_flank>
</contributing_site>
<contributing_site sequence_id="sequence_245" position="431" strand="plus" pvalue="2.26e-04" >
<left_flank>AGCTGTTGGA</left_flank>
<site>
<letter_ref letter_id="A"/>
<letter_ref letter_id="G"/>
<letter_ref letter_id="A"/>
<letter_ref letter_id="A"/>
<letter_ref letter_id="G"/>
<letter_ref letter_id="G"/>
</site>
<right_flank>AATGTCGTTT</right_flank>
</contributing_site>
<contributing_site sequence_id="sequence_244" position="711" strand="minus" pvalue="2.26e-04" >
<left_flank>CAGTTTCCTG</left_flank>
<site>
<letter_ref letter_id="A"/>
<letter_ref letter_id="G"/>
<letter_ref letter_id="A"/>
<letter_ref letter_id="A"/>
<letter_ref letter_id="G"/>
<letter_ref letter_id="G"/>
</site>
<right_flank>ACCGAGAGAA</right_flank>
</contributing_site>
<contributing_site sequence_id="sequence_244" position="692" strand="minus" pvalue="2.26e-04" >
<left_flank>GAGAGAATTT</left_flank>
<site>
<letter_ref letter_id="A"/>
<letter_ref letter_id="G"/>
<letter_ref letter_id="A"/>
<letter_ref letter_id="A"/>
<letter_ref letter_id="G"/>
<letter_ref letter_id="G"/>
</site>
<right_flank>TAGGATTAAT</right_flank>
</contributing_site>
<contributing_site sequence_id="sequence_242" position="353" strand="minus" pvalue="2.26e-04" >
<left_flank>CCGCTCTCTG</left_flank>
<site>
<letter_ref letter_id="A"/>
<letter_ref letter_id="G"/>
<letter_ref letter_id="A"/>
<letter_ref letter_id="A"/>
<letter_ref letter_id="G"/>
<letter_ref letter_id="G"/>
</site>
<right_flank>TTTGCTGTTG</right_flank>
</contributing_site>
<contributing_site sequence_id="sequence_236" position="40" strand="plus" pvalue="2.26e-04" >
<left_flank>TCTGATGATT</left_flank>
<site>
<letter_ref letter_id="A"/>
<letter_ref letter_id="G"/>
<letter_ref letter_id="A"/>
<letter_ref letter_id="A"/>
<letter_ref letter_id="G"/>
<letter_ref letter_id="G"/>
</site>
<right_flank>AACATGCAGG</right_flank>
</contributing_site>
<contributing_site sequence_id="sequence_219" position="230" strand="minus" pvalue="2.26e-04" >
<left_flank>AATCCATGCA</left_flank>
<site>
<letter_ref letter_id="A"/>
<letter_ref letter_id="G"/>
<letter_ref letter_id="A"/>
<letter_ref letter_id="A"/>
<letter_ref letter_id="G"/>
<letter_ref letter_id="G"/>
</site>
<right_flank>TTTATAAAAC</right_flank>
</contributing_site>
<contributing_site sequence_id="sequence_219" position="98" strand="plus" pvalue="2.26e-04" >
<left_flank>GACCTCCAGG</left_flank>
<site>
<letter_ref letter_id="A"/>
<letter_ref letter_id="G"/>
<letter_ref letter_id="A"/>
<letter_ref letter_id="A"/>
<letter_ref letter_id="G"/>
<letter_ref letter_id="G"/>
</site>
<right_flank>TACACTTTAA</right_flank>
</contributing_site>
<contributing_site sequence_id="sequence_207" position="388" strand="minus" pvalue="2.26e-04" >
<left_flank>AATAAGTA</left_flank>
<site>
<letter_ref letter_id="A"/>
<letter_ref letter_id="G"/>
<letter_ref letter_id="A"/>
<letter_ref letter_id="A"/>
<letter_ref letter_id="G"/>
<letter_ref letter_id="G"/>
</site>
<right_flank>AGTAGTAGTA</right_flank>
</contributing_site>
<contributing_site sequence_id="sequence_207" position="241" strand="minus" pvalue="2.26e-04" >
<left_flank>ATTTTACTTA</left_flank>
<site>
<letter_ref letter_id="A"/>
<letter_ref letter_id="G"/>
<letter_ref letter_id="A"/>
<letter_ref letter_id="A"/>
<letter_ref letter_id="G"/>
<letter_ref letter_id="G"/>
</site>
<right_flank>AGCAGTATTA</right_flank>
</contributing_site>
<contributing_site sequence_id="sequence_205" position="246" strand="minus" pvalue="2.26e-04" >
<left_flank>GC</left_flank>
<site>
<letter_ref letter_id="A"/>
<letter_ref letter_id="G"/>
<letter_ref letter_id="A"/>
<letter_ref letter_id="A"/>
<letter_ref letter_id="G"/>
<letter_ref letter_id="G"/>
</site>
<right_flank>TGGGGGAACA</right_flank>
</contributing_site>
<contributing_site sequence_id="sequence_202" position="155" strand="minus" pvalue="2.26e-04" >
<left_flank>GACTACCAGA</left_flank>
<site>
<letter_ref letter_id="A"/>
<letter_ref letter_id="G"/>
<letter_ref letter_id="A"/>
<letter_ref letter_id="A"/>
<letter_ref letter_id="G"/>
<letter_ref letter_id="G"/>
</site>
<right_flank>AATGGCAGGT</right_flank>
</contributing_site>
<contributing_site sequence_id="sequence_194" position="277" strand="plus" pvalue="2.26e-04" >
<left_flank>TAATATCACA</left_flank>
<site>
<letter_ref letter_id="A"/>
<letter_ref letter_id="G"/>
<letter_ref letter_id="A"/>
<letter_ref letter_id="A"/>
<letter_ref letter_id="G"/>
<letter_ref letter_id="G"/>
</site>
<right_flank>TTCGAGCAGA</right_flank>
</contributing_site>
<contributing_site sequence_id="sequence_194" position="124" strand="plus" pvalue="2.26e-04" >
<left_flank>AATGTTGGAG</left_flank>
<site>
<letter_ref letter_id="A"/>
<letter_ref letter_id="G"/>
<letter_ref letter_id="A"/>
<letter_ref letter_id="A"/>
<letter_ref letter_id="G"/>
<letter_ref letter_id="G"/>
</site>
<right_flank>CACTTTCATG</right_flank>
</contributing_site>
<contributing_site sequence_id="sequence_191" position="121" strand="minus" pvalue="2.26e-04" >
<left_flank>GTGGCTCCAA</left_flank>
<site>
<letter_ref letter_id="A"/>
<letter_ref letter_id="G"/>
<letter_ref letter_id="A"/>
<letter_ref letter_id="A"/>
<letter_ref letter_id="G"/>
<letter_ref letter_id="G"/>
</site>
<right_flank>CTTTGCTTGC</right_flank>
</contributing_site>
<contributing_site sequence_id="sequence_175" position="233" strand="plus" pvalue="2.26e-04" >
<left_flank>TTGATAACTA</left_flank>
<site>
<letter_ref letter_id="A"/>
<letter_ref letter_id="G"/>
<letter_ref letter_id="A"/>
<letter_ref letter_id="A"/>
<letter_ref letter_id="G"/>
<letter_ref letter_id="G"/>
</site>
<right_flank>AGAAT</right_flank>
</contributing_site>
<contributing_site sequence_id="sequence_162" position="16" strand="plus" pvalue="2.26e-04" >
<left_flank>ATAACAAAAT</left_flank>
<site>
<letter_ref letter_id="A"/>
<letter_ref letter_id="G"/>
<letter_ref letter_id="A"/>
<letter_ref letter_id="A"/>
<letter_ref letter_id="G"/>
<letter_ref letter_id="G"/>
</site>
<right_flank>GCTTTGCACG</right_flank>
</contributing_site>
<contributing_site sequence_id="sequence_157" position="464" strand="plus" pvalue="2.26e-04" >
<left_flank>AGGTTAGAGA</left_flank>
<site>
<letter_ref letter_id="A"/>
<letter_ref letter_id="G"/>
<letter_ref letter_id="A"/>
<letter_ref letter_id="A"/>
<letter_ref letter_id="G"/>
<letter_ref letter_id="G"/>
</site>
<right_flank>AAATATTTTA</right_flank>
</contributing_site>
<contributing_site sequence_id="sequence_157" position="152" strand="minus" pvalue="2.26e-04" >
<left_flank>ATGACCACTA</left_flank>
<site>
<letter_ref letter_id="A"/>
<letter_ref letter_id="G"/>
<letter_ref letter_id="A"/>
<letter_ref letter_id="A"/>
<letter_ref letter_id="G"/>
<letter_ref letter_id="G"/>
</site>
<right_flank>ACCTAAGCAG</right_flank>
</contributing_site>
<contributing_site sequence_id="sequence_156" position="46" strand="plus" pvalue="2.26e-04" >
<left_flank>ACAAAAGTTA</left_flank>
<site>
<letter_ref letter_id="A"/>
<letter_ref letter_id="G"/>
<letter_ref letter_id="A"/>
<letter_ref letter_id="A"/>
<letter_ref letter_id="G"/>
<letter_ref letter_id="G"/>
</site>
<right_flank>ATTCATGTTG</right_flank>
</contributing_site>
<contributing_site sequence_id="sequence_152" position="264" strand="plus" pvalue="2.26e-04" >
<left_flank>GAAGATAAGT</left_flank>
<site>
<letter_ref letter_id="A"/>
<letter_ref letter_id="G"/>
<letter_ref letter_id="A"/>
<letter_ref letter_id="A"/>
<letter_ref letter_id="G"/>
<letter_ref letter_id="G"/>
</site>
<right_flank>TATTAATTGT</right_flank>
</contributing_site>
<contributing_site sequence_id="sequence_147" position="43" strand="plus" pvalue="2.26e-04" >
<left_flank>TGGAAACTAA</left_flank>
<site>
<letter_ref letter_id="A"/>
<letter_ref letter_id="G"/>
<letter_ref letter_id="A"/>
<letter_ref letter_id="A"/>
<letter_ref letter_id="G"/>
<letter_ref letter_id="G"/>
</site>
<right_flank>CCTAGTGGGA</right_flank>
</contributing_site>
<contributing_site sequence_id="sequence_134" position="272" strand="minus" pvalue="2.26e-04" >
<left_flank>ACTTCGGG</left_flank>
<site>
<letter_ref letter_id="A"/>
<letter_ref letter_id="G"/>
<letter_ref letter_id="A"/>
<letter_ref letter_id="A"/>
<letter_ref letter_id="G"/>
<letter_ref letter_id="G"/>
</site>
<right_flank>GGTGCCCCCT</right_flank>
</contributing_site>
<contributing_site sequence_id="sequence_126" position="377" strand="minus" pvalue="2.26e-04" >
<left_flank>ACTGCTTGAA</left_flank>
<site>
<letter_ref letter_id="A"/>
<letter_ref letter_id="G"/>
<letter_ref letter_id="A"/>
<letter_ref letter_id="A"/>
<letter_ref letter_id="G"/>
<letter_ref letter_id="G"/>
</site>
<right_flank>TGCCCGCAGT</right_flank>
</contributing_site>
<contributing_site sequence_id="sequence_120" position="32" strand="plus" pvalue="2.26e-04" >
<left_flank>AAGTTCAATT</left_flank>
<site>
<letter_ref letter_id="A"/>
<letter_ref letter_id="G"/>
<letter_ref letter_id="A"/>
<letter_ref letter_id="A"/>
<letter_ref letter_id="G"/>
<letter_ref letter_id="G"/>
</site>
<right_flank>ATAGAAAGAC</right_flank>
</contributing_site>
<contributing_site sequence_id="sequence_118" position="130" strand="minus" pvalue="2.26e-04" >
<left_flank>TAGAGGTTTC</left_flank>
<site>
<letter_ref letter_id="A"/>
<letter_ref letter_id="G"/>
<letter_ref letter_id="A"/>
<letter_ref letter_id="A"/>
<letter_ref letter_id="G"/>
<letter_ref letter_id="G"/>
</site>
<right_flank>TTCTACATCA</right_flank>
</contributing_site>
<contributing_site sequence_id="sequence_116" position="379" strand="minus" pvalue="2.26e-04" >
<left_flank>TGCAAGAAAT</left_flank>
<site>
<letter_ref letter_id="A"/>
<letter_ref letter_id="G"/>
<letter_ref letter_id="A"/>
<letter_ref letter_id="A"/>
<letter_ref letter_id="G"/>
<letter_ref letter_id="G"/>
</site>
<right_flank>AGAAATAGCA</right_flank>
</contributing_site>
<contributing_site sequence_id="sequence_111" position="30" strand="minus" pvalue="2.26e-04" >
<left_flank>GTGGTCAGCC</left_flank>
<site>
<letter_ref letter_id="A"/>
<letter_ref letter_id="G"/>
<letter_ref letter_id="A"/>
<letter_ref letter_id="A"/>
<letter_ref letter_id="G"/>
<letter_ref letter_id="G"/>
</site>
<right_flank>ATACCAGTCA</right_flank>
</contributing_site>
<contributing_site sequence_id="sequence_110" position="74" strand="minus" pvalue="2.26e-04" >
<left_flank>GACTTCGAGA</left_flank>
<site>
<letter_ref letter_id="A"/>
<letter_ref letter_id="G"/>
<letter_ref letter_id="A"/>
<letter_ref letter_id="A"/>
<letter_ref letter_id="G"/>
<letter_ref letter_id="G"/>
</site>
<right_flank>GGCTTGAAAA</right_flank>
</contributing_site>
<contributing_site sequence_id="sequence_110" position="29" strand="minus" pvalue="2.26e-04" >
<left_flank>TCTTCCATTG</left_flank>
<site>
<letter_ref letter_id="A"/>
<letter_ref letter_id="G"/>
<letter_ref letter_id="A"/>
<letter_ref letter_id="A"/>
<letter_ref letter_id="G"/>
<letter_ref letter_id="G"/>
</site>
<right_flank>GTGTCAAGTT</right_flank>
</contributing_site>
<contributing_site sequence_id="sequence_101" position="505" strand="plus" pvalue="2.26e-04" >
<left_flank>ATTGCTATCA</left_flank>
<site>
<letter_ref letter_id="A"/>
<letter_ref letter_id="G"/>
<letter_ref letter_id="A"/>
<letter_ref letter_id="A"/>
<letter_ref letter_id="G"/>
<letter_ref letter_id="G"/>
</site>
<right_flank>ATCAGCATGA</right_flank>
</contributing_site>
<contributing_site sequence_id="sequence_96" position="225" strand="minus" pvalue="2.26e-04" >
<left_flank>TTGAAAGTTC</left_flank>
<site>
<letter_ref letter_id="A"/>
<letter_ref letter_id="G"/>
<letter_ref letter_id="A"/>
<letter_ref letter_id="A"/>
<letter_ref letter_id="G"/>
<letter_ref letter_id="G"/>
</site>
<right_flank>TAGAATATCC</right_flank>
</contributing_site>
<contributing_site sequence_id="sequence_93" position="378" strand="minus" pvalue="2.26e-04" >
<left_flank>CTGGCAGCAG</left_flank>
<site>
<letter_ref letter_id="A"/>
<letter_ref letter_id="G"/>
<letter_ref letter_id="A"/>
<letter_ref letter_id="A"/>
<letter_ref letter_id="G"/>
<letter_ref letter_id="G"/>
</site>
<right_flank>ATCTAGGTCG</right_flank>
</contributing_site>
<contributing_site sequence_id="sequence_93" position="356" strand="plus" pvalue="2.26e-04" >
<left_flank>CAGAGACCCA</left_flank>
<site>
<letter_ref letter_id="A"/>
<letter_ref letter_id="G"/>
<letter_ref letter_id="A"/>
<letter_ref letter_id="A"/>
<letter_ref letter_id="G"/>
<letter_ref letter_id="G"/>
</site>
<right_flank>TTGCATCGAC</right_flank>
</contributing_site>
<contributing_site sequence_id="sequence_92" position="236" strand="minus" pvalue="2.26e-04" >
<left_flank>TGT</left_flank>
<site>
<letter_ref letter_id="A"/>
<letter_ref letter_id="G"/>
<letter_ref letter_id="A"/>
<letter_ref letter_id="A"/>
<letter_ref letter_id="G"/>
<letter_ref letter_id="G"/>
</site>
<right_flank>TGTTTGGAAA</right_flank>
</contributing_site>
<contributing_site sequence_id="sequence_89" position="63" strand="minus" pvalue="2.26e-04" >
<left_flank>ACTGACAGTT</left_flank>
<site>
<letter_ref letter_id="A"/>
<letter_ref letter_id="G"/>
<letter_ref letter_id="A"/>
<letter_ref letter_id="A"/>
<letter_ref letter_id="G"/>
<letter_ref letter_id="G"/>
</site>
<right_flank>GAGTATCTGC</right_flank>
</contributing_site>
<contributing_site sequence_id="sequence_79" position="110" strand="minus" pvalue="2.26e-04" >
<left_flank>CACAATATGA</left_flank>
<site>
<letter_ref letter_id="A"/>
<letter_ref letter_id="G"/>
<letter_ref letter_id="A"/>
<letter_ref letter_id="A"/>
<letter_ref letter_id="G"/>
<letter_ref letter_id="G"/>
</site>
<right_flank>AATGGAAAAA</right_flank>
</contributing_site>
<contributing_site sequence_id="sequence_60" position="132" strand="plus" pvalue="2.26e-04" >
<left_flank>GCAGGAGACA</left_flank>
<site>
<letter_ref letter_id="A"/>
<letter_ref letter_id="G"/>
<letter_ref letter_id="A"/>
<letter_ref letter_id="A"/>
<letter_ref letter_id="G"/>
<letter_ref letter_id="G"/>
</site>
<right_flank>GGCAGTCCCT</right_flank>
</contributing_site>
<contributing_site sequence_id="sequence_60" position="6" strand="minus" pvalue="2.26e-04" >
<left_flank>ACTTCCAGCG</left_flank>
<site>
<letter_ref letter_id="A"/>
<letter_ref letter_id="G"/>
<letter_ref letter_id="A"/>
<letter_ref letter_id="A"/>
<letter_ref letter_id="G"/>
<letter_ref letter_id="G"/>
</site>
<right_flank>GGCATT</right_flank>
</contributing_site>
<contributing_site sequence_id="sequence_56" position="40" strand="plus" pvalue="2.26e-04" >
<left_flank>ATTTGCAGAC</left_flank>
<site>
<letter_ref letter_id="A"/>
<letter_ref letter_id="G"/>
<letter_ref letter_id="A"/>
<letter_ref letter_id="A"/>
<letter_ref letter_id="G"/>
<letter_ref letter_id="G"/>
</site>
<right_flank>GAAACAAATC</right_flank>
</contributing_site>
<contributing_site sequence_id="sequence_44" position="104" strand="minus" pvalue="2.26e-04" >
<left_flank>CATATGGTGA</left_flank>
<site>
<letter_ref letter_id="A"/>
<letter_ref letter_id="G"/>
<letter_ref letter_id="A"/>
<letter_ref letter_id="A"/>
<letter_ref letter_id="G"/>
<letter_ref letter_id="G"/>
</site>
<right_flank>GCACTTAGAG</right_flank>
</contributing_site>
<contributing_site sequence_id="sequence_35" position="82" strand="plus" pvalue="2.26e-04" >
<left_flank>AACACTTTCC</left_flank>
<site>
<letter_ref letter_id="A"/>
<letter_ref letter_id="G"/>
<letter_ref letter_id="A"/>
<letter_ref letter_id="A"/>
<letter_ref letter_id="G"/>
<letter_ref letter_id="G"/>
</site>
<right_flank>TAAAAGCAAT</right_flank>
</contributing_site>
<contributing_site sequence_id="sequence_34" position="156" strand="plus" pvalue="2.26e-04" >
<left_flank>CACAAATAGA</left_flank>
<site>
<letter_ref letter_id="A"/>
<letter_ref letter_id="G"/>
<letter_ref letter_id="A"/>
<letter_ref letter_id="A"/>
<letter_ref letter_id="G"/>
<letter_ref letter_id="G"/>
</site>
<right_flank>AAACCAACCA</right_flank>
</contributing_site>
<contributing_site sequence_id="sequence_33" position="524" strand="plus" pvalue="2.26e-04" >
<left_flank>AAATCCTGAG</left_flank>
<site>
<letter_ref letter_id="A"/>
<letter_ref letter_id="G"/>
<letter_ref letter_id="A"/>
<letter_ref letter_id="A"/>
<letter_ref letter_id="G"/>
<letter_ref letter_id="G"/>
</site>
<right_flank>CCCAGATTGT</right_flank>
</contributing_site>
<contributing_site sequence_id="sequence_29" position="234" strand="plus" pvalue="2.26e-04" >
<left_flank>GTATACCCAA</left_flank>
<site>
<letter_ref letter_id="A"/>
<letter_ref letter_id="G"/>
<letter_ref letter_id="A"/>
<letter_ref letter_id="A"/>
<letter_ref letter_id="G"/>
<letter_ref letter_id="G"/>
</site>
<right_flank>GCACCAGAAA</right_flank>
</contributing_site>
<contributing_site sequence_id="sequence_21" position="189" strand="plus" pvalue="2.26e-04" >
<left_flank>CTACAAGCGC</left_flank>
<site>
<letter_ref letter_id="A"/>
<letter_ref letter_id="G"/>
<letter_ref letter_id="A"/>
<letter_ref letter_id="A"/>
<letter_ref letter_id="G"/>
<letter_ref letter_id="G"/>
</site>
<right_flank>CTAGCGATCC</right_flank>
</contributing_site>
<contributing_site sequence_id="sequence_6" position="18" strand="plus" pvalue="2.26e-04" >
<left_flank>CGACGCCGAG</left_flank>
<site>
<letter_ref letter_id="A"/>
<letter_ref letter_id="G"/>
<letter_ref letter_id="A"/>
<letter_ref letter_id="A"/>
<letter_ref letter_id="G"/>
<letter_ref letter_id="G"/>
</site>
<right_flank>CCGTATACGG</right_flank>
</contributing_site>
</contributing_sites>
</motif>
<motif id="motif_12" name="CASRGC" alt="MEME-12" width="6" sites="397" ic="9.3" re="10.1" llr="2790" p_value="1.8e-232" e_value="1.8e-232" bayes_threshold="8.58477" elapsed_time="6463.508493">
<scores>
<alphabet_matrix>
<alphabet_array>
<value letter_id="A">-1528</value>
<value letter_id="C">225</value>
<value letter_id="G">-1528</value>
<value letter_id="T">-1528</value>
</alphabet_array>
<alphabet_array>
<value letter_id="A">134</value>
<value letter_id="C">35</value>
<value letter_id="G">-1528</value>
<value letter_id="T">-1528</value>
</alphabet_array>
<alphabet_array>
<value letter_id="A">-1528</value>
<value letter_id="C">80</value>
<value letter_id="G">159</value>
<value letter_id="T">-1528</value>
</alphabet_array>
<alphabet_array>
<value letter_id="A">114</value>
<value letter_id="C">-1528</value>
<value letter_id="G">79</value>
<value letter_id="T">-1528</value>
</alphabet_array>
<alphabet_array>
<value letter_id="A">-1528</value>
<value letter_id="C">-1528</value>
<value letter_id="G">225</value>
<value letter_id="T">-1528</value>
</alphabet_array>
<alphabet_array>
<value letter_id="A">-1528</value>
<value letter_id="C">225</value>
<value letter_id="G">-1528</value>
<value letter_id="T">-1528</value>
</alphabet_array>
</alphabet_matrix>
</scores>
<probabilities>
<alphabet_matrix>
<alphabet_array>
<value letter_id="A">0.000000</value>
<value letter_id="C">1.000000</value>
<value letter_id="G">0.000000</value>
<value letter_id="T">0.000000</value>
</alphabet_array>
<alphabet_array>
<value letter_id="A">0.732997</value>
<value letter_id="C">0.267003</value>
<value letter_id="G">0.000000</value>
<value letter_id="T">0.000000</value>
</alphabet_array>
<alphabet_array>
<value letter_id="A">0.000000</value>
<value letter_id="C">0.365239</value>
<value letter_id="G">0.634761</value>
<value letter_id="T">0.000000</value>
</alphabet_array>
<alphabet_array>
<value letter_id="A">0.637280</value>
<value letter_id="C">0.000000</value>
<value letter_id="G">0.362720</value>
<value letter_id="T">0.000000</value>
</alphabet_array>
<alphabet_array>
<value letter_id="A">0.000000</value>
<value letter_id="C">0.000000</value>
<value letter_id="G">1.000000</value>
<value letter_id="T">0.000000</value>
</alphabet_array>
<alphabet_array>
<value letter_id="A">0.000000</value>
<value letter_id="C">1.000000</value>
<value letter_id="G">0.000000</value>
<value letter_id="T">0.000000</value>
</alphabet_array>
</alphabet_matrix>
</probabilities>
<regular_expression>
C[AC][GC][AG]GC
</regular_expression>
<contributing_sites>
<contributing_site sequence_id="sequence_717" position="228" strand="plus" pvalue="1.64e-04" >
<left_flank>CTTCGGATCT</left_flank>
<site>
<letter_ref letter_id="C"/>
<letter_ref letter_id="A"/>
<letter_ref letter_id="G"/>
<letter_ref letter_id="A"/>
<letter_ref letter_id="G"/>
<letter_ref letter_id="C"/>
</site>
<right_flank>CATGACCACC</right_flank>
</contributing_site>
<contributing_site sequence_id="sequence_715" position="411" strand="plus" pvalue="1.64e-04" >
<left_flank>TGATGCCGTT</left_flank>
<site>
<letter_ref letter_id="C"/>
<letter_ref letter_id="A"/>
<letter_ref letter_id="G"/>
<letter_ref letter_id="A"/>
<letter_ref letter_id="G"/>
<letter_ref letter_id="C"/>
</site>
<right_flank>ACCTGATAAA</right_flank>
</contributing_site>
<contributing_site sequence_id="sequence_704" position="144" strand="minus" pvalue="1.64e-04" >
<left_flank>AGGAGCAGTC</left_flank>
<site>
<letter_ref letter_id="C"/>
<letter_ref letter_id="A"/>
<letter_ref letter_id="G"/>
<letter_ref letter_id="A"/>
<letter_ref letter_id="G"/>
<letter_ref letter_id="C"/>
</site>
<right_flank>TGATGCTCCT</right_flank>
</contributing_site>
<contributing_site sequence_id="sequence_703" position="203" strand="plus" pvalue="1.64e-04" >
<left_flank>CGGTCCCTTC</left_flank>
<site>
<letter_ref letter_id="C"/>
<letter_ref letter_id="A"/>
<letter_ref letter_id="G"/>
<letter_ref letter_id="A"/>
<letter_ref letter_id="G"/>
<letter_ref letter_id="C"/>
</site>
<right_flank>GCCATGGTTC</right_flank>
</contributing_site>
<contributing_site sequence_id="sequence_701" position="153" strand="plus" pvalue="1.64e-04" >
<left_flank>GAAGAATCCT</left_flank>
<site>
<letter_ref letter_id="C"/>
<letter_ref letter_id="A"/>
<letter_ref letter_id="G"/>
<letter_ref letter_id="A"/>
<letter_ref letter_id="G"/>
<letter_ref letter_id="C"/>
</site>
<right_flank>TGCTGCTCTC</right_flank>
</contributing_site>
<contributing_site sequence_id="sequence_701" position="75" strand="plus" pvalue="1.64e-04" >
<left_flank>TCCTCAGAGT</left_flank>
<site>
<letter_ref letter_id="C"/>
<letter_ref letter_id="A"/>
<letter_ref letter_id="G"/>
<letter_ref letter_id="A"/>
<letter_ref letter_id="G"/>
<letter_ref letter_id="C"/>
</site>
<right_flank>TGCTGCTCTC</right_flank>
</contributing_site>
<contributing_site sequence_id="sequence_700" position="105" strand="plus" pvalue="1.64e-04" >
<left_flank>AAGGGTGGTT</left_flank>
<site>
<letter_ref letter_id="C"/>
<letter_ref letter_id="A"/>
<letter_ref letter_id="G"/>
<letter_ref letter_id="A"/>
<letter_ref letter_id="G"/>
<letter_ref letter_id="C"/>
</site>
<right_flank>ATAAGGGGCT</right_flank>
</contributing_site>
<contributing_site sequence_id="sequence_698" position="325" strand="plus" pvalue="1.64e-04" >
<left_flank>TGAATGCCCA</left_flank>
<site>
<letter_ref letter_id="C"/>
<letter_ref letter_id="A"/>
<letter_ref letter_id="G"/>
<letter_ref letter_id="A"/>
<letter_ref letter_id="G"/>
<letter_ref letter_id="C"/>
</site>
<right_flank>TACAGGAGGG</right_flank>
</contributing_site>
<contributing_site sequence_id="sequence_693" position="142" strand="minus" pvalue="1.64e-04" >
<left_flank>TCAACATCAA</left_flank>
<site>
<letter_ref letter_id="C"/>
<letter_ref letter_id="A"/>
<letter_ref letter_id="G"/>
<letter_ref letter_id="A"/>
<letter_ref letter_id="G"/>
<letter_ref letter_id="C"/>
</site>
<right_flank>TCGGAATTCT</right_flank>
</contributing_site>
<contributing_site sequence_id="sequence_692" position="306" strand="minus" pvalue="1.64e-04" >
<left_flank>GTTGCTGGAC</left_flank>
<site>
<letter_ref letter_id="C"/>
<letter_ref letter_id="A"/>
<letter_ref letter_id="G"/>
<letter_ref letter_id="A"/>
<letter_ref letter_id="G"/>
<letter_ref letter_id="C"/>
</site>
<right_flank>ATAGCATCGT</right_flank>
</contributing_site>
<contributing_site sequence_id="sequence_683" position="94" strand="plus" pvalue="1.64e-04" >
<left_flank>GCAATCAGAT</left_flank>
<site>
<letter_ref letter_id="C"/>
<letter_ref letter_id="A"/>
<letter_ref letter_id="G"/>
<letter_ref letter_id="A"/>
<letter_ref letter_id="G"/>
<letter_ref letter_id="C"/>
</site>
<right_flank>AATGCTGCTC</right_flank>
</contributing_site>
<contributing_site sequence_id="sequence_674" position="424" strand="plus" pvalue="1.64e-04" >
<left_flank>GTGGTGGCCC</left_flank>
<site>
<letter_ref letter_id="C"/>
<letter_ref letter_id="A"/>
<letter_ref letter_id="G"/>
<letter_ref letter_id="A"/>
<letter_ref letter_id="G"/>
<letter_ref letter_id="C"/>
</site>
<right_flank>CAGGAAATAT</right_flank>
</contributing_site>
<contributing_site sequence_id="sequence_664" position="308" strand="minus" pvalue="1.64e-04" >
<left_flank>AAACTGACAT</left_flank>
<site>
<letter_ref letter_id="C"/>
<letter_ref letter_id="A"/>
<letter_ref letter_id="G"/>
<letter_ref letter_id="A"/>
<letter_ref letter_id="G"/>
<letter_ref letter_id="C"/>
</site>
<right_flank>CTCAATTTGG</right_flank>
</contributing_site>
<contributing_site sequence_id="sequence_655" position="197" strand="minus" pvalue="1.64e-04" >
<left_flank>ATCAAACTAA</left_flank>
<site>
<letter_ref letter_id="C"/>
<letter_ref letter_id="A"/>
<letter_ref letter_id="G"/>
<letter_ref letter_id="A"/>
<letter_ref letter_id="G"/>
<letter_ref letter_id="C"/>
</site>
<right_flank>ATCAACATAT</right_flank>
</contributing_site>
<contributing_site sequence_id="sequence_654" position="45" strand="minus" pvalue="1.64e-04" >
<left_flank>GTGAAGAGGC</left_flank>
<site>
<letter_ref letter_id="C"/>
<letter_ref letter_id="A"/>
<letter_ref letter_id="G"/>
<letter_ref letter_id="A"/>
<letter_ref letter_id="G"/>
<letter_ref letter_id="C"/>
</site>
<right_flank>AAGTAACCAC</right_flank>
</contributing_site>
<contributing_site sequence_id="sequence_653" position="77" strand="plus" pvalue="1.64e-04" >
<left_flank>CAGGGGTGGC</left_flank>
<site>
<letter_ref letter_id="C"/>
<letter_ref letter_id="A"/>
<letter_ref letter_id="G"/>
<letter_ref letter_id="A"/>
<letter_ref letter_id="G"/>
<letter_ref letter_id="C"/>
</site>
<right_flank>GCATCGTACG</right_flank>
</contributing_site>
<contributing_site sequence_id="sequence_641" position="162" strand="plus" pvalue="1.64e-04" >
<left_flank>TGCATCTAAA</left_flank>
<site>
<letter_ref letter_id="C"/>
<letter_ref letter_id="A"/>
<letter_ref letter_id="G"/>
<letter_ref letter_id="A"/>
<letter_ref letter_id="G"/>
<letter_ref letter_id="C"/>
</site>
<right_flank>CTTATTTATA</right_flank>
</contributing_site>
<contributing_site sequence_id="sequence_615" position="22" strand="minus" pvalue="1.64e-04" >
<left_flank>CATCCAAATA</left_flank>
<site>
<letter_ref letter_id="C"/>
<letter_ref letter_id="A"/>
<letter_ref letter_id="G"/>
<letter_ref letter_id="A"/>
<letter_ref letter_id="G"/>
<letter_ref letter_id="C"/>
</site>
<right_flank>TATGTTTTTG</right_flank>
</contributing_site>
<contributing_site sequence_id="sequence_611" position="191" strand="minus" pvalue="1.64e-04" >
<left_flank>TGAAGGAGCT</left_flank>
<site>
<letter_ref letter_id="C"/>
<letter_ref letter_id="A"/>
<letter_ref letter_id="G"/>
<letter_ref letter_id="A"/>
<letter_ref letter_id="G"/>
<letter_ref letter_id="C"/>
</site>
<right_flank>CAAGGTTGAG</right_flank>
</contributing_site>
<contributing_site sequence_id="sequence_604" position="64" strand="plus" pvalue="1.64e-04" >
<left_flank>CAGCTTCAGA</left_flank>
<site>
<letter_ref letter_id="C"/>
<letter_ref letter_id="A"/>
<letter_ref letter_id="G"/>
<letter_ref letter_id="A"/>
<letter_ref letter_id="G"/>
<letter_ref letter_id="C"/>
</site>
<right_flank>AAGAATAGTT</right_flank>
</contributing_site>
<contributing_site sequence_id="sequence_602" position="521" strand="plus" pvalue="1.64e-04" >
<left_flank>CAGTGAGTGA</left_flank>
<site>
<letter_ref letter_id="C"/>
<letter_ref letter_id="A"/>
<letter_ref letter_id="G"/>
<letter_ref letter_id="A"/>
<letter_ref letter_id="G"/>
<letter_ref letter_id="C"/>
</site>
<right_flank>TACTTATGTG</right_flank>
</contributing_site>
<contributing_site sequence_id="sequence_597" position="31" strand="minus" pvalue="1.64e-04" >
<left_flank>ATGAACTGGA</left_flank>
<site>
<letter_ref letter_id="C"/>
<letter_ref letter_id="A"/>
<letter_ref letter_id="G"/>
<letter_ref letter_id="A"/>
<letter_ref letter_id="G"/>
<letter_ref letter_id="C"/>
</site>
<right_flank>AAATGGTGAG</right_flank>
</contributing_site>
<contributing_site sequence_id="sequence_593" position="185" strand="minus" pvalue="1.64e-04" >
<left_flank>TGCGCATCGT</left_flank>
<site>
<letter_ref letter_id="C"/>
<letter_ref letter_id="A"/>
<letter_ref letter_id="G"/>
<letter_ref letter_id="A"/>
<letter_ref letter_id="G"/>
<letter_ref letter_id="C"/>
</site>
<right_flank>CTTGCTGCAG</right_flank>
</contributing_site>
<contributing_site sequence_id="sequence_592" position="71" strand="plus" pvalue="1.64e-04" >
<left_flank>GCTAAATGTC</left_flank>
<site>
<letter_ref letter_id="C"/>
<letter_ref letter_id="A"/>
<letter_ref letter_id="G"/>
<letter_ref letter_id="A"/>
<letter_ref letter_id="G"/>
<letter_ref letter_id="C"/>
</site>
<right_flank>ATCAGCAAGC</right_flank>
</contributing_site>
<contributing_site sequence_id="sequence_574" position="108" strand="minus" pvalue="1.64e-04" >
<left_flank>GAAAAAAAAT</left_flank>
<site>
<letter_ref letter_id="C"/>
<letter_ref letter_id="A"/>
<letter_ref letter_id="G"/>
<letter_ref letter_id="A"/>
<letter_ref letter_id="G"/>
<letter_ref letter_id="C"/>
</site>
<right_flank>GCAGACAGAC</right_flank>
</contributing_site>
<contributing_site sequence_id="sequence_564" position="114" strand="plus" pvalue="1.64e-04" >
<left_flank>GAGCCATCTT</left_flank>
<site>
<letter_ref letter_id="C"/>
<letter_ref letter_id="A"/>
<letter_ref letter_id="G"/>
<letter_ref letter_id="A"/>
<letter_ref letter_id="G"/>
<letter_ref letter_id="C"/>
</site>
<right_flank>TCCCATATTC</right_flank>
</contributing_site>
<contributing_site sequence_id="sequence_563" position="54" strand="minus" pvalue="1.64e-04" >
<left_flank>TCAGAAGACA</left_flank>
<site>
<letter_ref letter_id="C"/>
<letter_ref letter_id="A"/>
<letter_ref letter_id="G"/>
<letter_ref letter_id="A"/>
<letter_ref letter_id="G"/>
<letter_ref letter_id="C"/>
</site>
<right_flank>CGGTGCCCTC</right_flank>
</contributing_site>
<contributing_site sequence_id="sequence_552" position="235" strand="minus" pvalue="1.64e-04" >
<left_flank>GACAACACTA</left_flank>
<site>
<letter_ref letter_id="C"/>
<letter_ref letter_id="A"/>
<letter_ref letter_id="G"/>
<letter_ref letter_id="A"/>
<letter_ref letter_id="G"/>
<letter_ref letter_id="C"/>
</site>
<right_flank>GAGTAGCTCT</right_flank>
</contributing_site>
<contributing_site sequence_id="sequence_549" position="129" strand="plus" pvalue="1.64e-04" >
<left_flank>ACACGGCTAC</left_flank>
<site>
<letter_ref letter_id="C"/>
<letter_ref letter_id="A"/>
<letter_ref letter_id="G"/>
<letter_ref letter_id="A"/>
<letter_ref letter_id="G"/>
<letter_ref letter_id="C"/>
</site>
<right_flank>TCGTCTTCAC</right_flank>
</contributing_site>
<contributing_site sequence_id="sequence_542" position="206" strand="plus" pvalue="1.64e-04" >
<left_flank>TGAACTGAAA</left_flank>
<site>
<letter_ref letter_id="C"/>
<letter_ref letter_id="A"/>
<letter_ref letter_id="G"/>
<letter_ref letter_id="A"/>
<letter_ref letter_id="G"/>
<letter_ref letter_id="C"/>
</site>
<right_flank>AGGTTATCGA</right_flank>
</contributing_site>
<contributing_site sequence_id="sequence_530" position="1852" strand="plus" pvalue="1.64e-04" >
<left_flank>AATAATCAAT</left_flank>
<site>
<letter_ref letter_id="C"/>
<letter_ref letter_id="A"/>
<letter_ref letter_id="G"/>
<letter_ref letter_id="A"/>
<letter_ref letter_id="G"/>
<letter_ref letter_id="C"/>
</site>
<right_flank>ACAGGGAGCC</right_flank>
</contributing_site>
<contributing_site sequence_id="sequence_529" position="345" strand="plus" pvalue="1.64e-04" >
<left_flank>ATTGATCCGC</left_flank>
<site>
<letter_ref letter_id="C"/>
<letter_ref letter_id="A"/>
<letter_ref letter_id="G"/>
<letter_ref letter_id="A"/>
<letter_ref letter_id="G"/>
<letter_ref letter_id="C"/>
</site>
<right_flank>ACCTCCACGC</right_flank>
</contributing_site>
<contributing_site sequence_id="sequence_528" position="219" strand="plus" pvalue="1.64e-04" >
<left_flank>GAGAGATCAA</left_flank>
<site>
<letter_ref letter_id="C"/>
<letter_ref letter_id="A"/>
<letter_ref letter_id="G"/>
<letter_ref letter_id="A"/>
<letter_ref letter_id="G"/>
<letter_ref letter_id="C"/>
</site>
<right_flank>ATCTAGCCTC</right_flank>
</contributing_site>
<contributing_site sequence_id="sequence_522" position="911" strand="plus" pvalue="1.64e-04" >
<left_flank>TACTGGAACT</left_flank>
<site>
<letter_ref letter_id="C"/>
<letter_ref letter_id="A"/>
<letter_ref letter_id="G"/>
<letter_ref letter_id="A"/>
<letter_ref letter_id="G"/>
<letter_ref letter_id="C"/>
</site>
<right_flank>ATAGGAGGGA</right_flank>
</contributing_site>
<contributing_site sequence_id="sequence_521" position="108" strand="plus" pvalue="1.64e-04" >
<left_flank>GTCTTCTATT</left_flank>
<site>
<letter_ref letter_id="C"/>
<letter_ref letter_id="A"/>
<letter_ref letter_id="G"/>
<letter_ref letter_id="A"/>
<letter_ref letter_id="G"/>
<letter_ref letter_id="C"/>
</site>
<right_flank>ATCCCCTACT</right_flank>
</contributing_site>
<contributing_site sequence_id="sequence_519" position="4204" strand="minus" pvalue="1.64e-04" >
<left_flank>GGGGATTATT</left_flank>
<site>
<letter_ref letter_id="C"/>
<letter_ref letter_id="A"/>
<letter_ref letter_id="G"/>
<letter_ref letter_id="A"/>
<letter_ref letter_id="G"/>
<letter_ref letter_id="C"/>
</site>
<right_flank>AGGCTCAATG</right_flank>
</contributing_site>
<contributing_site sequence_id="sequence_514" position="216" strand="minus" pvalue="1.64e-04" >
<left_flank>TTTGCTTTCT</left_flank>
<site>
<letter_ref letter_id="C"/>
<letter_ref letter_id="A"/>
<letter_ref letter_id="G"/>
<letter_ref letter_id="A"/>
<letter_ref letter_id="G"/>
<letter_ref letter_id="C"/>
</site>
<right_flank>AAACACAGCC</right_flank>
</contributing_site>
<contributing_site sequence_id="sequence_511" position="156" strand="minus" pvalue="1.64e-04" >
<left_flank>ATCCACACTC</left_flank>
<site>
<letter_ref letter_id="C"/>
<letter_ref letter_id="A"/>
<letter_ref letter_id="G"/>
<letter_ref letter_id="A"/>
<letter_ref letter_id="G"/>
<letter_ref letter_id="C"/>
</site>
<right_flank>GCCGGCTATG</right_flank>
</contributing_site>
<contributing_site sequence_id="sequence_505" position="236" strand="plus" pvalue="1.64e-04" >
<left_flank>TTGCAGTTAC</left_flank>
<site>
<letter_ref letter_id="C"/>
<letter_ref letter_id="A"/>
<letter_ref letter_id="G"/>
<letter_ref letter_id="A"/>
<letter_ref letter_id="G"/>
<letter_ref letter_id="C"/>
</site>
<right_flank>GTTG</right_flank>
</contributing_site>
<contributing_site sequence_id="sequence_485" position="345" strand="minus" pvalue="1.64e-04" >
<left_flank>CTACTCGGGT</left_flank>
<site>
<letter_ref letter_id="C"/>
<letter_ref letter_id="A"/>
<letter_ref letter_id="G"/>
<letter_ref letter_id="A"/>
<letter_ref letter_id="G"/>
<letter_ref letter_id="C"/>
</site>
<right_flank>GTAAGCTAGT</right_flank>
</contributing_site>
<contributing_site sequence_id="sequence_480" position="257" strand="minus" pvalue="1.64e-04" >
<left_flank>GTAACCCTCT</left_flank>
<site>
<letter_ref letter_id="C"/>
<letter_ref letter_id="A"/>
<letter_ref letter_id="G"/>
<letter_ref letter_id="A"/>
<letter_ref letter_id="G"/>
<letter_ref letter_id="C"/>
</site>
<right_flank>ATATAAGCTA</right_flank>
</contributing_site>
<contributing_site sequence_id="sequence_478" position="27" strand="minus" pvalue="1.64e-04" >
<left_flank>AAAGAGACTT</left_flank>
<site>
<letter_ref letter_id="C"/>
<letter_ref letter_id="A"/>
<letter_ref letter_id="G"/>
<letter_ref letter_id="A"/>
<letter_ref letter_id="G"/>
<letter_ref letter_id="C"/>
</site>
<right_flank>ATATGGTATT</right_flank>
</contributing_site>
<contributing_site sequence_id="sequence_457" position="77" strand="plus" pvalue="1.64e-04" >
<left_flank>AGACGACAGA</left_flank>
<site>
<letter_ref letter_id="C"/>
<letter_ref letter_id="A"/>
<letter_ref letter_id="G"/>
<letter_ref letter_id="A"/>
<letter_ref letter_id="G"/>
<letter_ref letter_id="C"/>
</site>
<right_flank>GAGAGCGAGT</right_flank>
</contributing_site>
<contributing_site sequence_id="sequence_457" position="58" strand="minus" pvalue="1.64e-04" >
<left_flank>GTCGTCTACT</left_flank>
<site>
<letter_ref letter_id="C"/>
<letter_ref letter_id="A"/>
<letter_ref letter_id="G"/>
<letter_ref letter_id="A"/>
<letter_ref letter_id="G"/>
<letter_ref letter_id="C"/>
</site>
<right_flank>TGAACGGAAC</right_flank>
</contributing_site>
<contributing_site sequence_id="sequence_443" position="187" strand="minus" pvalue="1.64e-04" >
<left_flank>GCTTCAAGTC</left_flank>
<site>
<letter_ref letter_id="C"/>
<letter_ref letter_id="A"/>
<letter_ref letter_id="G"/>
<letter_ref letter_id="A"/>
<letter_ref letter_id="G"/>
<letter_ref letter_id="C"/>
</site>
<right_flank>TCACGTACTA</right_flank>
</contributing_site>
<contributing_site sequence_id="sequence_436" position="6" strand="minus" pvalue="1.64e-04" >
<left_flank>ATCACCAATC</left_flank>
<site>
<letter_ref letter_id="C"/>
<letter_ref letter_id="A"/>
<letter_ref letter_id="G"/>
<letter_ref letter_id="A"/>
<letter_ref letter_id="G"/>
<letter_ref letter_id="C"/>
</site>
<right_flank>ACACAC</right_flank>
</contributing_site>
<contributing_site sequence_id="sequence_387" position="239" strand="plus" pvalue="1.64e-04" >
<left_flank>CCAACTGCCC</left_flank>
<site>
<letter_ref letter_id="C"/>
<letter_ref letter_id="A"/>
<letter_ref letter_id="G"/>
<letter_ref letter_id="A"/>
<letter_ref letter_id="G"/>
<letter_ref letter_id="C"/>
</site>
<right_flank>AAGCAGAGCA</right_flank>
</contributing_site>
<contributing_site sequence_id="sequence_376" position="216" strand="plus" pvalue="1.64e-04" >
<left_flank>GACGCACTCA</left_flank>
<site>
<letter_ref letter_id="C"/>
<letter_ref letter_id="A"/>
<letter_ref letter_id="G"/>
<letter_ref letter_id="A"/>
<letter_ref letter_id="G"/>
<letter_ref letter_id="C"/>
</site>
<right_flank>GTCCGGTGCC</right_flank>
</contributing_site>
<contributing_site sequence_id="sequence_347" position="126" strand="plus" pvalue="1.64e-04" >
<left_flank>CGAAACTGCT</left_flank>
<site>
<letter_ref letter_id="C"/>
<letter_ref letter_id="A"/>
<letter_ref letter_id="G"/>
<letter_ref letter_id="A"/>
<letter_ref letter_id="G"/>
<letter_ref letter_id="C"/>
</site>
<right_flank>TACCAAACAG</right_flank>
</contributing_site>
<contributing_site sequence_id="sequence_344" position="57" strand="plus" pvalue="1.64e-04" >
<left_flank>ATTTTTTGTT</left_flank>
<site>
<letter_ref letter_id="C"/>
<letter_ref letter_id="A"/>
<letter_ref letter_id="G"/>
<letter_ref letter_id="A"/>
<letter_ref letter_id="G"/>
<letter_ref letter_id="C"/>
</site>
<right_flank>AGCTTGCGTG</right_flank>
</contributing_site>
<contributing_site sequence_id="sequence_339" position="34" strand="plus" pvalue="1.64e-04" >
<left_flank>GACCGGATCT</left_flank>
<site>
<letter_ref letter_id="C"/>
<letter_ref letter_id="A"/>
<letter_ref letter_id="G"/>
<letter_ref letter_id="A"/>
<letter_ref letter_id="G"/>
<letter_ref letter_id="C"/>
</site>
<right_flank>AAATTTGCAA</right_flank>
</contributing_site>
<contributing_site sequence_id="sequence_328" position="364" strand="plus" pvalue="1.64e-04" >
<left_flank>GGCTCTTCTT</left_flank>
<site>
<letter_ref letter_id="C"/>
<letter_ref letter_id="A"/>
<letter_ref letter_id="G"/>
<letter_ref letter_id="A"/>
<letter_ref letter_id="G"/>
<letter_ref letter_id="C"/>
</site>
<right_flank>TAGCCCTTGG</right_flank>
</contributing_site>
<contributing_site sequence_id="sequence_327" position="111" strand="minus" pvalue="1.64e-04" >
<left_flank>GCGGGAACTC</left_flank>
<site>
<letter_ref letter_id="C"/>
<letter_ref letter_id="A"/>
<letter_ref letter_id="G"/>
<letter_ref letter_id="A"/>
<letter_ref letter_id="G"/>
<letter_ref letter_id="C"/>
</site>
<right_flank>TTATATCCTG</right_flank>
</contributing_site>
<contributing_site sequence_id="sequence_326" position="35" strand="plus" pvalue="1.64e-04" >
<left_flank>AGAAGGTACT</left_flank>
<site>
<letter_ref letter_id="C"/>
<letter_ref letter_id="A"/>
<letter_ref letter_id="G"/>
<letter_ref letter_id="A"/>
<letter_ref letter_id="G"/>
<letter_ref letter_id="C"/>
</site>
<right_flank>ATCTTTGGCG</right_flank>
</contributing_site>
<contributing_site sequence_id="sequence_295" position="19" strand="minus" pvalue="1.64e-04" >
<left_flank>AACACAACGA</left_flank>
<site>
<letter_ref letter_id="C"/>
<letter_ref letter_id="A"/>
<letter_ref letter_id="G"/>
<letter_ref letter_id="A"/>
<letter_ref letter_id="G"/>
<letter_ref letter_id="C"/>
</site>
<right_flank>ATATCCAGGA</right_flank>
</contributing_site>
<contributing_site sequence_id="sequence_288" position="180" strand="minus" pvalue="1.64e-04" >
<left_flank>GCCACAACAA</left_flank>
<site>
<letter_ref letter_id="C"/>
<letter_ref letter_id="A"/>
<letter_ref letter_id="G"/>
<letter_ref letter_id="A"/>
<letter_ref letter_id="G"/>
<letter_ref letter_id="C"/>
</site>
<right_flank>CCGTAACTCA</right_flank>
</contributing_site>
<contributing_site sequence_id="sequence_279" position="167" strand="plus" pvalue="1.64e-04" >
<left_flank>AATCTGCTAA</left_flank>
<site>
<letter_ref letter_id="C"/>
<letter_ref letter_id="A"/>
<letter_ref letter_id="G"/>
<letter_ref letter_id="A"/>
<letter_ref letter_id="G"/>
<letter_ref letter_id="C"/>
</site>
<right_flank>ATCAATGAAA</right_flank>
</contributing_site>
<contributing_site sequence_id="sequence_257" position="75" strand="plus" pvalue="1.64e-04" >
<left_flank>CTTCCAAGGT</left_flank>
<site>
<letter_ref letter_id="C"/>
<letter_ref letter_id="A"/>
<letter_ref letter_id="G"/>
<letter_ref letter_id="A"/>
<letter_ref letter_id="G"/>
<letter_ref letter_id="C"/>
</site>
<right_flank>ATTAAGGCAA</right_flank>
</contributing_site>
<contributing_site sequence_id="sequence_247" position="182" strand="minus" pvalue="1.64e-04" >
<left_flank>GCGCGAGCAT</left_flank>
<site>
<letter_ref letter_id="C"/>
<letter_ref letter_id="A"/>
<letter_ref letter_id="G"/>
<letter_ref letter_id="A"/>
<letter_ref letter_id="G"/>
<letter_ref letter_id="C"/>
</site>
<right_flank>AAGAGGGTTG</right_flank>
</contributing_site>
<contributing_site sequence_id="sequence_242" position="214" strand="plus" pvalue="1.64e-04" >
<left_flank>AAAATCTAAC</left_flank>
<site>
<letter_ref letter_id="C"/>
<letter_ref letter_id="A"/>
<letter_ref letter_id="G"/>
<letter_ref letter_id="A"/>
<letter_ref letter_id="G"/>
<letter_ref letter_id="C"/>
</site>
<right_flank>ATGTTGCACT</right_flank>
</contributing_site>
<contributing_site sequence_id="sequence_237" position="239" strand="plus" pvalue="1.64e-04" >
<left_flank>TTGGCATGAT</left_flank>
<site>
<letter_ref letter_id="C"/>
<letter_ref letter_id="A"/>
<letter_ref letter_id="G"/>
<letter_ref letter_id="A"/>
<letter_ref letter_id="G"/>
<letter_ref letter_id="C"/>
</site>
<right_flank>TGTTCGTTCT</right_flank>
</contributing_site>
<contributing_site sequence_id="sequence_192" position="251" strand="minus" pvalue="1.64e-04" >
<left_flank>CAGGTCTCTA</left_flank>
<site>
<letter_ref letter_id="C"/>
<letter_ref letter_id="A"/>
<letter_ref letter_id="G"/>
<letter_ref letter_id="A"/>
<letter_ref letter_id="G"/>
<letter_ref letter_id="C"/>
</site>
<right_flank>CCATTCGACT</right_flank>
</contributing_site>
<contributing_site sequence_id="sequence_176" position="185" strand="plus" pvalue="1.64e-04" >
<left_flank>GTCAACTCTA</left_flank>
<site>
<letter_ref letter_id="C"/>
<letter_ref letter_id="A"/>
<letter_ref letter_id="G"/>
<letter_ref letter_id="A"/>
<letter_ref letter_id="G"/>
<letter_ref letter_id="C"/>
</site>
<right_flank>TCTTGTATTT</right_flank>
</contributing_site>
<contributing_site sequence_id="sequence_157" position="414" strand="minus" pvalue="1.64e-04" >
<left_flank>GCCTGTTTGG</left_flank>
<site>
<letter_ref letter_id="C"/>
<letter_ref letter_id="A"/>
<letter_ref letter_id="G"/>
<letter_ref letter_id="A"/>
<letter_ref letter_id="G"/>
<letter_ref letter_id="C"/>
</site>
<right_flank>TCTACTCCTA</right_flank>
</contributing_site>
<contributing_site sequence_id="sequence_155" position="206" strand="minus" pvalue="1.64e-04" >
<left_flank>TGAGGAAAGT</left_flank>
<site>
<letter_ref letter_id="C"/>
<letter_ref letter_id="A"/>
<letter_ref letter_id="G"/>
<letter_ref letter_id="A"/>
<letter_ref letter_id="G"/>
<letter_ref letter_id="C"/>
</site>
<right_flank>CGTGAGCCAA</right_flank>
</contributing_site>
<contributing_site sequence_id="sequence_144" position="10" strand="minus" pvalue="1.64e-04" >
<left_flank>GATTATGCCT</left_flank>
<site>
<letter_ref letter_id="C"/>
<letter_ref letter_id="A"/>
<letter_ref letter_id="G"/>
<letter_ref letter_id="A"/>
<letter_ref letter_id="G"/>
<letter_ref letter_id="C"/>
</site>
<right_flank>CATTCCTATT</right_flank>
</contributing_site>
<contributing_site sequence_id="sequence_135" position="227" strand="plus" pvalue="1.64e-04" >
<left_flank>CATTTTTATT</left_flank>
<site>
<letter_ref letter_id="C"/>
<letter_ref letter_id="A"/>
<letter_ref letter_id="G"/>
<letter_ref letter_id="A"/>
<letter_ref letter_id="G"/>
<letter_ref letter_id="C"/>
</site>
<right_flank>CATTAACAGC</right_flank>
</contributing_site>
<contributing_site sequence_id="sequence_126" position="339" strand="plus" pvalue="1.64e-04" >
<left_flank>GCAGGGAGCT</left_flank>
<site>
<letter_ref letter_id="C"/>
<letter_ref letter_id="A"/>
<letter_ref letter_id="G"/>
<letter_ref letter_id="A"/>
<letter_ref letter_id="G"/>
<letter_ref letter_id="C"/>
</site>
<right_flank>ATCTTGGAGC</right_flank>
</contributing_site>
<contributing_site sequence_id="sequence_119" position="64" strand="minus" pvalue="1.64e-04" >
<left_flank>TCACGGATGC</left_flank>
<site>
<letter_ref letter_id="C"/>
<letter_ref letter_id="A"/>
<letter_ref letter_id="G"/>
<letter_ref letter_id="A"/>
<letter_ref letter_id="G"/>
<letter_ref letter_id="C"/>
</site>
<right_flank>GGGCGAAGGG</right_flank>
</contributing_site>
<contributing_site sequence_id="sequence_99" position="34" strand="minus" pvalue="1.64e-04" >
<left_flank>ACCCTGCTAT</left_flank>
<site>
<letter_ref letter_id="C"/>
<letter_ref letter_id="A"/>
<letter_ref letter_id="G"/>
<letter_ref letter_id="A"/>
<letter_ref letter_id="G"/>
<letter_ref letter_id="C"/>
</site>
<right_flank>TGAGCACTAC</right_flank>
</contributing_site>
<contributing_site sequence_id="sequence_80" position="30" strand="plus" pvalue="1.64e-04" >
<left_flank>CTCTAATTTC</left_flank>
<site>
<letter_ref letter_id="C"/>
<letter_ref letter_id="A"/>
<letter_ref letter_id="G"/>
<letter_ref letter_id="A"/>
<letter_ref letter_id="G"/>
<letter_ref letter_id="C"/>
</site>
<right_flank>TTAGCCCGTA</right_flank>
</contributing_site>
<contributing_site sequence_id="sequence_50" position="347" strand="minus" pvalue="1.64e-04" >
<left_flank>TGTCAAATTA</left_flank>
<site>
<letter_ref letter_id="C"/>
<letter_ref letter_id="A"/>
<letter_ref letter_id="G"/>
<letter_ref letter_id="A"/>
<letter_ref letter_id="G"/>
<letter_ref letter_id="C"/>
</site>
<right_flank>AACACTATCC</right_flank>
</contributing_site>
<contributing_site sequence_id="sequence_40" position="195" strand="minus" pvalue="1.64e-04" >
<left_flank>TGACGCTTAT</left_flank>
<site>
<letter_ref letter_id="C"/>
<letter_ref letter_id="A"/>
<letter_ref letter_id="G"/>
<letter_ref letter_id="A"/>
<letter_ref letter_id="G"/>
<letter_ref letter_id="C"/>
</site>
<right_flank>CATGAGAGTT</right_flank>
</contributing_site>
<contributing_site sequence_id="sequence_28" position="55" strand="plus" pvalue="1.64e-04" >
<left_flank>GTTGGCCACA</left_flank>
<site>
<letter_ref letter_id="C"/>
<letter_ref letter_id="A"/>
<letter_ref letter_id="G"/>
<letter_ref letter_id="A"/>
<letter_ref letter_id="G"/>
<letter_ref letter_id="C"/>
</site>
<right_flank>TTCAGGTCAC</right_flank>
</contributing_site>
<contributing_site sequence_id="sequence_22" position="271" strand="minus" pvalue="1.64e-04" >
<left_flank>AAAA</left_flank>
<site>
<letter_ref letter_id="C"/>
<letter_ref letter_id="A"/>
<letter_ref letter_id="G"/>
<letter_ref letter_id="A"/>
<letter_ref letter_id="G"/>
<letter_ref letter_id="C"/>
</site>
<right_flank>ATGCCACGGA</right_flank>
</contributing_site>
<contributing_site sequence_id="sequence_19" position="24" strand="minus" pvalue="1.64e-04" >
<left_flank>AAAAGAAAAA</left_flank>
<site>
<letter_ref letter_id="C"/>
<letter_ref letter_id="A"/>
<letter_ref letter_id="G"/>
<letter_ref letter_id="A"/>
<letter_ref letter_id="G"/>
<letter_ref letter_id="C"/>
</site>
<right_flank>ATGTCAGGAC</right_flank>
</contributing_site>
<contributing_site sequence_id="sequence_17" position="586" strand="plus" pvalue="1.64e-04" >
<left_flank>GACTGGTGGT</left_flank>
<site>
<letter_ref letter_id="C"/>
<letter_ref letter_id="A"/>
<letter_ref letter_id="G"/>
<letter_ref letter_id="A"/>
<letter_ref letter_id="G"/>
<letter_ref letter_id="C"/>
</site>
<right_flank>AAGTAGGTCA</right_flank>
</contributing_site>
<contributing_site sequence_id="sequence_17" position="346" strand="minus" pvalue="1.64e-04" >
<left_flank>ACGAGTTTTC</left_flank>
<site>
<letter_ref letter_id="C"/>
<letter_ref letter_id="A"/>
<letter_ref letter_id="G"/>
<letter_ref letter_id="A"/>
<letter_ref letter_id="G"/>
<letter_ref letter_id="C"/>
</site>
<right_flank>TGACACTGTC</right_flank>
</contributing_site>
<contributing_site sequence_id="sequence_17" position="201" strand="minus" pvalue="1.64e-04" >
<left_flank>TTGGCTCGAC</left_flank>
<site>
<letter_ref letter_id="C"/>
<letter_ref letter_id="A"/>
<letter_ref letter_id="G"/>
<letter_ref letter_id="A"/>
<letter_ref letter_id="G"/>
<letter_ref letter_id="C"/>
</site>
<right_flank>TGGTACAAAC</right_flank>
</contributing_site>
<contributing_site sequence_id="sequence_7" position="210" strand="minus" pvalue="1.64e-04" >
<left_flank>AATTGAAAAG</left_flank>
<site>
<letter_ref letter_id="C"/>
<letter_ref letter_id="A"/>
<letter_ref letter_id="G"/>
<letter_ref letter_id="A"/>
<letter_ref letter_id="G"/>
<letter_ref letter_id="C"/>
</site>
<right_flank>ACATGTGAGC</right_flank>
</contributing_site>
<contributing_site sequence_id="sequence_715" position="256" strand="minus" pvalue="2.82e-04" >
<left_flank>AATTGGGGCA</left_flank>
<site>
<letter_ref letter_id="C"/>
<letter_ref letter_id="A"/>
<letter_ref letter_id="G"/>
<letter_ref letter_id="G"/>
<letter_ref letter_id="G"/>
<letter_ref letter_id="C"/>
</site>
<right_flank>GCATACATGC</right_flank>
</contributing_site>
<contributing_site sequence_id="sequence_689" position="336" strand="plus" pvalue="2.82e-04" >
<left_flank>AAAAGAACGA</left_flank>
<site>
<letter_ref letter_id="C"/>
<letter_ref letter_id="A"/>
<letter_ref letter_id="G"/>
<letter_ref letter_id="G"/>
<letter_ref letter_id="G"/>
<letter_ref letter_id="C"/>
</site>
<right_flank>CCATTTTTGG</right_flank>
</contributing_site>
<contributing_site sequence_id="sequence_676" position="74" strand="plus" pvalue="2.82e-04" >
<left_flank>ACCTCCGCCT</left_flank>
<site>
<letter_ref letter_id="C"/>
<letter_ref letter_id="A"/>
<letter_ref letter_id="G"/>
<letter_ref letter_id="G"/>
<letter_ref letter_id="G"/>
<letter_ref letter_id="C"/>
</site>
<right_flank>CTCCTACCTG</right_flank>
</contributing_site>
<contributing_site sequence_id="sequence_674" position="486" strand="plus" pvalue="2.82e-04" >
<left_flank>AATCCAAAAC</left_flank>
<site>
<letter_ref letter_id="C"/>
<letter_ref letter_id="A"/>
<letter_ref letter_id="G"/>
<letter_ref letter_id="G"/>
<letter_ref letter_id="G"/>
<letter_ref letter_id="C"/>
</site>
<right_flank>CAGGCGGTCT</right_flank>
</contributing_site>
<contributing_site sequence_id="sequence_664" position="158" strand="minus" pvalue="2.82e-04" >
<left_flank>TCATTCACTT</left_flank>
<site>
<letter_ref letter_id="C"/>
<letter_ref letter_id="A"/>
<letter_ref letter_id="G"/>
<letter_ref letter_id="G"/>
<letter_ref letter_id="G"/>
<letter_ref letter_id="C"/>
</site>
<right_flank>TTCTGTATTT</right_flank>
</contributing_site>
<contributing_site sequence_id="sequence_661" position="408" strand="minus" pvalue="2.82e-04" >
<left_flank>TATGCCAGAA</left_flank>
<site>
<letter_ref letter_id="C"/>
<letter_ref letter_id="A"/>
<letter_ref letter_id="G"/>
<letter_ref letter_id="G"/>
<letter_ref letter_id="G"/>
<letter_ref letter_id="C"/>
</site>
<right_flank>TACCCAGTGC</right_flank>
</contributing_site>
<contributing_site sequence_id="sequence_656" position="112" strand="minus" pvalue="2.82e-04" >
<left_flank>GCAGGGATCA</left_flank>
<site>
<letter_ref letter_id="C"/>
<letter_ref letter_id="A"/>
<letter_ref letter_id="G"/>
<letter_ref letter_id="G"/>
<letter_ref letter_id="G"/>
<letter_ref letter_id="C"/>
</site>
<right_flank>ATGGGCTTAC</right_flank>
</contributing_site>
<contributing_site sequence_id="sequence_653" position="148" strand="plus" pvalue="2.82e-04" >
<left_flank>TGATGAAACC</left_flank>
<site>
<letter_ref letter_id="C"/>
<letter_ref letter_id="A"/>
<letter_ref letter_id="G"/>
<letter_ref letter_id="G"/>
<letter_ref letter_id="G"/>
<letter_ref letter_id="C"/>
</site>
<right_flank>CGCCGCCACT</right_flank>
</contributing_site>
<contributing_site sequence_id="sequence_630" position="163" strand="plus" pvalue="2.82e-04" >
<left_flank>AATAGAAAAC</left_flank>
<site>
<letter_ref letter_id="C"/>
<letter_ref letter_id="A"/>
<letter_ref letter_id="G"/>
<letter_ref letter_id="G"/>
<letter_ref letter_id="G"/>
<letter_ref letter_id="C"/>
</site>
<right_flank>GCTAAATAGC</right_flank>
</contributing_site>
<contributing_site sequence_id="sequence_623" position="139" strand="minus" pvalue="2.82e-04" >
<left_flank>TCCAGCAGGC</left_flank>
<site>
<letter_ref letter_id="C"/>
<letter_ref letter_id="A"/>
<letter_ref letter_id="G"/>
<letter_ref letter_id="G"/>
<letter_ref letter_id="G"/>
<letter_ref letter_id="C"/>
</site>
<right_flank>CGACCAGCAC</right_flank>
</contributing_site>
<contributing_site sequence_id="sequence_603" position="174" strand="plus" pvalue="2.82e-04" >
<left_flank>GAACCACTAG</left_flank>
<site>
<letter_ref letter_id="C"/>
<letter_ref letter_id="A"/>
<letter_ref letter_id="G"/>
<letter_ref letter_id="G"/>
<letter_ref letter_id="G"/>
<letter_ref letter_id="C"/>
</site>
<right_flank>ATTAACCTCC</right_flank>
</contributing_site>
<contributing_site sequence_id="sequence_590" position="163" strand="plus" pvalue="2.82e-04" >
<left_flank>ATTCCATGAC</left_flank>
<site>
<letter_ref letter_id="C"/>
<letter_ref letter_id="A"/>
<letter_ref letter_id="G"/>
<letter_ref letter_id="G"/>
<letter_ref letter_id="G"/>
<letter_ref letter_id="C"/>
</site>
<right_flank>CAAGGTGCTG</right_flank>
</contributing_site>
<contributing_site sequence_id="sequence_579" position="120" strand="minus" pvalue="2.82e-04" >
<left_flank>TGGCGGAGCG</left_flank>
<site>
<letter_ref letter_id="C"/>
<letter_ref letter_id="A"/>
<letter_ref letter_id="G"/>
<letter_ref letter_id="G"/>
<letter_ref letter_id="G"/>
<letter_ref letter_id="C"/>
</site>
<right_flank>TGCGAGAGCA</right_flank>
</contributing_site>
<contributing_site sequence_id="sequence_565" position="239" strand="plus" pvalue="2.82e-04" >
<left_flank>AGAAGAAGCC</left_flank>
<site>
<letter_ref letter_id="C"/>
<letter_ref letter_id="A"/>
<letter_ref letter_id="G"/>
<letter_ref letter_id="G"/>
<letter_ref letter_id="G"/>
<letter_ref letter_id="C"/>
</site>
<right_flank>AAAAGTGCCA</right_flank>
</contributing_site>
<contributing_site sequence_id="sequence_565" position="95" strand="plus" pvalue="2.82e-04" >
<left_flank>ATGTATTTGT</left_flank>
<site>
<letter_ref letter_id="C"/>
<letter_ref letter_id="A"/>
<letter_ref letter_id="G"/>
<letter_ref letter_id="G"/>
<letter_ref letter_id="G"/>
<letter_ref letter_id="C"/>
</site>
<right_flank>AAGTGTTGCA</right_flank>
</contributing_site>
<contributing_site sequence_id="sequence_558" position="249" strand="plus" pvalue="2.82e-04" >
<left_flank>CGTTTAGCCG</left_flank>
<site>
<letter_ref letter_id="C"/>
<letter_ref letter_id="A"/>
<letter_ref letter_id="G"/>
<letter_ref letter_id="G"/>
<letter_ref letter_id="G"/>
<letter_ref letter_id="C"/>
</site>
<right_flank>CCGCTGCCAA</right_flank>
</contributing_site>
<contributing_site sequence_id="sequence_548" position="63" strand="plus" pvalue="2.82e-04" >
<left_flank>GAATGCTTCT</left_flank>
<site>
<letter_ref letter_id="C"/>
<letter_ref letter_id="A"/>
<letter_ref letter_id="G"/>
<letter_ref letter_id="G"/>
<letter_ref letter_id="G"/>
<letter_ref letter_id="C"/>
</site>
<right_flank>AAGGCACACA</right_flank>
</contributing_site>
<contributing_site sequence_id="sequence_541" position="133" strand="plus" pvalue="2.82e-04" >
<left_flank>TGTTCTCCTC</left_flank>
<site>
<letter_ref letter_id="C"/>
<letter_ref letter_id="A"/>
<letter_ref letter_id="G"/>
<letter_ref letter_id="G"/>
<letter_ref letter_id="G"/>
<letter_ref letter_id="C"/>
</site>
<right_flank>CGGGATGGTA</right_flank>
</contributing_site>
<contributing_site sequence_id="sequence_523" position="409" strand="plus" pvalue="2.82e-04" >
<left_flank>TGCGATGGCC</left_flank>
<site>
<letter_ref letter_id="C"/>
<letter_ref letter_id="A"/>
<letter_ref letter_id="G"/>
<letter_ref letter_id="G"/>
<letter_ref letter_id="G"/>
<letter_ref letter_id="C"/>
</site>
<right_flank>GCGGCGGTAC</right_flank>
</contributing_site>
<contributing_site sequence_id="sequence_502" position="433" strand="plus" pvalue="2.82e-04" >
<left_flank>AATATAACAC</left_flank>
<site>
<letter_ref letter_id="C"/>
<letter_ref letter_id="A"/>
<letter_ref letter_id="G"/>
<letter_ref letter_id="G"/>
<letter_ref letter_id="G"/>
<letter_ref letter_id="C"/>
</site>
<right_flank>TAAGGGTCAA</right_flank>
</contributing_site>
<contributing_site sequence_id="sequence_501" position="358" strand="plus" pvalue="2.82e-04" >
<left_flank>CGACAGTGTG</left_flank>
<site>
<letter_ref letter_id="C"/>
<letter_ref letter_id="A"/>
<letter_ref letter_id="G"/>
<letter_ref letter_id="G"/>
<letter_ref letter_id="G"/>
<letter_ref letter_id="C"/>
</site>
<right_flank>GCAGCTCACT</right_flank>
</contributing_site>
<contributing_site sequence_id="sequence_493" position="313" strand="plus" pvalue="2.82e-04" >
<left_flank>GGGCCAGGCC</left_flank>
<site>
<letter_ref letter_id="C"/>
<letter_ref letter_id="A"/>
<letter_ref letter_id="G"/>
<letter_ref letter_id="G"/>
<letter_ref letter_id="G"/>
<letter_ref letter_id="C"/>
</site>
<right_flank>GCCCGCCCCT</right_flank>
</contributing_site>
<contributing_site sequence_id="sequence_477" position="321" strand="minus" pvalue="2.82e-04" >
<left_flank>GAGGGTGAGT</left_flank>
<site>
<letter_ref letter_id="C"/>
<letter_ref letter_id="A"/>
<letter_ref letter_id="G"/>
<letter_ref letter_id="G"/>
<letter_ref letter_id="G"/>
<letter_ref letter_id="C"/>
</site>
<right_flank>CTAAGATCAG</right_flank>
</contributing_site>
<contributing_site sequence_id="sequence_472" position="75" strand="minus" pvalue="2.82e-04" >
<left_flank>ACTTAGCAAA</left_flank>
<site>
<letter_ref letter_id="C"/>
<letter_ref letter_id="A"/>
<letter_ref letter_id="G"/>
<letter_ref letter_id="G"/>
<letter_ref letter_id="G"/>
<letter_ref letter_id="C"/>
</site>
<right_flank>ATCCTCAGTT</right_flank>
</contributing_site>
<contributing_site sequence_id="sequence_452" position="124" strand="plus" pvalue="2.82e-04" >
<left_flank>TAAAGTTTAA</left_flank>
<site>
<letter_ref letter_id="C"/>
<letter_ref letter_id="A"/>
<letter_ref letter_id="G"/>
<letter_ref letter_id="G"/>
<letter_ref letter_id="G"/>
<letter_ref letter_id="C"/>
</site>
<right_flank>AAACCAAATA</right_flank>
</contributing_site>
<contributing_site sequence_id="sequence_439" position="300" strand="minus" pvalue="2.82e-04" >
<left_flank>GCGGAACGAG</left_flank>
<site>
<letter_ref letter_id="C"/>
<letter_ref letter_id="A"/>
<letter_ref letter_id="G"/>
<letter_ref letter_id="G"/>
<letter_ref letter_id="G"/>
<letter_ref letter_id="C"/>
</site>
<right_flank>GGGCTTTAGA</right_flank>
</contributing_site>
<contributing_site sequence_id="sequence_434" position="289" strand="minus" pvalue="2.82e-04" >
<left_flank>GGGAACTAAA</left_flank>
<site>
<letter_ref letter_id="C"/>
<letter_ref letter_id="A"/>
<letter_ref letter_id="G"/>
<letter_ref letter_id="G"/>
<letter_ref letter_id="G"/>
<letter_ref letter_id="C"/>
</site>
<right_flank>CAAAGTATTT</right_flank>
</contributing_site>
<contributing_site sequence_id="sequence_433" position="102" strand="plus" pvalue="2.82e-04" >
<left_flank>GAGGCAACCA</left_flank>
<site>
<letter_ref letter_id="C"/>
<letter_ref letter_id="A"/>
<letter_ref letter_id="G"/>
<letter_ref letter_id="G"/>
<letter_ref letter_id="G"/>
<letter_ref letter_id="C"/>
</site>
<right_flank>AACTCCTGCC</right_flank>
</contributing_site>
<contributing_site sequence_id="sequence_428" position="119" strand="minus" pvalue="2.82e-04" >
<left_flank>CTTCTGGGAT</left_flank>
<site>
<letter_ref letter_id="C"/>
<letter_ref letter_id="A"/>
<letter_ref letter_id="G"/>
<letter_ref letter_id="G"/>
<letter_ref letter_id="G"/>
<letter_ref letter_id="C"/>
</site>
<right_flank>ACCGGTCCAT</right_flank>
</contributing_site>
<contributing_site sequence_id="sequence_427" position="148" strand="plus" pvalue="2.82e-04" >
<left_flank>GAAAACTAAA</left_flank>
<site>
<letter_ref letter_id="C"/>
<letter_ref letter_id="A"/>
<letter_ref letter_id="G"/>
<letter_ref letter_id="G"/>
<letter_ref letter_id="G"/>
<letter_ref letter_id="C"/>
</site>
<right_flank>CTAACACCTG</right_flank>
</contributing_site>
<contributing_site sequence_id="sequence_422" position="265" strand="minus" pvalue="2.82e-04" >
<left_flank>GAGGATCTAT</left_flank>
<site>
<letter_ref letter_id="C"/>
<letter_ref letter_id="A"/>
<letter_ref letter_id="G"/>
<letter_ref letter_id="G"/>
<letter_ref letter_id="G"/>
<letter_ref letter_id="C"/>
</site>
<right_flank>ACTTACAATG</right_flank>
</contributing_site>
<contributing_site sequence_id="sequence_399" position="105" strand="minus" pvalue="2.82e-04" >
<left_flank>CATGAGATCT</left_flank>
<site>
<letter_ref letter_id="C"/>
<letter_ref letter_id="A"/>
<letter_ref letter_id="G"/>
<letter_ref letter_id="G"/>
<letter_ref letter_id="G"/>
<letter_ref letter_id="C"/>
</site>
<right_flank>AAATAACGCC</right_flank>
</contributing_site>
<contributing_site sequence_id="sequence_391" position="161" strand="minus" pvalue="2.82e-04" >
<left_flank>AGTAAATGAG</left_flank>
<site>
<letter_ref letter_id="C"/>
<letter_ref letter_id="A"/>
<letter_ref letter_id="G"/>
<letter_ref letter_id="G"/>
<letter_ref letter_id="G"/>
<letter_ref letter_id="C"/>
</site>
<right_flank>GAGGACACAT</right_flank>
</contributing_site>
<contributing_site sequence_id="sequence_374" position="343" strand="minus" pvalue="2.82e-04" >
<left_flank>GTACAATTC</left_flank>
<site>
<letter_ref letter_id="C"/>
<letter_ref letter_id="A"/>
<letter_ref letter_id="G"/>
<letter_ref letter_id="G"/>
<letter_ref letter_id="G"/>
<letter_ref letter_id="C"/>
</site>
<right_flank>ATTCTTAGTA</right_flank>
</contributing_site>
<contributing_site sequence_id="sequence_353" position="251" strand="minus" pvalue="2.82e-04" >
<left_flank>GAAAAATATC</left_flank>
<site>
<letter_ref letter_id="C"/>
<letter_ref letter_id="A"/>
<letter_ref letter_id="G"/>
<letter_ref letter_id="G"/>
<letter_ref letter_id="G"/>
<letter_ref letter_id="C"/>
</site>
<right_flank>AAGCTACAAA</right_flank>
</contributing_site>
<contributing_site sequence_id="sequence_342" position="93" strand="minus" pvalue="2.82e-04" >
<left_flank>AGGTGCAGTG</left_flank>
<site>
<letter_ref letter_id="C"/>
<letter_ref letter_id="A"/>
<letter_ref letter_id="G"/>
<letter_ref letter_id="G"/>
<letter_ref letter_id="G"/>
<letter_ref letter_id="C"/>
</site>
<right_flank>AGTGGCGAAG</right_flank>
</contributing_site>
<contributing_site sequence_id="sequence_337" position="57" strand="minus" pvalue="2.82e-04" >
<left_flank>CATGACCGTG</left_flank>
<site>
<letter_ref letter_id="C"/>
<letter_ref letter_id="A"/>
<letter_ref letter_id="G"/>
<letter_ref letter_id="G"/>
<letter_ref letter_id="G"/>
<letter_ref letter_id="C"/>
</site>
<right_flank>TGCTGCGGCC</right_flank>
</contributing_site>
<contributing_site sequence_id="sequence_331" position="675" strand="minus" pvalue="2.82e-04" >
<left_flank>ATTCGCCATT</left_flank>
<site>
<letter_ref letter_id="C"/>
<letter_ref letter_id="A"/>
<letter_ref letter_id="G"/>
<letter_ref letter_id="G"/>
<letter_ref letter_id="G"/>
<letter_ref letter_id="C"/>
</site>
<right_flank>CTTTTTCAGG</right_flank>
</contributing_site>
<contributing_site sequence_id="sequence_330" position="610" strand="plus" pvalue="2.82e-04" >
<left_flank>CGTCAAATCC</left_flank>
<site>
<letter_ref letter_id="C"/>
<letter_ref letter_id="A"/>
<letter_ref letter_id="G"/>
<letter_ref letter_id="G"/>
<letter_ref letter_id="G"/>
<letter_ref letter_id="C"/>
</site>
<right_flank>TCAACCCTGG</right_flank>
</contributing_site>
<contributing_site sequence_id="sequence_323" position="124" strand="plus" pvalue="2.82e-04" >
<left_flank>TGAGCTTTTG</left_flank>
<site>
<letter_ref letter_id="C"/>
<letter_ref letter_id="A"/>
<letter_ref letter_id="G"/>
<letter_ref letter_id="G"/>
<letter_ref letter_id="G"/>
<letter_ref letter_id="C"/>
</site>
<right_flank>TGTCTACACA</right_flank>
</contributing_site>
<contributing_site sequence_id="sequence_322" position="240" strand="minus" pvalue="2.82e-04" >
<left_flank>GTTCCACCAT</left_flank>
<site>
<letter_ref letter_id="C"/>
<letter_ref letter_id="A"/>
<letter_ref letter_id="G"/>
<letter_ref letter_id="G"/>
<letter_ref letter_id="G"/>
<letter_ref letter_id="C"/>
</site>
<right_flank>ATTGTCCAGG</right_flank>
</contributing_site>
<contributing_site sequence_id="sequence_278" position="224" strand="minus" pvalue="2.82e-04" >
<left_flank>GGAGAGATGA</left_flank>
<site>
<letter_ref letter_id="C"/>
<letter_ref letter_id="A"/>
<letter_ref letter_id="G"/>
<letter_ref letter_id="G"/>
<letter_ref letter_id="G"/>
<letter_ref letter_id="C"/>
</site>
<right_flank>GGTTTTGAGC</right_flank>
</contributing_site>
<contributing_site sequence_id="sequence_272" position="323" strand="minus" pvalue="2.82e-04" >
<left_flank>TAGCGGGGCC</left_flank>
<site>
<letter_ref letter_id="C"/>
<letter_ref letter_id="A"/>
<letter_ref letter_id="G"/>
<letter_ref letter_id="G"/>
<letter_ref letter_id="G"/>
<letter_ref letter_id="C"/>
</site>
<right_flank>GGGATAAGAG</right_flank>
</contributing_site>
<contributing_site sequence_id="sequence_263" position="478" strand="minus" pvalue="2.82e-04" >
<left_flank>TAAAGCCGGA</left_flank>
<site>
<letter_ref letter_id="C"/>
<letter_ref letter_id="A"/>
<letter_ref letter_id="G"/>
<letter_ref letter_id="G"/>
<letter_ref letter_id="G"/>
<letter_ref letter_id="C"/>
</site>
<right_flank>ACGGACGGAG</right_flank>
</contributing_site>
<contributing_site sequence_id="sequence_260" position="330" strand="minus" pvalue="2.82e-04" >
<left_flank>CTCAAGCAAC</left_flank>
<site>
<letter_ref letter_id="C"/>
<letter_ref letter_id="A"/>
<letter_ref letter_id="G"/>
<letter_ref letter_id="G"/>
<letter_ref letter_id="G"/>
<letter_ref letter_id="C"/>
</site>
<right_flank>CTAGAGTTAA</right_flank>
</contributing_site>
<contributing_site sequence_id="sequence_226" position="102" strand="minus" pvalue="2.82e-04" >
<left_flank>CTGGAAGGCA</left_flank>
<site>
<letter_ref letter_id="C"/>
<letter_ref letter_id="A"/>
<letter_ref letter_id="G"/>
<letter_ref letter_id="G"/>
<letter_ref letter_id="G"/>
<letter_ref letter_id="C"/>
</site>
<right_flank>GATGAACAAG</right_flank>
</contributing_site>
<contributing_site sequence_id="sequence_226" position="42" strand="minus" pvalue="2.82e-04" >
<left_flank>TGTACAACTT</left_flank>
<site>
<letter_ref letter_id="C"/>
<letter_ref letter_id="A"/>
<letter_ref letter_id="G"/>
<letter_ref letter_id="G"/>
<letter_ref letter_id="G"/>
<letter_ref letter_id="C"/>
</site>
<right_flank>TGAACTTGTT</right_flank>
</contributing_site>
<contributing_site sequence_id="sequence_225" position="218" strand="minus" pvalue="2.82e-04" >
<left_flank>AATGAGCAGT</left_flank>
<site>
<letter_ref letter_id="C"/>
<letter_ref letter_id="A"/>
<letter_ref letter_id="G"/>
<letter_ref letter_id="G"/>
<letter_ref letter_id="G"/>
<letter_ref letter_id="C"/>
</site>
<right_flank>AGTGTGTTGC</right_flank>
</contributing_site>
<contributing_site sequence_id="sequence_203" position="85" strand="plus" pvalue="2.82e-04" >
<left_flank>GGACCGTCAA</left_flank>
<site>
<letter_ref letter_id="C"/>
<letter_ref letter_id="A"/>
<letter_ref letter_id="G"/>
<letter_ref letter_id="G"/>
<letter_ref letter_id="G"/>
<letter_ref letter_id="C"/>
</site>
<right_flank>CTCATTATGA</right_flank>
</contributing_site>
<contributing_site sequence_id="sequence_166" position="153" strand="plus" pvalue="2.82e-04" >
<left_flank>ATCCAGTAGC</left_flank>
<site>
<letter_ref letter_id="C"/>
<letter_ref letter_id="A"/>
<letter_ref letter_id="G"/>
<letter_ref letter_id="G"/>
<letter_ref letter_id="G"/>
<letter_ref letter_id="C"/>
</site>
<right_flank>TATTGTTTGG</right_flank>
</contributing_site>
<contributing_site sequence_id="sequence_161" position="52" strand="minus" pvalue="2.82e-04" >
<left_flank>TTCTTGGAAC</left_flank>
<site>
<letter_ref letter_id="C"/>
<letter_ref letter_id="A"/>
<letter_ref letter_id="G"/>
<letter_ref letter_id="G"/>
<letter_ref letter_id="G"/>
<letter_ref letter_id="C"/>
</site>
<right_flank>CAGGGCACGT</right_flank>
</contributing_site>
<contributing_site sequence_id="sequence_161" position="46" strand="minus" pvalue="2.82e-04" >
<left_flank>GAACCAGGGC</left_flank>
<site>
<letter_ref letter_id="C"/>
<letter_ref letter_id="A"/>
<letter_ref letter_id="G"/>
<letter_ref letter_id="G"/>
<letter_ref letter_id="G"/>
<letter_ref letter_id="C"/>
</site>
<right_flank>ACGTGCAGCC</right_flank>
</contributing_site>
<contributing_site sequence_id="sequence_160" position="68" strand="plus" pvalue="2.82e-04" >
<left_flank>CGGTCAGTGA</left_flank>
<site>
<letter_ref letter_id="C"/>
<letter_ref letter_id="A"/>
<letter_ref letter_id="G"/>
<letter_ref letter_id="G"/>
<letter_ref letter_id="G"/>
<letter_ref letter_id="C"/>
</site>
<right_flank>TTGGGTCTGG</right_flank>
</contributing_site>
<contributing_site sequence_id="sequence_156" position="295" strand="minus" pvalue="2.82e-04" >
<left_flank>AATTATTTCT</left_flank>
<site>
<letter_ref letter_id="C"/>
<letter_ref letter_id="A"/>
<letter_ref letter_id="G"/>
<letter_ref letter_id="G"/>
<letter_ref letter_id="G"/>
<letter_ref letter_id="C"/>
</site>
<right_flank>TAAAAAGCAG</right_flank>
</contributing_site>
<contributing_site sequence_id="sequence_143" position="46" strand="minus" pvalue="2.82e-04" >
<left_flank>CAGAATCACT</left_flank>
<site>
<letter_ref letter_id="C"/>
<letter_ref letter_id="A"/>
<letter_ref letter_id="G"/>
<letter_ref letter_id="G"/>
<letter_ref letter_id="G"/>
<letter_ref letter_id="C"/>
</site>
<right_flank>CACTCTGATT</right_flank>
</contributing_site>
<contributing_site sequence_id="sequence_139" position="150" strand="plus" pvalue="2.82e-04" >
<left_flank>TCCGATGTTT</left_flank>
<site>
<letter_ref letter_id="C"/>
<letter_ref letter_id="A"/>
<letter_ref letter_id="G"/>
<letter_ref letter_id="G"/>
<letter_ref letter_id="G"/>
<letter_ref letter_id="C"/>
</site>
<right_flank>CTCTTTAGGC</right_flank>
</contributing_site>
<contributing_site sequence_id="sequence_138" position="49" strand="minus" pvalue="2.82e-04" >
<left_flank>TTAACCCTAG</left_flank>
<site>
<letter_ref letter_id="C"/>
<letter_ref letter_id="A"/>
<letter_ref letter_id="G"/>
<letter_ref letter_id="G"/>
<letter_ref letter_id="G"/>
<letter_ref letter_id="C"/>
</site>
<right_flank>TATGCACTGA</right_flank>
</contributing_site>
<contributing_site sequence_id="sequence_117" position="397" strand="minus" pvalue="2.82e-04" >
<left_flank>GGAGCTGTGC</left_flank>
<site>
<letter_ref letter_id="C"/>
<letter_ref letter_id="A"/>
<letter_ref letter_id="G"/>
<letter_ref letter_id="G"/>
<letter_ref letter_id="G"/>
<letter_ref letter_id="C"/>
</site>
<right_flank>ACGGCGAGGG</right_flank>
</contributing_site>
<contributing_site sequence_id="sequence_108" position="332" strand="plus" pvalue="2.82e-04" >
<left_flank>ACCAGCATGT</left_flank>
<site>
<letter_ref letter_id="C"/>
<letter_ref letter_id="A"/>
<letter_ref letter_id="G"/>
<letter_ref letter_id="G"/>
<letter_ref letter_id="G"/>
<letter_ref letter_id="C"/>
</site>
<right_flank>ATCGCGGGCT</right_flank>
</contributing_site>
<contributing_site sequence_id="sequence_94" position="429" strand="plus" pvalue="2.82e-04" >
<left_flank>TACAGATGTA</left_flank>
<site>
<letter_ref letter_id="C"/>
<letter_ref letter_id="A"/>
<letter_ref letter_id="G"/>
<letter_ref letter_id="G"/>
<letter_ref letter_id="G"/>
<letter_ref letter_id="C"/>
</site>
<right_flank>TAATAAGCAA</right_flank>
</contributing_site>
<contributing_site sequence_id="sequence_56" position="71" strand="plus" pvalue="2.82e-04" >
<left_flank>CTTTCCTCCG</left_flank>
<site>
<letter_ref letter_id="C"/>
<letter_ref letter_id="A"/>
<letter_ref letter_id="G"/>
<letter_ref letter_id="G"/>
<letter_ref letter_id="G"/>
<letter_ref letter_id="C"/>
</site>
<right_flank>CCATGTTCAG</right_flank>
</contributing_site>
<contributing_site sequence_id="sequence_46" position="136" strand="plus" pvalue="2.82e-04" >
<left_flank>ACTGTACAAA</left_flank>
<site>
<letter_ref letter_id="C"/>
<letter_ref letter_id="A"/>
<letter_ref letter_id="G"/>
<letter_ref letter_id="G"/>
<letter_ref letter_id="G"/>
<letter_ref letter_id="C"/>
</site>
<right_flank>TGCGATGACT</right_flank>
</contributing_site>
<contributing_site sequence_id="sequence_41" position="132" strand="minus" pvalue="2.82e-04" >
<left_flank>TAGGAAAGCC</left_flank>
<site>
<letter_ref letter_id="C"/>
<letter_ref letter_id="A"/>
<letter_ref letter_id="G"/>
<letter_ref letter_id="G"/>
<letter_ref letter_id="G"/>
<letter_ref letter_id="C"/>
</site>
<right_flank>AAGGAAACTC</right_flank>
</contributing_site>
<contributing_site sequence_id="sequence_29" position="219" strand="minus" pvalue="2.82e-04" >
<left_flank>TTTGGGTATA</left_flank>
<site>
<letter_ref letter_id="C"/>
<letter_ref letter_id="A"/>
<letter_ref letter_id="G"/>
<letter_ref letter_id="G"/>
<letter_ref letter_id="G"/>
<letter_ref letter_id="C"/>
</site>
<right_flank>TGGGGATCCA</right_flank>
</contributing_site>
<contributing_site sequence_id="sequence_18" position="7" strand="plus" pvalue="2.82e-04" >
<left_flank>GCGCTTT</left_flank>
<site>
<letter_ref letter_id="C"/>
<letter_ref letter_id="A"/>
<letter_ref letter_id="G"/>
<letter_ref letter_id="G"/>
<letter_ref letter_id="G"/>
<letter_ref letter_id="C"/>
</site>
<right_flank>ATAAGAAATC</right_flank>
</contributing_site>
<contributing_site sequence_id="sequence_11" position="170" strand="minus" pvalue="2.82e-04" >
<left_flank>GCAACGACAA</left_flank>
<site>
<letter_ref letter_id="C"/>
<letter_ref letter_id="A"/>
<letter_ref letter_id="G"/>
<letter_ref letter_id="G"/>
<letter_ref letter_id="G"/>
<letter_ref letter_id="C"/>
</site>
<right_flank>ACATGCGTTT</right_flank>
</contributing_site>
<contributing_site sequence_id="sequence_717" position="70" strand="plus" pvalue="4.46e-04" >
<left_flank>CTTCATCAAG</left_flank>
<site>
<letter_ref letter_id="C"/>
<letter_ref letter_id="A"/>
<letter_ref letter_id="C"/>
<letter_ref letter_id="A"/>
<letter_ref letter_id="G"/>
<letter_ref letter_id="C"/>
</site>
<right_flank>ACTCCTGTTA</right_flank>
</contributing_site>
<contributing_site sequence_id="sequence_711" position="107" strand="minus" pvalue="4.46e-04" >
<left_flank>AGCACTAGCA</left_flank>
<site>
<letter_ref letter_id="C"/>
<letter_ref letter_id="A"/>
<letter_ref letter_id="C"/>
<letter_ref letter_id="A"/>
<letter_ref letter_id="G"/>
<letter_ref letter_id="C"/>
</site>
<right_flank>ATTAGGGCAT</right_flank>
</contributing_site>
<contributing_site sequence_id="sequence_705" position="138" strand="plus" pvalue="4.46e-04" >
<left_flank>TTTGATGAGT</left_flank>
<site>
<letter_ref letter_id="C"/>
<letter_ref letter_id="A"/>
<letter_ref letter_id="C"/>
<letter_ref letter_id="A"/>
<letter_ref letter_id="G"/>
<letter_ref letter_id="C"/>
</site>
<right_flank>CGAGAATGGA</right_flank>
</contributing_site>
<contributing_site sequence_id="sequence_703" position="252" strand="minus" pvalue="4.46e-04" >
<left_flank></left_flank>
<site>
<letter_ref letter_id="C"/>
<letter_ref letter_id="A"/>
<letter_ref letter_id="C"/>
<letter_ref letter_id="A"/>
<letter_ref letter_id="G"/>
<letter_ref letter_id="C"/>
</site>
<right_flank>CTGCACGGAA</right_flank>
</contributing_site>
<contributing_site sequence_id="sequence_697" position="75" strand="minus" pvalue="4.46e-04" >
<left_flank>GGCTGAGGCA</left_flank>
<site>
<letter_ref letter_id="C"/>
<letter_ref letter_id="A"/>
<letter_ref letter_id="C"/>
<letter_ref letter_id="A"/>
<letter_ref letter_id="G"/>
<letter_ref letter_id="C"/>
</site>
<right_flank>GTAATTGAAA</right_flank>
</contributing_site>
<contributing_site sequence_id="sequence_694" position="259" strand="minus" pvalue="4.46e-04" >
<left_flank>GATAATGCCC</left_flank>
<site>
<letter_ref letter_id="C"/>
<letter_ref letter_id="A"/>
<letter_ref letter_id="C"/>
<letter_ref letter_id="A"/>
<letter_ref letter_id="G"/>
<letter_ref letter_id="C"/>
</site>
<right_flank>TTCTGAGCAC</right_flank>
</contributing_site>
<contributing_site sequence_id="sequence_694" position="70" strand="plus" pvalue="4.46e-04" >
<left_flank>TGGACGAAGC</left_flank>
<site>
<letter_ref letter_id="C"/>
<letter_ref letter_id="A"/>
<letter_ref letter_id="C"/>
<letter_ref letter_id="A"/>
<letter_ref letter_id="G"/>
<letter_ref letter_id="C"/>
</site>
<right_flank>ATCATCCATC</right_flank>
</contributing_site>
<contributing_site sequence_id="sequence_690" position="156" strand="minus" pvalue="4.46e-04" >
<left_flank>TGTCAGTTAC</left_flank>
<site>
<letter_ref letter_id="C"/>
<letter_ref letter_id="A"/>
<letter_ref letter_id="C"/>
<letter_ref letter_id="A"/>
<letter_ref letter_id="G"/>
<letter_ref letter_id="C"/>
</site>
<right_flank>TTGCTACAAT</right_flank>
</contributing_site>
<contributing_site sequence_id="sequence_690" position="36" strand="plus" pvalue="4.46e-04" >
<left_flank>GTTGAAGTAA</left_flank>
<site>
<letter_ref letter_id="C"/>
<letter_ref letter_id="A"/>
<letter_ref letter_id="C"/>
<letter_ref letter_id="A"/>
<letter_ref letter_id="G"/>
<letter_ref letter_id="C"/>
</site>
<right_flank>CAAAGAAGAT</right_flank>
</contributing_site>
<contributing_site sequence_id="sequence_679" position="186" strand="minus" pvalue="4.46e-04" >
<left_flank>GCCTTGCCAA</left_flank>
<site>
<letter_ref letter_id="C"/>
<letter_ref letter_id="A"/>
<letter_ref letter_id="C"/>
<letter_ref letter_id="A"/>
<letter_ref letter_id="G"/>
<letter_ref letter_id="C"/>
</site>
<right_flank>CAAAGATAGA</right_flank>
</contributing_site>
<contributing_site sequence_id="sequence_674" position="294" strand="minus" pvalue="4.46e-04" >
<left_flank>GCAAAACAAA</left_flank>
<site>
<letter_ref letter_id="C"/>
<letter_ref letter_id="A"/>
<letter_ref letter_id="C"/>
<letter_ref letter_id="A"/>
<letter_ref letter_id="G"/>
<letter_ref letter_id="C"/>
</site>
<right_flank>TCTCGGTACT</right_flank>
</contributing_site>
<contributing_site sequence_id="sequence_666" position="24" strand="plus" pvalue="4.46e-04" >
<left_flank>CCTATAAGTC</left_flank>
<site>
<letter_ref letter_id="C"/>
<letter_ref letter_id="A"/>
<letter_ref letter_id="C"/>
<letter_ref letter_id="A"/>
<letter_ref letter_id="G"/>
<letter_ref letter_id="C"/>
</site>
<right_flank>ATTTACACGG</right_flank>
</contributing_site>
<contributing_site sequence_id="sequence_650" position="96" strand="plus" pvalue="4.46e-04" >
<left_flank>AAGGCAGCGG</left_flank>
<site>
<letter_ref letter_id="C"/>
<letter_ref letter_id="A"/>
<letter_ref letter_id="C"/>
<letter_ref letter_id="A"/>
<letter_ref letter_id="G"/>
<letter_ref letter_id="C"/>
</site>
<right_flank>GCAGCCCAGC</right_flank>
</contributing_site>
<contributing_site sequence_id="sequence_640" position="368" strand="minus" pvalue="4.46e-04" >
<left_flank>AGTCCCGGAT</left_flank>
<site>
<letter_ref letter_id="C"/>
<letter_ref letter_id="A"/>
<letter_ref letter_id="C"/>
<letter_ref letter_id="A"/>
<letter_ref letter_id="G"/>
<letter_ref letter_id="C"/>
</site>
<right_flank>AAAAAAGAGG</right_flank>
</contributing_site>
<contributing_site sequence_id="sequence_633" position="188" strand="plus" pvalue="4.46e-04" >
<left_flank>TACTTGACAC</left_flank>
<site>
<letter_ref letter_id="C"/>
<letter_ref letter_id="A"/>
<letter_ref letter_id="C"/>
<letter_ref letter_id="A"/>
<letter_ref letter_id="G"/>
<letter_ref letter_id="C"/>
</site>
<right_flank>TATTTGAAAG</right_flank>
</contributing_site>
<contributing_site sequence_id="sequence_615" position="149" strand="plus" pvalue="4.46e-04" >
<left_flank>TTTGGCTCGC</left_flank>
<site>
<letter_ref letter_id="C"/>
<letter_ref letter_id="A"/>
<letter_ref letter_id="C"/>
<letter_ref letter_id="A"/>
<letter_ref letter_id="G"/>
<letter_ref letter_id="C"/>
</site>
<right_flank>TAAGGTGTGG</right_flank>
</contributing_site>
<contributing_site sequence_id="sequence_615" position="0" strand="plus" pvalue="4.46e-04" >
<left_flank></left_flank>
<site>
<letter_ref letter_id="C"/>
<letter_ref letter_id="A"/>
<letter_ref letter_id="C"/>
<letter_ref letter_id="A"/>
<letter_ref letter_id="G"/>
<letter_ref letter_id="C"/>
</site>
<right_flank>TTGCCACAAA</right_flank>
</contributing_site>
<contributing_site sequence_id="sequence_612" position="158" strand="plus" pvalue="4.46e-04" >
<left_flank>TGCATGTTGT</left_flank>
<site>
<letter_ref letter_id="C"/>
<letter_ref letter_id="A"/>
<letter_ref letter_id="C"/>
<letter_ref letter_id="A"/>
<letter_ref letter_id="G"/>
<letter_ref letter_id="C"/>
</site>
<right_flank>CATATAATTT</right_flank>
</contributing_site>
<contributing_site sequence_id="sequence_608" position="227" strand="plus" pvalue="4.46e-04" >
<left_flank>CGCACGAAAG</left_flank>
<site>
<letter_ref letter_id="C"/>
<letter_ref letter_id="A"/>
<letter_ref letter_id="C"/>
<letter_ref letter_id="A"/>
<letter_ref letter_id="G"/>
<letter_ref letter_id="C"/>
</site>
<right_flank>TTCTCAGTAT</right_flank>
</contributing_site>
<contributing_site sequence_id="sequence_602" position="461" strand="minus" pvalue="4.46e-04" >
<left_flank>AGCAAATCCT</left_flank>
<site>
<letter_ref letter_id="C"/>
<letter_ref letter_id="A"/>
<letter_ref letter_id="C"/>
<letter_ref letter_id="A"/>
<letter_ref letter_id="G"/>
<letter_ref letter_id="C"/>
</site>
<right_flank>CTTTGAGTAC</right_flank>
</contributing_site>
<contributing_site sequence_id="sequence_601" position="262" strand="plus" pvalue="4.46e-04" >
<left_flank>TTAGCAGCTT</left_flank>
<site>
<letter_ref letter_id="C"/>
<letter_ref letter_id="A"/>
<letter_ref letter_id="C"/>
<letter_ref letter_id="A"/>
<letter_ref letter_id="G"/>
<letter_ref letter_id="C"/>
</site>
<right_flank>TTCATCCCCA</right_flank>
</contributing_site>
<contributing_site sequence_id="sequence_599" position="153" strand="plus" pvalue="4.46e-04" >
<left_flank>ATCTCACAGT</left_flank>
<site>
<letter_ref letter_id="C"/>
<letter_ref letter_id="A"/>
<letter_ref letter_id="C"/>
<letter_ref letter_id="A"/>
<letter_ref letter_id="G"/>
<letter_ref letter_id="C"/>
</site>
<right_flank>ACCACACAGA</right_flank>
</contributing_site>
<contributing_site sequence_id="sequence_578" position="311" strand="plus" pvalue="4.46e-04" >
<left_flank>CATGCCTTTC</left_flank>
<site>
<letter_ref letter_id="C"/>
<letter_ref letter_id="A"/>
<letter_ref letter_id="C"/>
<letter_ref letter_id="A"/>
<letter_ref letter_id="G"/>
<letter_ref letter_id="C"/>
</site>
<right_flank>TTTCTTGAAC</right_flank>
</contributing_site>
<contributing_site sequence_id="sequence_574" position="42" strand="plus" pvalue="4.46e-04" >
<left_flank>ATGATGCTGC</left_flank>
<site>
<letter_ref letter_id="C"/>
<letter_ref letter_id="A"/>
<letter_ref letter_id="C"/>
<letter_ref letter_id="A"/>
<letter_ref letter_id="G"/>
<letter_ref letter_id="C"/>
</site>
<right_flank>ACAGCTGCCC</right_flank>
</contributing_site>
<contributing_site sequence_id="sequence_550" position="225" strand="plus" pvalue="4.46e-04" >
<left_flank>CAGCGTAATA</left_flank>
<site>
<letter_ref letter_id="C"/>
<letter_ref letter_id="A"/>
<letter_ref letter_id="C"/>
<letter_ref letter_id="A"/>
<letter_ref letter_id="G"/>
<letter_ref letter_id="C"/>
</site>
<right_flank>TTATAATGAG</right_flank>
</contributing_site>
<contributing_site sequence_id="sequence_543" position="341" strand="minus" pvalue="4.46e-04" >
<left_flank>GAGCGGACTG</left_flank>
<site>
<letter_ref letter_id="C"/>
<letter_ref letter_id="A"/>
<letter_ref letter_id="C"/>
<letter_ref letter_id="A"/>
<letter_ref letter_id="G"/>
<letter_ref letter_id="C"/>
</site>
<right_flank>GCAATTCTCC</right_flank>
</contributing_site>
<contributing_site sequence_id="sequence_534" position="9" strand="minus" pvalue="4.46e-04" >
<left_flank>TTCTGAGGTC</left_flank>
<site>
<letter_ref letter_id="C"/>
<letter_ref letter_id="A"/>
<letter_ref letter_id="C"/>
<letter_ref letter_id="A"/>
<letter_ref letter_id="G"/>
<letter_ref letter_id="C"/>
</site>
<right_flank>TGCATTACT</right_flank>
</contributing_site>
<contributing_site sequence_id="sequence_532" position="1" strand="plus" pvalue="4.46e-04" >
<left_flank>C</left_flank>
<site>
<letter_ref letter_id="C"/>
<letter_ref letter_id="A"/>
<letter_ref letter_id="C"/>
<letter_ref letter_id="A"/>
<letter_ref letter_id="G"/>
<letter_ref letter_id="C"/>
</site>
<right_flank>GCACGTACGG</right_flank>
</contributing_site>
<contributing_site sequence_id="sequence_530" position="679" strand="plus" pvalue="4.46e-04" >
<left_flank>CCCCCATTAA</left_flank>
<site>
<letter_ref letter_id="C"/>
<letter_ref letter_id="A"/>
<letter_ref letter_id="C"/>
<letter_ref letter_id="A"/>
<letter_ref letter_id="G"/>
<letter_ref letter_id="C"/>
</site>
<right_flank>TGTAGATATG</right_flank>
</contributing_site>
<contributing_site sequence_id="sequence_529" position="56" strand="minus" pvalue="4.46e-04" >
<left_flank>TAAAACAGCT</left_flank>
<site>
<letter_ref letter_id="C"/>
<letter_ref letter_id="A"/>
<letter_ref letter_id="C"/>
<letter_ref letter_id="A"/>
<letter_ref letter_id="G"/>
<letter_ref letter_id="C"/>
</site>
<right_flank>ATGCCGGGGG</right_flank>
</contributing_site>
<contributing_site sequence_id="sequence_517" position="464" strand="minus" pvalue="4.46e-04" >
<left_flank>CCTCCTCGCC</left_flank>
<site>
<letter_ref letter_id="C"/>
<letter_ref letter_id="A"/>
<letter_ref letter_id="C"/>
<letter_ref letter_id="A"/>
<letter_ref letter_id="G"/>
<letter_ref letter_id="C"/>
</site>
<right_flank>CTTCCAAAGG</right_flank>
</contributing_site>
<contributing_site sequence_id="sequence_515" position="736" strand="minus" pvalue="4.46e-04" >
<left_flank>CACTCATAGC</left_flank>
<site>
<letter_ref letter_id="C"/>
<letter_ref letter_id="A"/>
<letter_ref letter_id="C"/>
<letter_ref letter_id="A"/>
<letter_ref letter_id="G"/>
<letter_ref letter_id="C"/>
</site>
<right_flank>TCTAACTCGA</right_flank>
</contributing_site>
<contributing_site sequence_id="sequence_514" position="207" strand="minus" pvalue="4.46e-04" >
<left_flank>TCAGAGCAAA</left_flank>
<site>
<letter_ref letter_id="C"/>
<letter_ref letter_id="A"/>
<letter_ref letter_id="C"/>
<letter_ref letter_id="A"/>
<letter_ref letter_id="G"/>
<letter_ref letter_id="C"/>
</site>
<right_flank>CTTGATATTG</right_flank>
</contributing_site>
<contributing_site sequence_id="sequence_492" position="102" strand="minus" pvalue="4.46e-04" >
<left_flank>TCTTCCTAAT</left_flank>
<site>
<letter_ref letter_id="C"/>
<letter_ref letter_id="A"/>
<letter_ref letter_id="C"/>
<letter_ref letter_id="A"/>
<letter_ref letter_id="G"/>
<letter_ref letter_id="C"/>
</site>
<right_flank>TTCAGACTTA</right_flank>
</contributing_site>
<contributing_site sequence_id="sequence_479" position="245" strand="minus" pvalue="4.46e-04" >
<left_flank>ACAAGCGATC</left_flank>
<site>
<letter_ref letter_id="C"/>
<letter_ref letter_id="A"/>
<letter_ref letter_id="C"/>
<letter_ref letter_id="A"/>
<letter_ref letter_id="G"/>
<letter_ref letter_id="C"/>
</site>
<right_flank>CATGGCGAGG</right_flank>
</contributing_site>
<contributing_site sequence_id="sequence_468" position="99" strand="plus" pvalue="4.46e-04" >
<left_flank>CAGTGCCCAA</left_flank>
<site>
<letter_ref letter_id="C"/>
<letter_ref letter_id="A"/>
<letter_ref letter_id="C"/>
<letter_ref letter_id="A"/>
<letter_ref letter_id="G"/>
<letter_ref letter_id="C"/>
</site>
<right_flank>TAACGGGCCA</right_flank>
</contributing_site>
<contributing_site sequence_id="sequence_436" position="169" strand="minus" pvalue="4.46e-04" >
<left_flank>TCTTTACATA</left_flank>
<site>
<letter_ref letter_id="C"/>
<letter_ref letter_id="A"/>
<letter_ref letter_id="C"/>
<letter_ref letter_id="A"/>
<letter_ref letter_id="G"/>
<letter_ref letter_id="C"/>
</site>
<right_flank>ACAAGCACAC</right_flank>
</contributing_site>
<contributing_site sequence_id="sequence_423" position="91" strand="plus" pvalue="4.46e-04" >
<left_flank>GGATATCGAA</left_flank>
<site>
<letter_ref letter_id="C"/>
<letter_ref letter_id="A"/>
<letter_ref letter_id="C"/>
<letter_ref letter_id="A"/>
<letter_ref letter_id="G"/>
<letter_ref letter_id="C"/>
</site>
<right_flank>GGCACATCTC</right_flank>
</contributing_site>
<contributing_site sequence_id="sequence_417" position="32" strand="plus" pvalue="4.46e-04" >
<left_flank>CATGGACCAG</left_flank>
<site>
<letter_ref letter_id="C"/>
<letter_ref letter_id="A"/>
<letter_ref letter_id="C"/>
<letter_ref letter_id="A"/>
<letter_ref letter_id="G"/>
<letter_ref letter_id="C"/>
</site>
<right_flank>GATCTAGGAA</right_flank>
</contributing_site>
<contributing_site sequence_id="sequence_412" position="400" strand="minus" pvalue="4.46e-04" >
<left_flank>A</left_flank>
<site>
<letter_ref letter_id="C"/>
<letter_ref letter_id="A"/>
<letter_ref letter_id="C"/>
<letter_ref letter_id="A"/>
<letter_ref letter_id="G"/>
<letter_ref letter_id="C"/>
</site>
<right_flank>CACACAGCTA</right_flank>
</contributing_site>
<contributing_site sequence_id="sequence_412" position="392" strand="minus" pvalue="4.46e-04" >
<left_flank>ACACAGCCA</left_flank>
<site>
<letter_ref letter_id="C"/>
<letter_ref letter_id="A"/>
<letter_ref letter_id="C"/>
<letter_ref letter_id="A"/>
<letter_ref letter_id="G"/>
<letter_ref letter_id="C"/>
</site>
<right_flank>TAGCTGCTGC</right_flank>
</contributing_site>
<contributing_site sequence_id="sequence_412" position="369" strand="plus" pvalue="4.46e-04" >
<left_flank>CGCGTTACTG</left_flank>
<site>
<letter_ref letter_id="C"/>
<letter_ref letter_id="A"/>
<letter_ref letter_id="C"/>
<letter_ref letter_id="A"/>
<letter_ref letter_id="G"/>
<letter_ref letter_id="C"/>
</site>
<right_flank>CGAGCTAGCA</right_flank>
</contributing_site>
<contributing_site sequence_id="sequence_411" position="466" strand="plus" pvalue="4.46e-04" >
<left_flank>TAGGACCCTG</left_flank>
<site>
<letter_ref letter_id="C"/>
<letter_ref letter_id="A"/>
<letter_ref letter_id="C"/>
<letter_ref letter_id="A"/>
<letter_ref letter_id="G"/>
<letter_ref letter_id="C"/>
</site>
<right_flank>CCTTTCCACT</right_flank>
</contributing_site>
<contributing_site sequence_id="sequence_409" position="314" strand="plus" pvalue="4.46e-04" >
<left_flank>CAAATAGCTG</left_flank>
<site>
<letter_ref letter_id="C"/>
<letter_ref letter_id="A"/>
<letter_ref letter_id="C"/>
<letter_ref letter_id="A"/>
<letter_ref letter_id="G"/>
<letter_ref letter_id="C"/>
</site>
<right_flank>ATTCTGATAG</right_flank>
</contributing_site>
<contributing_site sequence_id="sequence_409" position="82" strand="minus" pvalue="4.46e-04" >
<left_flank>CAATCTCGTC</left_flank>
<site>
<letter_ref letter_id="C"/>
<letter_ref letter_id="A"/>
<letter_ref letter_id="C"/>
<letter_ref letter_id="A"/>
<letter_ref letter_id="G"/>
<letter_ref letter_id="C"/>
</site>
<right_flank>GATCGCAAGC</right_flank>
</contributing_site>
<contributing_site sequence_id="sequence_402" position="9" strand="plus" pvalue="4.46e-04" >
<left_flank>CGAGCGGAT</left_flank>
<site>
<letter_ref letter_id="C"/>
<letter_ref letter_id="A"/>
<letter_ref letter_id="C"/>
<letter_ref letter_id="A"/>
<letter_ref letter_id="G"/>
<letter_ref letter_id="C"/>
</site>
<right_flank>TAGCTCAGCC</right_flank>
</contributing_site>
<contributing_site sequence_id="sequence_387" position="128" strand="plus" pvalue="4.46e-04" >
<left_flank>TTGTCACCAC</left_flank>
<site>
<letter_ref letter_id="C"/>
<letter_ref letter_id="A"/>
<letter_ref letter_id="C"/>
<letter_ref letter_id="A"/>
<letter_ref letter_id="G"/>
<letter_ref letter_id="C"/>
</site>
<right_flank>CACAGGATGA</right_flank>
</contributing_site>
<contributing_site sequence_id="sequence_384" position="191" strand="minus" pvalue="4.46e-04" >
<left_flank>CTGATTGGCG</left_flank>
<site>
<letter_ref letter_id="C"/>
<letter_ref letter_id="A"/>
<letter_ref letter_id="C"/>
<letter_ref letter_id="A"/>
<letter_ref letter_id="G"/>
<letter_ref letter_id="C"/>
</site>
<right_flank>GGCCGCAGCG</right_flank>
</contributing_site>
<contributing_site sequence_id="sequence_373" position="433" strand="plus" pvalue="4.46e-04" >
<left_flank>GCTGGAGCTC</left_flank>
<site>
<letter_ref letter_id="C"/>
<letter_ref letter_id="A"/>
<letter_ref letter_id="C"/>
<letter_ref letter_id="A"/>
<letter_ref letter_id="G"/>
<letter_ref letter_id="C"/>
</site>
<right_flank>TATTGCCTAC</right_flank>
</contributing_site>
<contributing_site sequence_id="sequence_366" position="427" strand="minus" pvalue="4.46e-04" >
<left_flank>TGTACACTCG</left_flank>
<site>
<letter_ref letter_id="C"/>
<letter_ref letter_id="A"/>
<letter_ref letter_id="C"/>
<letter_ref letter_id="A"/>
<letter_ref letter_id="G"/>
<letter_ref letter_id="C"/>
</site>
<right_flank>ATTGGTCAGC</right_flank>
</contributing_site>
<contributing_site sequence_id="sequence_349" position="432" strand="plus" pvalue="4.46e-04" >
<left_flank>TCTGAGGATT</left_flank>
<site>
<letter_ref letter_id="C"/>
<letter_ref letter_id="A"/>
<letter_ref letter_id="C"/>
<letter_ref letter_id="A"/>
<letter_ref letter_id="G"/>
<letter_ref letter_id="C"/>
</site>
<right_flank>ACGTGAACAG</right_flank>
</contributing_site>
<contributing_site sequence_id="sequence_346" position="359" strand="minus" pvalue="4.46e-04" >
<left_flank>AATCTCAGCG</left_flank>
<site>
<letter_ref letter_id="C"/>
<letter_ref letter_id="A"/>
<letter_ref letter_id="C"/>
<letter_ref letter_id="A"/>
<letter_ref letter_id="G"/>
<letter_ref letter_id="C"/>
</site>
<right_flank>ATCAGTAATT</right_flank>
</contributing_site>
<contributing_site sequence_id="sequence_338" position="108" strand="minus" pvalue="4.46e-04" >
<left_flank>AACTTCTCTA</left_flank>
<site>
<letter_ref letter_id="C"/>
<letter_ref letter_id="A"/>
<letter_ref letter_id="C"/>
<letter_ref letter_id="A"/>
<letter_ref letter_id="G"/>
<letter_ref letter_id="C"/>
</site>
<right_flank>TATGACCGGT</right_flank>
</contributing_site>
<contributing_site sequence_id="sequence_335" position="179" strand="plus" pvalue="4.46e-04" >
<left_flank>CCGTGAACAA</left_flank>
<site>
<letter_ref letter_id="C"/>
<letter_ref letter_id="A"/>
<letter_ref letter_id="C"/>
<letter_ref letter_id="A"/>
<letter_ref letter_id="G"/>
<letter_ref letter_id="C"/>
</site>
<right_flank>ACAGCGCAGG</right_flank>
</contributing_site>
<contributing_site sequence_id="sequence_328" position="329" strand="plus" pvalue="4.46e-04" >
<left_flank>TCCCTGACGA</left_flank>
<site>
<letter_ref letter_id="C"/>
<letter_ref letter_id="A"/>
<letter_ref letter_id="C"/>
<letter_ref letter_id="A"/>
<letter_ref letter_id="G"/>
<letter_ref letter_id="C"/>
</site>
<right_flank>CTCACAATAT</right_flank>
</contributing_site>
<contributing_site sequence_id="sequence_328" position="105" strand="minus" pvalue="4.46e-04" >
<left_flank>TCCCTTCAGC</left_flank>
<site>
<letter_ref letter_id="C"/>
<letter_ref letter_id="A"/>
<letter_ref letter_id="C"/>
<letter_ref letter_id="A"/>
<letter_ref letter_id="G"/>
<letter_ref letter_id="C"/>
</site>
<right_flank>TCTACTAAAT</right_flank>
</contributing_site>
<contributing_site sequence_id="sequence_326" position="207" strand="minus" pvalue="4.46e-04" >
<left_flank>CAGTTCATCA</left_flank>
<site>
<letter_ref letter_id="C"/>
<letter_ref letter_id="A"/>
<letter_ref letter_id="C"/>
<letter_ref letter_id="A"/>
<letter_ref letter_id="G"/>
<letter_ref letter_id="C"/>
</site>
<right_flank>TCCTCCTAGA</right_flank>
</contributing_site>
<contributing_site sequence_id="sequence_319" position="294" strand="minus" pvalue="4.46e-04" >
<left_flank>TTCGACACTG</left_flank>
<site>
<letter_ref letter_id="C"/>
<letter_ref letter_id="A"/>
<letter_ref letter_id="C"/>
<letter_ref letter_id="A"/>
<letter_ref letter_id="G"/>
<letter_ref letter_id="C"/>
</site>
<right_flank>TCGAAACAAT</right_flank>
</contributing_site>
<contributing_site sequence_id="sequence_297" position="85" strand="plus" pvalue="4.46e-04" >
<left_flank>AAATTTTCAT</left_flank>
<site>
<letter_ref letter_id="C"/>
<letter_ref letter_id="A"/>
<letter_ref letter_id="C"/>
<letter_ref letter_id="A"/>
<letter_ref letter_id="G"/>
<letter_ref letter_id="C"/>
</site>
<right_flank>CCATACTTGT</right_flank>
</contributing_site>
<contributing_site sequence_id="sequence_292" position="47" strand="plus" pvalue="4.46e-04" >
<left_flank>ATCACAGATT</left_flank>
<site>
<letter_ref letter_id="C"/>
<letter_ref letter_id="A"/>
<letter_ref letter_id="C"/>
<letter_ref letter_id="A"/>
<letter_ref letter_id="G"/>
<letter_ref letter_id="C"/>
</site>
<right_flank>CAGACAGCCT</right_flank>
</contributing_site>
<contributing_site sequence_id="sequence_286" position="39" strand="minus" pvalue="4.46e-04" >
<left_flank>GGCGGAACAC</left_flank>
<site>
<letter_ref letter_id="C"/>
<letter_ref letter_id="A"/>
<letter_ref letter_id="C"/>
<letter_ref letter_id="A"/>
<letter_ref letter_id="G"/>
<letter_ref letter_id="C"/>
</site>
<right_flank>TTAATCAGTG</right_flank>
</contributing_site>
<contributing_site sequence_id="sequence_267" position="342" strand="plus" pvalue="4.46e-04" >
<left_flank>GAGGCTGAGA</left_flank>
<site>
<letter_ref letter_id="C"/>
<letter_ref letter_id="A"/>
<letter_ref letter_id="C"/>
<letter_ref letter_id="A"/>
<letter_ref letter_id="G"/>
<letter_ref letter_id="C"/>
</site>
<right_flank>GCAGCGGCTG</right_flank>
</contributing_site>
<contributing_site sequence_id="sequence_259" position="443" strand="plus" pvalue="4.46e-04" >
<left_flank>CTGCCTGGTC</left_flank>
<site>
<letter_ref letter_id="C"/>
<letter_ref letter_id="A"/>
<letter_ref letter_id="C"/>
<letter_ref letter_id="A"/>
<letter_ref letter_id="G"/>
<letter_ref letter_id="C"/>
</site>
<right_flank>T</right_flank>
</contributing_site>
<contributing_site sequence_id="sequence_243" position="19" strand="plus" pvalue="4.46e-04" >
<left_flank>AATCACATCC</left_flank>
<site>
<letter_ref letter_id="C"/>
<letter_ref letter_id="A"/>
<letter_ref letter_id="C"/>
<letter_ref letter_id="A"/>
<letter_ref letter_id="G"/>
<letter_ref letter_id="C"/>
</site>
<right_flank>TAATTCGTGG</right_flank>
</contributing_site>
<contributing_site sequence_id="sequence_235" position="127" strand="plus" pvalue="4.46e-04" >
<left_flank>ACATCACACA</left_flank>
<site>
<letter_ref letter_id="C"/>
<letter_ref letter_id="A"/>
<letter_ref letter_id="C"/>
<letter_ref letter_id="A"/>
<letter_ref letter_id="G"/>
<letter_ref letter_id="C"/>
</site>
<right_flank>CTCGCTAATT</right_flank>
</contributing_site>
<contributing_site sequence_id="sequence_223" position="47" strand="minus" pvalue="4.46e-04" >
<left_flank>CAAGGGATAC</left_flank>
<site>
<letter_ref letter_id="C"/>
<letter_ref letter_id="A"/>
<letter_ref letter_id="C"/>
<letter_ref letter_id="A"/>
<letter_ref letter_id="G"/>
<letter_ref letter_id="C"/>
</site>
<right_flank>TCTTGCTAAT</right_flank>
</contributing_site>
<contributing_site sequence_id="sequence_215" position="208" strand="minus" pvalue="4.46e-04" >
<left_flank>GTTCAACAGA</left_flank>
<site>
<letter_ref letter_id="C"/>
<letter_ref letter_id="A"/>
<letter_ref letter_id="C"/>
<letter_ref letter_id="A"/>
<letter_ref letter_id="G"/>
<letter_ref letter_id="C"/>
</site>
<right_flank>TGAACCCCAC</right_flank>
</contributing_site>
<contributing_site sequence_id="sequence_206" position="286" strand="plus" pvalue="4.46e-04" >
<left_flank>TAAAGCCGTG</left_flank>
<site>
<letter_ref letter_id="C"/>
<letter_ref letter_id="A"/>
<letter_ref letter_id="C"/>
<letter_ref letter_id="A"/>
<letter_ref letter_id="G"/>
<letter_ref letter_id="C"/>
</site>
<right_flank>CCTCCAAAAT</right_flank>
</contributing_site>
<contributing_site sequence_id="sequence_203" position="223" strand="plus" pvalue="4.46e-04" >
<left_flank>TCTGAAGCTT</left_flank>
<site>
<letter_ref letter_id="C"/>
<letter_ref letter_id="A"/>
<letter_ref letter_id="C"/>
<letter_ref letter_id="A"/>
<letter_ref letter_id="G"/>
<letter_ref letter_id="C"/>
</site>
<right_flank>CTGAGAAAGG</right_flank>
</contributing_site>
<contributing_site sequence_id="sequence_202" position="88" strand="plus" pvalue="4.46e-04" >
<left_flank>ACCTCACGTC</left_flank>
<site>
<letter_ref letter_id="C"/>
<letter_ref letter_id="A"/>
<letter_ref letter_id="C"/>
<letter_ref letter_id="A"/>
<letter_ref letter_id="G"/>
<letter_ref letter_id="C"/>
</site>
<right_flank>ACCACCGTCC</right_flank>
</contributing_site>
<contributing_site sequence_id="sequence_197" position="63" strand="plus" pvalue="4.46e-04" >
<left_flank>GCTGAGCACT</left_flank>
<site>
<letter_ref letter_id="C"/>
<letter_ref letter_id="A"/>
<letter_ref letter_id="C"/>
<letter_ref letter_id="A"/>
<letter_ref letter_id="G"/>
<letter_ref letter_id="C"/>
</site>
<right_flank>GGCTGGAGTC</right_flank>
</contributing_site>
<contributing_site sequence_id="sequence_185" position="524" strand="minus" pvalue="4.46e-04" >
<left_flank>CCAGCGAAAC</left_flank>
<site>
<letter_ref letter_id="C"/>
<letter_ref letter_id="A"/>
<letter_ref letter_id="C"/>
<letter_ref letter_id="A"/>
<letter_ref letter_id="G"/>
<letter_ref letter_id="C"/>
</site>
<right_flank>CAAGGGAACG</right_flank>
</contributing_site>
<contributing_site sequence_id="sequence_174" position="343" strand="plus" pvalue="4.46e-04" >
<left_flank>TGCAGCAAGG</left_flank>
<site>
<letter_ref letter_id="C"/>
<letter_ref letter_id="A"/>
<letter_ref letter_id="C"/>
<letter_ref letter_id="A"/>
<letter_ref letter_id="G"/>
<letter_ref letter_id="C"/>
</site>
<right_flank>ACAGCTCCTG</right_flank>
</contributing_site>
<contributing_site sequence_id="sequence_166" position="34" strand="minus" pvalue="4.46e-04" >
<left_flank>CTGCCTCCAA</left_flank>
<site>
<letter_ref letter_id="C"/>
<letter_ref letter_id="A"/>
<letter_ref letter_id="C"/>
<letter_ref letter_id="A"/>
<letter_ref letter_id="G"/>
<letter_ref letter_id="C"/>
</site>
<right_flank>TGCACGAGCC</right_flank>
</contributing_site>
<contributing_site sequence_id="sequence_164" position="385" strand="minus" pvalue="4.46e-04" >
<left_flank>GCCCATATAC</left_flank>
<site>
<letter_ref letter_id="C"/>
<letter_ref letter_id="A"/>
<letter_ref letter_id="C"/>
<letter_ref letter_id="A"/>
<letter_ref letter_id="G"/>
<letter_ref letter_id="C"/>
</site>
<right_flank>TCTAGCTCAG</right_flank>
</contributing_site>
<contributing_site sequence_id="sequence_148" position="244" strand="plus" pvalue="4.46e-04" >
<left_flank>AGCGCAATAA</left_flank>
<site>
<letter_ref letter_id="C"/>
<letter_ref letter_id="A"/>
<letter_ref letter_id="C"/>
<letter_ref letter_id="A"/>
<letter_ref letter_id="G"/>
<letter_ref letter_id="C"/>
</site>
<right_flank>CCAGATGCAG</right_flank>
</contributing_site>
<contributing_site sequence_id="sequence_145" position="195" strand="minus" pvalue="4.46e-04" >
<left_flank>TAAGTATGTA</left_flank>
<site>
<letter_ref letter_id="C"/>
<letter_ref letter_id="A"/>
<letter_ref letter_id="C"/>
<letter_ref letter_id="A"/>
<letter_ref letter_id="G"/>
<letter_ref letter_id="C"/>
</site>
<right_flank>CCAAAATTAC</right_flank>
</contributing_site>
<contributing_site sequence_id="sequence_128" position="467" strand="minus" pvalue="4.46e-04" >
<left_flank>CTAGTCGTCG</left_flank>
<site>
<letter_ref letter_id="C"/>
<letter_ref letter_id="A"/>
<letter_ref letter_id="C"/>
<letter_ref letter_id="A"/>
<letter_ref letter_id="G"/>
<letter_ref letter_id="C"/>
</site>
<right_flank>CTATCTTTGC</right_flank>
</contributing_site>
<contributing_site sequence_id="sequence_117" position="404" strand="plus" pvalue="4.46e-04" >
<left_flank>CGTGCCCTGG</left_flank>
<site>
<letter_ref letter_id="C"/>
<letter_ref letter_id="A"/>
<letter_ref letter_id="C"/>
<letter_ref letter_id="A"/>
<letter_ref letter_id="G"/>
<letter_ref letter_id="C"/>
</site>
<right_flank>TCCAAA</right_flank>
</contributing_site>
<contributing_site sequence_id="sequence_116" position="134" strand="minus" pvalue="4.46e-04" >
<left_flank>TCCGACTCTC</left_flank>
<site>
<letter_ref letter_id="C"/>
<letter_ref letter_id="A"/>
<letter_ref letter_id="C"/>
<letter_ref letter_id="A"/>
<letter_ref letter_id="G"/>
<letter_ref letter_id="C"/>
</site>
<right_flank>TGCTACCGGC</right_flank>
</contributing_site>
<contributing_site sequence_id="sequence_115" position="111" strand="minus" pvalue="4.46e-04" >
<left_flank>TTGTGATAGC</left_flank>
<site>
<letter_ref letter_id="C"/>
<letter_ref letter_id="A"/>
<letter_ref letter_id="C"/>
<letter_ref letter_id="A"/>
<letter_ref letter_id="G"/>
<letter_ref letter_id="C"/>
</site>
<right_flank>TCTAAGTTTC</right_flank>
</contributing_site>
<contributing_site sequence_id="sequence_102" position="237" strand="plus" pvalue="4.46e-04" >
<left_flank>AGCACAGCTG</left_flank>
<site>
<letter_ref letter_id="C"/>
<letter_ref letter_id="A"/>
<letter_ref letter_id="C"/>
<letter_ref letter_id="A"/>
<letter_ref letter_id="G"/>
<letter_ref letter_id="C"/>
</site>
<right_flank>TCATATAAGT</right_flank>
</contributing_site>
<contributing_site sequence_id="sequence_102" position="229" strand="plus" pvalue="4.46e-04" >
<left_flank>GCCTGTTTAG</left_flank>
<site>
<letter_ref letter_id="C"/>
<letter_ref letter_id="A"/>
<letter_ref letter_id="C"/>
<letter_ref letter_id="A"/>
<letter_ref letter_id="G"/>
<letter_ref letter_id="C"/>
</site>
<right_flank>TGCACAGCTC</right_flank>
</contributing_site>
<contributing_site sequence_id="sequence_100" position="343" strand="minus" pvalue="4.46e-04" >
<left_flank>AGTTGGCCGG</left_flank>
<site>
<letter_ref letter_id="C"/>
<letter_ref letter_id="A"/>
<letter_ref letter_id="C"/>
<letter_ref letter_id="A"/>
<letter_ref letter_id="G"/>
<letter_ref letter_id="C"/>
</site>
<right_flank>ATTCTCCGAA</right_flank>
</contributing_site>
<contributing_site sequence_id="sequence_99" position="71" strand="minus" pvalue="4.46e-04" >
<left_flank>CCTTTGACCT</left_flank>
<site>
<letter_ref letter_id="C"/>
<letter_ref letter_id="A"/>
<letter_ref letter_id="C"/>
<letter_ref letter_id="A"/>
<letter_ref letter_id="G"/>
<letter_ref letter_id="C"/>
</site>
<right_flank>CCAACAAGCT</right_flank>
</contributing_site>
<contributing_site sequence_id="sequence_93" position="415" strand="minus" pvalue="4.46e-04" >
<left_flank>CTCGGAACAC</left_flank>
<site>
<letter_ref letter_id="C"/>
<letter_ref letter_id="A"/>
<letter_ref letter_id="C"/>
<letter_ref letter_id="A"/>
<letter_ref letter_id="G"/>
<letter_ref letter_id="C"/>
</site>
<right_flank>ATGTCGGTGC</right_flank>
</contributing_site>
<contributing_site sequence_id="sequence_93" position="286" strand="minus" pvalue="4.46e-04" >
<left_flank>CAAGCAAACT</left_flank>
<site>
<letter_ref letter_id="C"/>
<letter_ref letter_id="A"/>
<letter_ref letter_id="C"/>
<letter_ref letter_id="A"/>
<letter_ref letter_id="G"/>
<letter_ref letter_id="C"/>
</site>
<right_flank>TAGCCCGAGA</right_flank>
</contributing_site>
<contributing_site sequence_id="sequence_78" position="152" strand="minus" pvalue="4.46e-04" >
<left_flank>TGAGAGCCCT</left_flank>
<site>
<letter_ref letter_id="C"/>
<letter_ref letter_id="A"/>
<letter_ref letter_id="C"/>
<letter_ref letter_id="A"/>
<letter_ref letter_id="G"/>
<letter_ref letter_id="C"/>
</site>
<right_flank>CCAGGCACAA</right_flank>
</contributing_site>
<contributing_site sequence_id="sequence_77" position="82" strand="minus" pvalue="4.46e-04" >
<left_flank>GAACGAGTTC</left_flank>
<site>
<letter_ref letter_id="C"/>
<letter_ref letter_id="A"/>
<letter_ref letter_id="C"/>
<letter_ref letter_id="A"/>
<letter_ref letter_id="G"/>
<letter_ref letter_id="C"/>
</site>
<right_flank>CCAATCGTAA</right_flank>
</contributing_site>
<contributing_site sequence_id="sequence_72" position="30" strand="minus" pvalue="4.46e-04" >
<left_flank>CATTCTCCCA</left_flank>
<site>
<letter_ref letter_id="C"/>
<letter_ref letter_id="A"/>
<letter_ref letter_id="C"/>
<letter_ref letter_id="A"/>
<letter_ref letter_id="G"/>
<letter_ref letter_id="C"/>
</site>
<right_flank>ATGCATGCTC</right_flank>
</contributing_site>
<contributing_site sequence_id="sequence_65" position="92" strand="minus" pvalue="4.46e-04" >
<left_flank>TAATACCTTA</left_flank>
<site>
<letter_ref letter_id="C"/>
<letter_ref letter_id="A"/>
<letter_ref letter_id="C"/>
<letter_ref letter_id="A"/>
<letter_ref letter_id="G"/>
<letter_ref letter_id="C"/>
</site>
<right_flank>CTATGATGGG</right_flank>
</contributing_site>
<contributing_site sequence_id="sequence_64" position="103" strand="plus" pvalue="4.46e-04" >
<left_flank>CGCATTGGCA</left_flank>
<site>
<letter_ref letter_id="C"/>
<letter_ref letter_id="A"/>
<letter_ref letter_id="C"/>
<letter_ref letter_id="A"/>
<letter_ref letter_id="G"/>
<letter_ref letter_id="C"/>
</site>
<right_flank>TGCGAATGCG</right_flank>
</contributing_site>
<contributing_site sequence_id="sequence_61" position="117" strand="plus" pvalue="4.46e-04" >
<left_flank>GTCAAGCGGC</left_flank>
<site>
<letter_ref letter_id="C"/>
<letter_ref letter_id="A"/>
<letter_ref letter_id="C"/>
<letter_ref letter_id="A"/>
<letter_ref letter_id="G"/>
<letter_ref letter_id="C"/>
</site>
<right_flank>ATTATTTCTA</right_flank>
</contributing_site>
<contributing_site sequence_id="sequence_58" position="131" strand="minus" pvalue="4.46e-04" >
<left_flank>ACAAGGAAAC</left_flank>
<site>
<letter_ref letter_id="C"/>
<letter_ref letter_id="A"/>
<letter_ref letter_id="C"/>
<letter_ref letter_id="A"/>
<letter_ref letter_id="G"/>
<letter_ref letter_id="C"/>
</site>
<right_flank>CTTACAGGCC</right_flank>
</contributing_site>
<contributing_site sequence_id="sequence_53" position="112" strand="plus" pvalue="4.46e-04" >
<left_flank>AACCTGTTCA</left_flank>
<site>
<letter_ref letter_id="C"/>
<letter_ref letter_id="A"/>
<letter_ref letter_id="C"/>
<letter_ref letter_id="A"/>
<letter_ref letter_id="G"/>
<letter_ref letter_id="C"/>
</site>
<right_flank>GTTTCCCAAG</right_flank>
</contributing_site>
<contributing_site sequence_id="sequence_49" position="299" strand="minus" pvalue="4.46e-04" >
<left_flank>TGATGGCCGC</left_flank>
<site>
<letter_ref letter_id="C"/>
<letter_ref letter_id="A"/>
<letter_ref letter_id="C"/>
<letter_ref letter_id="A"/>
<letter_ref letter_id="G"/>
<letter_ref letter_id="C"/>
</site>
<right_flank>CCACACAGAT</right_flank>
</contributing_site>
<contributing_site sequence_id="sequence_42" position="85" strand="plus" pvalue="4.46e-04" >
<left_flank>GATGAGTCCA</left_flank>
<site>
<letter_ref letter_id="C"/>
<letter_ref letter_id="A"/>
<letter_ref letter_id="C"/>
<letter_ref letter_id="A"/>
<letter_ref letter_id="G"/>
<letter_ref letter_id="C"/>
</site>
<right_flank>ATGGCCAACC</right_flank>
</contributing_site>
<contributing_site sequence_id="sequence_42" position="62" strand="minus" pvalue="4.46e-04" >
<left_flank>ATCGGCCTTC</left_flank>
<site>
<letter_ref letter_id="C"/>
<letter_ref letter_id="A"/>
<letter_ref letter_id="C"/>
<letter_ref letter_id="A"/>
<letter_ref letter_id="G"/>
<letter_ref letter_id="C"/>
</site>
<right_flank>TCAGCTGATC</right_flank>
</contributing_site>
<contributing_site sequence_id="sequence_39" position="55" strand="plus" pvalue="4.46e-04" >
<left_flank>ACTATGCATT</left_flank>
<site>
<letter_ref letter_id="C"/>
<letter_ref letter_id="A"/>
<letter_ref letter_id="C"/>
<letter_ref letter_id="A"/>
<letter_ref letter_id="G"/>
<letter_ref letter_id="C"/>
</site>
<right_flank>CACAAATCTG</right_flank>
</contributing_site>
<contributing_site sequence_id="sequence_38" position="282" strand="minus" pvalue="4.46e-04" >
<left_flank>GCTTGACCCT</left_flank>
<site>
<letter_ref letter_id="C"/>
<letter_ref letter_id="A"/>
<letter_ref letter_id="C"/>
<letter_ref letter_id="A"/>
<letter_ref letter_id="G"/>
<letter_ref letter_id="C"/>
</site>
<right_flank>CTGGCCTGTA</right_flank>
</contributing_site>
<contributing_site sequence_id="sequence_29" position="495" strand="plus" pvalue="4.46e-04" >
<left_flank>GTACCATAGG</left_flank>
<site>
<letter_ref letter_id="C"/>
<letter_ref letter_id="A"/>
<letter_ref letter_id="C"/>
<letter_ref letter_id="A"/>
<letter_ref letter_id="G"/>
<letter_ref letter_id="C"/>
</site>
<right_flank>TTAATTGGCT</right_flank>
</contributing_site>
<contributing_site sequence_id="sequence_19" position="197" strand="minus" pvalue="4.46e-04" >
<left_flank>TGAAGTTAGG</left_flank>
<site>
<letter_ref letter_id="C"/>
<letter_ref letter_id="A"/>
<letter_ref letter_id="C"/>
<letter_ref letter_id="A"/>
<letter_ref letter_id="G"/>
<letter_ref letter_id="C"/>
</site>
<right_flank>GGTGCGAAAC</right_flank>
</contributing_site>
<contributing_site sequence_id="sequence_16" position="160" strand="plus" pvalue="4.46e-04" >
<left_flank>TCATTTCCCC</left_flank>
<site>
<letter_ref letter_id="C"/>
<letter_ref letter_id="A"/>
<letter_ref letter_id="C"/>
<letter_ref letter_id="A"/>
<letter_ref letter_id="G"/>
<letter_ref letter_id="C"/>
</site>
<right_flank>CGCAGGTCTC</right_flank>
</contributing_site>
<contributing_site sequence_id="sequence_10" position="423" strand="plus" pvalue="4.46e-04" >
<left_flank>CCTAGCCTAG</left_flank>
<site>
<letter_ref letter_id="C"/>
<letter_ref letter_id="A"/>
<letter_ref letter_id="C"/>
<letter_ref letter_id="A"/>
<letter_ref letter_id="G"/>
<letter_ref letter_id="C"/>
</site>
<right_flank>CCAGCGCTAT</right_flank>
</contributing_site>
<contributing_site sequence_id="sequence_10" position="80" strand="plus" pvalue="4.46e-04" >
<left_flank>TGGTGTTCAG</left_flank>
<site>
<letter_ref letter_id="C"/>
<letter_ref letter_id="A"/>
<letter_ref letter_id="C"/>
<letter_ref letter_id="A"/>
<letter_ref letter_id="G"/>
<letter_ref letter_id="C"/>
</site>
<right_flank>ACGGATAATA</right_flank>
</contributing_site>
<contributing_site sequence_id="sequence_711" position="136" strand="plus" pvalue="6.82e-04" >
<left_flank>CTGCAGCCTG</left_flank>
<site>
<letter_ref letter_id="C"/>
<letter_ref letter_id="A"/>
<letter_ref letter_id="C"/>
<letter_ref letter_id="G"/>
<letter_ref letter_id="G"/>
<letter_ref letter_id="C"/>
</site>
<right_flank>CGTAACTTTT</right_flank>
</contributing_site>
<contributing_site sequence_id="sequence_705" position="82" strand="plus" pvalue="6.82e-04" >
<left_flank>GGAGCCATGT</left_flank>
<site>
<letter_ref letter_id="C"/>
<letter_ref letter_id="A"/>
<letter_ref letter_id="C"/>
<letter_ref letter_id="G"/>
<letter_ref letter_id="G"/>
<letter_ref letter_id="C"/>
</site>
<right_flank>AAGCAAAGAT</right_flank>
</contributing_site>
<contributing_site sequence_id="sequence_697" position="99" strand="plus" pvalue="6.82e-04" >
<left_flank>CCATGTGGGC</left_flank>
<site>
<letter_ref letter_id="C"/>
<letter_ref letter_id="C"/>
<letter_ref letter_id="G"/>
<letter_ref letter_id="A"/>
<letter_ref letter_id="G"/>
<letter_ref letter_id="C"/>
</site>
<right_flank>TATGTAGCAC</right_flank>
</contributing_site>
<contributing_site sequence_id="sequence_686" position="360" strand="minus" pvalue="6.82e-04" >
<left_flank>GTATCAGGAA</left_flank>
<site>
<letter_ref letter_id="C"/>
<letter_ref letter_id="C"/>
<letter_ref letter_id="G"/>
<letter_ref letter_id="A"/>
<letter_ref letter_id="G"/>
<letter_ref letter_id="C"/>
</site>
<right_flank>CCAGATGGGT</right_flank>
</contributing_site>
<contributing_site sequence_id="sequence_684" position="471" strand="minus" pvalue="6.82e-04" >
<left_flank>TAGGTGACGT</left_flank>
<site>
<letter_ref letter_id="C"/>
<letter_ref letter_id="A"/>
<letter_ref letter_id="C"/>
<letter_ref letter_id="G"/>
<letter_ref letter_id="G"/>
<letter_ref letter_id="C"/>
</site>
<right_flank>ATTTGAGAAC</right_flank>
</contributing_site>
<contributing_site sequence_id="sequence_679" position="200" strand="minus" pvalue="6.82e-04" >
<left_flank>CACAGTAGTG</left_flank>
<site>
<letter_ref letter_id="C"/>
<letter_ref letter_id="A"/>
<letter_ref letter_id="C"/>
<letter_ref letter_id="G"/>
<letter_ref letter_id="G"/>
<letter_ref letter_id="C"/>
</site>
<right_flank>CTTGCCAACA</right_flank>
</contributing_site>
<contributing_site sequence_id="sequence_660" position="46" strand="plus" pvalue="6.82e-04" >
<left_flank>ATTGCGCAAA</left_flank>
<site>
<letter_ref letter_id="C"/>
<letter_ref letter_id="C"/>
<letter_ref letter_id="G"/>
<letter_ref letter_id="A"/>
<letter_ref letter_id="G"/>
<letter_ref letter_id="C"/>
</site>
<right_flank>TACTCAACCA</right_flank>
</contributing_site>
<contributing_site sequence_id="sequence_660" position="25" strand="plus" pvalue="6.82e-04" >
<left_flank>CTCGTCCAAG</left_flank>
<site>
<letter_ref letter_id="C"/>
<letter_ref letter_id="C"/>
<letter_ref letter_id="G"/>
<letter_ref letter_id="A"/>
<letter_ref letter_id="G"/>
<letter_ref letter_id="C"/>
</site>
<right_flank>TCTCCATTGC</right_flank>
</contributing_site>
<contributing_site sequence_id="sequence_651" position="95" strand="plus" pvalue="6.82e-04" >
<left_flank>ATGTAGTCAA</left_flank>
<site>
<letter_ref letter_id="C"/>
<letter_ref letter_id="C"/>
<letter_ref letter_id="G"/>
<letter_ref letter_id="A"/>
<letter_ref letter_id="G"/>
<letter_ref letter_id="C"/>
</site>
<right_flank>TGCGTGACTG</right_flank>
</contributing_site>
<contributing_site sequence_id="sequence_646" position="132" strand="minus" pvalue="6.82e-04" >
<left_flank>GGGAGAGTCC</left_flank>
<site>
<letter_ref letter_id="C"/>
<letter_ref letter_id="C"/>
<letter_ref letter_id="G"/>
<letter_ref letter_id="A"/>
<letter_ref letter_id="G"/>
<letter_ref letter_id="C"/>
</site>
<right_flank>TCATCATCTC</right_flank>
</contributing_site>
<contributing_site sequence_id="sequence_642" position="950" strand="plus" pvalue="6.82e-04" >
<left_flank>TGGTCTAATT</left_flank>
<site>
<letter_ref letter_id="C"/>
<letter_ref letter_id="C"/>
<letter_ref letter_id="G"/>
<letter_ref letter_id="A"/>
<letter_ref letter_id="G"/>
<letter_ref letter_id="C"/>
</site>
<right_flank>GGTAGTAAAT</right_flank>
</contributing_site>
<contributing_site sequence_id="sequence_635" position="142" strand="minus" pvalue="6.82e-04" >
<left_flank>TTTGAAAAGG</left_flank>
<site>
<letter_ref letter_id="C"/>
<letter_ref letter_id="A"/>
<letter_ref letter_id="C"/>
<letter_ref letter_id="G"/>
<letter_ref letter_id="G"/>
<letter_ref letter_id="C"/>
</site>
<right_flank>AATCCTTTGC</right_flank>
</contributing_site>
<contributing_site sequence_id="sequence_634" position="153" strand="minus" pvalue="6.82e-04" >
<left_flank>TACCCTAGAT</left_flank>
<site>
<letter_ref letter_id="C"/>
<letter_ref letter_id="A"/>
<letter_ref letter_id="C"/>
<letter_ref letter_id="G"/>
<letter_ref letter_id="G"/>
<letter_ref letter_id="C"/>
</site>
<right_flank>ATGCTTTGGC</right_flank>
</contributing_site>
<contributing_site sequence_id="sequence_613" position="165" strand="plus" pvalue="6.82e-04" >
<left_flank>TGAGCATGGG</left_flank>
<site>
<letter_ref letter_id="C"/>
<letter_ref letter_id="A"/>
<letter_ref letter_id="C"/>
<letter_ref letter_id="G"/>
<letter_ref letter_id="G"/>
<letter_ref letter_id="C"/>
</site>
<right_flank>AAATTTCACC</right_flank>
</contributing_site>
<contributing_site sequence_id="sequence_613" position="31" strand="plus" pvalue="6.82e-04" >
<left_flank>GGAAGTTTAT</left_flank>
<site>
<letter_ref letter_id="C"/>
<letter_ref letter_id="C"/>
<letter_ref letter_id="G"/>
<letter_ref letter_id="A"/>
<letter_ref letter_id="G"/>
<letter_ref letter_id="C"/>
</site>
<right_flank>TGCATTCGTT</right_flank>
</contributing_site>
<contributing_site sequence_id="sequence_606" position="699" strand="plus" pvalue="6.82e-04" >
<left_flank>TCCCATGATC</left_flank>
<site>
<letter_ref letter_id="C"/>
<letter_ref letter_id="C"/>
<letter_ref letter_id="G"/>
<letter_ref letter_id="A"/>
<letter_ref letter_id="G"/>
<letter_ref letter_id="C"/>
</site>
<right_flank>CGGTCTTATC</right_flank>
</contributing_site>
<contributing_site sequence_id="sequence_599" position="66" strand="plus" pvalue="6.82e-04" >
<left_flank>AGTTCCTGTA</left_flank>
<site>
<letter_ref letter_id="C"/>
<letter_ref letter_id="C"/>
<letter_ref letter_id="G"/>
<letter_ref letter_id="A"/>
<letter_ref letter_id="G"/>
<letter_ref letter_id="C"/>
</site>
<right_flank>CTCCGCATCG</right_flank>
</contributing_site>
<contributing_site sequence_id="sequence_588" position="116" strand="minus" pvalue="6.82e-04" >
<left_flank>CCCTGCTAAT</left_flank>
<site>
<letter_ref letter_id="C"/>
<letter_ref letter_id="C"/>
<letter_ref letter_id="G"/>
<letter_ref letter_id="A"/>
<letter_ref letter_id="G"/>
<letter_ref letter_id="C"/>
</site>
<right_flank>GAGCTTTCAA</right_flank>
</contributing_site>
<contributing_site sequence_id="sequence_579" position="322" strand="minus" pvalue="6.82e-04" >
<left_flank>GAATTCAGCT</left_flank>
<site>
<letter_ref letter_id="C"/>
<letter_ref letter_id="C"/>
<letter_ref letter_id="G"/>
<letter_ref letter_id="A"/>
<letter_ref letter_id="G"/>
<letter_ref letter_id="C"/>
</site>
<right_flank>CATTCTCTGG</right_flank>
</contributing_site>
<contributing_site sequence_id="sequence_576" position="273" strand="plus" pvalue="6.82e-04" >
<left_flank>TTCACATTCA</left_flank>
<site>
<letter_ref letter_id="C"/>
<letter_ref letter_id="C"/>
<letter_ref letter_id="G"/>
<letter_ref letter_id="A"/>
<letter_ref letter_id="G"/>
<letter_ref letter_id="C"/>
</site>
<right_flank>AATGCATGCA</right_flank>
</contributing_site>
<contributing_site sequence_id="sequence_575" position="562" strand="minus" pvalue="6.82e-04" >
<left_flank>CCGGGGGGGC</left_flank>
<site>
<letter_ref letter_id="C"/>
<letter_ref letter_id="C"/>
<letter_ref letter_id="G"/>
<letter_ref letter_id="A"/>
<letter_ref letter_id="G"/>
<letter_ref letter_id="C"/>
</site>
<right_flank>CATCAGTGAG</right_flank>
</contributing_site>
<contributing_site sequence_id="sequence_575" position="530" strand="plus" pvalue="6.82e-04" >
<left_flank>AGGTTAGAAT</left_flank>
<site>
<letter_ref letter_id="C"/>
<letter_ref letter_id="C"/>
<letter_ref letter_id="G"/>
<letter_ref letter_id="A"/>
<letter_ref letter_id="G"/>
<letter_ref letter_id="C"/>
</site>
<right_flank>TCTTCCAGAG</right_flank>
</contributing_site>
<contributing_site sequence_id="sequence_575" position="123" strand="plus" pvalue="6.82e-04" >
<left_flank>CGAACTGTCT</left_flank>
<site>
<letter_ref letter_id="C"/>
<letter_ref letter_id="A"/>
<letter_ref letter_id="C"/>
<letter_ref letter_id="G"/>
<letter_ref letter_id="G"/>
<letter_ref letter_id="C"/>
</site>
<right_flank>GTTCTGAACC</right_flank>
</contributing_site>
<contributing_site sequence_id="sequence_571" position="187" strand="minus" pvalue="6.82e-04" >
<left_flank>GGAAGTACCC</left_flank>
<site>
<letter_ref letter_id="C"/>
<letter_ref letter_id="C"/>
<letter_ref letter_id="G"/>
<letter_ref letter_id="A"/>
<letter_ref letter_id="G"/>
<letter_ref letter_id="C"/>
</site>
<right_flank>TATTATTATA</right_flank>
</contributing_site>
<contributing_site sequence_id="sequence_568" position="100" strand="plus" pvalue="6.82e-04" >
<left_flank>TGAGGGGAAC</left_flank>
<site>
<letter_ref letter_id="C"/>
<letter_ref letter_id="C"/>
<letter_ref letter_id="G"/>
<letter_ref letter_id="A"/>
<letter_ref letter_id="G"/>
<letter_ref letter_id="C"/>
</site>
<right_flank>AGAATCCACG</right_flank>
</contributing_site>
<contributing_site sequence_id="sequence_562" position="493" strand="plus" pvalue="6.82e-04" >
<left_flank>GAATCTTTTT</left_flank>
<site>
<letter_ref letter_id="C"/>
<letter_ref letter_id="A"/>
<letter_ref letter_id="C"/>
<letter_ref letter_id="G"/>
<letter_ref letter_id="G"/>
<letter_ref letter_id="C"/>
</site>
<right_flank>TCGATAGAGA</right_flank>
</contributing_site>
<contributing_site sequence_id="sequence_558" position="21" strand="minus" pvalue="6.82e-04" >
<left_flank>TGATAAGATT</left_flank>
<site>
<letter_ref letter_id="C"/>
<letter_ref letter_id="A"/>
<letter_ref letter_id="C"/>
<letter_ref letter_id="G"/>
<letter_ref letter_id="G"/>
<letter_ref letter_id="C"/>
</site>
<right_flank>GTCTTCCCAA</right_flank>
</contributing_site>
<contributing_site sequence_id="sequence_556" position="206" strand="minus" pvalue="6.82e-04" >
<left_flank>GACACAGTGG</left_flank>
<site>
<letter_ref letter_id="C"/>
<letter_ref letter_id="A"/>
<letter_ref letter_id="C"/>
<letter_ref letter_id="G"/>
<letter_ref letter_id="G"/>
<letter_ref letter_id="C"/>
</site>
<right_flank>GGAAGCCCGC</right_flank>
</contributing_site>
<contributing_site sequence_id="sequence_549" position="222" strand="minus" pvalue="6.82e-04" >
<left_flank>TGACATCGCA</left_flank>
<site>
<letter_ref letter_id="C"/>
<letter_ref letter_id="A"/>
<letter_ref letter_id="C"/>
<letter_ref letter_id="G"/>
<letter_ref letter_id="G"/>
<letter_ref letter_id="C"/>
</site>
<right_flank>AACAACAAGC</right_flank>
</contributing_site>
<contributing_site sequence_id="sequence_549" position="120" strand="plus" pvalue="6.82e-04" >
<left_flank>GAGGTGTATA</left_flank>
<site>
<letter_ref letter_id="C"/>
<letter_ref letter_id="A"/>
<letter_ref letter_id="C"/>
<letter_ref letter_id="G"/>
<letter_ref letter_id="G"/>
<letter_ref letter_id="C"/>
</site>
<right_flank>TACCAGAGCT</right_flank>
</contributing_site>
<contributing_site sequence_id="sequence_535" position="353" strand="plus" pvalue="6.82e-04" >
<left_flank>ACAGAGTGGC</left_flank>
<site>
<letter_ref letter_id="C"/>
<letter_ref letter_id="C"/>
<letter_ref letter_id="G"/>
<letter_ref letter_id="A"/>
<letter_ref letter_id="G"/>
<letter_ref letter_id="C"/>
</site>
<right_flank>TGGAAGGAGA</right_flank>
</contributing_site>
<contributing_site sequence_id="sequence_533" position="324" strand="plus" pvalue="6.82e-04" >
<left_flank>TAACTATAAC</left_flank>
<site>
<letter_ref letter_id="C"/>
<letter_ref letter_id="C"/>
<letter_ref letter_id="G"/>
<letter_ref letter_id="A"/>
<letter_ref letter_id="G"/>
<letter_ref letter_id="C"/>
</site>
<right_flank>TCTATTTATT</right_flank>
</contributing_site>
<contributing_site sequence_id="sequence_523" position="138" strand="plus" pvalue="6.82e-04" >
<left_flank>AACACCTATC</left_flank>
<site>
<letter_ref letter_id="C"/>
<letter_ref letter_id="C"/>
<letter_ref letter_id="G"/>
<letter_ref letter_id="A"/>
<letter_ref letter_id="G"/>
<letter_ref letter_id="C"/>
</site>
<right_flank>ACACGCAAGG</right_flank>
</contributing_site>
<contributing_site sequence_id="sequence_518" position="1495" strand="plus" pvalue="6.82e-04" >
<left_flank>TTCGTCGTCT</left_flank>
<site>
<letter_ref letter_id="C"/>
<letter_ref letter_id="C"/>
<letter_ref letter_id="G"/>
<letter_ref letter_id="A"/>
<letter_ref letter_id="G"/>
<letter_ref letter_id="C"/>
</site>
<right_flank>TATATATCCT</right_flank>
</contributing_site>
<contributing_site sequence_id="sequence_518" position="229" strand="plus" pvalue="6.82e-04" >
<left_flank>AACTTCCGTT</left_flank>
<site>
<letter_ref letter_id="C"/>
<letter_ref letter_id="C"/>
<letter_ref letter_id="G"/>
<letter_ref letter_id="A"/>
<letter_ref letter_id="G"/>
<letter_ref letter_id="C"/>
</site>
<right_flank>TTTGGTTTGG</right_flank>
</contributing_site>
<contributing_site sequence_id="sequence_503" position="300" strand="minus" pvalue="6.82e-04" >
<left_flank>TACTACTGCA</left_flank>
<site>
<letter_ref letter_id="C"/>
<letter_ref letter_id="A"/>
<letter_ref letter_id="C"/>
<letter_ref letter_id="G"/>
<letter_ref letter_id="G"/>
<letter_ref letter_id="C"/>
</site>
<right_flank>GCAGGCAAAG</right_flank>
</contributing_site>
<contributing_site sequence_id="sequence_503" position="22" strand="plus" pvalue="6.82e-04" >
<left_flank>GCAGCAGCAT</left_flank>
<site>
<letter_ref letter_id="C"/>
<letter_ref letter_id="C"/>
<letter_ref letter_id="G"/>
<letter_ref letter_id="A"/>
<letter_ref letter_id="G"/>
<letter_ref letter_id="C"/>
</site>
<right_flank>TCGCCGACGA</right_flank>
</contributing_site>
<contributing_site sequence_id="sequence_482" position="246" strand="minus" pvalue="6.82e-04" >
<left_flank>GGACCTTGAA</left_flank>
<site>
<letter_ref letter_id="C"/>
<letter_ref letter_id="C"/>
<letter_ref letter_id="G"/>
<letter_ref letter_id="A"/>
<letter_ref letter_id="G"/>
<letter_ref letter_id="C"/>
</site>
<right_flank>ACTTGAATTG</right_flank>
</contributing_site>
<contributing_site sequence_id="sequence_476" position="384" strand="minus" pvalue="6.82e-04" >
<left_flank>AATAAATCA</left_flank>
<site>
<letter_ref letter_id="C"/>
<letter_ref letter_id="C"/>
<letter_ref letter_id="G"/>
<letter_ref letter_id="A"/>
<letter_ref letter_id="G"/>
<letter_ref letter_id="C"/>
</site>
<right_flank>TACAGTTACT</right_flank>
</contributing_site>
<contributing_site sequence_id="sequence_474" position="596" strand="plus" pvalue="6.82e-04" >
<left_flank>AGTGTAATGC</left_flank>
<site>
<letter_ref letter_id="C"/>
<letter_ref letter_id="C"/>
<letter_ref letter_id="G"/>
<letter_ref letter_id="A"/>
<letter_ref letter_id="G"/>
<letter_ref letter_id="C"/>
</site>
<right_flank>GTATACCGTC</right_flank>
</contributing_site>
<contributing_site sequence_id="sequence_470" position="429" strand="plus" pvalue="6.82e-04" >
<left_flank>GCCCCGGTTC</left_flank>
<site>
<letter_ref letter_id="C"/>
<letter_ref letter_id="C"/>
<letter_ref letter_id="G"/>
<letter_ref letter_id="A"/>
<letter_ref letter_id="G"/>
<letter_ref letter_id="C"/>
</site>
<right_flank>CGGTGCTGCC</right_flank>
</contributing_site>
<contributing_site sequence_id="sequence_468" position="158" strand="minus" pvalue="6.82e-04" >
<left_flank>GAAGGGCTGT</left_flank>
<site>
<letter_ref letter_id="C"/>
<letter_ref letter_id="C"/>
<letter_ref letter_id="G"/>
<letter_ref letter_id="A"/>
<letter_ref letter_id="G"/>
<letter_ref letter_id="C"/>
</site>
<right_flank>CCGCAGGCAC</right_flank>
</contributing_site>
<contributing_site sequence_id="sequence_450" position="0" strand="plus" pvalue="6.82e-04" >
<left_flank></left_flank>
<site>
<letter_ref letter_id="C"/>
<letter_ref letter_id="A"/>
<letter_ref letter_id="C"/>
<letter_ref letter_id="G"/>
<letter_ref letter_id="G"/>
<letter_ref letter_id="C"/>
</site>
<right_flank>TAAATCTTGA</right_flank>
</contributing_site>
<contributing_site sequence_id="sequence_445" position="404" strand="plus" pvalue="6.82e-04" >
<left_flank>ATCGACTGGT</left_flank>
<site>
<letter_ref letter_id="C"/>
<letter_ref letter_id="C"/>
<letter_ref letter_id="G"/>
<letter_ref letter_id="A"/>
<letter_ref letter_id="G"/>
<letter_ref letter_id="C"/>
</site>
<right_flank>TAGTGATTTG</right_flank>
</contributing_site>
<contributing_site sequence_id="sequence_435" position="262" strand="minus" pvalue="6.82e-04" >
<left_flank>CGGAATGATT</left_flank>
<site>
<letter_ref letter_id="C"/>
<letter_ref letter_id="C"/>
<letter_ref letter_id="G"/>
<letter_ref letter_id="A"/>
<letter_ref letter_id="G"/>
<letter_ref letter_id="C"/>
</site>
<right_flank>AAGATTTGAC</right_flank>
</contributing_site>
<contributing_site sequence_id="sequence_433" position="11" strand="minus" pvalue="6.82e-04" >
<left_flank>GTGCGAGAGG</left_flank>
<site>
<letter_ref letter_id="C"/>
<letter_ref letter_id="C"/>
<letter_ref letter_id="G"/>
<letter_ref letter_id="A"/>
<letter_ref letter_id="G"/>
<letter_ref letter_id="C"/>
</site>
<right_flank>AGCCTCACCT</right_flank>
</contributing_site>
<contributing_site sequence_id="sequence_432" position="35" strand="plus" pvalue="6.82e-04" >
<left_flank>TAGTTTCTAG</left_flank>
<site>
<letter_ref letter_id="C"/>
<letter_ref letter_id="C"/>
<letter_ref letter_id="G"/>
<letter_ref letter_id="A"/>
<letter_ref letter_id="G"/>
<letter_ref letter_id="C"/>
</site>
<right_flank>AGAAGGCGTC</right_flank>
</contributing_site>
<contributing_site sequence_id="sequence_432" position="5" strand="plus" pvalue="6.82e-04" >
<left_flank>GCCTC</left_flank>
<site>
<letter_ref letter_id="C"/>
<letter_ref letter_id="C"/>
<letter_ref letter_id="G"/>
<letter_ref letter_id="A"/>
<letter_ref letter_id="G"/>
<letter_ref letter_id="C"/>
</site>
<right_flank>TGGTGAGGGC</right_flank>
</contributing_site>
<contributing_site sequence_id="sequence_428" position="233" strand="plus" pvalue="6.82e-04" >
<left_flank>TTTTTAAATT</left_flank>
<site>
<letter_ref letter_id="C"/>
<letter_ref letter_id="C"/>
<letter_ref letter_id="G"/>
<letter_ref letter_id="A"/>
<letter_ref letter_id="G"/>
<letter_ref letter_id="C"/>
</site>
<right_flank>GGCAAC</right_flank>
</contributing_site>
<contributing_site sequence_id="sequence_428" position="98" strand="minus" pvalue="6.82e-04" >
<left_flank>TCCATGTGGC</left_flank>
<site>
<letter_ref letter_id="C"/>
<letter_ref letter_id="C"/>
<letter_ref letter_id="G"/>
<letter_ref letter_id="A"/>
<letter_ref letter_id="G"/>
<letter_ref letter_id="C"/>
</site>
<right_flank>GGTGCCCAGT</right_flank>
</contributing_site>
<contributing_site sequence_id="sequence_406" position="247" strand="minus" pvalue="6.82e-04" >
<left_flank>CAACACTTCA</left_flank>
<site>
<letter_ref letter_id="C"/>
<letter_ref letter_id="C"/>
<letter_ref letter_id="G"/>
<letter_ref letter_id="A"/>
<letter_ref letter_id="G"/>
<letter_ref letter_id="C"/>
</site>
<right_flank>AAATCACAAA</right_flank>
</contributing_site>
<contributing_site sequence_id="sequence_403" position="376" strand="plus" pvalue="6.82e-04" >
<left_flank>GAGCGAGAGT</left_flank>
<site>
<letter_ref letter_id="C"/>
<letter_ref letter_id="A"/>
<letter_ref letter_id="C"/>
<letter_ref letter_id="G"/>
<letter_ref letter_id="G"/>
<letter_ref letter_id="C"/>
</site>
<right_flank>GAGTAGTATC</right_flank>
</contributing_site>
<contributing_site sequence_id="sequence_403" position="364" strand="plus" pvalue="6.82e-04" >
<left_flank>CTCCTGAAGT</left_flank>
<site>
<letter_ref letter_id="C"/>
<letter_ref letter_id="C"/>
<letter_ref letter_id="G"/>
<letter_ref letter_id="A"/>
<letter_ref letter_id="G"/>
<letter_ref letter_id="C"/>
</site>
<right_flank>GAGAGTCACG</right_flank>
</contributing_site>
<contributing_site sequence_id="sequence_403" position="272" strand="minus" pvalue="6.82e-04" >
<left_flank>GAAGCTACTA</left_flank>
<site>
<letter_ref letter_id="C"/>
<letter_ref letter_id="C"/>
<letter_ref letter_id="G"/>
<letter_ref letter_id="A"/>
<letter_ref letter_id="G"/>
<letter_ref letter_id="C"/>
</site>
<right_flank>AATATGGCGA</right_flank>
</contributing_site>
<contributing_site sequence_id="sequence_403" position="67" strand="plus" pvalue="6.82e-04" >
<left_flank>CCAGCCCGCG</left_flank>
<site>
<letter_ref letter_id="C"/>
<letter_ref letter_id="A"/>
<letter_ref letter_id="C"/>
<letter_ref letter_id="G"/>
<letter_ref letter_id="G"/>
<letter_ref letter_id="C"/>
</site>
<right_flank>GCAGACTTTG</right_flank>
</contributing_site>
<contributing_site sequence_id="sequence_396" position="111" strand="plus" pvalue="6.82e-04" >
<left_flank>CCTAAGTGGA</left_flank>
<site>
<letter_ref letter_id="C"/>
<letter_ref letter_id="C"/>
<letter_ref letter_id="G"/>
<letter_ref letter_id="A"/>
<letter_ref letter_id="G"/>
<letter_ref letter_id="C"/>
</site>
<right_flank>ATTATACGGC</right_flank>
</contributing_site>
<contributing_site sequence_id="sequence_382" position="190" strand="minus" pvalue="6.82e-04" >
<left_flank>TAGCACTCCA</left_flank>
<site>
<letter_ref letter_id="C"/>
<letter_ref letter_id="A"/>
<letter_ref letter_id="C"/>
<letter_ref letter_id="G"/>
<letter_ref letter_id="G"/>
<letter_ref letter_id="C"/>
</site>
<right_flank>TCTTTATCAA</right_flank>
</contributing_site>
<contributing_site sequence_id="sequence_370" position="223" strand="minus" pvalue="6.82e-04" >
<left_flank>CGCTAGCCCT</left_flank>
<site>
<letter_ref letter_id="C"/>
<letter_ref letter_id="A"/>
<letter_ref letter_id="C"/>
<letter_ref letter_id="G"/>
<letter_ref letter_id="G"/>
<letter_ref letter_id="C"/>
</site>
<right_flank>AACTATCACT</right_flank>
</contributing_site>
<contributing_site sequence_id="sequence_367" position="325" strand="minus" pvalue="6.82e-04" >
<left_flank>GTCATCAACA</left_flank>
<site>
<letter_ref letter_id="C"/>
<letter_ref letter_id="A"/>
<letter_ref letter_id="C"/>
<letter_ref letter_id="G"/>
<letter_ref letter_id="G"/>
<letter_ref letter_id="C"/>
</site>
<right_flank>GTTTTAGACA</right_flank>
</contributing_site>
<contributing_site sequence_id="sequence_364" position="204" strand="minus" pvalue="6.82e-04" >
<left_flank>TGTGCTAAAG</left_flank>
<site>
<letter_ref letter_id="C"/>
<letter_ref letter_id="A"/>
<letter_ref letter_id="C"/>
<letter_ref letter_id="G"/>
<letter_ref letter_id="G"/>
<letter_ref letter_id="C"/>
</site>
<right_flank>AAGAATAAAG</right_flank>
</contributing_site>
<contributing_site sequence_id="sequence_356" position="64" strand="minus" pvalue="6.82e-04" >
<left_flank>GTGCCTCTGG</left_flank>
<site>
<letter_ref letter_id="C"/>
<letter_ref letter_id="C"/>
<letter_ref letter_id="G"/>
<letter_ref letter_id="A"/>
<letter_ref letter_id="G"/>
<letter_ref letter_id="C"/>
</site>
<right_flank>TGACTATGTC</right_flank>
</contributing_site>
<contributing_site sequence_id="sequence_345" position="50" strand="minus" pvalue="6.82e-04" >
<left_flank>TGTTTTGCCA</left_flank>
<site>
<letter_ref letter_id="C"/>
<letter_ref letter_id="C"/>
<letter_ref letter_id="G"/>
<letter_ref letter_id="A"/>
<letter_ref letter_id="G"/>
<letter_ref letter_id="C"/>
</site>
<right_flank>TCAGGCCAAG</right_flank>
</contributing_site>
<contributing_site sequence_id="sequence_337" position="208" strand="plus" pvalue="6.82e-04" >
<left_flank>GACCAGCGAG</left_flank>
<site>
<letter_ref letter_id="C"/>
<letter_ref letter_id="C"/>
<letter_ref letter_id="G"/>
<letter_ref letter_id="A"/>
<letter_ref letter_id="G"/>
<letter_ref letter_id="C"/>
</site>
<right_flank>GCAGCAACTT</right_flank>
</contributing_site>
<contributing_site sequence_id="sequence_337" position="29" strand="minus" pvalue="6.82e-04" >
<left_flank>TTCTGGTGTC</left_flank>
<site>
<letter_ref letter_id="C"/>
<letter_ref letter_id="C"/>
<letter_ref letter_id="G"/>
<letter_ref letter_id="A"/>
<letter_ref letter_id="G"/>
<letter_ref letter_id="C"/>
</site>
<right_flank>ACAGGCAGCA</right_flank>
</contributing_site>
<contributing_site sequence_id="sequence_324" position="118" strand="minus" pvalue="6.82e-04" >
<left_flank>CTACCAAACT</left_flank>
<site>
<letter_ref letter_id="C"/>
<letter_ref letter_id="C"/>
<letter_ref letter_id="G"/>
<letter_ref letter_id="A"/>
<letter_ref letter_id="G"/>
<letter_ref letter_id="C"/>
</site>
<right_flank>GGCTATGCAC</right_flank>
</contributing_site>
<contributing_site sequence_id="sequence_324" position="28" strand="plus" pvalue="6.82e-04" >
<left_flank>AATTTTTTTG</left_flank>
<site>
<letter_ref letter_id="C"/>
<letter_ref letter_id="C"/>
<letter_ref letter_id="G"/>
<letter_ref letter_id="A"/>
<letter_ref letter_id="G"/>
<letter_ref letter_id="C"/>
</site>
<right_flank>TTTTATCCTC</right_flank>
</contributing_site>
<contributing_site sequence_id="sequence_313" position="605" strand="minus" pvalue="6.82e-04" >
<left_flank>TCCAGACATG</left_flank>
<site>
<letter_ref letter_id="C"/>
<letter_ref letter_id="C"/>
<letter_ref letter_id="G"/>
<letter_ref letter_id="A"/>
<letter_ref letter_id="G"/>
<letter_ref letter_id="C"/>
</site>
<right_flank>TCCCAAAATT</right_flank>
</contributing_site>
<contributing_site sequence_id="sequence_305" position="105" strand="plus" pvalue="6.82e-04" >
<left_flank>TTATATGCGA</left_flank>
<site>
<letter_ref letter_id="C"/>
<letter_ref letter_id="C"/>
<letter_ref letter_id="G"/>
<letter_ref letter_id="A"/>
<letter_ref letter_id="G"/>
<letter_ref letter_id="C"/>
</site>
<right_flank>CCGATTTGGT</right_flank>
</contributing_site>
<contributing_site sequence_id="sequence_302" position="137" strand="minus" pvalue="6.82e-04" >
<left_flank>TCAGAATGAG</left_flank>
<site>
<letter_ref letter_id="C"/>
<letter_ref letter_id="A"/>
<letter_ref letter_id="C"/>
<letter_ref letter_id="G"/>
<letter_ref letter_id="G"/>
<letter_ref letter_id="C"/>
</site>
<right_flank>CCAATAACGT</right_flank>
</contributing_site>
<contributing_site sequence_id="sequence_301" position="233" strand="minus" pvalue="6.82e-04" >
<left_flank>CCCAACACTT</left_flank>
<site>
<letter_ref letter_id="C"/>
<letter_ref letter_id="C"/>
<letter_ref letter_id="G"/>
<letter_ref letter_id="A"/>
<letter_ref letter_id="G"/>
<letter_ref letter_id="C"/>
</site>
<right_flank>GCCTGTAGGC</right_flank>
</contributing_site>
<contributing_site sequence_id="sequence_291" position="142" strand="minus" pvalue="6.82e-04" >
<left_flank>TGCCACCAAC</left_flank>
<site>
<letter_ref letter_id="C"/>
<letter_ref letter_id="C"/>
<letter_ref letter_id="G"/>
<letter_ref letter_id="A"/>
<letter_ref letter_id="G"/>
<letter_ref letter_id="C"/>
</site>
<right_flank>TTATTCTTTC</right_flank>
</contributing_site>
<contributing_site sequence_id="sequence_290" position="191" strand="plus" pvalue="6.82e-04" >
<left_flank>CCAAAGTGCG</left_flank>
<site>
<letter_ref letter_id="C"/>
<letter_ref letter_id="C"/>
<letter_ref letter_id="G"/>
<letter_ref letter_id="A"/>
<letter_ref letter_id="G"/>
<letter_ref letter_id="C"/>
</site>
<right_flank>CTTTTTCCCG</right_flank>
</contributing_site>
<contributing_site sequence_id="sequence_285" position="16" strand="minus" pvalue="6.82e-04" >
<left_flank>CCATAAACTG</left_flank>
<site>
<letter_ref letter_id="C"/>
<letter_ref letter_id="A"/>
<letter_ref letter_id="C"/>
<letter_ref letter_id="G"/>
<letter_ref letter_id="G"/>
<letter_ref letter_id="C"/>
</site>
<right_flank>ATGCTTTGCG</right_flank>
</contributing_site>
<contributing_site sequence_id="sequence_277" position="203" strand="minus" pvalue="6.82e-04" >
<left_flank>GACCACCAGA</left_flank>
<site>
<letter_ref letter_id="C"/>
<letter_ref letter_id="C"/>
<letter_ref letter_id="G"/>
<letter_ref letter_id="A"/>
<letter_ref letter_id="G"/>
<letter_ref letter_id="C"/>
</site>
<right_flank>CCAATAGCTC</right_flank>
</contributing_site>
<contributing_site sequence_id="sequence_273" position="42" strand="plus" pvalue="6.82e-04" >
<left_flank>CACACACACA</left_flank>
<site>
<letter_ref letter_id="C"/>
<letter_ref letter_id="A"/>
<letter_ref letter_id="C"/>
<letter_ref letter_id="G"/>
<letter_ref letter_id="G"/>
<letter_ref letter_id="C"/>
</site>
<right_flank>CGTTGGAAGC</right_flank>
</contributing_site>
<contributing_site sequence_id="sequence_271" position="220" strand="plus" pvalue="6.82e-04" >
<left_flank>TCTTGGTTTG</left_flank>
<site>
<letter_ref letter_id="C"/>
<letter_ref letter_id="A"/>
<letter_ref letter_id="C"/>
<letter_ref letter_id="G"/>
<letter_ref letter_id="G"/>
<letter_ref letter_id="C"/>
</site>
<right_flank>CCCCCCTATG</right_flank>
</contributing_site>
<contributing_site sequence_id="sequence_269" position="1041" strand="plus" pvalue="6.82e-04" >
<left_flank>CTTACCATCC</left_flank>
<site>
<letter_ref letter_id="C"/>
<letter_ref letter_id="C"/>
<letter_ref letter_id="G"/>
<letter_ref letter_id="A"/>
<letter_ref letter_id="G"/>
<letter_ref letter_id="C"/>
</site>
<right_flank>TCATCAGAAA</right_flank>
</contributing_site>
<contributing_site sequence_id="sequence_267" position="224" strand="plus" pvalue="6.82e-04" >
<left_flank>AAAAAAGGAA</left_flank>
<site>
<letter_ref letter_id="C"/>
<letter_ref letter_id="A"/>
<letter_ref letter_id="C"/>
<letter_ref letter_id="G"/>
<letter_ref letter_id="G"/>
<letter_ref letter_id="C"/>
</site>
<right_flank>GTACTACCAA</right_flank>
</contributing_site>
<contributing_site sequence_id="sequence_238" position="177" strand="minus" pvalue="6.82e-04" >
<left_flank>TCCTAATTTG</left_flank>
<site>
<letter_ref letter_id="C"/>
<letter_ref letter_id="A"/>
<letter_ref letter_id="C"/>
<letter_ref letter_id="G"/>
<letter_ref letter_id="G"/>
<letter_ref letter_id="C"/>
</site>
<right_flank>TGCACTTTAA</right_flank>
</contributing_site>
<contributing_site sequence_id="sequence_222" position="0" strand="plus" pvalue="6.82e-04" >
<left_flank></left_flank>
<site>
<letter_ref letter_id="C"/>
<letter_ref letter_id="A"/>
<letter_ref letter_id="C"/>
<letter_ref letter_id="G"/>
<letter_ref letter_id="G"/>
<letter_ref letter_id="C"/>
</site>
<right_flank>TAGGATGGTG</right_flank>
</contributing_site>
<contributing_site sequence_id="sequence_219" position="195" strand="plus" pvalue="6.82e-04" >
<left_flank>TGTGGTGCCT</left_flank>
<site>
<letter_ref letter_id="C"/>
<letter_ref letter_id="A"/>
<letter_ref letter_id="C"/>
<letter_ref letter_id="G"/>
<letter_ref letter_id="G"/>
<letter_ref letter_id="C"/>
</site>
<right_flank>CTAAACTCTG</right_flank>
</contributing_site>
<contributing_site sequence_id="sequence_207" position="169" strand="minus" pvalue="6.82e-04" >
<left_flank>AACTAGGTAA</left_flank>
<site>
<letter_ref letter_id="C"/>
<letter_ref letter_id="C"/>
<letter_ref letter_id="G"/>
<letter_ref letter_id="A"/>
<letter_ref letter_id="G"/>
<letter_ref letter_id="C"/>
</site>
<right_flank>CACAAGAGTT</right_flank>
</contributing_site>
<contributing_site sequence_id="sequence_206" position="280" strand="minus" pvalue="6.82e-04" >
<left_flank>GAGGGCTGTG</left_flank>
<site>
<letter_ref letter_id="C"/>
<letter_ref letter_id="A"/>
<letter_ref letter_id="C"/>
<letter_ref letter_id="G"/>
<letter_ref letter_id="G"/>
<letter_ref letter_id="C"/>
</site>
<right_flank>TTTAGTTACC</right_flank>
</contributing_site>
<contributing_site sequence_id="sequence_191" position="177" strand="plus" pvalue="6.82e-04" >
<left_flank>ACCACAACCA</left_flank>
<site>
<letter_ref letter_id="C"/>
<letter_ref letter_id="C"/>
<letter_ref letter_id="G"/>
<letter_ref letter_id="A"/>
<letter_ref letter_id="G"/>
<letter_ref letter_id="C"/>
</site>
<right_flank>TATCCAGGAG</right_flank>
</contributing_site>
<contributing_site sequence_id="sequence_184" position="155" strand="minus" pvalue="6.82e-04" >
<left_flank>TTCTGCATTG</left_flank>
<site>
<letter_ref letter_id="C"/>
<letter_ref letter_id="C"/>
<letter_ref letter_id="G"/>
<letter_ref letter_id="A"/>
<letter_ref letter_id="G"/>
<letter_ref letter_id="C"/>
</site>
<right_flank>AGCTGCTGCT</right_flank>
</contributing_site>
<contributing_site sequence_id="sequence_182" position="603" strand="plus" pvalue="6.82e-04" >
<left_flank>CCCCTTAGGA</left_flank>
<site>
<letter_ref letter_id="C"/>
<letter_ref letter_id="A"/>
<letter_ref letter_id="C"/>
<letter_ref letter_id="G"/>
<letter_ref letter_id="G"/>
<letter_ref letter_id="C"/>
</site>
<right_flank>T</right_flank>
</contributing_site>
<contributing_site sequence_id="sequence_171" position="35" strand="minus" pvalue="6.82e-04" >
<left_flank>GCAACGCTTG</left_flank>
<site>
<letter_ref letter_id="C"/>
<letter_ref letter_id="A"/>
<letter_ref letter_id="C"/>
<letter_ref letter_id="G"/>
<letter_ref letter_id="G"/>
<letter_ref letter_id="C"/>
</site>
<right_flank>CCAGCCCAAG</right_flank>
</contributing_site>
<contributing_site sequence_id="sequence_162" position="324" strand="minus" pvalue="6.82e-04" >
<left_flank>CCCTTATCAA</left_flank>
<site>
<letter_ref letter_id="C"/>
<letter_ref letter_id="C"/>
<letter_ref letter_id="G"/>
<letter_ref letter_id="A"/>
<letter_ref letter_id="G"/>
<letter_ref letter_id="C"/>
</site>
<right_flank>TTGCATTTCT</right_flank>
</contributing_site>
<contributing_site sequence_id="sequence_160" position="440" strand="minus" pvalue="6.82e-04" >
<left_flank>GCC</left_flank>
<site>
<letter_ref letter_id="C"/>
<letter_ref letter_id="A"/>
<letter_ref letter_id="C"/>
<letter_ref letter_id="G"/>
<letter_ref letter_id="G"/>
<letter_ref letter_id="C"/>
</site>
<right_flank>GTCAGTGGCA</right_flank>
</contributing_site>
<contributing_site sequence_id="sequence_127" position="161" strand="plus" pvalue="6.82e-04" >
<left_flank>TTTGCAACCT</left_flank>
<site>
<letter_ref letter_id="C"/>
<letter_ref letter_id="A"/>
<letter_ref letter_id="C"/>
<letter_ref letter_id="G"/>
<letter_ref letter_id="G"/>
<letter_ref letter_id="C"/>
</site>
<right_flank>AAGACTCCAA</right_flank>
</contributing_site>
<contributing_site sequence_id="sequence_118" position="261" strand="plus" pvalue="6.82e-04" >
<left_flank>GTCATCAGAC</left_flank>
<site>
<letter_ref letter_id="C"/>
<letter_ref letter_id="A"/>
<letter_ref letter_id="C"/>
<letter_ref letter_id="G"/>
<letter_ref letter_id="G"/>
<letter_ref letter_id="C"/>
</site>
<right_flank>GTAGCCTGTT</right_flank>
</contributing_site>
<contributing_site sequence_id="sequence_116" position="97" strand="plus" pvalue="6.82e-04" >
<left_flank>TATCCTCGAG</left_flank>
<site>
<letter_ref letter_id="C"/>
<letter_ref letter_id="A"/>
<letter_ref letter_id="C"/>
<letter_ref letter_id="G"/>
<letter_ref letter_id="G"/>
<letter_ref letter_id="C"/>
</site>
<right_flank>ATCTGTGGAG</right_flank>
</contributing_site>
<contributing_site sequence_id="sequence_108" position="146" strand="plus" pvalue="6.82e-04" >
<left_flank>ACATACCAGG</left_flank>
<site>
<letter_ref letter_id="C"/>
<letter_ref letter_id="C"/>
<letter_ref letter_id="G"/>
<letter_ref letter_id="A"/>
<letter_ref letter_id="G"/>
<letter_ref letter_id="C"/>
</site>
<right_flank>CCCTACGCCT</right_flank>
</contributing_site>
<contributing_site sequence_id="sequence_96" position="90" strand="minus" pvalue="6.82e-04" >
<left_flank>CTCTACGGCC</left_flank>
<site>
<letter_ref letter_id="C"/>
<letter_ref letter_id="A"/>
<letter_ref letter_id="C"/>
<letter_ref letter_id="G"/>
<letter_ref letter_id="G"/>
<letter_ref letter_id="C"/>
</site>
<right_flank>CCACCAGAAT</right_flank>
</contributing_site>
<contributing_site sequence_id="sequence_76" position="115" strand="minus" pvalue="6.82e-04" >
<left_flank>GAAGCATATG</left_flank>
<site>
<letter_ref letter_id="C"/>
<letter_ref letter_id="C"/>
<letter_ref letter_id="G"/>
<letter_ref letter_id="A"/>
<letter_ref letter_id="G"/>
<letter_ref letter_id="C"/>
</site>
<right_flank>GGACAAGATC</right_flank>
</contributing_site>
<contributing_site sequence_id="sequence_73" position="244" strand="plus" pvalue="6.82e-04" >
<left_flank>CTATTCATCT</left_flank>
<site>
<letter_ref letter_id="C"/>
<letter_ref letter_id="C"/>
<letter_ref letter_id="G"/>
<letter_ref letter_id="A"/>
<letter_ref letter_id="G"/>
<letter_ref letter_id="C"/>
</site>
<right_flank>ACAATCAGTA</right_flank>
</contributing_site>
<contributing_site sequence_id="sequence_63" position="30" strand="minus" pvalue="6.82e-04" >
<left_flank>TCGCCGCGGG</left_flank>
<site>
<letter_ref letter_id="C"/>
<letter_ref letter_id="C"/>
<letter_ref letter_id="G"/>
<letter_ref letter_id="A"/>
<letter_ref letter_id="G"/>
<letter_ref letter_id="C"/>
</site>
<right_flank>TCGATCCAGC</right_flank>
</contributing_site>
<contributing_site sequence_id="sequence_60" position="65" strand="plus" pvalue="6.82e-04" >
<left_flank>CAGTCTGGAA</left_flank>
<site>
<letter_ref letter_id="C"/>
<letter_ref letter_id="C"/>
<letter_ref letter_id="G"/>
<letter_ref letter_id="A"/>
<letter_ref letter_id="G"/>
<letter_ref letter_id="C"/>
</site>
<right_flank>AGTTGGACAG</right_flank>
</contributing_site>
<contributing_site sequence_id="sequence_60" position="35" strand="minus" pvalue="6.82e-04" >
<left_flank>ACCCACTCCA</left_flank>
<site>
<letter_ref letter_id="C"/>
<letter_ref letter_id="A"/>
<letter_ref letter_id="C"/>
<letter_ref letter_id="G"/>
<letter_ref letter_id="G"/>
<letter_ref letter_id="C"/>
</site>
<right_flank>GATACCGTGC</right_flank>
</contributing_site>
<contributing_site sequence_id="sequence_50" position="13" strand="plus" pvalue="6.82e-04" >
<left_flank>GCCATTGCCC</left_flank>
<site>
<letter_ref letter_id="C"/>
<letter_ref letter_id="C"/>
<letter_ref letter_id="G"/>
<letter_ref letter_id="A"/>
<letter_ref letter_id="G"/>
<letter_ref letter_id="C"/>
</site>
<right_flank>AGCGGCCTAA</right_flank>
</contributing_site>
<contributing_site sequence_id="sequence_38" position="297" strand="plus" pvalue="6.82e-04" >
<left_flank>GAGGGTCAAG</left_flank>
<site>
<letter_ref letter_id="C"/>
<letter_ref letter_id="C"/>
<letter_ref letter_id="G"/>
<letter_ref letter_id="A"/>
<letter_ref letter_id="G"/>
<letter_ref letter_id="C"/>
</site>
<right_flank>TCCTTTGG</right_flank>
</contributing_site>
<contributing_site sequence_id="sequence_34" position="30" strand="plus" pvalue="6.82e-04" >
<left_flank>AGTTGATGTC</left_flank>
<site>
<letter_ref letter_id="C"/>
<letter_ref letter_id="C"/>
<letter_ref letter_id="G"/>
<letter_ref letter_id="A"/>
<letter_ref letter_id="G"/>
<letter_ref letter_id="C"/>
</site>
<right_flank>TCAGCTTGAA</right_flank>
</contributing_site>
<contributing_site sequence_id="sequence_33" position="140" strand="plus" pvalue="6.82e-04" >
<left_flank>ACACGCAAGG</left_flank>
<site>
<letter_ref letter_id="C"/>
<letter_ref letter_id="A"/>
<letter_ref letter_id="C"/>
<letter_ref letter_id="G"/>
<letter_ref letter_id="G"/>
<letter_ref letter_id="C"/>
</site>
<right_flank>CATCCAAACT</right_flank>
</contributing_site>
<contributing_site sequence_id="sequence_19" position="120" strand="minus" pvalue="6.82e-04" >
<left_flank>TAAAAAGCTC</left_flank>
<site>
<letter_ref letter_id="C"/>
<letter_ref letter_id="C"/>
<letter_ref letter_id="G"/>
<letter_ref letter_id="A"/>
<letter_ref letter_id="G"/>
<letter_ref letter_id="C"/>
</site>
<right_flank>GGGAGTGTTT</right_flank>
</contributing_site>
<contributing_site sequence_id="sequence_19" position="95" strand="minus" pvalue="6.82e-04" >
<left_flank>TCGGCTTGGA</left_flank>
<site>
<letter_ref letter_id="C"/>
<letter_ref letter_id="A"/>
<letter_ref letter_id="C"/>
<letter_ref letter_id="G"/>
<letter_ref letter_id="G"/>
<letter_ref letter_id="C"/>
</site>
<right_flank>CGTCAGCCGG</right_flank>
</contributing_site>
<contributing_site sequence_id="sequence_18" position="308" strand="plus" pvalue="6.82e-04" >
<left_flank>ACTGTGTCTA</left_flank>
<site>
<letter_ref letter_id="C"/>
<letter_ref letter_id="C"/>
<letter_ref letter_id="G"/>
<letter_ref letter_id="A"/>
<letter_ref letter_id="G"/>
<letter_ref letter_id="C"/>
</site>
<right_flank>AAAATTTTTT</right_flank>
</contributing_site>
<contributing_site sequence_id="sequence_17" position="620" strand="plus" pvalue="6.82e-04" >
<left_flank>GGTCGATAGC</left_flank>
<site>
<letter_ref letter_id="C"/>
<letter_ref letter_id="C"/>
<letter_ref letter_id="G"/>
<letter_ref letter_id="A"/>
<letter_ref letter_id="G"/>
<letter_ref letter_id="C"/>
</site>
<right_flank>AGGTCGGTGT</right_flank>
</contributing_site>
<contributing_site sequence_id="sequence_10" position="232" strand="minus" pvalue="6.82e-04" >
<left_flank>GCAAATTGAG</left_flank>
<site>
<letter_ref letter_id="C"/>
<letter_ref letter_id="C"/>
<letter_ref letter_id="G"/>
<letter_ref letter_id="A"/>
<letter_ref letter_id="G"/>
<letter_ref letter_id="C"/>
</site>
<right_flank>ACAACCGTTG</right_flank>
</contributing_site>
<contributing_site sequence_id="sequence_653" position="179" strand="minus" pvalue="7.68e-04" >
<left_flank>GGTGGCGGCA</left_flank>
<site>
<letter_ref letter_id="C"/>
<letter_ref letter_id="C"/>
<letter_ref letter_id="G"/>
<letter_ref letter_id="G"/>
<letter_ref letter_id="G"/>
<letter_ref letter_id="C"/>
</site>
<right_flank>GGAAGGATCG</right_flank>
</contributing_site>
<contributing_site sequence_id="sequence_632" position="83" strand="plus" pvalue="7.68e-04" >
<left_flank>ACTTCTCCAG</left_flank>
<site>
<letter_ref letter_id="C"/>
<letter_ref letter_id="C"/>
<letter_ref letter_id="G"/>
<letter_ref letter_id="G"/>
<letter_ref letter_id="G"/>
<letter_ref letter_id="C"/>
</site>
<right_flank>GACGGCGAGC</right_flank>
</contributing_site>
<contributing_site sequence_id="sequence_606" position="340" strand="minus" pvalue="7.68e-04" >
<left_flank>TTGACCAACT</left_flank>
<site>
<letter_ref letter_id="C"/>
<letter_ref letter_id="C"/>
<letter_ref letter_id="G"/>
<letter_ref letter_id="G"/>
<letter_ref letter_id="G"/>
<letter_ref letter_id="C"/>
</site>
<right_flank>CCAATAGAAG</right_flank>
</contributing_site>
<contributing_site sequence_id="sequence_564" position="24" strand="plus" pvalue="7.68e-04" >
<left_flank>GAATCTTCCT</left_flank>
<site>
<letter_ref letter_id="C"/>
<letter_ref letter_id="C"/>
<letter_ref letter_id="G"/>
<letter_ref letter_id="G"/>
<letter_ref letter_id="G"/>
<letter_ref letter_id="C"/>
</site>
<right_flank>TCCCATATTC</right_flank>
</contributing_site>
<contributing_site sequence_id="sequence_560" position="82" strand="plus" pvalue="7.68e-04" >
<left_flank>GGTTCGAGTC</left_flank>
<site>
<letter_ref letter_id="C"/>
<letter_ref letter_id="C"/>
<letter_ref letter_id="G"/>
<letter_ref letter_id="G"/>
<letter_ref letter_id="G"/>
<letter_ref letter_id="C"/>
</site>
<right_flank>AACCCATATG</right_flank>
</contributing_site>
<contributing_site sequence_id="sequence_557" position="215" strand="plus" pvalue="7.68e-04" >
<left_flank>GGTATTTGAT</left_flank>
<site>
<letter_ref letter_id="C"/>
<letter_ref letter_id="C"/>
<letter_ref letter_id="G"/>
<letter_ref letter_id="G"/>
<letter_ref letter_id="G"/>
<letter_ref letter_id="C"/>
</site>
<right_flank>TGTTTCCCTC</right_flank>
</contributing_site>
<contributing_site sequence_id="sequence_555" position="273" strand="plus" pvalue="7.68e-04" >
<left_flank>ACAGGATTGG</left_flank>
<site>
<letter_ref letter_id="C"/>
<letter_ref letter_id="C"/>
<letter_ref letter_id="G"/>
<letter_ref letter_id="G"/>
<letter_ref letter_id="G"/>
<letter_ref letter_id="C"/>
</site>
<right_flank>GGTAGAGTCG</right_flank>
</contributing_site>
<contributing_site sequence_id="sequence_552" position="282" strand="plus" pvalue="7.68e-04" >
<left_flank>CGCCTGCTGA</left_flank>
<site>
<letter_ref letter_id="C"/>
<letter_ref letter_id="C"/>
<letter_ref letter_id="G"/>
<letter_ref letter_id="G"/>
<letter_ref letter_id="G"/>
<letter_ref letter_id="C"/>
</site>
<right_flank>GAATCGAAGT</right_flank>
</contributing_site>
<contributing_site sequence_id="sequence_552" position="119" strand="plus" pvalue="7.68e-04" >
<left_flank>TGCACGCCGG</left_flank>
<site>
<letter_ref letter_id="C"/>
<letter_ref letter_id="C"/>
<letter_ref letter_id="G"/>
<letter_ref letter_id="G"/>
<letter_ref letter_id="G"/>
<letter_ref letter_id="C"/>
</site>
<right_flank>TTAGAGCGCA</right_flank>
</contributing_site>
<contributing_site sequence_id="sequence_549" position="203" strand="minus" pvalue="7.68e-04" >
<left_flank>AACAAGCAGG</left_flank>
<site>
<letter_ref letter_id="C"/>
<letter_ref letter_id="C"/>
<letter_ref letter_id="G"/>
<letter_ref letter_id="G"/>
<letter_ref letter_id="G"/>
<letter_ref letter_id="C"/>
</site>
<right_flank>CCAGAAGGAG</right_flank>
</contributing_site>
<contributing_site sequence_id="sequence_549" position="180" strand="plus" pvalue="7.68e-04" >
<left_flank>TGTTTGGCCG</left_flank>
<site>
<letter_ref letter_id="C"/>
<letter_ref letter_id="C"/>
<letter_ref letter_id="G"/>
<letter_ref letter_id="G"/>
<letter_ref letter_id="G"/>
<letter_ref letter_id="C"/>
</site>
<right_flank>TCGAGTACTC</right_flank>
</contributing_site>
<contributing_site sequence_id="sequence_544" position="285" strand="minus" pvalue="7.68e-04" >
<left_flank>TGCAGCGGGG</left_flank>
<site>
<letter_ref letter_id="C"/>
<letter_ref letter_id="C"/>
<letter_ref letter_id="G"/>
<letter_ref letter_id="G"/>
<letter_ref letter_id="G"/>
<letter_ref letter_id="C"/>
</site>
<right_flank>GGTGCCGATG</right_flank>
</contributing_site>
<contributing_site sequence_id="sequence_518" position="602" strand="minus" pvalue="7.68e-04" >
<left_flank>ATTCGATCCC</left_flank>
<site>
<letter_ref letter_id="C"/>
<letter_ref letter_id="C"/>
<letter_ref letter_id="G"/>
<letter_ref letter_id="G"/>
<letter_ref letter_id="G"/>
<letter_ref letter_id="C"/>
</site>
<right_flank>CTATTCGAGA</right_flank>
</contributing_site>
<contributing_site sequence_id="sequence_515" position="619" strand="plus" pvalue="7.68e-04" >
<left_flank>CACTTTTCCC</left_flank>
<site>
<letter_ref letter_id="C"/>
<letter_ref letter_id="C"/>
<letter_ref letter_id="G"/>
<letter_ref letter_id="G"/>
<letter_ref letter_id="G"/>
<letter_ref letter_id="C"/>
</site>
<right_flank>AAGTTGCCTT</right_flank>
</contributing_site>
<contributing_site sequence_id="sequence_504" position="112" strand="plus" pvalue="7.68e-04" >
<left_flank>TCTCACGCAC</left_flank>
<site>
<letter_ref letter_id="C"/>
<letter_ref letter_id="C"/>
<letter_ref letter_id="G"/>
<letter_ref letter_id="G"/>
<letter_ref letter_id="G"/>
<letter_ref letter_id="C"/>
</site>
<right_flank>TTTCGTCCCT</right_flank>
</contributing_site>
<contributing_site sequence_id="sequence_496" position="242" strand="minus" pvalue="7.68e-04" >
<left_flank>AGCAAACCAG</left_flank>
<site>
<letter_ref letter_id="C"/>
<letter_ref letter_id="C"/>
<letter_ref letter_id="G"/>
<letter_ref letter_id="G"/>
<letter_ref letter_id="G"/>
<letter_ref letter_id="C"/>
</site>
<right_flank>ATACGAAATA</right_flank>
</contributing_site>
<contributing_site sequence_id="sequence_491" position="466" strand="minus" pvalue="7.68e-04" >
<left_flank>TAAAAGATCG</left_flank>
<site>
<letter_ref letter_id="C"/>
<letter_ref letter_id="C"/>
<letter_ref letter_id="G"/>
<letter_ref letter_id="G"/>
<letter_ref letter_id="G"/>
<letter_ref letter_id="C"/>
</site>
<right_flank>AGTGGCCACC</right_flank>
</contributing_site>
<contributing_site sequence_id="sequence_481" position="58" strand="plus" pvalue="7.68e-04" >
<left_flank>CGGCGTCGGG</left_flank>
<site>
<letter_ref letter_id="C"/>
<letter_ref letter_id="C"/>
<letter_ref letter_id="G"/>
<letter_ref letter_id="G"/>
<letter_ref letter_id="G"/>
<letter_ref letter_id="C"/>
</site>
<right_flank>CAACACAGGC</right_flank>
</contributing_site>
<contributing_site sequence_id="sequence_461" position="224" strand="minus" pvalue="7.68e-04" >
<left_flank>GTGACCAGGC</left_flank>
<site>
<letter_ref letter_id="C"/>
<letter_ref letter_id="C"/>
<letter_ref letter_id="G"/>
<letter_ref letter_id="G"/>
<letter_ref letter_id="G"/>
<letter_ref letter_id="C"/>
</site>
<right_flank>GACTGTTTAC</right_flank>
</contributing_site>
<contributing_site sequence_id="sequence_450" position="82" strand="minus" pvalue="7.68e-04" >
<left_flank>GCTATTTCTC</left_flank>
<site>
<letter_ref letter_id="C"/>
<letter_ref letter_id="C"/>
<letter_ref letter_id="G"/>
<letter_ref letter_id="G"/>
<letter_ref letter_id="G"/>
<letter_ref letter_id="C"/>
</site>
<right_flank>TAGCGAGTGT</right_flank>
</contributing_site>
<contributing_site sequence_id="sequence_424" position="143" strand="plus" pvalue="7.68e-04" >
<left_flank>TATGAGTTTA</left_flank>
<site>
<letter_ref letter_id="C"/>
<letter_ref letter_id="C"/>
<letter_ref letter_id="G"/>
<letter_ref letter_id="G"/>
<letter_ref letter_id="G"/>
<letter_ref letter_id="C"/>
</site>
<right_flank>AGATTATCAG</right_flank>
</contributing_site>
<contributing_site sequence_id="sequence_404" position="231" strand="plus" pvalue="7.68e-04" >
<left_flank>AAAACAACTT</left_flank>
<site>
<letter_ref letter_id="C"/>
<letter_ref letter_id="C"/>
<letter_ref letter_id="G"/>
<letter_ref letter_id="G"/>
<letter_ref letter_id="G"/>
<letter_ref letter_id="C"/>
</site>
<right_flank>CTCCGG</right_flank>
</contributing_site>
<contributing_site sequence_id="sequence_371" position="306" strand="plus" pvalue="7.68e-04" >
<left_flank>TGGTTTGCTC</left_flank>
<site>
<letter_ref letter_id="C"/>
<letter_ref letter_id="C"/>
<letter_ref letter_id="G"/>
<letter_ref letter_id="G"/>
<letter_ref letter_id="G"/>
<letter_ref letter_id="C"/>
</site>
<right_flank>CACTGA</right_flank>
</contributing_site>
<contributing_site sequence_id="sequence_340" position="245" strand="minus" pvalue="7.68e-04" >
<left_flank>GTTTGCCTTG</left_flank>
<site>
<letter_ref letter_id="C"/>
<letter_ref letter_id="C"/>
<letter_ref letter_id="G"/>
<letter_ref letter_id="G"/>
<letter_ref letter_id="G"/>
<letter_ref letter_id="C"/>
</site>
<right_flank>AAGGCTAGGA</right_flank>
</contributing_site>
<contributing_site sequence_id="sequence_302" position="75" strand="minus" pvalue="7.68e-04" >
<left_flank>ACGATGGCGG</left_flank>
<site>
<letter_ref letter_id="C"/>
<letter_ref letter_id="C"/>
<letter_ref letter_id="G"/>
<letter_ref letter_id="G"/>
<letter_ref letter_id="G"/>
<letter_ref letter_id="C"/>
</site>
<right_flank>CACTTGCACG</right_flank>
</contributing_site>
<contributing_site sequence_id="sequence_272" position="98" strand="minus" pvalue="7.68e-04" >
<left_flank>GGACACAGAT</left_flank>
<site>
<letter_ref letter_id="C"/>
<letter_ref letter_id="C"/>
<letter_ref letter_id="G"/>
<letter_ref letter_id="G"/>
<letter_ref letter_id="G"/>
<letter_ref letter_id="C"/>
</site>
<right_flank>CACTGGCTAG</right_flank>
</contributing_site>
<contributing_site sequence_id="sequence_263" position="458" strand="minus" pvalue="7.68e-04" >
<left_flank>ACGGAGGTTT</left_flank>
<site>
<letter_ref letter_id="C"/>
<letter_ref letter_id="C"/>
<letter_ref letter_id="G"/>
<letter_ref letter_id="G"/>
<letter_ref letter_id="G"/>
<letter_ref letter_id="C"/>
</site>
<right_flank>AACGGAAGAA</right_flank>
</contributing_site>
<contributing_site sequence_id="sequence_206" position="164" strand="plus" pvalue="7.68e-04" >
<left_flank>AGGTGCAGCC</left_flank>
<site>
<letter_ref letter_id="C"/>
<letter_ref letter_id="C"/>
<letter_ref letter_id="G"/>
<letter_ref letter_id="G"/>
<letter_ref letter_id="G"/>
<letter_ref letter_id="C"/>
</site>
<right_flank>GAGACCAAGA</right_flank>
</contributing_site>
<contributing_site sequence_id="sequence_206" position="142" strand="plus" pvalue="7.68e-04" >
<left_flank>GATCTGCACC</left_flank>
<site>
<letter_ref letter_id="C"/>
<letter_ref letter_id="C"/>
<letter_ref letter_id="G"/>
<letter_ref letter_id="G"/>
<letter_ref letter_id="G"/>
<letter_ref letter_id="C"/>
</site>
<right_flank>TATGGGAGGT</right_flank>
</contributing_site>
<contributing_site sequence_id="sequence_194" position="433" strand="minus" pvalue="7.68e-04" >
<left_flank>GCTTGCAG</left_flank>
<site>
<letter_ref letter_id="C"/>
<letter_ref letter_id="C"/>
<letter_ref letter_id="G"/>
<letter_ref letter_id="G"/>
<letter_ref letter_id="G"/>
<letter_ref letter_id="C"/>
</site>
<right_flank>TTCAGTCTTG</right_flank>
</contributing_site>
<contributing_site sequence_id="sequence_185" position="320" strand="plus" pvalue="7.68e-04" >
<left_flank>CCCGGCAAGG</left_flank>
<site>
<letter_ref letter_id="C"/>
<letter_ref letter_id="C"/>
<letter_ref letter_id="G"/>
<letter_ref letter_id="G"/>
<letter_ref letter_id="G"/>
<letter_ref letter_id="C"/>
</site>
<right_flank>CTTAGAGCCA</right_flank>
</contributing_site>
<contributing_site sequence_id="sequence_185" position="309" strand="minus" pvalue="7.68e-04" >
<left_flank>CCCGGCCTTG</left_flank>
<site>
<letter_ref letter_id="C"/>
<letter_ref letter_id="C"/>
<letter_ref letter_id="G"/>
<letter_ref letter_id="G"/>
<letter_ref letter_id="G"/>
<letter_ref letter_id="C"/>
</site>
<right_flank>CGATCCGGGC</right_flank>
</contributing_site>
<contributing_site sequence_id="sequence_185" position="299" strand="minus" pvalue="7.68e-04" >
<left_flank>CCGGGCCGAT</left_flank>
<site>
<letter_ref letter_id="C"/>
<letter_ref letter_id="C"/>
<letter_ref letter_id="G"/>
<letter_ref letter_id="G"/>
<letter_ref letter_id="G"/>
<letter_ref letter_id="C"/>
</site>
<right_flank>GGAAGACATT</right_flank>
</contributing_site>
<contributing_site sequence_id="sequence_179" position="121" strand="minus" pvalue="7.68e-04" >
<left_flank>AAACGATGAA</left_flank>
<site>
<letter_ref letter_id="C"/>
<letter_ref letter_id="C"/>
<letter_ref letter_id="G"/>
<letter_ref letter_id="G"/>
<letter_ref letter_id="G"/>
<letter_ref letter_id="C"/>
</site>
<right_flank>AAGCGGCGAC</right_flank>
</contributing_site>
<contributing_site sequence_id="sequence_179" position="63" strand="plus" pvalue="7.68e-04" >
<left_flank>CATGTATGTC</left_flank>
<site>
<letter_ref letter_id="C"/>
<letter_ref letter_id="C"/>
<letter_ref letter_id="G"/>
<letter_ref letter_id="G"/>
<letter_ref letter_id="G"/>
<letter_ref letter_id="C"/>
</site>
<right_flank>TCTCCACCCA</right_flank>
</contributing_site>
<contributing_site sequence_id="sequence_149" position="26" strand="minus" pvalue="7.68e-04" >
<left_flank>CTGCTGGCCT</left_flank>
<site>
<letter_ref letter_id="C"/>
<letter_ref letter_id="C"/>
<letter_ref letter_id="G"/>
<letter_ref letter_id="G"/>
<letter_ref letter_id="G"/>
<letter_ref letter_id="C"/>
</site>
<right_flank>CGGTGTTGAG</right_flank>
</contributing_site>
<contributing_site sequence_id="sequence_49" position="176" strand="plus" pvalue="7.68e-04" >
<left_flank>TCGGTGATCT</left_flank>
<site>
<letter_ref letter_id="C"/>
<letter_ref letter_id="C"/>
<letter_ref letter_id="G"/>
<letter_ref letter_id="G"/>
<letter_ref letter_id="G"/>
<letter_ref letter_id="C"/>
</site>
<right_flank>CCAAAGACGC</right_flank>
</contributing_site>
<contributing_site sequence_id="sequence_3" position="461" strand="plus" pvalue="7.68e-04" >
<left_flank>ACCAAGAAAA</left_flank>
<site>
<letter_ref letter_id="C"/>
<letter_ref letter_id="C"/>
<letter_ref letter_id="G"/>
<letter_ref letter_id="G"/>
<letter_ref letter_id="G"/>
<letter_ref letter_id="C"/>
</site>
<right_flank>TACCTACGTA</right_flank>
</contributing_site>
</contributing_sites>
</motif>
<motif id="motif_13" name="ACTGGA" alt="MEME-13" width="6" sites="136" ic="12.0" re="12.1" llr="1142" p_value="8.4e-084" e_value="8.4e-084" bayes_threshold="8.47703" elapsed_time="6926.942306">
<scores>
<alphabet_matrix>
<alphabet_array>
<value letter_id="A">179</value>
<value letter_id="C">-1373</value>
<value letter_id="G">-1373</value>
<value letter_id="T">-1373</value>
</alphabet_array>
<alphabet_array>
<value letter_id="A">-1373</value>
<value letter_id="C">225</value>
<value letter_id="G">-1373</value>
<value letter_id="T">-1373</value>
</alphabet_array>
<alphabet_array>
<value letter_id="A">-1373</value>
<value letter_id="C">-1373</value>
<value letter_id="G">-1373</value>
<value letter_id="T">179</value>
</alphabet_array>
<alphabet_array>
<value letter_id="A">-1373</value>
<value letter_id="C">-1373</value>
<value letter_id="G">225</value>
<value letter_id="T">-1373</value>
</alphabet_array>
<alphabet_array>
<value letter_id="A">-1373</value>
<value letter_id="C">-1373</value>
<value letter_id="G">225</value>
<value letter_id="T">-1373</value>
</alphabet_array>
<alphabet_array>
<value letter_id="A">179</value>
<value letter_id="C">-1373</value>
<value letter_id="G">-1373</value>
<value letter_id="T">-1373</value>
</alphabet_array>
</alphabet_matrix>
</scores>
<probabilities>
<alphabet_matrix>
<alphabet_array>
<value letter_id="A">1.000000</value>
<value letter_id="C">0.000000</value>
<value letter_id="G">0.000000</value>
<value letter_id="T">0.000000</value>
</alphabet_array>
<alphabet_array>
<value letter_id="A">0.000000</value>
<value letter_id="C">1.000000</value>
<value letter_id="G">0.000000</value>
<value letter_id="T">0.000000</value>
</alphabet_array>
<alphabet_array>
<value letter_id="A">0.000000</value>
<value letter_id="C">0.000000</value>
<value letter_id="G">0.000000</value>
<value letter_id="T">1.000000</value>
</alphabet_array>
<alphabet_array>
<value letter_id="A">0.000000</value>
<value letter_id="C">0.000000</value>
<value letter_id="G">1.000000</value>
<value letter_id="T">0.000000</value>
</alphabet_array>
<alphabet_array>
<value letter_id="A">0.000000</value>
<value letter_id="C">0.000000</value>
<value letter_id="G">1.000000</value>
<value letter_id="T">0.000000</value>
</alphabet_array>
<alphabet_array>
<value letter_id="A">1.000000</value>
<value letter_id="C">0.000000</value>
<value letter_id="G">0.000000</value>
<value letter_id="T">0.000000</value>
</alphabet_array>
</alphabet_matrix>
</probabilities>
<regular_expression>
ACTGGA
</regular_expression>
<contributing_sites>
<contributing_site sequence_id="sequence_724" position="23" strand="minus" pvalue="2.26e-04" >
<left_flank>AAAAATCGTC</left_flank>
<site>
<letter_ref letter_id="A"/>
<letter_ref letter_id="C"/>
<letter_ref letter_id="T"/>
<letter_ref letter_id="G"/>
<letter_ref letter_id="G"/>
<letter_ref letter_id="A"/>
</site>
<right_flank>ATTTCGGGCT</right_flank>
</contributing_site>
<contributing_site sequence_id="sequence_720" position="145" strand="plus" pvalue="2.26e-04" >
<left_flank>ATGAGGGATG</left_flank>
<site>
<letter_ref letter_id="A"/>
<letter_ref letter_id="C"/>
<letter_ref letter_id="T"/>
<letter_ref letter_id="G"/>
<letter_ref letter_id="G"/>
<letter_ref letter_id="A"/>
</site>
<right_flank>CTGGTCTGAT</right_flank>
</contributing_site>
<contributing_site sequence_id="sequence_717" position="130" strand="plus" pvalue="2.26e-04" >
<left_flank>TTCCCTTCCC</left_flank>
<site>
<letter_ref letter_id="A"/>
<letter_ref letter_id="C"/>
<letter_ref letter_id="T"/>
<letter_ref letter_id="G"/>
<letter_ref letter_id="G"/>
<letter_ref letter_id="A"/>
</site>
<right_flank>AGTGCTTTGA</right_flank>
</contributing_site>
<contributing_site sequence_id="sequence_714" position="149" strand="plus" pvalue="2.26e-04" >
<left_flank>TTGATAAAAG</left_flank>
<site>
<letter_ref letter_id="A"/>
<letter_ref letter_id="C"/>
<letter_ref letter_id="T"/>
<letter_ref letter_id="G"/>
<letter_ref letter_id="G"/>
<letter_ref letter_id="A"/>
</site>
<right_flank>CTTTTGGTGG</right_flank>
</contributing_site>
<contributing_site sequence_id="sequence_712" position="224" strand="minus" pvalue="2.26e-04" >
<left_flank>CTCAAAATAT</left_flank>
<site>
<letter_ref letter_id="A"/>
<letter_ref letter_id="C"/>
<letter_ref letter_id="T"/>
<letter_ref letter_id="G"/>
<letter_ref letter_id="G"/>
<letter_ref letter_id="A"/>
</site>
<right_flank>CGTGGACAGA</right_flank>
</contributing_site>
<contributing_site sequence_id="sequence_712" position="110" strand="minus" pvalue="2.26e-04" >
<left_flank>ACTAATTTCA</left_flank>
<site>
<letter_ref letter_id="A"/>
<letter_ref letter_id="C"/>
<letter_ref letter_id="T"/>
<letter_ref letter_id="G"/>
<letter_ref letter_id="G"/>
<letter_ref letter_id="A"/>
</site>
<right_flank>AATATAGACA</right_flank>
</contributing_site>
<contributing_site sequence_id="sequence_703" position="13" strand="plus" pvalue="2.26e-04" >
<left_flank>TTCTTTCGTG</left_flank>
<site>
<letter_ref letter_id="A"/>
<letter_ref letter_id="C"/>
<letter_ref letter_id="T"/>
<letter_ref letter_id="G"/>
<letter_ref letter_id="G"/>
<letter_ref letter_id="A"/>
</site>
<right_flank>TCCTGGTGAG</right_flank>
</contributing_site>
<contributing_site sequence_id="sequence_696" position="173" strand="plus" pvalue="2.26e-04" >
<left_flank>CTTGCCCGCG</left_flank>
<site>
<letter_ref letter_id="A"/>
<letter_ref letter_id="C"/>
<letter_ref letter_id="T"/>
<letter_ref letter_id="G"/>
<letter_ref letter_id="G"/>
<letter_ref letter_id="A"/>
</site>
<right_flank>GTGCAACTCT</right_flank>
</contributing_site>
<contributing_site sequence_id="sequence_674" position="541" strand="plus" pvalue="2.26e-04" >
<left_flank>GGGAAGAGTT</left_flank>
<site>
<letter_ref letter_id="A"/>
<letter_ref letter_id="C"/>
<letter_ref letter_id="T"/>
<letter_ref letter_id="G"/>
<letter_ref letter_id="G"/>
<letter_ref letter_id="A"/>
</site>
<right_flank>GCCCCCCCTC</right_flank>
</contributing_site>
<contributing_site sequence_id="sequence_672" position="136" strand="plus" pvalue="2.26e-04" >
<left_flank>GAGCGCGGCA</left_flank>
<site>
<letter_ref letter_id="A"/>
<letter_ref letter_id="C"/>
<letter_ref letter_id="T"/>
<letter_ref letter_id="G"/>
<letter_ref letter_id="G"/>
<letter_ref letter_id="A"/>
</site>
<right_flank>TCTAACCAGT</right_flank>
</contributing_site>
<contributing_site sequence_id="sequence_668" position="177" strand="plus" pvalue="2.26e-04" >
<left_flank>GAATTTCGGG</left_flank>
<site>
<letter_ref letter_id="A"/>
<letter_ref letter_id="C"/>
<letter_ref letter_id="T"/>
<letter_ref letter_id="G"/>
<letter_ref letter_id="G"/>
<letter_ref letter_id="A"/>
</site>
<right_flank>TTAAAAAAAA</right_flank>
</contributing_site>
<contributing_site sequence_id="sequence_664" position="95" strand="minus" pvalue="2.26e-04" >
<left_flank>AGCTGTTAGG</left_flank>
<site>
<letter_ref letter_id="A"/>
<letter_ref letter_id="C"/>
<letter_ref letter_id="T"/>
<letter_ref letter_id="G"/>
<letter_ref letter_id="G"/>
<letter_ref letter_id="A"/>
</site>
<right_flank>TAAATACTGG</right_flank>
</contributing_site>
<contributing_site sequence_id="sequence_664" position="84" strand="minus" pvalue="2.26e-04" >
<left_flank>CTGGATAAAT</left_flank>
<site>
<letter_ref letter_id="A"/>
<letter_ref letter_id="C"/>
<letter_ref letter_id="T"/>
<letter_ref letter_id="G"/>
<letter_ref letter_id="G"/>
<letter_ref letter_id="A"/>
</site>
<right_flank>TCAAGAGTGC</right_flank>
</contributing_site>
<contributing_site sequence_id="sequence_662" position="229" strand="plus" pvalue="2.26e-04" >
<left_flank>GGCCGTATGA</left_flank>
<site>
<letter_ref letter_id="A"/>
<letter_ref letter_id="C"/>
<letter_ref letter_id="T"/>
<letter_ref letter_id="G"/>
<letter_ref letter_id="G"/>
<letter_ref letter_id="A"/>
</site>
<right_flank>TTCGGTTCTG</right_flank>
</contributing_site>
<contributing_site sequence_id="sequence_658" position="215" strand="minus" pvalue="2.26e-04" >
<left_flank>AACGAAGGGA</left_flank>
<site>
<letter_ref letter_id="A"/>
<letter_ref letter_id="C"/>
<letter_ref letter_id="T"/>
<letter_ref letter_id="G"/>
<letter_ref letter_id="G"/>
<letter_ref letter_id="A"/>
</site>
<right_flank>GGTCAGGTTT</right_flank>
</contributing_site>
<contributing_site sequence_id="sequence_655" position="125" strand="plus" pvalue="2.26e-04" >
<left_flank>GGAATAATTT</left_flank>
<site>
<letter_ref letter_id="A"/>
<letter_ref letter_id="C"/>
<letter_ref letter_id="T"/>
<letter_ref letter_id="G"/>
<letter_ref letter_id="G"/>
<letter_ref letter_id="A"/>
</site>
<right_flank>TTTGCAGAAT</right_flank>
</contributing_site>
<contributing_site sequence_id="sequence_650" position="47" strand="minus" pvalue="2.26e-04" >
<left_flank>TGAGGTGAAG</left_flank>
<site>
<letter_ref letter_id="A"/>
<letter_ref letter_id="C"/>
<letter_ref letter_id="T"/>
<letter_ref letter_id="G"/>
<letter_ref letter_id="G"/>
<letter_ref letter_id="A"/>
</site>
<right_flank>CCCTGTCAAC</right_flank>
</contributing_site>
<contributing_site sequence_id="sequence_648" position="277" strand="plus" pvalue="2.26e-04" >
<left_flank>AGCGATATTC</left_flank>
<site>
<letter_ref letter_id="A"/>
<letter_ref letter_id="C"/>
<letter_ref letter_id="T"/>
<letter_ref letter_id="G"/>
<letter_ref letter_id="G"/>
<letter_ref letter_id="A"/>
</site>
<right_flank>CCGGCAGCAC</right_flank>
</contributing_site>
<contributing_site sequence_id="sequence_648" position="201" strand="minus" pvalue="2.26e-04" >
<left_flank>AGATCTTTAT</left_flank>
<site>
<letter_ref letter_id="A"/>
<letter_ref letter_id="C"/>
<letter_ref letter_id="T"/>
<letter_ref letter_id="G"/>
<letter_ref letter_id="G"/>
<letter_ref letter_id="A"/>
</site>
<right_flank>GCTCTTTTTC</right_flank>
</contributing_site>
<contributing_site sequence_id="sequence_645" position="97" strand="minus" pvalue="2.26e-04" >
<left_flank>GAAACTCAAC</left_flank>
<site>
<letter_ref letter_id="A"/>
<letter_ref letter_id="C"/>
<letter_ref letter_id="T"/>
<letter_ref letter_id="G"/>
<letter_ref letter_id="G"/>
<letter_ref letter_id="A"/>
</site>
<right_flank>TTAGAAGATA</right_flank>
</contributing_site>
<contributing_site sequence_id="sequence_640" position="257" strand="plus" pvalue="2.26e-04" >
<left_flank>CTCTGCTTTA</left_flank>
<site>
<letter_ref letter_id="A"/>
<letter_ref letter_id="C"/>
<letter_ref letter_id="T"/>
<letter_ref letter_id="G"/>
<letter_ref letter_id="G"/>
<letter_ref letter_id="A"/>
</site>
<right_flank>GAATCACTCC</right_flank>
</contributing_site>
<contributing_site sequence_id="sequence_630" position="108" strand="minus" pvalue="2.26e-04" >
<left_flank>AGCGGCGAAG</left_flank>
<site>
<letter_ref letter_id="A"/>
<letter_ref letter_id="C"/>
<letter_ref letter_id="T"/>
<letter_ref letter_id="G"/>
<letter_ref letter_id="G"/>
<letter_ref letter_id="A"/>
</site>
<right_flank>GAAGTATTTC</right_flank>
</contributing_site>
<contributing_site sequence_id="sequence_614" position="343" strand="plus" pvalue="2.26e-04" >
<left_flank>TCTGCTGATT</left_flank>
<site>
<letter_ref letter_id="A"/>
<letter_ref letter_id="C"/>
<letter_ref letter_id="T"/>
<letter_ref letter_id="G"/>
<letter_ref letter_id="G"/>
<letter_ref letter_id="A"/>
</site>
<right_flank>G</right_flank>
</contributing_site>
<contributing_site sequence_id="sequence_607" position="435" strand="plus" pvalue="2.26e-04" >
<left_flank>CACATGGGCA</left_flank>
<site>
<letter_ref letter_id="A"/>
<letter_ref letter_id="C"/>
<letter_ref letter_id="T"/>
<letter_ref letter_id="G"/>
<letter_ref letter_id="G"/>
<letter_ref letter_id="A"/>
</site>
<right_flank>GCATGGGAGT</right_flank>
</contributing_site>
<contributing_site sequence_id="sequence_602" position="375" strand="plus" pvalue="2.26e-04" >
<left_flank>AAATACTTGA</left_flank>
<site>
<letter_ref letter_id="A"/>
<letter_ref letter_id="C"/>
<letter_ref letter_id="T"/>
<letter_ref letter_id="G"/>
<letter_ref letter_id="G"/>
<letter_ref letter_id="A"/>
</site>
<right_flank>GCTCCTGGCA</right_flank>
</contributing_site>
<contributing_site sequence_id="sequence_597" position="37" strand="minus" pvalue="2.26e-04" >
<left_flank>AGGACGATGA</left_flank>
<site>
<letter_ref letter_id="A"/>
<letter_ref letter_id="C"/>
<letter_ref letter_id="T"/>
<letter_ref letter_id="G"/>
<letter_ref letter_id="G"/>
<letter_ref letter_id="A"/>
</site>
<right_flank>CAGAGCAAAT</right_flank>
</contributing_site>
<contributing_site sequence_id="sequence_592" position="249" strand="plus" pvalue="2.26e-04" >
<left_flank>CGTTTTCTGC</left_flank>
<site>
<letter_ref letter_id="A"/>
<letter_ref letter_id="C"/>
<letter_ref letter_id="T"/>
<letter_ref letter_id="G"/>
<letter_ref letter_id="G"/>
<letter_ref letter_id="A"/>
</site>
<right_flank>GATTGGTGT</right_flank>
</contributing_site>
<contributing_site sequence_id="sequence_587" position="73" strand="minus" pvalue="2.26e-04" >
<left_flank>CATTGTTGGA</left_flank>
<site>
<letter_ref letter_id="A"/>
<letter_ref letter_id="C"/>
<letter_ref letter_id="T"/>
<letter_ref letter_id="G"/>
<letter_ref letter_id="G"/>
<letter_ref letter_id="A"/>
</site>
<right_flank>TTGGAACGAC</right_flank>
</contributing_site>
<contributing_site sequence_id="sequence_573" position="635" strand="minus" pvalue="2.26e-04" >
<left_flank>AATAAGCGAA</left_flank>
<site>
<letter_ref letter_id="A"/>
<letter_ref letter_id="C"/>
<letter_ref letter_id="T"/>
<letter_ref letter_id="G"/>
<letter_ref letter_id="G"/>
<letter_ref letter_id="A"/>
</site>
<right_flank>TCCAAAAAAG</right_flank>
</contributing_site>
<contributing_site sequence_id="sequence_569" position="44" strand="minus" pvalue="2.26e-04" >
<left_flank>ATACATGGAG</left_flank>
<site>
<letter_ref letter_id="A"/>
<letter_ref letter_id="C"/>
<letter_ref letter_id="T"/>
<letter_ref letter_id="G"/>
<letter_ref letter_id="G"/>
<letter_ref letter_id="A"/>
</site>
<right_flank>GAGTCACTTC</right_flank>
</contributing_site>
<contributing_site sequence_id="sequence_565" position="65" strand="plus" pvalue="2.26e-04" >
<left_flank>GGCTGTTAGT</left_flank>
<site>
<letter_ref letter_id="A"/>
<letter_ref letter_id="C"/>
<letter_ref letter_id="T"/>
<letter_ref letter_id="G"/>
<letter_ref letter_id="G"/>
<letter_ref letter_id="A"/>
</site>
<right_flank>CAGAACAAGA</right_flank>
</contributing_site>
<contributing_site sequence_id="sequence_564" position="2234" strand="minus" pvalue="2.26e-04" >
<left_flank>CCTCCCATAT</left_flank>
<site>
<letter_ref letter_id="A"/>
<letter_ref letter_id="C"/>
<letter_ref letter_id="T"/>
<letter_ref letter_id="G"/>
<letter_ref letter_id="G"/>
<letter_ref letter_id="A"/>
</site>
<right_flank>TCAAATAAAG</right_flank>
</contributing_site>
<contributing_site sequence_id="sequence_564" position="1970" strand="plus" pvalue="2.26e-04" >
<left_flank>CATTAGATAG</left_flank>
<site>
<letter_ref letter_id="A"/>
<letter_ref letter_id="C"/>
<letter_ref letter_id="T"/>
<letter_ref letter_id="G"/>
<letter_ref letter_id="G"/>
<letter_ref letter_id="A"/>
</site>
<right_flank>TTAGAAGGAT</right_flank>
</contributing_site>
<contributing_site sequence_id="sequence_564" position="987" strand="minus" pvalue="2.26e-04" >
<left_flank>GGGGAAATGC</left_flank>
<site>
<letter_ref letter_id="A"/>
<letter_ref letter_id="C"/>
<letter_ref letter_id="T"/>
<letter_ref letter_id="G"/>
<letter_ref letter_id="G"/>
<letter_ref letter_id="A"/>
</site>
<right_flank>GTACTGATGT</right_flank>
</contributing_site>
<contributing_site sequence_id="sequence_564" position="883" strand="plus" pvalue="2.26e-04" >
<left_flank>AAGATGCTAT</left_flank>
<site>
<letter_ref letter_id="A"/>
<letter_ref letter_id="C"/>
<letter_ref letter_id="T"/>
<letter_ref letter_id="G"/>
<letter_ref letter_id="G"/>
<letter_ref letter_id="A"/>
</site>
<right_flank>TCTGCACATA</right_flank>
</contributing_site>
<contributing_site sequence_id="sequence_563" position="102" strand="minus" pvalue="2.26e-04" >
<left_flank>GAGGTACAGC</left_flank>
<site>
<letter_ref letter_id="A"/>
<letter_ref letter_id="C"/>
<letter_ref letter_id="T"/>
<letter_ref letter_id="G"/>
<letter_ref letter_id="G"/>
<letter_ref letter_id="A"/>
</site>
<right_flank>GGGAACCAAG</right_flank>
</contributing_site>
<contributing_site sequence_id="sequence_562" position="458" strand="plus" pvalue="2.26e-04" >
<left_flank>TAAAACCAAT</left_flank>
<site>
<letter_ref letter_id="A"/>
<letter_ref letter_id="C"/>
<letter_ref letter_id="T"/>
<letter_ref letter_id="G"/>
<letter_ref letter_id="G"/>
<letter_ref letter_id="A"/>
</site>
<right_flank>TTTGTTTCTG</right_flank>
</contributing_site>
<contributing_site sequence_id="sequence_560" position="385" strand="plus" pvalue="2.26e-04" >
<left_flank>CGCTTCTGCA</left_flank>
<site>
<letter_ref letter_id="A"/>
<letter_ref letter_id="C"/>
<letter_ref letter_id="T"/>
<letter_ref letter_id="G"/>
<letter_ref letter_id="G"/>
<letter_ref letter_id="A"/>
</site>
<right_flank>TAACTAGCAC</right_flank>
</contributing_site>
<contributing_site sequence_id="sequence_558" position="563" strand="plus" pvalue="2.26e-04" >
<left_flank>ACATGGTTGT</left_flank>
<site>
<letter_ref letter_id="A"/>
<letter_ref letter_id="C"/>
<letter_ref letter_id="T"/>
<letter_ref letter_id="G"/>
<letter_ref letter_id="G"/>
<letter_ref letter_id="A"/>
</site>
<right_flank>TTTCTAGTCC</right_flank>
</contributing_site>
<contributing_site sequence_id="sequence_557" position="373" strand="minus" pvalue="2.26e-04" >
<left_flank>GCAGCAGTTG</left_flank>
<site>
<letter_ref letter_id="A"/>
<letter_ref letter_id="C"/>
<letter_ref letter_id="T"/>
<letter_ref letter_id="G"/>
<letter_ref letter_id="G"/>
<letter_ref letter_id="A"/>
</site>
<right_flank>CATCTAGGGG</right_flank>
</contributing_site>
<contributing_site sequence_id="sequence_556" position="139" strand="minus" pvalue="2.26e-04" >
<left_flank>AGTTGGGGTA</left_flank>
<site>
<letter_ref letter_id="A"/>
<letter_ref letter_id="C"/>
<letter_ref letter_id="T"/>
<letter_ref letter_id="G"/>
<letter_ref letter_id="G"/>
<letter_ref letter_id="A"/>
</site>
<right_flank>GTGAATCAGT</right_flank>
</contributing_site>
<contributing_site sequence_id="sequence_556" position="48" strand="minus" pvalue="2.26e-04" >
<left_flank>TCCGATAAGC</left_flank>
<site>
<letter_ref letter_id="A"/>
<letter_ref letter_id="C"/>
<letter_ref letter_id="T"/>
<letter_ref letter_id="G"/>
<letter_ref letter_id="G"/>
<letter_ref letter_id="A"/>
</site>
<right_flank>GCCAAGCTAC</right_flank>
</contributing_site>
<contributing_site sequence_id="sequence_550" position="3" strand="minus" pvalue="2.26e-04" >
<left_flank>TACAAACAAG</left_flank>
<site>
<letter_ref letter_id="A"/>
<letter_ref letter_id="C"/>
<letter_ref letter_id="T"/>
<letter_ref letter_id="G"/>
<letter_ref letter_id="G"/>
<letter_ref letter_id="A"/>
</site>
<right_flank>ACC</right_flank>
</contributing_site>
<contributing_site sequence_id="sequence_524" position="645" strand="minus" pvalue="2.26e-04" >
<left_flank>CAGTACTCAC</left_flank>
<site>
<letter_ref letter_id="A"/>
<letter_ref letter_id="C"/>
<letter_ref letter_id="T"/>
<letter_ref letter_id="G"/>
<letter_ref letter_id="G"/>
<letter_ref letter_id="A"/>
</site>
<right_flank>ACTTACGAAC</right_flank>
</contributing_site>
<contributing_site sequence_id="sequence_523" position="1062" strand="plus" pvalue="2.26e-04" >
<left_flank>CACATGAGTC</left_flank>
<site>
<letter_ref letter_id="A"/>
<letter_ref letter_id="C"/>
<letter_ref letter_id="T"/>
<letter_ref letter_id="G"/>
<letter_ref letter_id="G"/>
<letter_ref letter_id="A"/>
</site>
<right_flank>CATGCTAGTT</right_flank>
</contributing_site>
<contributing_site sequence_id="sequence_522" position="902" strand="plus" pvalue="2.26e-04" >
<left_flank>TCTTATCGAT</left_flank>
<site>
<letter_ref letter_id="A"/>
<letter_ref letter_id="C"/>
<letter_ref letter_id="T"/>
<letter_ref letter_id="G"/>
<letter_ref letter_id="G"/>
<letter_ref letter_id="A"/>
</site>
<right_flank>ACTCAGAGCA</right_flank>
</contributing_site>
<contributing_site sequence_id="sequence_522" position="190" strand="minus" pvalue="2.26e-04" >
<left_flank>TTCTATAGGA</left_flank>
<site>
<letter_ref letter_id="A"/>
<letter_ref letter_id="C"/>
<letter_ref letter_id="T"/>
<letter_ref letter_id="G"/>
<letter_ref letter_id="G"/>
<letter_ref letter_id="A"/>
</site>
<right_flank>CGATCCTATT</right_flank>
</contributing_site>
<contributing_site sequence_id="sequence_522" position="10" strand="plus" pvalue="2.26e-04" >
<left_flank>GATCTAGTGC</left_flank>
<site>
<letter_ref letter_id="A"/>
<letter_ref letter_id="C"/>
<letter_ref letter_id="T"/>
<letter_ref letter_id="G"/>
<letter_ref letter_id="G"/>
<letter_ref letter_id="A"/>
</site>
<right_flank>ACTCGTGGTT</right_flank>
</contributing_site>
<contributing_site sequence_id="sequence_521" position="610" strand="minus" pvalue="2.26e-04" >
<left_flank>TTTCTATTAT</left_flank>
<site>
<letter_ref letter_id="A"/>
<letter_ref letter_id="C"/>
<letter_ref letter_id="T"/>
<letter_ref letter_id="G"/>
<letter_ref letter_id="G"/>
<letter_ref letter_id="A"/>
</site>
<right_flank>ATAGAACATA</right_flank>
</contributing_site>
<contributing_site sequence_id="sequence_519" position="2877" strand="minus" pvalue="2.26e-04" >
<left_flank>CTTCTGTTTT</left_flank>
<site>
<letter_ref letter_id="A"/>
<letter_ref letter_id="C"/>
<letter_ref letter_id="T"/>
<letter_ref letter_id="G"/>
<letter_ref letter_id="G"/>
<letter_ref letter_id="A"/>
</site>
<right_flank>CGGAATTTTA</right_flank>
</contributing_site>
<contributing_site sequence_id="sequence_519" position="276" strand="plus" pvalue="2.26e-04" >
<left_flank>TAGAATTACT</left_flank>
<site>
<letter_ref letter_id="A"/>
<letter_ref letter_id="C"/>
<letter_ref letter_id="T"/>
<letter_ref letter_id="G"/>
<letter_ref letter_id="G"/>
<letter_ref letter_id="A"/>
</site>
<right_flank>AAAATGTATA</right_flank>
</contributing_site>
<contributing_site sequence_id="sequence_517" position="553" strand="plus" pvalue="2.26e-04" >
<left_flank>CCCCGTCTCC</left_flank>
<site>
<letter_ref letter_id="A"/>
<letter_ref letter_id="C"/>
<letter_ref letter_id="T"/>
<letter_ref letter_id="G"/>
<letter_ref letter_id="G"/>
<letter_ref letter_id="A"/>
</site>
<right_flank>TCTCTTCCCG</right_flank>
</contributing_site>
<contributing_site sequence_id="sequence_515" position="810" strand="minus" pvalue="2.26e-04" >
<left_flank>AGCTCCACCG</left_flank>
<site>
<letter_ref letter_id="A"/>
<letter_ref letter_id="C"/>
<letter_ref letter_id="T"/>
<letter_ref letter_id="G"/>
<letter_ref letter_id="G"/>
<letter_ref letter_id="A"/>
</site>
<right_flank>ACACTGAGAG</right_flank>
</contributing_site>
<contributing_site sequence_id="sequence_506" position="371" strand="plus" pvalue="2.26e-04" >
<left_flank>CCTCTTACTA</left_flank>
<site>
<letter_ref letter_id="A"/>
<letter_ref letter_id="C"/>
<letter_ref letter_id="T"/>
<letter_ref letter_id="G"/>
<letter_ref letter_id="G"/>
<letter_ref letter_id="A"/>
</site>
<right_flank>ATAAAAGAAT</right_flank>
</contributing_site>
<contributing_site sequence_id="sequence_506" position="164" strand="plus" pvalue="2.26e-04" >
<left_flank>GTTATTAATG</left_flank>
<site>
<letter_ref letter_id="A"/>
<letter_ref letter_id="C"/>
<letter_ref letter_id="T"/>
<letter_ref letter_id="G"/>
<letter_ref letter_id="G"/>
<letter_ref letter_id="A"/>
</site>
<right_flank>CGAAACCAAG</right_flank>
</contributing_site>
<contributing_site sequence_id="sequence_505" position="21" strand="plus" pvalue="2.26e-04" >
<left_flank>GTAGCACAGG</left_flank>
<site>
<letter_ref letter_id="A"/>
<letter_ref letter_id="C"/>
<letter_ref letter_id="T"/>
<letter_ref letter_id="G"/>
<letter_ref letter_id="G"/>
<letter_ref letter_id="A"/>
</site>
<right_flank>AGTCTCCAGG</right_flank>
</contributing_site>
<contributing_site sequence_id="sequence_490" position="191" strand="minus" pvalue="2.26e-04" >
<left_flank>ACGCAAATGG</left_flank>
<site>
<letter_ref letter_id="A"/>
<letter_ref letter_id="C"/>
<letter_ref letter_id="T"/>
<letter_ref letter_id="G"/>
<letter_ref letter_id="G"/>
<letter_ref letter_id="A"/>
</site>
<right_flank>TATCCTACAT</right_flank>
</contributing_site>
<contributing_site sequence_id="sequence_490" position="133" strand="plus" pvalue="2.26e-04" >
<left_flank>GCGGTGCTAC</left_flank>
<site>
<letter_ref letter_id="A"/>
<letter_ref letter_id="C"/>
<letter_ref letter_id="T"/>
<letter_ref letter_id="G"/>
<letter_ref letter_id="G"/>
<letter_ref letter_id="A"/>
</site>
<right_flank>ATAATAAGTG</right_flank>
</contributing_site>
<contributing_site sequence_id="sequence_485" position="316" strand="minus" pvalue="2.26e-04" >
<left_flank>GCTTTCGGCT</left_flank>
<site>
<letter_ref letter_id="A"/>
<letter_ref letter_id="C"/>
<letter_ref letter_id="T"/>
<letter_ref letter_id="G"/>
<letter_ref letter_id="G"/>
<letter_ref letter_id="A"/>
</site>
<right_flank>CTTTAGCCAT</right_flank>
</contributing_site>
<contributing_site sequence_id="sequence_474" position="881" strand="minus" pvalue="2.26e-04" >
<left_flank>TGCATTCCTG</left_flank>
<site>
<letter_ref letter_id="A"/>
<letter_ref letter_id="C"/>
<letter_ref letter_id="T"/>
<letter_ref letter_id="G"/>
<letter_ref letter_id="G"/>
<letter_ref letter_id="A"/>
</site>
<right_flank>TATATTTCCT</right_flank>
</contributing_site>
<contributing_site sequence_id="sequence_473" position="373" strand="minus" pvalue="2.26e-04" >
<left_flank>AGCCACGCAA</left_flank>
<site>
<letter_ref letter_id="A"/>
<letter_ref letter_id="C"/>
<letter_ref letter_id="T"/>
<letter_ref letter_id="G"/>
<letter_ref letter_id="G"/>
<letter_ref letter_id="A"/>
</site>
<right_flank>TAATAAATCT</right_flank>
</contributing_site>
<contributing_site sequence_id="sequence_473" position="175" strand="minus" pvalue="2.26e-04" >
<left_flank>CTACTACAGT</left_flank>
<site>
<letter_ref letter_id="A"/>
<letter_ref letter_id="C"/>
<letter_ref letter_id="T"/>
<letter_ref letter_id="G"/>
<letter_ref letter_id="G"/>
<letter_ref letter_id="A"/>
</site>
<right_flank>GTAGGAGCCG</right_flank>
</contributing_site>
<contributing_site sequence_id="sequence_472" position="266" strand="plus" pvalue="2.26e-04" >
<left_flank>TTTCAGAAGA</left_flank>
<site>
<letter_ref letter_id="A"/>
<letter_ref letter_id="C"/>
<letter_ref letter_id="T"/>
<letter_ref letter_id="G"/>
<letter_ref letter_id="G"/>
<letter_ref letter_id="A"/>
</site>
<right_flank>AACACACTTA</right_flank>
</contributing_site>
<contributing_site sequence_id="sequence_465" position="215" strand="plus" pvalue="2.26e-04" >
<left_flank>ATAAAGGTAA</left_flank>
<site>
<letter_ref letter_id="A"/>
<letter_ref letter_id="C"/>
<letter_ref letter_id="T"/>
<letter_ref letter_id="G"/>
<letter_ref letter_id="G"/>
<letter_ref letter_id="A"/>
</site>
<right_flank>TCTTTTTTAT</right_flank>
</contributing_site>
<contributing_site sequence_id="sequence_459" position="314" strand="minus" pvalue="2.26e-04" >
<left_flank>GCCATCTAGC</left_flank>
<site>
<letter_ref letter_id="A"/>
<letter_ref letter_id="C"/>
<letter_ref letter_id="T"/>
<letter_ref letter_id="G"/>
<letter_ref letter_id="G"/>
<letter_ref letter_id="A"/>
</site>
<right_flank>ACGTAGATGA</right_flank>
</contributing_site>
<contributing_site sequence_id="sequence_445" position="266" strand="plus" pvalue="2.26e-04" >
<left_flank>TGCGCGGTAC</left_flank>
<site>
<letter_ref letter_id="A"/>
<letter_ref letter_id="C"/>
<letter_ref letter_id="T"/>
<letter_ref letter_id="G"/>
<letter_ref letter_id="G"/>
<letter_ref letter_id="A"/>
</site>
<right_flank>TTACAGAAAA</right_flank>
</contributing_site>
<contributing_site sequence_id="sequence_439" position="655" strand="plus" pvalue="2.26e-04" >
<left_flank>GCGTTATATC</left_flank>
<site>
<letter_ref letter_id="A"/>
<letter_ref letter_id="C"/>
<letter_ref letter_id="T"/>
<letter_ref letter_id="G"/>
<letter_ref letter_id="G"/>
<letter_ref letter_id="A"/>
</site>
<right_flank>TCTCGATTTT</right_flank>
</contributing_site>
<contributing_site sequence_id="sequence_431" position="86" strand="plus" pvalue="2.26e-04" >
<left_flank>AGCAAGATCC</left_flank>
<site>
<letter_ref letter_id="A"/>
<letter_ref letter_id="C"/>
<letter_ref letter_id="T"/>
<letter_ref letter_id="G"/>
<letter_ref letter_id="G"/>
<letter_ref letter_id="A"/>
</site>
<right_flank>CAAGGATCTG</right_flank>
</contributing_site>
<contributing_site sequence_id="sequence_425" position="133" strand="minus" pvalue="2.26e-04" >
<left_flank>TTCTAAAACA</left_flank>
<site>
<letter_ref letter_id="A"/>
<letter_ref letter_id="C"/>
<letter_ref letter_id="T"/>
<letter_ref letter_id="G"/>
<letter_ref letter_id="G"/>
<letter_ref letter_id="A"/>
</site>
<right_flank>CAGAAGGGAA</right_flank>
</contributing_site>
<contributing_site sequence_id="sequence_423" position="244" strand="minus" pvalue="2.26e-04" >
<left_flank>GTAAGCTGAT</left_flank>
<site>
<letter_ref letter_id="A"/>
<letter_ref letter_id="C"/>
<letter_ref letter_id="T"/>
<letter_ref letter_id="G"/>
<letter_ref letter_id="G"/>
<letter_ref letter_id="A"/>
</site>
<right_flank>TCACCAATCC</right_flank>
</contributing_site>
<contributing_site sequence_id="sequence_419" position="80" strand="minus" pvalue="2.26e-04" >
<left_flank>CAAACAAATG</left_flank>
<site>
<letter_ref letter_id="A"/>
<letter_ref letter_id="C"/>
<letter_ref letter_id="T"/>
<letter_ref letter_id="G"/>
<letter_ref letter_id="G"/>
<letter_ref letter_id="A"/>
</site>
<right_flank>CTGCCACTAA</right_flank>
</contributing_site>
<contributing_site sequence_id="sequence_395" position="85" strand="minus" pvalue="2.26e-04" >
<left_flank>CTTCAAGTGG</left_flank>
<site>
<letter_ref letter_id="A"/>
<letter_ref letter_id="C"/>
<letter_ref letter_id="T"/>
<letter_ref letter_id="G"/>
<letter_ref letter_id="G"/>
<letter_ref letter_id="A"/>
</site>
<right_flank>TACCAGAACG</right_flank>
</contributing_site>
<contributing_site sequence_id="sequence_375" position="165" strand="plus" pvalue="2.26e-04" >
<left_flank>ATCGAAAACC</left_flank>
<site>
<letter_ref letter_id="A"/>
<letter_ref letter_id="C"/>
<letter_ref letter_id="T"/>
<letter_ref letter_id="G"/>
<letter_ref letter_id="G"/>
<letter_ref letter_id="A"/>
</site>
<right_flank>TTTTAGGATC</right_flank>
</contributing_site>
<contributing_site sequence_id="sequence_371" position="146" strand="plus" pvalue="2.26e-04" >
<left_flank>CCCCATAGGC</left_flank>
<site>
<letter_ref letter_id="A"/>
<letter_ref letter_id="C"/>
<letter_ref letter_id="T"/>
<letter_ref letter_id="G"/>
<letter_ref letter_id="G"/>
<letter_ref letter_id="A"/>
</site>
<right_flank>CCAAATGGAG</right_flank>
</contributing_site>
<contributing_site sequence_id="sequence_370" position="116" strand="minus" pvalue="2.26e-04" >
<left_flank>GATCCACCAG</left_flank>
<site>
<letter_ref letter_id="A"/>
<letter_ref letter_id="C"/>
<letter_ref letter_id="T"/>
<letter_ref letter_id="G"/>
<letter_ref letter_id="G"/>
<letter_ref letter_id="A"/>
</site>
<right_flank>GAATCAAATA</right_flank>
</contributing_site>
<contributing_site sequence_id="sequence_350" position="38" strand="plus" pvalue="2.26e-04" >
<left_flank>ACTCTGGATG</left_flank>
<site>
<letter_ref letter_id="A"/>
<letter_ref letter_id="C"/>
<letter_ref letter_id="T"/>
<letter_ref letter_id="G"/>
<letter_ref letter_id="G"/>
<letter_ref letter_id="A"/>
</site>
<right_flank>TCAATTTGAG</right_flank>
</contributing_site>
<contributing_site sequence_id="sequence_333" position="541" strand="minus" pvalue="2.26e-04" >
<left_flank>TCAGGAGGCT</left_flank>
<site>
<letter_ref letter_id="A"/>
<letter_ref letter_id="C"/>
<letter_ref letter_id="T"/>
<letter_ref letter_id="G"/>
<letter_ref letter_id="G"/>
<letter_ref letter_id="A"/>
</site>
<right_flank>GTACGGCGTC</right_flank>
</contributing_site>
<contributing_site sequence_id="sequence_333" position="91" strand="minus" pvalue="2.26e-04" >
<left_flank>CTGTCATTAA</left_flank>
<site>
<letter_ref letter_id="A"/>
<letter_ref letter_id="C"/>
<letter_ref letter_id="T"/>
<letter_ref letter_id="G"/>
<letter_ref letter_id="G"/>
<letter_ref letter_id="A"/>
</site>
<right_flank>TAGCAGAACA</right_flank>
</contributing_site>
<contributing_site sequence_id="sequence_330" position="188" strand="plus" pvalue="2.26e-04" >
<left_flank>TGGAACAACA</left_flank>
<site>
<letter_ref letter_id="A"/>
<letter_ref letter_id="C"/>
<letter_ref letter_id="T"/>
<letter_ref letter_id="G"/>
<letter_ref letter_id="G"/>
<letter_ref letter_id="A"/>
</site>
<right_flank>AACGGTTGCT</right_flank>
</contributing_site>
<contributing_site sequence_id="sequence_330" position="131" strand="minus" pvalue="2.26e-04" >
<left_flank>CCCGTTCGCC</left_flank>
<site>
<letter_ref letter_id="A"/>
<letter_ref letter_id="C"/>
<letter_ref letter_id="T"/>
<letter_ref letter_id="G"/>
<letter_ref letter_id="G"/>
<letter_ref letter_id="A"/>
</site>
<right_flank>AACACCACTT</right_flank>
</contributing_site>
<contributing_site sequence_id="sequence_329" position="236" strand="minus" pvalue="2.26e-04" >
<left_flank>ACAGGTCCCA</left_flank>
<site>
<letter_ref letter_id="A"/>
<letter_ref letter_id="C"/>
<letter_ref letter_id="T"/>
<letter_ref letter_id="G"/>
<letter_ref letter_id="G"/>
<letter_ref letter_id="A"/>
</site>
<right_flank>CTATTATATC</right_flank>
</contributing_site>
<contributing_site sequence_id="sequence_327" position="185" strand="plus" pvalue="2.26e-04" >
<left_flank>TTCCTAGCAT</left_flank>
<site>
<letter_ref letter_id="A"/>
<letter_ref letter_id="C"/>
<letter_ref letter_id="T"/>
<letter_ref letter_id="G"/>
<letter_ref letter_id="G"/>
<letter_ref letter_id="A"/>
</site>
<right_flank>AAACAACCTG</right_flank>
</contributing_site>
<contributing_site sequence_id="sequence_326" position="122" strand="minus" pvalue="2.26e-04" >
<left_flank>TTCGTTTCGG</left_flank>
<site>
<letter_ref letter_id="A"/>
<letter_ref letter_id="C"/>
<letter_ref letter_id="T"/>
<letter_ref letter_id="G"/>
<letter_ref letter_id="G"/>
<letter_ref letter_id="A"/>
</site>
<right_flank>GACAGCACGA</right_flank>
</contributing_site>
<contributing_site sequence_id="sequence_323" position="3" strand="minus" pvalue="2.26e-04" >
<left_flank>TCTTCTCTCG</left_flank>
<site>
<letter_ref letter_id="A"/>
<letter_ref letter_id="C"/>
<letter_ref letter_id="T"/>
<letter_ref letter_id="G"/>
<letter_ref letter_id="G"/>
<letter_ref letter_id="A"/>
</site>
<right_flank>AGG</right_flank>
</contributing_site>
<contributing_site sequence_id="sequence_320" position="4" strand="plus" pvalue="2.26e-04" >
<left_flank>CACC</left_flank>
<site>
<letter_ref letter_id="A"/>
<letter_ref letter_id="C"/>
<letter_ref letter_id="T"/>
<letter_ref letter_id="G"/>
<letter_ref letter_id="G"/>
<letter_ref letter_id="A"/>
</site>
<right_flank>GGACAGGCTC</right_flank>
</contributing_site>
<contributing_site sequence_id="sequence_319" position="155" strand="plus" pvalue="2.26e-04" >
<left_flank>GGGACAAATG</left_flank>
<site>
<letter_ref letter_id="A"/>
<letter_ref letter_id="C"/>
<letter_ref letter_id="T"/>
<letter_ref letter_id="G"/>
<letter_ref letter_id="G"/>
<letter_ref letter_id="A"/>
</site>
<right_flank>AAAAAGATAT</right_flank>
</contributing_site>
<contributing_site sequence_id="sequence_319" position="110" strand="minus" pvalue="2.26e-04" >
<left_flank>GATGGCCTAA</left_flank>
<site>
<letter_ref letter_id="A"/>
<letter_ref letter_id="C"/>
<letter_ref letter_id="T"/>
<letter_ref letter_id="G"/>
<letter_ref letter_id="G"/>
<letter_ref letter_id="A"/>
</site>
<right_flank>CAGTGGTGTC</right_flank>
</contributing_site>
<contributing_site sequence_id="sequence_319" position="48" strand="minus" pvalue="2.26e-04" >
<left_flank>GGCGCTTGAA</left_flank>
<site>
<letter_ref letter_id="A"/>
<letter_ref letter_id="C"/>
<letter_ref letter_id="T"/>
<letter_ref letter_id="G"/>
<letter_ref letter_id="G"/>
<letter_ref letter_id="A"/>
</site>
<right_flank>AGGTACGGCG</right_flank>
</contributing_site>
<contributing_site sequence_id="sequence_314" position="146" strand="minus" pvalue="2.26e-04" >
<left_flank>CGGAGGATCA</left_flank>
<site>
<letter_ref letter_id="A"/>
<letter_ref letter_id="C"/>
<letter_ref letter_id="T"/>
<letter_ref letter_id="G"/>
<letter_ref letter_id="G"/>
<letter_ref letter_id="A"/>
</site>
<right_flank>TTTTTCGTGT</right_flank>
</contributing_site>
<contributing_site sequence_id="sequence_302" position="51" strand="minus" pvalue="2.26e-04" >
<left_flank>CGGGCTGAAC</left_flank>
<site>
<letter_ref letter_id="A"/>
<letter_ref letter_id="C"/>
<letter_ref letter_id="T"/>
<letter_ref letter_id="G"/>
<letter_ref letter_id="G"/>
<letter_ref letter_id="A"/>
</site>
<right_flank>TGATCCGGCC</right_flank>
</contributing_site>
<contributing_site sequence_id="sequence_296" position="531" strand="plus" pvalue="2.26e-04" >
<left_flank>GTAAAAAAAT</left_flank>
<site>
<letter_ref letter_id="A"/>
<letter_ref letter_id="C"/>
<letter_ref letter_id="T"/>
<letter_ref letter_id="G"/>
<letter_ref letter_id="G"/>
<letter_ref letter_id="A"/>
</site>
<right_flank>TCCTTTCACT</right_flank>
</contributing_site>
<contributing_site sequence_id="sequence_296" position="279" strand="plus" pvalue="2.26e-04" >
<left_flank>TTTGACTAAG</left_flank>
<site>
<letter_ref letter_id="A"/>
<letter_ref letter_id="C"/>
<letter_ref letter_id="T"/>
<letter_ref letter_id="G"/>
<letter_ref letter_id="G"/>
<letter_ref letter_id="A"/>
</site>
<right_flank>TTTCATTCCA</right_flank>
</contributing_site>
<contributing_site sequence_id="sequence_295" position="117" strand="plus" pvalue="2.26e-04" >
<left_flank>GGGTGATGAG</left_flank>
<site>
<letter_ref letter_id="A"/>
<letter_ref letter_id="C"/>
<letter_ref letter_id="T"/>
<letter_ref letter_id="G"/>
<letter_ref letter_id="G"/>
<letter_ref letter_id="A"/>
</site>
<right_flank>GATACAGGAG</right_flank>
</contributing_site>
<contributing_site sequence_id="sequence_294" position="252" strand="plus" pvalue="2.26e-04" >
<left_flank>AGCACTGAAC</left_flank>
<site>
<letter_ref letter_id="A"/>
<letter_ref letter_id="C"/>
<letter_ref letter_id="T"/>
<letter_ref letter_id="G"/>
<letter_ref letter_id="G"/>
<letter_ref letter_id="A"/>
</site>
<right_flank>CGTTGTACAC</right_flank>
</contributing_site>
<contributing_site sequence_id="sequence_289" position="385" strand="minus" pvalue="2.26e-04" >
<left_flank>TTGAAAAGAG</left_flank>
<site>
<letter_ref letter_id="A"/>
<letter_ref letter_id="C"/>
<letter_ref letter_id="T"/>
<letter_ref letter_id="G"/>
<letter_ref letter_id="G"/>
<letter_ref letter_id="A"/>
</site>
<right_flank>GGGGCCTTGG</right_flank>
</contributing_site>
<contributing_site sequence_id="sequence_289" position="46" strand="minus" pvalue="2.26e-04" >
<left_flank>CTTGAGTTTA</left_flank>
<site>
<letter_ref letter_id="A"/>
<letter_ref letter_id="C"/>
<letter_ref letter_id="T"/>
<letter_ref letter_id="G"/>
<letter_ref letter_id="G"/>
<letter_ref letter_id="A"/>
</site>
<right_flank>TCTTGAACAT</right_flank>
</contributing_site>
<contributing_site sequence_id="sequence_287" position="202" strand="minus" pvalue="2.26e-04" >
<left_flank>AGACTGGTTT</left_flank>
<site>
<letter_ref letter_id="A"/>
<letter_ref letter_id="C"/>
<letter_ref letter_id="T"/>
<letter_ref letter_id="G"/>
<letter_ref letter_id="G"/>
<letter_ref letter_id="A"/>
</site>
<right_flank>AGTGGACAGA</right_flank>
</contributing_site>
<contributing_site sequence_id="sequence_282" position="11" strand="minus" pvalue="2.26e-04" >
<left_flank>TACATTAACC</left_flank>
<site>
<letter_ref letter_id="A"/>
<letter_ref letter_id="C"/>
<letter_ref letter_id="T"/>
<letter_ref letter_id="G"/>
<letter_ref letter_id="G"/>
<letter_ref letter_id="A"/>
</site>
<right_flank>TGTTCTCCTA</right_flank>
</contributing_site>
<contributing_site sequence_id="sequence_281" position="154" strand="plus" pvalue="2.26e-04" >
<left_flank>CTTCCCGGTC</left_flank>
<site>
<letter_ref letter_id="A"/>
<letter_ref letter_id="C"/>
<letter_ref letter_id="T"/>
<letter_ref letter_id="G"/>
<letter_ref letter_id="G"/>
<letter_ref letter_id="A"/>
</site>
<right_flank>GTTGAGTGAT</right_flank>
</contributing_site>
<contributing_site sequence_id="sequence_275" position="311" strand="plus" pvalue="2.26e-04" >
<left_flank>TAGGTGAGGA</left_flank>
<site>
<letter_ref letter_id="A"/>
<letter_ref letter_id="C"/>
<letter_ref letter_id="T"/>
<letter_ref letter_id="G"/>
<letter_ref letter_id="G"/>
<letter_ref letter_id="A"/>
</site>
<right_flank>CTGGACGTGC</right_flank>
</contributing_site>
<contributing_site sequence_id="sequence_274" position="181" strand="plus" pvalue="2.26e-04" >
<left_flank>TAGCTTCGCC</left_flank>
<site>
<letter_ref letter_id="A"/>
<letter_ref letter_id="C"/>
<letter_ref letter_id="T"/>
<letter_ref letter_id="G"/>
<letter_ref letter_id="G"/>
<letter_ref letter_id="A"/>
</site>
<right_flank>TCTGGTTGAC</right_flank>
</contributing_site>
<contributing_site sequence_id="sequence_269" position="1291" strand="plus" pvalue="2.26e-04" >
<left_flank>ACTTGATACA</left_flank>
<site>
<letter_ref letter_id="A"/>
<letter_ref letter_id="C"/>
<letter_ref letter_id="T"/>
<letter_ref letter_id="G"/>
<letter_ref letter_id="G"/>
<letter_ref letter_id="A"/>
</site>
<right_flank>AGAATAATTT</right_flank>
</contributing_site>
<contributing_site sequence_id="sequence_268" position="317" strand="plus" pvalue="2.26e-04" >
<left_flank>TGACTTTGGC</left_flank>
<site>
<letter_ref letter_id="A"/>
<letter_ref letter_id="C"/>
<letter_ref letter_id="T"/>
<letter_ref letter_id="G"/>
<letter_ref letter_id="G"/>
<letter_ref letter_id="A"/>
</site>
<right_flank>CGTTCCAAAA</right_flank>
</contributing_site>
<contributing_site sequence_id="sequence_265" position="198" strand="minus" pvalue="2.26e-04" >
<left_flank>CGGTGACCAC</left_flank>
<site>
<letter_ref letter_id="A"/>
<letter_ref letter_id="C"/>
<letter_ref letter_id="T"/>
<letter_ref letter_id="G"/>
<letter_ref letter_id="G"/>
<letter_ref letter_id="A"/>
</site>
<right_flank>CTTCGCGAGC</right_flank>
</contributing_site>
<contributing_site sequence_id="sequence_261" position="133" strand="minus" pvalue="2.26e-04" >
<left_flank>AGATGGTACG</left_flank>
<site>
<letter_ref letter_id="A"/>
<letter_ref letter_id="C"/>
<letter_ref letter_id="T"/>
<letter_ref letter_id="G"/>
<letter_ref letter_id="G"/>
<letter_ref letter_id="A"/>
</site>
<right_flank>ACGAACCGTA</right_flank>
</contributing_site>
<contributing_site sequence_id="sequence_257" position="38" strand="plus" pvalue="2.26e-04" >
<left_flank>TCTATGGCGT</left_flank>
<site>
<letter_ref letter_id="A"/>
<letter_ref letter_id="C"/>
<letter_ref letter_id="T"/>
<letter_ref letter_id="G"/>
<letter_ref letter_id="G"/>
<letter_ref letter_id="A"/>
</site>
<right_flank>CTCCATCACG</right_flank>
</contributing_site>
<contributing_site sequence_id="sequence_256" position="143" strand="plus" pvalue="2.26e-04" >
<left_flank>ACAGTTTGCG</left_flank>
<site>
<letter_ref letter_id="A"/>
<letter_ref letter_id="C"/>
<letter_ref letter_id="T"/>
<letter_ref letter_id="G"/>
<letter_ref letter_id="G"/>
<letter_ref letter_id="A"/>
</site>
<right_flank>TAGCCTGAAT</right_flank>
</contributing_site>
<contributing_site sequence_id="sequence_256" position="120" strand="minus" pvalue="2.26e-04" >
<left_flank>TGTTTTAGCA</left_flank>
<site>
<letter_ref letter_id="A"/>
<letter_ref letter_id="C"/>
<letter_ref letter_id="T"/>
<letter_ref letter_id="G"/>
<letter_ref letter_id="G"/>
<letter_ref letter_id="A"/>
</site>
<right_flank>ATGGGTCTGA</right_flank>
</contributing_site>
<contributing_site sequence_id="sequence_212" position="354" strand="minus" pvalue="2.26e-04" >
<left_flank>AATAATCACT</left_flank>
<site>
<letter_ref letter_id="A"/>
<letter_ref letter_id="C"/>
<letter_ref letter_id="T"/>
<letter_ref letter_id="G"/>
<letter_ref letter_id="G"/>
<letter_ref letter_id="A"/>
</site>
<right_flank>TCCCGCTGCT</right_flank>
</contributing_site>
<contributing_site sequence_id="sequence_197" position="84" strand="minus" pvalue="2.26e-04" >
<left_flank>CCAGGGATTG</left_flank>
<site>
<letter_ref letter_id="A"/>
<letter_ref letter_id="C"/>
<letter_ref letter_id="T"/>
<letter_ref letter_id="G"/>
<letter_ref letter_id="G"/>
<letter_ref letter_id="A"/>
</site>
<right_flank>AGTATGACTC</right_flank>
</contributing_site>
<contributing_site sequence_id="sequence_192" position="95" strand="plus" pvalue="2.26e-04" >
<left_flank>GTAGGTGGTC</left_flank>
<site>
<letter_ref letter_id="A"/>
<letter_ref letter_id="C"/>
<letter_ref letter_id="T"/>
<letter_ref letter_id="G"/>
<letter_ref letter_id="G"/>
<letter_ref letter_id="A"/>
</site>
<right_flank>AGAAATAGAT</right_flank>
</contributing_site>
<contributing_site sequence_id="sequence_181" position="43" strand="minus" pvalue="2.26e-04" >
<left_flank>ATTTTGGTTT</left_flank>
<site>
<letter_ref letter_id="A"/>
<letter_ref letter_id="C"/>
<letter_ref letter_id="T"/>
<letter_ref letter_id="G"/>
<letter_ref letter_id="G"/>
<letter_ref letter_id="A"/>
</site>
<right_flank>GTTGTTACTT</right_flank>
</contributing_site>
<contributing_site sequence_id="sequence_179" position="36" strand="minus" pvalue="2.26e-04" >
<left_flank>TGTTGATTTT</left_flank>
<site>
<letter_ref letter_id="A"/>
<letter_ref letter_id="C"/>
<letter_ref letter_id="T"/>
<letter_ref letter_id="G"/>
<letter_ref letter_id="G"/>
<letter_ref letter_id="A"/>
</site>
<right_flank>CATACATGCA</right_flank>
</contributing_site>
<contributing_site sequence_id="sequence_166" position="298" strand="plus" pvalue="2.26e-04" >
<left_flank>CGAACTCTAA</left_flank>
<site>
<letter_ref letter_id="A"/>
<letter_ref letter_id="C"/>
<letter_ref letter_id="T"/>
<letter_ref letter_id="G"/>
<letter_ref letter_id="G"/>
<letter_ref letter_id="A"/>
</site>
<right_flank>AGGAAACGAA</right_flank>
</contributing_site>
<contributing_site sequence_id="sequence_166" position="144" strand="minus" pvalue="2.26e-04" >
<left_flank>AGCCCTGGCT</left_flank>
<site>
<letter_ref letter_id="A"/>
<letter_ref letter_id="C"/>
<letter_ref letter_id="T"/>
<letter_ref letter_id="G"/>
<letter_ref letter_id="G"/>
<letter_ref letter_id="A"/>
</site>
<right_flank>TACACCAAGC</right_flank>
</contributing_site>
<contributing_site sequence_id="sequence_163" position="225" strand="minus" pvalue="2.26e-04" >
<left_flank>TCCTCTTTTC</left_flank>
<site>
<letter_ref letter_id="A"/>
<letter_ref letter_id="C"/>
<letter_ref letter_id="T"/>
<letter_ref letter_id="G"/>
<letter_ref letter_id="G"/>
<letter_ref letter_id="A"/>
</site>
<right_flank>AAAATAGTTC</right_flank>
</contributing_site>
<contributing_site sequence_id="sequence_141" position="602" strand="minus" pvalue="2.26e-04" >
<left_flank>TATACGCATC</left_flank>
<site>
<letter_ref letter_id="A"/>
<letter_ref letter_id="C"/>
<letter_ref letter_id="T"/>
<letter_ref letter_id="G"/>
<letter_ref letter_id="G"/>
<letter_ref letter_id="A"/>
</site>
<right_flank>TGAAACTAGC</right_flank>
</contributing_site>
<contributing_site sequence_id="sequence_141" position="514" strand="minus" pvalue="2.26e-04" >
<left_flank>CTTCCAGACA</left_flank>
<site>
<letter_ref letter_id="A"/>
<letter_ref letter_id="C"/>
<letter_ref letter_id="T"/>
<letter_ref letter_id="G"/>
<letter_ref letter_id="G"/>
<letter_ref letter_id="A"/>
</site>
<right_flank>ACTTTTAATT</right_flank>
</contributing_site>
<contributing_site sequence_id="sequence_138" position="180" strand="minus" pvalue="2.26e-04" >
<left_flank>ACGCACTAAC</left_flank>
<site>
<letter_ref letter_id="A"/>
<letter_ref letter_id="C"/>
<letter_ref letter_id="T"/>
<letter_ref letter_id="G"/>
<letter_ref letter_id="G"/>
<letter_ref letter_id="A"/>
</site>
<right_flank>CCCACACCAC</right_flank>
</contributing_site>
<contributing_site sequence_id="sequence_128" position="49" strand="plus" pvalue="2.26e-04" >
<left_flank>TTAGTCCATG</left_flank>
<site>
<letter_ref letter_id="A"/>
<letter_ref letter_id="C"/>
<letter_ref letter_id="T"/>
<letter_ref letter_id="G"/>
<letter_ref letter_id="G"/>
<letter_ref letter_id="A"/>
</site>
<right_flank>CATTAATTAC</right_flank>
</contributing_site>
<contributing_site sequence_id="sequence_122" position="180" strand="plus" pvalue="2.26e-04" >
<left_flank>GTTCGTGTTG</left_flank>
<site>
<letter_ref letter_id="A"/>
<letter_ref letter_id="C"/>
<letter_ref letter_id="T"/>
<letter_ref letter_id="G"/>
<letter_ref letter_id="G"/>
<letter_ref letter_id="A"/>
</site>
<right_flank>CATCCAAAAT</right_flank>
</contributing_site>
<contributing_site sequence_id="sequence_117" position="230" strand="minus" pvalue="2.26e-04" >
<left_flank>TCAATAGTCA</left_flank>
<site>
<letter_ref letter_id="A"/>
<letter_ref letter_id="C"/>
<letter_ref letter_id="T"/>
<letter_ref letter_id="G"/>
<letter_ref letter_id="G"/>
<letter_ref letter_id="A"/>
</site>
<right_flank>TGTGTGTCAT</right_flank>
</contributing_site>
<contributing_site sequence_id="sequence_111" position="183" strand="minus" pvalue="2.26e-04" >
<left_flank>CATTCGAGCT</left_flank>
<site>
<letter_ref letter_id="A"/>
<letter_ref letter_id="C"/>
<letter_ref letter_id="T"/>
<letter_ref letter_id="G"/>
<letter_ref letter_id="G"/>
<letter_ref letter_id="A"/>
</site>
<right_flank>TCAACTTATT</right_flank>
</contributing_site>
<contributing_site sequence_id="sequence_110" position="308" strand="minus" pvalue="2.26e-04" >
<left_flank>AGTGATCTTG</left_flank>
<site>
<letter_ref letter_id="A"/>
<letter_ref letter_id="C"/>
<letter_ref letter_id="T"/>
<letter_ref letter_id="G"/>
<letter_ref letter_id="G"/>
<letter_ref letter_id="A"/>
</site>
<right_flank>GGGTGTAAAA</right_flank>
</contributing_site>
<contributing_site sequence_id="sequence_108" position="118" strand="minus" pvalue="2.26e-04" >
<left_flank>GATGACGTTT</left_flank>
<site>
<letter_ref letter_id="A"/>
<letter_ref letter_id="C"/>
<letter_ref letter_id="T"/>
<letter_ref letter_id="G"/>
<letter_ref letter_id="G"/>
<letter_ref letter_id="A"/>
</site>
<right_flank>AGAGTTGCAG</right_flank>
</contributing_site>
<contributing_site sequence_id="sequence_106" position="276" strand="minus" pvalue="2.26e-04" >
<left_flank>TGACCGTTGA</left_flank>
<site>
<letter_ref letter_id="A"/>
<letter_ref letter_id="C"/>
<letter_ref letter_id="T"/>
<letter_ref letter_id="G"/>
<letter_ref letter_id="G"/>
<letter_ref letter_id="A"/>
</site>
<right_flank>GTAATGTCAC</right_flank>
</contributing_site>
<contributing_site sequence_id="sequence_94" position="27" strand="minus" pvalue="2.26e-04" >
<left_flank>ATCCCAACGA</left_flank>
<site>
<letter_ref letter_id="A"/>
<letter_ref letter_id="C"/>
<letter_ref letter_id="T"/>
<letter_ref letter_id="G"/>
<letter_ref letter_id="G"/>
<letter_ref letter_id="A"/>
</site>
<right_flank>ATGGTCCAAA</right_flank>
</contributing_site>
<contributing_site sequence_id="sequence_91" position="309" strand="minus" pvalue="2.26e-04" >
<left_flank>AAAGAGGCTG</left_flank>
<site>
<letter_ref letter_id="A"/>
<letter_ref letter_id="C"/>
<letter_ref letter_id="T"/>
<letter_ref letter_id="G"/>
<letter_ref letter_id="G"/>
<letter_ref letter_id="A"/>
</site>
<right_flank>ACGCGATGAG</right_flank>
</contributing_site>
<contributing_site sequence_id="sequence_89" position="89" strand="plus" pvalue="2.26e-04" >
<left_flank>ACATGTCTAG</left_flank>
<site>
<letter_ref letter_id="A"/>
<letter_ref letter_id="C"/>
<letter_ref letter_id="T"/>
<letter_ref letter_id="G"/>
<letter_ref letter_id="G"/>
<letter_ref letter_id="A"/>
</site>
<right_flank>AGGAATTGTC</right_flank>
</contributing_site>
<contributing_site sequence_id="sequence_88" position="209" strand="plus" pvalue="2.26e-04" >
<left_flank>AGCACCAGAC</left_flank>
<site>
<letter_ref letter_id="A"/>
<letter_ref letter_id="C"/>
<letter_ref letter_id="T"/>
<letter_ref letter_id="G"/>
<letter_ref letter_id="G"/>
<letter_ref letter_id="A"/>
</site>
<right_flank>GAGCGTCAGG</right_flank>
</contributing_site>
<contributing_site sequence_id="sequence_88" position="3" strand="minus" pvalue="2.26e-04" >
<left_flank>CACCTAGTGC</left_flank>
<site>
<letter_ref letter_id="A"/>
<letter_ref letter_id="C"/>
<letter_ref letter_id="T"/>
<letter_ref letter_id="G"/>
<letter_ref letter_id="G"/>
<letter_ref letter_id="A"/>
</site>
<right_flank>TCA</right_flank>
</contributing_site>
<contributing_site sequence_id="sequence_69" position="122" strand="minus" pvalue="2.26e-04" >
<left_flank>CACCGCTGCC</left_flank>
<site>
<letter_ref letter_id="A"/>
<letter_ref letter_id="C"/>
<letter_ref letter_id="T"/>
<letter_ref letter_id="G"/>
<letter_ref letter_id="G"/>
<letter_ref letter_id="A"/>
</site>
<right_flank>TCAGATGTGA</right_flank>
</contributing_site>
<contributing_site sequence_id="sequence_63" position="237" strand="plus" pvalue="2.26e-04" >
<left_flank>GGGTTAATTA</left_flank>
<site>
<letter_ref letter_id="A"/>
<letter_ref letter_id="C"/>
<letter_ref letter_id="T"/>
<letter_ref letter_id="G"/>
<letter_ref letter_id="G"/>
<letter_ref letter_id="A"/>
</site>
<right_flank>ACTGACGCGC</right_flank>
</contributing_site>
<contributing_site sequence_id="sequence_50" position="233" strand="minus" pvalue="2.26e-04" >
<left_flank>CAACAGATTT</left_flank>
<site>
<letter_ref letter_id="A"/>
<letter_ref letter_id="C"/>
<letter_ref letter_id="T"/>
<letter_ref letter_id="G"/>
<letter_ref letter_id="G"/>
<letter_ref letter_id="A"/>
</site>
<right_flank>AACGATCGGG</right_flank>
</contributing_site>
<contributing_site sequence_id="sequence_34" position="381" strand="minus" pvalue="2.26e-04" >
<left_flank>CTTC</left_flank>
<site>
<letter_ref letter_id="A"/>
<letter_ref letter_id="C"/>
<letter_ref letter_id="T"/>
<letter_ref letter_id="G"/>
<letter_ref letter_id="G"/>
<letter_ref letter_id="A"/>
</site>
<right_flank>GGGACATCCT</right_flank>
</contributing_site>
<contributing_site sequence_id="sequence_23" position="348" strand="plus" pvalue="2.26e-04" >
<left_flank>CGTTTCTAAA</left_flank>
<site>
<letter_ref letter_id="A"/>
<letter_ref letter_id="C"/>
<letter_ref letter_id="T"/>
<letter_ref letter_id="G"/>
<letter_ref letter_id="G"/>
<letter_ref letter_id="A"/>
</site>
<right_flank>GCTAACTTGG</right_flank>
</contributing_site>
</contributing_sites>
</motif>
<motif id="motif_14" name="GAGATG" alt="MEME-14" width="6" sites="180" ic="12.0" re="12.1" llr="1511" p_value="2.4e-089" e_value="2.4e-089" bayes_threshold="11.3297" elapsed_time="7386.824696">
<scores>
<alphabet_matrix>
<alphabet_array>
<value letter_id="A">-1414</value>
<value letter_id="C">-1414</value>
<value letter_id="G">225</value>
<value letter_id="T">-1414</value>
</alphabet_array>
<alphabet_array>
<value letter_id="A">179</value>
<value letter_id="C">-1414</value>
<value letter_id="G">-1414</value>
<value letter_id="T">-1414</value>
</alphabet_array>
<alphabet_array>
<value letter_id="A">-1414</value>
<value letter_id="C">-1414</value>
<value letter_id="G">225</value>
<value letter_id="T">-1414</value>
</alphabet_array>
<alphabet_array>
<value letter_id="A">179</value>
<value letter_id="C">-1414</value>
<value letter_id="G">-1414</value>
<value letter_id="T">-1414</value>
</alphabet_array>
<alphabet_array>
<value letter_id="A">-1414</value>
<value letter_id="C">-1414</value>
<value letter_id="G">-1414</value>
<value letter_id="T">179</value>
</alphabet_array>
<alphabet_array>
<value letter_id="A">-1414</value>
<value letter_id="C">-1414</value>
<value letter_id="G">225</value>
<value letter_id="T">-1414</value>
</alphabet_array>
</alphabet_matrix>
</scores>
<probabilities>
<alphabet_matrix>
<alphabet_array>
<value letter_id="A">0.000000</value>
<value letter_id="C">0.000000</value>
<value letter_id="G">1.000000</value>
<value letter_id="T">0.000000</value>
</alphabet_array>
<alphabet_array>
<value letter_id="A">1.000000</value>
<value letter_id="C">0.000000</value>
<value letter_id="G">0.000000</value>
<value letter_id="T">0.000000</value>
</alphabet_array>
<alphabet_array>
<value letter_id="A">0.000000</value>
<value letter_id="C">0.000000</value>
<value letter_id="G">1.000000</value>
<value letter_id="T">0.000000</value>
</alphabet_array>
<alphabet_array>
<value letter_id="A">1.000000</value>
<value letter_id="C">0.000000</value>
<value letter_id="G">0.000000</value>
<value letter_id="T">0.000000</value>
</alphabet_array>
<alphabet_array>
<value letter_id="A">0.000000</value>
<value letter_id="C">0.000000</value>
<value letter_id="G">0.000000</value>
<value letter_id="T">1.000000</value>
</alphabet_array>
<alphabet_array>
<value letter_id="A">0.000000</value>
<value letter_id="C">0.000000</value>
<value letter_id="G">1.000000</value>
<value letter_id="T">0.000000</value>
</alphabet_array>
</alphabet_matrix>
</probabilities>
<regular_expression>
GAGATG
</regular_expression>
<contributing_sites>
<contributing_site sequence_id="sequence_722" position="52" strand="minus" pvalue="2.26e-04" >
<left_flank>TCCCCACCAG</left_flank>
<site>
<letter_ref letter_id="G"/>
<letter_ref letter_id="A"/>
<letter_ref letter_id="G"/>
<letter_ref letter_id="A"/>
<letter_ref letter_id="T"/>
<letter_ref letter_id="G"/>
</site>
<right_flank>GTCAGCGAAT</right_flank>
</contributing_site>
<contributing_site sequence_id="sequence_720" position="223" strand="minus" pvalue="2.26e-04" >
<left_flank>TTTTATTATT</left_flank>
<site>
<letter_ref letter_id="G"/>
<letter_ref letter_id="A"/>
<letter_ref letter_id="G"/>
<letter_ref letter_id="A"/>
<letter_ref letter_id="T"/>
<letter_ref letter_id="G"/>
</site>
<right_flank>TTTGCTCCAT</right_flank>
</contributing_site>
<contributing_site sequence_id="sequence_719" position="131" strand="plus" pvalue="2.26e-04" >
<left_flank>GAGACATTTA</left_flank>
<site>
<letter_ref letter_id="G"/>
<letter_ref letter_id="A"/>
<letter_ref letter_id="G"/>
<letter_ref letter_id="A"/>
<letter_ref letter_id="T"/>
<letter_ref letter_id="G"/>
</site>
<right_flank>CTACATTGCC</right_flank>
</contributing_site>
<contributing_site sequence_id="sequence_718" position="148" strand="plus" pvalue="2.26e-04" >
<left_flank>AACTCATCTT</left_flank>
<site>
<letter_ref letter_id="G"/>
<letter_ref letter_id="A"/>
<letter_ref letter_id="G"/>
<letter_ref letter_id="A"/>
<letter_ref letter_id="T"/>
<letter_ref letter_id="G"/>
</site>
<right_flank>ATGCTGCATA</right_flank>
</contributing_site>
<contributing_site sequence_id="sequence_714" position="75" strand="plus" pvalue="2.26e-04" >
<left_flank>GTTCTGGTTT</left_flank>
<site>
<letter_ref letter_id="G"/>
<letter_ref letter_id="A"/>
<letter_ref letter_id="G"/>
<letter_ref letter_id="A"/>
<letter_ref letter_id="T"/>
<letter_ref letter_id="G"/>
</site>
<right_flank>AGCTCCCCTA</right_flank>
</contributing_site>
<contributing_site sequence_id="sequence_713" position="376" strand="minus" pvalue="2.26e-04" >
<left_flank>CAACGGTTAA</left_flank>
<site>
<letter_ref letter_id="G"/>
<letter_ref letter_id="A"/>
<letter_ref letter_id="G"/>
<letter_ref letter_id="A"/>
<letter_ref letter_id="T"/>
<letter_ref letter_id="G"/>
</site>
<right_flank>GACAAATGGT</right_flank>
</contributing_site>
<contributing_site sequence_id="sequence_703" position="127" strand="plus" pvalue="2.26e-04" >
<left_flank>ATTGATGTCA</left_flank>
<site>
<letter_ref letter_id="G"/>
<letter_ref letter_id="A"/>
<letter_ref letter_id="G"/>
<letter_ref letter_id="A"/>
<letter_ref letter_id="T"/>
<letter_ref letter_id="G"/>
</site>
<right_flank>GGAGGTGCAG</right_flank>
</contributing_site>
<contributing_site sequence_id="sequence_699" position="232" strand="minus" pvalue="2.26e-04" >
<left_flank>TGATCTTCAC</left_flank>
<site>
<letter_ref letter_id="G"/>
<letter_ref letter_id="A"/>
<letter_ref letter_id="G"/>
<letter_ref letter_id="A"/>
<letter_ref letter_id="T"/>
<letter_ref letter_id="G"/>
</site>
<right_flank>GCAACAGCCA</right_flank>
</contributing_site>
<contributing_site sequence_id="sequence_694" position="146" strand="plus" pvalue="2.26e-04" >
<left_flank>GTACACGGAT</left_flank>
<site>
<letter_ref letter_id="G"/>
<letter_ref letter_id="A"/>
<letter_ref letter_id="G"/>
<letter_ref letter_id="A"/>
<letter_ref letter_id="T"/>
<letter_ref letter_id="G"/>
</site>
<right_flank>CCTGAAGATG</right_flank>
</contributing_site>
<contributing_site sequence_id="sequence_690" position="188" strand="minus" pvalue="2.26e-04" >
<left_flank>AGAAGTGTGA</left_flank>
<site>
<letter_ref letter_id="G"/>
<letter_ref letter_id="A"/>
<letter_ref letter_id="G"/>
<letter_ref letter_id="A"/>
<letter_ref letter_id="T"/>
<letter_ref letter_id="G"/>
</site>
<right_flank>AAGAGGTGCT</right_flank>
</contributing_site>
<contributing_site sequence_id="sequence_690" position="73" strand="minus" pvalue="2.26e-04" >
<left_flank>GGTTCTGAAA</left_flank>
<site>
<letter_ref letter_id="G"/>
<letter_ref letter_id="A"/>
<letter_ref letter_id="G"/>
<letter_ref letter_id="A"/>
<letter_ref letter_id="T"/>
<letter_ref letter_id="G"/>
</site>
<right_flank>CATAATTAGA</right_flank>
</contributing_site>
<contributing_site sequence_id="sequence_689" position="313" strand="minus" pvalue="2.26e-04" >
<left_flank>TTTTCTAGAA</left_flank>
<site>
<letter_ref letter_id="G"/>
<letter_ref letter_id="A"/>
<letter_ref letter_id="G"/>
<letter_ref letter_id="A"/>
<letter_ref letter_id="T"/>
<letter_ref letter_id="G"/>
</site>
<right_flank>CCGACTGGTG</right_flank>
</contributing_site>
<contributing_site sequence_id="sequence_683" position="190" strand="minus" pvalue="2.26e-04" >
<left_flank>GAAGCTGAAG</left_flank>
<site>
<letter_ref letter_id="G"/>
<letter_ref letter_id="A"/>
<letter_ref letter_id="G"/>
<letter_ref letter_id="A"/>
<letter_ref letter_id="T"/>
<letter_ref letter_id="G"/>
</site>
<right_flank>AGCGGCAGTG</right_flank>
</contributing_site>
<contributing_site sequence_id="sequence_682" position="288" strand="minus" pvalue="2.26e-04" >
<left_flank>GCATTTCGAA</left_flank>
<site>
<letter_ref letter_id="G"/>
<letter_ref letter_id="A"/>
<letter_ref letter_id="G"/>
<letter_ref letter_id="A"/>
<letter_ref letter_id="T"/>
<letter_ref letter_id="G"/>
</site>
<right_flank>ATGTGACAAC</right_flank>
</contributing_site>
<contributing_site sequence_id="sequence_670" position="245" strand="plus" pvalue="2.26e-04" >
<left_flank>GCTACAAGAC</left_flank>
<site>
<letter_ref letter_id="G"/>
<letter_ref letter_id="A"/>
<letter_ref letter_id="G"/>
<letter_ref letter_id="A"/>
<letter_ref letter_id="T"/>
<letter_ref letter_id="G"/>
</site>
<right_flank>CATACAAAGC</right_flank>
</contributing_site>
<contributing_site sequence_id="sequence_659" position="227" strand="minus" pvalue="2.26e-04" >
<left_flank>ATTAGCCATG</left_flank>
<site>
<letter_ref letter_id="G"/>
<letter_ref letter_id="A"/>
<letter_ref letter_id="G"/>
<letter_ref letter_id="A"/>
<letter_ref letter_id="T"/>
<letter_ref letter_id="G"/>
</site>
<right_flank>AGCGCGTTGG</right_flank>
</contributing_site>
<contributing_site sequence_id="sequence_658" position="265" strand="plus" pvalue="2.26e-04" >
<left_flank>TCGTCTTGAC</left_flank>
<site>
<letter_ref letter_id="G"/>
<letter_ref letter_id="A"/>
<letter_ref letter_id="G"/>
<letter_ref letter_id="A"/>
<letter_ref letter_id="T"/>
<letter_ref letter_id="G"/>
</site>
<right_flank>TGCTTGCAAC</right_flank>
</contributing_site>
<contributing_site sequence_id="sequence_658" position="153" strand="plus" pvalue="2.26e-04" >
<left_flank>GTTCTGGGAG</left_flank>
<site>
<letter_ref letter_id="G"/>
<letter_ref letter_id="A"/>
<letter_ref letter_id="G"/>
<letter_ref letter_id="A"/>
<letter_ref letter_id="T"/>
<letter_ref letter_id="G"/>
</site>
<right_flank>ACAGACCAGA</right_flank>
</contributing_site>
<contributing_site sequence_id="sequence_654" position="308" strand="plus" pvalue="2.26e-04" >
<left_flank>AGGCTACTTT</left_flank>
<site>
<letter_ref letter_id="G"/>
<letter_ref letter_id="A"/>
<letter_ref letter_id="G"/>
<letter_ref letter_id="A"/>
<letter_ref letter_id="T"/>
<letter_ref letter_id="G"/>
</site>
<right_flank>T</right_flank>
</contributing_site>
<contributing_site sequence_id="sequence_646" position="151" strand="plus" pvalue="2.26e-04" >
<left_flank>CTCTCCCTTA</left_flank>
<site>
<letter_ref letter_id="G"/>
<letter_ref letter_id="A"/>
<letter_ref letter_id="G"/>
<letter_ref letter_id="A"/>
<letter_ref letter_id="T"/>
<letter_ref letter_id="G"/>
</site>
<right_flank>ATGCGACATC</right_flank>
</contributing_site>
<contributing_site sequence_id="sequence_646" position="122" strand="plus" pvalue="2.26e-04" >
<left_flank>GCCTTGCCTA</left_flank>
<site>
<letter_ref letter_id="G"/>
<letter_ref letter_id="A"/>
<letter_ref letter_id="G"/>
<letter_ref letter_id="A"/>
<letter_ref letter_id="T"/>
<letter_ref letter_id="G"/>
</site>
<right_flank>ATGAGCTCGG</right_flank>
</contributing_site>
<contributing_site sequence_id="sequence_642" position="503" strand="minus" pvalue="2.26e-04" >
<left_flank>TTGTTACCAC</left_flank>
<site>
<letter_ref letter_id="G"/>
<letter_ref letter_id="A"/>
<letter_ref letter_id="G"/>
<letter_ref letter_id="A"/>
<letter_ref letter_id="T"/>
<letter_ref letter_id="G"/>
</site>
<right_flank>TATTGGCCGC</right_flank>
</contributing_site>
<contributing_site sequence_id="sequence_640" position="322" strand="minus" pvalue="2.26e-04" >
<left_flank>TTCGACACCT</left_flank>
<site>
<letter_ref letter_id="G"/>
<letter_ref letter_id="A"/>
<letter_ref letter_id="G"/>
<letter_ref letter_id="A"/>
<letter_ref letter_id="T"/>
<letter_ref letter_id="G"/>
</site>
<right_flank>GCTGCAACCT</right_flank>
</contributing_site>
<contributing_site sequence_id="sequence_637" position="144" strand="plus" pvalue="2.26e-04" >
<left_flank>AAAGTGCCTA</left_flank>
<site>
<letter_ref letter_id="G"/>
<letter_ref letter_id="A"/>
<letter_ref letter_id="G"/>
<letter_ref letter_id="A"/>
<letter_ref letter_id="T"/>
<letter_ref letter_id="G"/>
</site>
<right_flank>TTCTTCCAAT</right_flank>
</contributing_site>
<contributing_site sequence_id="sequence_635" position="247" strand="minus" pvalue="2.26e-04" >
<left_flank>ATAAATTCCA</left_flank>
<site>
<letter_ref letter_id="G"/>
<letter_ref letter_id="A"/>
<letter_ref letter_id="G"/>
<letter_ref letter_id="A"/>
<letter_ref letter_id="T"/>
<letter_ref letter_id="G"/>
</site>
<right_flank>GACTTATTAC</right_flank>
</contributing_site>
<contributing_site sequence_id="sequence_623" position="108" strand="minus" pvalue="2.26e-04" >
<left_flank>CTCCGCTAGG</left_flank>
<site>
<letter_ref letter_id="G"/>
<letter_ref letter_id="A"/>
<letter_ref letter_id="G"/>
<letter_ref letter_id="A"/>
<letter_ref letter_id="T"/>
<letter_ref letter_id="G"/>
</site>
<right_flank>GAGCTCTACA</right_flank>
</contributing_site>
<contributing_site sequence_id="sequence_622" position="39" strand="plus" pvalue="2.26e-04" >
<left_flank>CAAGGTCCTC</left_flank>
<site>
<letter_ref letter_id="G"/>
<letter_ref letter_id="A"/>
<letter_ref letter_id="G"/>
<letter_ref letter_id="A"/>
<letter_ref letter_id="T"/>
<letter_ref letter_id="G"/>
</site>
<right_flank>GCCAGCAATG</right_flank>
</contributing_site>
<contributing_site sequence_id="sequence_620" position="149" strand="plus" pvalue="2.26e-04" >
<left_flank>TGGGGTACAA</left_flank>
<site>
<letter_ref letter_id="G"/>
<letter_ref letter_id="A"/>
<letter_ref letter_id="G"/>
<letter_ref letter_id="A"/>
<letter_ref letter_id="T"/>
<letter_ref letter_id="G"/>
</site>
<right_flank>GATCTAGGCA</right_flank>
</contributing_site>
<contributing_site sequence_id="sequence_619" position="159" strand="plus" pvalue="2.26e-04" >
<left_flank>TCTTTGCTTC</left_flank>
<site>
<letter_ref letter_id="G"/>
<letter_ref letter_id="A"/>
<letter_ref letter_id="G"/>
<letter_ref letter_id="A"/>
<letter_ref letter_id="T"/>
<letter_ref letter_id="G"/>
</site>
<right_flank>CCCTAGAGAC</right_flank>
</contributing_site>
<contributing_site sequence_id="sequence_618" position="1331" strand="plus" pvalue="2.26e-04" >
<left_flank>CAAATATTTT</left_flank>
<site>
<letter_ref letter_id="G"/>
<letter_ref letter_id="A"/>
<letter_ref letter_id="G"/>
<letter_ref letter_id="A"/>
<letter_ref letter_id="T"/>
<letter_ref letter_id="G"/>
</site>
<right_flank>GATTGGGATA</right_flank>
</contributing_site>
<contributing_site sequence_id="sequence_617" position="192" strand="minus" pvalue="2.26e-04" >
<left_flank>CAAGTTATTG</left_flank>
<site>
<letter_ref letter_id="G"/>
<letter_ref letter_id="A"/>
<letter_ref letter_id="G"/>
<letter_ref letter_id="A"/>
<letter_ref letter_id="T"/>
<letter_ref letter_id="G"/>
</site>
<right_flank>TAATATAAGA</right_flank>
</contributing_site>
<contributing_site sequence_id="sequence_611" position="148" strand="plus" pvalue="2.26e-04" >
<left_flank>ATCCCTTGAT</left_flank>
<site>
<letter_ref letter_id="G"/>
<letter_ref letter_id="A"/>
<letter_ref letter_id="G"/>
<letter_ref letter_id="A"/>
<letter_ref letter_id="T"/>
<letter_ref letter_id="G"/>
</site>
<right_flank>GTACCGCACA</right_flank>
</contributing_site>
<contributing_site sequence_id="sequence_610" position="95" strand="minus" pvalue="2.26e-04" >
<left_flank>GCTGCAGCTG</left_flank>
<site>
<letter_ref letter_id="G"/>
<letter_ref letter_id="A"/>
<letter_ref letter_id="G"/>
<letter_ref letter_id="A"/>
<letter_ref letter_id="T"/>
<letter_ref letter_id="G"/>
</site>
<right_flank>CAGATTGGGA</right_flank>
</contributing_site>
<contributing_site sequence_id="sequence_610" position="65" strand="minus" pvalue="2.26e-04" >
<left_flank>CACTGGGCGT</left_flank>
<site>
<letter_ref letter_id="G"/>
<letter_ref letter_id="A"/>
<letter_ref letter_id="G"/>
<letter_ref letter_id="A"/>
<letter_ref letter_id="T"/>
<letter_ref letter_id="G"/>
</site>
<right_flank>TATTGTTTTG</right_flank>
</contributing_site>
<contributing_site sequence_id="sequence_604" position="279" strand="minus" pvalue="2.26e-04" >
<left_flank>AGGCTTCAAG</left_flank>
<site>
<letter_ref letter_id="G"/>
<letter_ref letter_id="A"/>
<letter_ref letter_id="G"/>
<letter_ref letter_id="A"/>
<letter_ref letter_id="T"/>
<letter_ref letter_id="G"/>
</site>
<right_flank>ATGCAGAAGA</right_flank>
</contributing_site>
<contributing_site sequence_id="sequence_603" position="46" strand="plus" pvalue="2.26e-04" >
<left_flank>GGTGAGATAG</left_flank>
<site>
<letter_ref letter_id="G"/>
<letter_ref letter_id="A"/>
<letter_ref letter_id="G"/>
<letter_ref letter_id="A"/>
<letter_ref letter_id="T"/>
<letter_ref letter_id="G"/>
</site>
<right_flank>ATGGGCAAGA</right_flank>
</contributing_site>
<contributing_site sequence_id="sequence_600" position="54" strand="plus" pvalue="2.26e-04" >
<left_flank>CTGGTGGGGT</left_flank>
<site>
<letter_ref letter_id="G"/>
<letter_ref letter_id="A"/>
<letter_ref letter_id="G"/>
<letter_ref letter_id="A"/>
<letter_ref letter_id="T"/>
<letter_ref letter_id="G"/>
</site>
<right_flank>CTCAGTTTCA</right_flank>
</contributing_site>
<contributing_site sequence_id="sequence_599" position="142" strand="minus" pvalue="2.26e-04" >
<left_flank>CTGTGACTGT</left_flank>
<site>
<letter_ref letter_id="G"/>
<letter_ref letter_id="A"/>
<letter_ref letter_id="G"/>
<letter_ref letter_id="A"/>
<letter_ref letter_id="T"/>
<letter_ref letter_id="G"/>
</site>
<right_flank>ATGGATTTCG</right_flank>
</contributing_site>
<contributing_site sequence_id="sequence_596" position="88" strand="minus" pvalue="2.26e-04" >
<left_flank>ATTTTGGATA</left_flank>
<site>
<letter_ref letter_id="G"/>
<letter_ref letter_id="A"/>
<letter_ref letter_id="G"/>
<letter_ref letter_id="A"/>
<letter_ref letter_id="T"/>
<letter_ref letter_id="G"/>
</site>
<right_flank>AAGGTGGACA</right_flank>
</contributing_site>
<contributing_site sequence_id="sequence_585" position="163" strand="minus" pvalue="2.26e-04" >
<left_flank>GTCCAGAATG</left_flank>
<site>
<letter_ref letter_id="G"/>
<letter_ref letter_id="A"/>
<letter_ref letter_id="G"/>
<letter_ref letter_id="A"/>
<letter_ref letter_id="T"/>
<letter_ref letter_id="G"/>
</site>
<right_flank>CAACAAGATC</right_flank>
</contributing_site>
<contributing_site sequence_id="sequence_583" position="129" strand="plus" pvalue="2.26e-04" >
<left_flank>ATGAGTCTCA</left_flank>
<site>
<letter_ref letter_id="G"/>
<letter_ref letter_id="A"/>
<letter_ref letter_id="G"/>
<letter_ref letter_id="A"/>
<letter_ref letter_id="T"/>
<letter_ref letter_id="G"/>
</site>
<right_flank>AAGAAATGGG</right_flank>
</contributing_site>
<contributing_site sequence_id="sequence_580" position="195" strand="plus" pvalue="2.26e-04" >
<left_flank>ATGCTGCCAC</left_flank>
<site>
<letter_ref letter_id="G"/>
<letter_ref letter_id="A"/>
<letter_ref letter_id="G"/>
<letter_ref letter_id="A"/>
<letter_ref letter_id="T"/>
<letter_ref letter_id="G"/>
</site>
<right_flank>AGCTCGCTCC</right_flank>
</contributing_site>
<contributing_site sequence_id="sequence_578" position="188" strand="plus" pvalue="2.26e-04" >
<left_flank>TAAGGAGAGG</left_flank>
<site>
<letter_ref letter_id="G"/>
<letter_ref letter_id="A"/>
<letter_ref letter_id="G"/>
<letter_ref letter_id="A"/>
<letter_ref letter_id="T"/>
<letter_ref letter_id="G"/>
</site>
<right_flank>AATAAAGAGA</right_flank>
</contributing_site>
<contributing_site sequence_id="sequence_572" position="280" strand="minus" pvalue="2.26e-04" >
<left_flank>GTTGAA</left_flank>
<site>
<letter_ref letter_id="G"/>
<letter_ref letter_id="A"/>
<letter_ref letter_id="G"/>
<letter_ref letter_id="A"/>
<letter_ref letter_id="T"/>
<letter_ref letter_id="G"/>
</site>
<right_flank>AAATAGAACC</right_flank>
</contributing_site>
<contributing_site sequence_id="sequence_567" position="308" strand="minus" pvalue="2.26e-04" >
<left_flank>GGCATGCTGA</left_flank>
<site>
<letter_ref letter_id="G"/>
<letter_ref letter_id="A"/>
<letter_ref letter_id="G"/>
<letter_ref letter_id="A"/>
<letter_ref letter_id="T"/>
<letter_ref letter_id="G"/>
</site>
<right_flank>CCATGTACCA</right_flank>
</contributing_site>
<contributing_site sequence_id="sequence_566" position="0" strand="minus" pvalue="2.26e-04" >
<left_flank>CAGCTCCTCG</left_flank>
<site>
<letter_ref letter_id="G"/>
<letter_ref letter_id="A"/>
<letter_ref letter_id="G"/>
<letter_ref letter_id="A"/>
<letter_ref letter_id="T"/>
<letter_ref letter_id="G"/>
</site>
<right_flank></right_flank>
</contributing_site>
<contributing_site sequence_id="sequence_565" position="261" strand="plus" pvalue="2.26e-04" >
<left_flank>GCCATCATCG</left_flank>
<site>
<letter_ref letter_id="G"/>
<letter_ref letter_id="A"/>
<letter_ref letter_id="G"/>
<letter_ref letter_id="A"/>
<letter_ref letter_id="T"/>
<letter_ref letter_id="G"/>
</site>
<right_flank>AGTGTGCTTC</right_flank>
</contributing_site>
<contributing_site sequence_id="sequence_564" position="1929" strand="plus" pvalue="2.26e-04" >
<left_flank>TGGTGTACCT</left_flank>
<site>
<letter_ref letter_id="G"/>
<letter_ref letter_id="A"/>
<letter_ref letter_id="G"/>
<letter_ref letter_id="A"/>
<letter_ref letter_id="T"/>
<letter_ref letter_id="G"/>
</site>
<right_flank>CATTTCCTCT</right_flank>
</contributing_site>
<contributing_site sequence_id="sequence_562" position="116" strand="plus" pvalue="2.26e-04" >
<left_flank>TTTTCCGATT</left_flank>
<site>
<letter_ref letter_id="G"/>
<letter_ref letter_id="A"/>
<letter_ref letter_id="G"/>
<letter_ref letter_id="A"/>
<letter_ref letter_id="T"/>
<letter_ref letter_id="G"/>
</site>
<right_flank>TATGGATCTA</right_flank>
</contributing_site>
<contributing_site sequence_id="sequence_558" position="336" strand="plus" pvalue="2.26e-04" >
<left_flank>CCCACATAAA</left_flank>
<site>
<letter_ref letter_id="G"/>
<letter_ref letter_id="A"/>
<letter_ref letter_id="G"/>
<letter_ref letter_id="A"/>
<letter_ref letter_id="T"/>
<letter_ref letter_id="G"/>
</site>
<right_flank>GATATTCGAT</right_flank>
</contributing_site>
<contributing_site sequence_id="sequence_550" position="238" strand="plus" pvalue="2.26e-04" >
<left_flank>AGCTTATAAT</left_flank>
<site>
<letter_ref letter_id="G"/>
<letter_ref letter_id="A"/>
<letter_ref letter_id="G"/>
<letter_ref letter_id="A"/>
<letter_ref letter_id="T"/>
<letter_ref letter_id="G"/>
</site>
<right_flank></right_flank>
</contributing_site>
<contributing_site sequence_id="sequence_549" position="263" strand="minus" pvalue="2.26e-04" >
<left_flank>AGCAACCTGG</left_flank>
<site>
<letter_ref letter_id="G"/>
<letter_ref letter_id="A"/>
<letter_ref letter_id="G"/>
<letter_ref letter_id="A"/>
<letter_ref letter_id="T"/>
<letter_ref letter_id="G"/>
</site>
<right_flank>AGCCTGAAGA</right_flank>
</contributing_site>
<contributing_site sequence_id="sequence_548" position="232" strand="plus" pvalue="2.26e-04" >
<left_flank>CCTTGAAATG</left_flank>
<site>
<letter_ref letter_id="G"/>
<letter_ref letter_id="A"/>
<letter_ref letter_id="G"/>
<letter_ref letter_id="A"/>
<letter_ref letter_id="T"/>
<letter_ref letter_id="G"/>
</site>
<right_flank>TTTTTTTAGG</right_flank>
</contributing_site>
<contributing_site sequence_id="sequence_544" position="267" strand="minus" pvalue="2.26e-04" >
<left_flank>TGCCGATGAG</left_flank>
<site>
<letter_ref letter_id="G"/>
<letter_ref letter_id="A"/>
<letter_ref letter_id="G"/>
<letter_ref letter_id="A"/>
<letter_ref letter_id="T"/>
<letter_ref letter_id="G"/>
</site>
<right_flank>ACTGTACATA</right_flank>
</contributing_site>
<contributing_site sequence_id="sequence_538" position="1092" strand="plus" pvalue="2.26e-04" >
<left_flank>GGTAGTGGAA</left_flank>
<site>
<letter_ref letter_id="G"/>
<letter_ref letter_id="A"/>
<letter_ref letter_id="G"/>
<letter_ref letter_id="A"/>
<letter_ref letter_id="T"/>
<letter_ref letter_id="G"/>
</site>
<right_flank>CCGCATTACG</right_flank>
</contributing_site>
<contributing_site sequence_id="sequence_534" position="299" strand="minus" pvalue="2.26e-04" >
<left_flank>GTTTGTTTGT</left_flank>
<site>
<letter_ref letter_id="G"/>
<letter_ref letter_id="A"/>
<letter_ref letter_id="G"/>
<letter_ref letter_id="A"/>
<letter_ref letter_id="T"/>
<letter_ref letter_id="G"/>
</site>
<right_flank>CTTTATGTGT</right_flank>
</contributing_site>
<contributing_site sequence_id="sequence_525" position="706" strand="plus" pvalue="2.26e-04" >
<left_flank>ACTTGCATCT</left_flank>
<site>
<letter_ref letter_id="G"/>
<letter_ref letter_id="A"/>
<letter_ref letter_id="G"/>
<letter_ref letter_id="A"/>
<letter_ref letter_id="T"/>
<letter_ref letter_id="G"/>
</site>
<right_flank>AGTTAGTAGA</right_flank>
</contributing_site>
<contributing_site sequence_id="sequence_523" position="709" strand="minus" pvalue="2.26e-04" >
<left_flank>GGGTATAGTG</left_flank>
<site>
<letter_ref letter_id="G"/>
<letter_ref letter_id="A"/>
<letter_ref letter_id="G"/>
<letter_ref letter_id="A"/>
<letter_ref letter_id="T"/>
<letter_ref letter_id="G"/>
</site>
<right_flank>AATGGGAAGA</right_flank>
</contributing_site>
<contributing_site sequence_id="sequence_522" position="608" strand="minus" pvalue="2.26e-04" >
<left_flank>AAAATATTCG</left_flank>
<site>
<letter_ref letter_id="G"/>
<letter_ref letter_id="A"/>
<letter_ref letter_id="G"/>
<letter_ref letter_id="A"/>
<letter_ref letter_id="T"/>
<letter_ref letter_id="G"/>
</site>
<right_flank>GCAAATATTC</right_flank>
</contributing_site>
<contributing_site sequence_id="sequence_522" position="591" strand="minus" pvalue="2.26e-04" >
<left_flank>CAAATATTCG</left_flank>
<site>
<letter_ref letter_id="G"/>
<letter_ref letter_id="A"/>
<letter_ref letter_id="G"/>
<letter_ref letter_id="A"/>
<letter_ref letter_id="T"/>
<letter_ref letter_id="G"/>
</site>
<right_flank>ACTATGAAAA</right_flank>
</contributing_site>
<contributing_site sequence_id="sequence_522" position="258" strand="plus" pvalue="2.26e-04" >
<left_flank>GGTTTTCCAT</left_flank>
<site>
<letter_ref letter_id="G"/>
<letter_ref letter_id="A"/>
<letter_ref letter_id="G"/>
<letter_ref letter_id="A"/>
<letter_ref letter_id="T"/>
<letter_ref letter_id="G"/>
</site>
<right_flank>GTAAATGAAA</right_flank>
</contributing_site>
<contributing_site sequence_id="sequence_520" position="683" strand="minus" pvalue="2.26e-04" >
<left_flank>AGTTGAGAAA</left_flank>
<site>
<letter_ref letter_id="G"/>
<letter_ref letter_id="A"/>
<letter_ref letter_id="G"/>
<letter_ref letter_id="A"/>
<letter_ref letter_id="T"/>
<letter_ref letter_id="G"/>
</site>
<right_flank>CTTGAATCAA</right_flank>
</contributing_site>
<contributing_site sequence_id="sequence_519" position="3752" strand="minus" pvalue="2.26e-04" >
<left_flank>ACCTTGTTCC</left_flank>
<site>
<letter_ref letter_id="G"/>
<letter_ref letter_id="A"/>
<letter_ref letter_id="G"/>
<letter_ref letter_id="A"/>
<letter_ref letter_id="T"/>
<letter_ref letter_id="G"/>
</site>
<right_flank>TTTTTGCTGG</right_flank>
</contributing_site>
<contributing_site sequence_id="sequence_519" position="3594" strand="plus" pvalue="2.26e-04" >
<left_flank>GAAAGGACAG</left_flank>
<site>
<letter_ref letter_id="G"/>
<letter_ref letter_id="A"/>
<letter_ref letter_id="G"/>
<letter_ref letter_id="A"/>
<letter_ref letter_id="T"/>
<letter_ref letter_id="G"/>
</site>
<right_flank>TTCCTCATGT</right_flank>
</contributing_site>
<contributing_site sequence_id="sequence_519" position="3206" strand="minus" pvalue="2.26e-04" >
<left_flank>ACCAGATATG</left_flank>
<site>
<letter_ref letter_id="G"/>
<letter_ref letter_id="A"/>
<letter_ref letter_id="G"/>
<letter_ref letter_id="A"/>
<letter_ref letter_id="T"/>
<letter_ref letter_id="G"/>
</site>
<right_flank>GCGACTAAAG</right_flank>
</contributing_site>
<contributing_site sequence_id="sequence_519" position="2019" strand="minus" pvalue="2.26e-04" >
<left_flank>TGAGCCGTAC</left_flank>
<site>
<letter_ref letter_id="G"/>
<letter_ref letter_id="A"/>
<letter_ref letter_id="G"/>
<letter_ref letter_id="A"/>
<letter_ref letter_id="T"/>
<letter_ref letter_id="G"/>
</site>
<right_flank>AAATTTTCAT</right_flank>
</contributing_site>
<contributing_site sequence_id="sequence_516" position="475" strand="minus" pvalue="2.26e-04" >
<left_flank>AACTTTAAGG</left_flank>
<site>
<letter_ref letter_id="G"/>
<letter_ref letter_id="A"/>
<letter_ref letter_id="G"/>
<letter_ref letter_id="A"/>
<letter_ref letter_id="T"/>
<letter_ref letter_id="G"/>
</site>
<right_flank>GAGGACTCCC</right_flank>
</contributing_site>
<contributing_site sequence_id="sequence_514" position="21" strand="plus" pvalue="2.26e-04" >
<left_flank>ACTCCTACAA</left_flank>
<site>
<letter_ref letter_id="G"/>
<letter_ref letter_id="A"/>
<letter_ref letter_id="G"/>
<letter_ref letter_id="A"/>
<letter_ref letter_id="T"/>
<letter_ref letter_id="G"/>
</site>
<right_flank>CTACCTGCTT</right_flank>
</contributing_site>
<contributing_site sequence_id="sequence_511" position="83" strand="plus" pvalue="2.26e-04" >
<left_flank>AAAAAGGGAG</left_flank>
<site>
<letter_ref letter_id="G"/>
<letter_ref letter_id="A"/>
<letter_ref letter_id="G"/>
<letter_ref letter_id="A"/>
<letter_ref letter_id="T"/>
<letter_ref letter_id="G"/>
</site>
<right_flank>GCAACGGACG</right_flank>
</contributing_site>
<contributing_site sequence_id="sequence_510" position="931" strand="minus" pvalue="2.26e-04" >
<left_flank>CAATTTGTTC</left_flank>
<site>
<letter_ref letter_id="G"/>
<letter_ref letter_id="A"/>
<letter_ref letter_id="G"/>
<letter_ref letter_id="A"/>
<letter_ref letter_id="T"/>
<letter_ref letter_id="G"/>
</site>
<right_flank>AGATAAAGAA</right_flank>
</contributing_site>
<contributing_site sequence_id="sequence_504" position="84" strand="minus" pvalue="2.26e-04" >
<left_flank>ACGGTGGAGG</left_flank>
<site>
<letter_ref letter_id="G"/>
<letter_ref letter_id="A"/>
<letter_ref letter_id="G"/>
<letter_ref letter_id="A"/>
<letter_ref letter_id="T"/>
<letter_ref letter_id="G"/>
</site>
<right_flank>ATGCAGGTCT</right_flank>
</contributing_site>
<contributing_site sequence_id="sequence_501" position="116" strand="plus" pvalue="2.26e-04" >
<left_flank>TTATGCCCTT</left_flank>
<site>
<letter_ref letter_id="G"/>
<letter_ref letter_id="A"/>
<letter_ref letter_id="G"/>
<letter_ref letter_id="A"/>
<letter_ref letter_id="T"/>
<letter_ref letter_id="G"/>
</site>
<right_flank>GCACGCACCT</right_flank>
</contributing_site>
<contributing_site sequence_id="sequence_499" position="160" strand="plus" pvalue="2.26e-04" >
<left_flank>TTGCTTGATG</left_flank>
<site>
<letter_ref letter_id="G"/>
<letter_ref letter_id="A"/>
<letter_ref letter_id="G"/>
<letter_ref letter_id="A"/>
<letter_ref letter_id="T"/>
<letter_ref letter_id="G"/>
</site>
<right_flank>AATGGGAAAA</right_flank>
</contributing_site>
<contributing_site sequence_id="sequence_496" position="267" strand="plus" pvalue="2.26e-04" >
<left_flank>TGTTTTCAAG</left_flank>
<site>
<letter_ref letter_id="G"/>
<letter_ref letter_id="A"/>
<letter_ref letter_id="G"/>
<letter_ref letter_id="A"/>
<letter_ref letter_id="T"/>
<letter_ref letter_id="G"/>
</site>
<right_flank>ATATGGTCTG</right_flank>
</contributing_site>
<contributing_site sequence_id="sequence_495" position="119" strand="plus" pvalue="2.26e-04" >
<left_flank>ATTCTGCATT</left_flank>
<site>
<letter_ref letter_id="G"/>
<letter_ref letter_id="A"/>
<letter_ref letter_id="G"/>
<letter_ref letter_id="A"/>
<letter_ref letter_id="T"/>
<letter_ref letter_id="G"/>
</site>
<right_flank>TGTGTTTACA</right_flank>
</contributing_site>
<contributing_site sequence_id="sequence_487" position="128" strand="plus" pvalue="2.26e-04" >
<left_flank>ACACATAGAT</left_flank>
<site>
<letter_ref letter_id="G"/>
<letter_ref letter_id="A"/>
<letter_ref letter_id="G"/>
<letter_ref letter_id="A"/>
<letter_ref letter_id="T"/>
<letter_ref letter_id="G"/>
</site>
<right_flank>AATGCACTTT</right_flank>
</contributing_site>
<contributing_site sequence_id="sequence_474" position="174" strand="minus" pvalue="2.26e-04" >
<left_flank>TGTAAATCAT</left_flank>
<site>
<letter_ref letter_id="G"/>
<letter_ref letter_id="A"/>
<letter_ref letter_id="G"/>
<letter_ref letter_id="A"/>
<letter_ref letter_id="T"/>
<letter_ref letter_id="G"/>
</site>
<right_flank>AATCTTTTGA</right_flank>
</contributing_site>
<contributing_site sequence_id="sequence_470" position="355" strand="plus" pvalue="2.26e-04" >
<left_flank>TATGGTTATA</left_flank>
<site>
<letter_ref letter_id="G"/>
<letter_ref letter_id="A"/>
<letter_ref letter_id="G"/>
<letter_ref letter_id="A"/>
<letter_ref letter_id="T"/>
<letter_ref letter_id="G"/>
</site>
<right_flank>TTCAGATATG</right_flank>
</contributing_site>
<contributing_site sequence_id="sequence_460" position="117" strand="plus" pvalue="2.26e-04" >
<left_flank>GAGTGGTTAG</left_flank>
<site>
<letter_ref letter_id="G"/>
<letter_ref letter_id="A"/>
<letter_ref letter_id="G"/>
<letter_ref letter_id="A"/>
<letter_ref letter_id="T"/>
<letter_ref letter_id="G"/>
</site>
<right_flank>AACGCGTGAA</right_flank>
</contributing_site>
<contributing_site sequence_id="sequence_459" position="189" strand="plus" pvalue="2.26e-04" >
<left_flank>CGAAATTGAT</left_flank>
<site>
<letter_ref letter_id="G"/>
<letter_ref letter_id="A"/>
<letter_ref letter_id="G"/>
<letter_ref letter_id="A"/>
<letter_ref letter_id="T"/>
<letter_ref letter_id="G"/>
</site>
<right_flank>AATCTTTTAA</right_flank>
</contributing_site>
<contributing_site sequence_id="sequence_459" position="27" strand="minus" pvalue="2.26e-04" >
<left_flank>TTTGAGTCAC</left_flank>
<site>
<letter_ref letter_id="G"/>
<letter_ref letter_id="A"/>
<letter_ref letter_id="G"/>
<letter_ref letter_id="A"/>
<letter_ref letter_id="T"/>
<letter_ref letter_id="G"/>
</site>
<right_flank>ATGGTAGCAG</right_flank>
</contributing_site>
<contributing_site sequence_id="sequence_458" position="227" strand="plus" pvalue="2.26e-04" >
<left_flank>TGTAATTTGC</left_flank>
<site>
<letter_ref letter_id="G"/>
<letter_ref letter_id="A"/>
<letter_ref letter_id="G"/>
<letter_ref letter_id="A"/>
<letter_ref letter_id="T"/>
<letter_ref letter_id="G"/>
</site>
<right_flank>AATCTTTTAA</right_flank>
</contributing_site>
<contributing_site sequence_id="sequence_456" position="371" strand="plus" pvalue="2.26e-04" >
<left_flank>TTTAGGGACT</left_flank>
<site>
<letter_ref letter_id="G"/>
<letter_ref letter_id="A"/>
<letter_ref letter_id="G"/>
<letter_ref letter_id="A"/>
<letter_ref letter_id="T"/>
<letter_ref letter_id="G"/>
</site>
<right_flank>ACACAGACAA</right_flank>
</contributing_site>
<contributing_site sequence_id="sequence_456" position="340" strand="plus" pvalue="2.26e-04" >
<left_flank>TTTAGAGACC</left_flank>
<site>
<letter_ref letter_id="G"/>
<letter_ref letter_id="A"/>
<letter_ref letter_id="G"/>
<letter_ref letter_id="A"/>
<letter_ref letter_id="T"/>
<letter_ref letter_id="G"/>
</site>
<right_flank>ACACAACTGA</right_flank>
</contributing_site>
<contributing_site sequence_id="sequence_442" position="269" strand="minus" pvalue="2.26e-04" >
<left_flank>GCAATGTGGT</left_flank>
<site>
<letter_ref letter_id="G"/>
<letter_ref letter_id="A"/>
<letter_ref letter_id="G"/>
<letter_ref letter_id="A"/>
<letter_ref letter_id="T"/>
<letter_ref letter_id="G"/>
</site>
<right_flank>CAAGTGAAAA</right_flank>
</contributing_site>
<contributing_site sequence_id="sequence_439" position="1140" strand="minus" pvalue="2.26e-04" >
<left_flank>ATTCCTATTC</left_flank>
<site>
<letter_ref letter_id="G"/>
<letter_ref letter_id="A"/>
<letter_ref letter_id="G"/>
<letter_ref letter_id="A"/>
<letter_ref letter_id="T"/>
<letter_ref letter_id="G"/>
</site>
<right_flank>TTTTTGGGCT</right_flank>
</contributing_site>
<contributing_site sequence_id="sequence_431" position="145" strand="minus" pvalue="2.26e-04" >
<left_flank>GCTTTATTAT</left_flank>
<site>
<letter_ref letter_id="G"/>
<letter_ref letter_id="A"/>
<letter_ref letter_id="G"/>
<letter_ref letter_id="A"/>
<letter_ref letter_id="T"/>
<letter_ref letter_id="G"/>
</site>
<right_flank>TCCACGTTGC</right_flank>
</contributing_site>
<contributing_site sequence_id="sequence_423" position="101" strand="minus" pvalue="2.26e-04" >
<left_flank>AGATTTACAT</left_flank>
<site>
<letter_ref letter_id="G"/>
<letter_ref letter_id="A"/>
<letter_ref letter_id="G"/>
<letter_ref letter_id="A"/>
<letter_ref letter_id="T"/>
<letter_ref letter_id="G"/>
</site>
<right_flank>TGCCGCTGTG</right_flank>
</contributing_site>
<contributing_site sequence_id="sequence_420" position="73" strand="plus" pvalue="2.26e-04" >
<left_flank>TGTAATTTGT</left_flank>
<site>
<letter_ref letter_id="G"/>
<letter_ref letter_id="A"/>
<letter_ref letter_id="G"/>
<letter_ref letter_id="A"/>
<letter_ref letter_id="T"/>
<letter_ref letter_id="G"/>
</site>
<right_flank>AATCTTTTGA</right_flank>
</contributing_site>
<contributing_site sequence_id="sequence_415" position="593" strand="plus" pvalue="2.26e-04" >
<left_flank>ATGAAATAAA</left_flank>
<site>
<letter_ref letter_id="G"/>
<letter_ref letter_id="A"/>
<letter_ref letter_id="G"/>
<letter_ref letter_id="A"/>
<letter_ref letter_id="T"/>
<letter_ref letter_id="G"/>
</site>
<right_flank>ATGAATGCTG</right_flank>
</contributing_site>
<contributing_site sequence_id="sequence_411" position="42" strand="plus" pvalue="2.26e-04" >
<left_flank>ACAATTTTGT</left_flank>
<site>
<letter_ref letter_id="G"/>
<letter_ref letter_id="A"/>
<letter_ref letter_id="G"/>
<letter_ref letter_id="A"/>
<letter_ref letter_id="T"/>
<letter_ref letter_id="G"/>
</site>
<right_flank>GTTAATTGTG</right_flank>
</contributing_site>
<contributing_site sequence_id="sequence_406" position="199" strand="minus" pvalue="2.26e-04" >
<left_flank>GAGCTGCCCG</left_flank>
<site>
<letter_ref letter_id="G"/>
<letter_ref letter_id="A"/>
<letter_ref letter_id="G"/>
<letter_ref letter_id="A"/>
<letter_ref letter_id="T"/>
<letter_ref letter_id="G"/>
</site>
<right_flank>ATTTGGCCTA</right_flank>
</contributing_site>
<contributing_site sequence_id="sequence_405" position="336" strand="plus" pvalue="2.26e-04" >
<left_flank>CAGTGACTCA</left_flank>
<site>
<letter_ref letter_id="G"/>
<letter_ref letter_id="A"/>
<letter_ref letter_id="G"/>
<letter_ref letter_id="A"/>
<letter_ref letter_id="T"/>
<letter_ref letter_id="G"/>
</site>
<right_flank>ACCATAAGCC</right_flank>
</contributing_site>
<contributing_site sequence_id="sequence_392" position="76" strand="minus" pvalue="2.26e-04" >
<left_flank>TAATGAGTTT</left_flank>
<site>
<letter_ref letter_id="G"/>
<letter_ref letter_id="A"/>
<letter_ref letter_id="G"/>
<letter_ref letter_id="A"/>
<letter_ref letter_id="T"/>
<letter_ref letter_id="G"/>
</site>
<right_flank>TCCATAATTG</right_flank>
</contributing_site>
<contributing_site sequence_id="sequence_388" position="305" strand="minus" pvalue="2.26e-04" >
<left_flank>GTGGTTGCAC</left_flank>
<site>
<letter_ref letter_id="G"/>
<letter_ref letter_id="A"/>
<letter_ref letter_id="G"/>
<letter_ref letter_id="A"/>
<letter_ref letter_id="T"/>
<letter_ref letter_id="G"/>
</site>
<right_flank>AGCTAAGCGA</right_flank>
</contributing_site>
<contributing_site sequence_id="sequence_380" position="358" strand="plus" pvalue="2.26e-04" >
<left_flank>GGGCTATGGA</left_flank>
<site>
<letter_ref letter_id="G"/>
<letter_ref letter_id="A"/>
<letter_ref letter_id="G"/>
<letter_ref letter_id="A"/>
<letter_ref letter_id="T"/>
<letter_ref letter_id="G"/>
</site>
<right_flank>GCTGAGTGGT</right_flank>
</contributing_site>
<contributing_site sequence_id="sequence_380" position="286" strand="plus" pvalue="2.26e-04" >
<left_flank>ACTTGCATCT</left_flank>
<site>
<letter_ref letter_id="G"/>
<letter_ref letter_id="A"/>
<letter_ref letter_id="G"/>
<letter_ref letter_id="A"/>
<letter_ref letter_id="T"/>
<letter_ref letter_id="G"/>
</site>
<right_flank>AGTTAGTAGA</right_flank>
</contributing_site>
<contributing_site sequence_id="sequence_379" position="257" strand="plus" pvalue="2.26e-04" >
<left_flank>GCAGAGAACA</left_flank>
<site>
<letter_ref letter_id="G"/>
<letter_ref letter_id="A"/>
<letter_ref letter_id="G"/>
<letter_ref letter_id="A"/>
<letter_ref letter_id="T"/>
<letter_ref letter_id="G"/>
</site>
<right_flank>G</right_flank>
</contributing_site>
<contributing_site sequence_id="sequence_377" position="293" strand="plus" pvalue="2.26e-04" >
<left_flank>CATCCCATTG</left_flank>
<site>
<letter_ref letter_id="G"/>
<letter_ref letter_id="A"/>
<letter_ref letter_id="G"/>
<letter_ref letter_id="A"/>
<letter_ref letter_id="T"/>
<letter_ref letter_id="G"/>
</site>
<right_flank></right_flank>
</contributing_site>
<contributing_site sequence_id="sequence_374" position="168" strand="minus" pvalue="2.26e-04" >
<left_flank>ATTTGGGAAG</left_flank>
<site>
<letter_ref letter_id="G"/>
<letter_ref letter_id="A"/>
<letter_ref letter_id="G"/>
<letter_ref letter_id="A"/>
<letter_ref letter_id="T"/>
<letter_ref letter_id="G"/>
</site>
<right_flank>TGGCATCTAA</right_flank>
</contributing_site>
<contributing_site sequence_id="sequence_369" position="133" strand="plus" pvalue="2.26e-04" >
<left_flank>TTTGTTTGAA</left_flank>
<site>
<letter_ref letter_id="G"/>
<letter_ref letter_id="A"/>
<letter_ref letter_id="G"/>
<letter_ref letter_id="A"/>
<letter_ref letter_id="T"/>
<letter_ref letter_id="G"/>
</site>
<right_flank>AGGCATCAGT</right_flank>
</contributing_site>
<contributing_site sequence_id="sequence_369" position="28" strand="plus" pvalue="2.26e-04" >
<left_flank>GTTGTTGAAT</left_flank>
<site>
<letter_ref letter_id="G"/>
<letter_ref letter_id="A"/>
<letter_ref letter_id="G"/>
<letter_ref letter_id="A"/>
<letter_ref letter_id="T"/>
<letter_ref letter_id="G"/>
</site>
<right_flank>AAGGACAATG</right_flank>
</contributing_site>
<contributing_site sequence_id="sequence_367" position="143" strand="plus" pvalue="2.26e-04" >
<left_flank>ATTTGGTCAA</left_flank>
<site>
<letter_ref letter_id="G"/>
<letter_ref letter_id="A"/>
<letter_ref letter_id="G"/>
<letter_ref letter_id="A"/>
<letter_ref letter_id="T"/>
<letter_ref letter_id="G"/>
</site>
<right_flank>ACTTGAACCT</right_flank>
</contributing_site>
<contributing_site sequence_id="sequence_366" position="400" strand="plus" pvalue="2.26e-04" >
<left_flank>GGCAGAGGAT</left_flank>
<site>
<letter_ref letter_id="G"/>
<letter_ref letter_id="A"/>
<letter_ref letter_id="G"/>
<letter_ref letter_id="A"/>
<letter_ref letter_id="T"/>
<letter_ref letter_id="G"/>
</site>
<right_flank>GGACCCATGC</right_flank>
</contributing_site>
<contributing_site sequence_id="sequence_362" position="314" strand="minus" pvalue="2.26e-04" >
<left_flank>CTCACGGAAG</left_flank>
<site>
<letter_ref letter_id="G"/>
<letter_ref letter_id="A"/>
<letter_ref letter_id="G"/>
<letter_ref letter_id="A"/>
<letter_ref letter_id="T"/>
<letter_ref letter_id="G"/>
</site>
<right_flank>GAATGCCTGC</right_flank>
</contributing_site>
<contributing_site sequence_id="sequence_354" position="243" strand="plus" pvalue="2.26e-04" >
<left_flank>AAAAGTGATC</left_flank>
<site>
<letter_ref letter_id="G"/>
<letter_ref letter_id="A"/>
<letter_ref letter_id="G"/>
<letter_ref letter_id="A"/>
<letter_ref letter_id="T"/>
<letter_ref letter_id="G"/>
</site>
<right_flank>CAAGGGAAAA</right_flank>
</contributing_site>
<contributing_site sequence_id="sequence_350" position="204" strand="plus" pvalue="2.26e-04" >
<left_flank>ATTTCTACGG</left_flank>
<site>
<letter_ref letter_id="G"/>
<letter_ref letter_id="A"/>
<letter_ref letter_id="G"/>
<letter_ref letter_id="A"/>
<letter_ref letter_id="T"/>
<letter_ref letter_id="G"/>
</site>
<right_flank>CGCAGTGCGT</right_flank>
</contributing_site>
<contributing_site sequence_id="sequence_349" position="13" strand="minus" pvalue="2.26e-04" >
<left_flank>TCTGGTTACT</left_flank>
<site>
<letter_ref letter_id="G"/>
<letter_ref letter_id="A"/>
<letter_ref letter_id="G"/>
<letter_ref letter_id="A"/>
<letter_ref letter_id="T"/>
<letter_ref letter_id="G"/>
</site>
<right_flank>TGGCTTGAAG</right_flank>
</contributing_site>
<contributing_site sequence_id="sequence_335" position="117" strand="minus" pvalue="2.26e-04" >
<left_flank>CACGACGCTG</left_flank>
<site>
<letter_ref letter_id="G"/>
<letter_ref letter_id="A"/>
<letter_ref letter_id="G"/>
<letter_ref letter_id="A"/>
<letter_ref letter_id="T"/>
<letter_ref letter_id="G"/>
</site>
<right_flank>ACACTGCAAA</right_flank>
</contributing_site>
<contributing_site sequence_id="sequence_335" position="11" strand="plus" pvalue="2.26e-04" >
<left_flank>TAGGAAGTAT</left_flank>
<site>
<letter_ref letter_id="G"/>
<letter_ref letter_id="A"/>
<letter_ref letter_id="G"/>
<letter_ref letter_id="A"/>
<letter_ref letter_id="T"/>
<letter_ref letter_id="G"/>
</site>
<right_flank>TCATATGTGA</right_flank>
</contributing_site>
<contributing_site sequence_id="sequence_333" position="175" strand="minus" pvalue="2.26e-04" >
<left_flank>ATAGCAAATA</left_flank>
<site>
<letter_ref letter_id="G"/>
<letter_ref letter_id="A"/>
<letter_ref letter_id="G"/>
<letter_ref letter_id="A"/>
<letter_ref letter_id="T"/>
<letter_ref letter_id="G"/>
</site>
<right_flank>GGGTGATGTA</right_flank>
</contributing_site>
<contributing_site sequence_id="sequence_326" position="164" strand="plus" pvalue="2.26e-04" >
<left_flank>AAAACAAAGG</left_flank>
<site>
<letter_ref letter_id="G"/>
<letter_ref letter_id="A"/>
<letter_ref letter_id="G"/>
<letter_ref letter_id="A"/>
<letter_ref letter_id="T"/>
<letter_ref letter_id="G"/>
</site>
<right_flank>AATGGAAAGT</right_flank>
</contributing_site>
<contributing_site sequence_id="sequence_321" position="145" strand="minus" pvalue="2.26e-04" >
<left_flank>ACTTCGGCGA</left_flank>
<site>
<letter_ref letter_id="G"/>
<letter_ref letter_id="A"/>
<letter_ref letter_id="G"/>
<letter_ref letter_id="A"/>
<letter_ref letter_id="T"/>
<letter_ref letter_id="G"/>
</site>
<right_flank>GAGGGAGCTA</right_flank>
</contributing_site>
<contributing_site sequence_id="sequence_320" position="217" strand="plus" pvalue="2.26e-04" >
<left_flank>TTAATGATAT</left_flank>
<site>
<letter_ref letter_id="G"/>
<letter_ref letter_id="A"/>
<letter_ref letter_id="G"/>
<letter_ref letter_id="A"/>
<letter_ref letter_id="T"/>
<letter_ref letter_id="G"/>
</site>
<right_flank>TAATGTGTTG</right_flank>
</contributing_site>
<contributing_site sequence_id="sequence_319" position="122" strand="minus" pvalue="2.26e-04" >
<left_flank>AACCTTTCTC</left_flank>
<site>
<letter_ref letter_id="G"/>
<letter_ref letter_id="A"/>
<letter_ref letter_id="G"/>
<letter_ref letter_id="A"/>
<letter_ref letter_id="T"/>
<letter_ref letter_id="G"/>
</site>
<right_flank>GCCTAAACTG</right_flank>
</contributing_site>
<contributing_site sequence_id="sequence_316" position="77" strand="minus" pvalue="2.26e-04" >
<left_flank>GGTCCATAAT</left_flank>
<site>
<letter_ref letter_id="G"/>
<letter_ref letter_id="A"/>
<letter_ref letter_id="G"/>
<letter_ref letter_id="A"/>
<letter_ref letter_id="T"/>
<letter_ref letter_id="G"/>
</site>
<right_flank>GGACTAATTC</right_flank>
</contributing_site>
<contributing_site sequence_id="sequence_313" position="208" strand="minus" pvalue="2.26e-04" >
<left_flank>TGTAATTTGT</left_flank>
<site>
<letter_ref letter_id="G"/>
<letter_ref letter_id="A"/>
<letter_ref letter_id="G"/>
<letter_ref letter_id="A"/>
<letter_ref letter_id="T"/>
<letter_ref letter_id="G"/>
</site>
<right_flank>AATCTTTTGA</right_flank>
</contributing_site>
<contributing_site sequence_id="sequence_306" position="152" strand="minus" pvalue="2.26e-04" >
<left_flank>GATGGTGGAA</left_flank>
<site>
<letter_ref letter_id="G"/>
<letter_ref letter_id="A"/>
<letter_ref letter_id="G"/>
<letter_ref letter_id="A"/>
<letter_ref letter_id="T"/>
<letter_ref letter_id="G"/>
</site>
<right_flank>GTTGAGAGCG</right_flank>
</contributing_site>
<contributing_site sequence_id="sequence_303" position="198" strand="minus" pvalue="2.26e-04" >
<left_flank>GTTTTAACTT</left_flank>
<site>
<letter_ref letter_id="G"/>
<letter_ref letter_id="A"/>
<letter_ref letter_id="G"/>
<letter_ref letter_id="A"/>
<letter_ref letter_id="T"/>
<letter_ref letter_id="G"/>
</site>
<right_flank>CTTTGACTCT</right_flank>
</contributing_site>
<contributing_site sequence_id="sequence_303" position="133" strand="plus" pvalue="2.26e-04" >
<left_flank>GAAACTGTTG</left_flank>
<site>
<letter_ref letter_id="G"/>
<letter_ref letter_id="A"/>
<letter_ref letter_id="G"/>
<letter_ref letter_id="A"/>
<letter_ref letter_id="T"/>
<letter_ref letter_id="G"/>
</site>
<right_flank>CTCACATACT</right_flank>
</contributing_site>
<contributing_site sequence_id="sequence_295" position="233" strand="minus" pvalue="2.26e-04" >
<left_flank>GATATGGCT</left_flank>
<site>
<letter_ref letter_id="G"/>
<letter_ref letter_id="A"/>
<letter_ref letter_id="G"/>
<letter_ref letter_id="A"/>
<letter_ref letter_id="T"/>
<letter_ref letter_id="G"/>
</site>
<right_flank>TATCTCACCG</right_flank>
</contributing_site>
<contributing_site sequence_id="sequence_294" position="139" strand="minus" pvalue="2.26e-04" >
<left_flank>CATAGGCTTT</left_flank>
<site>
<letter_ref letter_id="G"/>
<letter_ref letter_id="A"/>
<letter_ref letter_id="G"/>
<letter_ref letter_id="A"/>
<letter_ref letter_id="T"/>
<letter_ref letter_id="G"/>
</site>
<right_flank>CTCCCGTTAA</right_flank>
</contributing_site>
<contributing_site sequence_id="sequence_290" position="48" strand="plus" pvalue="2.26e-04" >
<left_flank>GGCATCAGAT</left_flank>
<site>
<letter_ref letter_id="G"/>
<letter_ref letter_id="A"/>
<letter_ref letter_id="G"/>
<letter_ref letter_id="A"/>
<letter_ref letter_id="T"/>
<letter_ref letter_id="G"/>
</site>
<right_flank>ATCGATCAGT</right_flank>
</contributing_site>
<contributing_site sequence_id="sequence_290" position="5" strand="plus" pvalue="2.26e-04" >
<left_flank>TCGAT</left_flank>
<site>
<letter_ref letter_id="G"/>
<letter_ref letter_id="A"/>
<letter_ref letter_id="G"/>
<letter_ref letter_id="A"/>
<letter_ref letter_id="T"/>
<letter_ref letter_id="G"/>
</site>
<right_flank>ACTCATCGTC</right_flank>
</contributing_site>
<contributing_site sequence_id="sequence_281" position="401" strand="plus" pvalue="2.26e-04" >
<left_flank>ATATCCTACA</left_flank>
<site>
<letter_ref letter_id="G"/>
<letter_ref letter_id="A"/>
<letter_ref letter_id="G"/>
<letter_ref letter_id="A"/>
<letter_ref letter_id="T"/>
<letter_ref letter_id="G"/>
</site>
<right_flank>CCTTATGGCT</right_flank>
</contributing_site>
<contributing_site sequence_id="sequence_278" position="231" strand="minus" pvalue="2.26e-04" >
<left_flank>AGCACCCGGA</left_flank>
<site>
<letter_ref letter_id="G"/>
<letter_ref letter_id="A"/>
<letter_ref letter_id="G"/>
<letter_ref letter_id="A"/>
<letter_ref letter_id="T"/>
<letter_ref letter_id="G"/>
</site>
<right_flank>ACAGGGCGGT</right_flank>
</contributing_site>
<contributing_site sequence_id="sequence_277" position="97" strand="minus" pvalue="2.26e-04" >
<left_flank>AGCCTCTTGT</left_flank>
<site>
<letter_ref letter_id="G"/>
<letter_ref letter_id="A"/>
<letter_ref letter_id="G"/>
<letter_ref letter_id="A"/>
<letter_ref letter_id="T"/>
<letter_ref letter_id="G"/>
</site>
<right_flank>AGCTCTTTCA</right_flank>
</contributing_site>
<contributing_site sequence_id="sequence_269" position="687" strand="minus" pvalue="2.26e-04" >
<left_flank>TGCATTCATG</left_flank>
<site>
<letter_ref letter_id="G"/>
<letter_ref letter_id="A"/>
<letter_ref letter_id="G"/>
<letter_ref letter_id="A"/>
<letter_ref letter_id="T"/>
<letter_ref letter_id="G"/>
</site>
<right_flank>AGAAACTATT</right_flank>
</contributing_site>
<contributing_site sequence_id="sequence_269" position="88" strand="plus" pvalue="2.26e-04" >
<left_flank>CATGTGCGTA</left_flank>
<site>
<letter_ref letter_id="G"/>
<letter_ref letter_id="A"/>
<letter_ref letter_id="G"/>
<letter_ref letter_id="A"/>
<letter_ref letter_id="T"/>
<letter_ref letter_id="G"/>
</site>
<right_flank>ATCTTTGAGC</right_flank>
</contributing_site>
<contributing_site sequence_id="sequence_266" position="33" strand="plus" pvalue="2.26e-04" >
<left_flank>GATGTCTGAT</left_flank>
<site>
<letter_ref letter_id="G"/>
<letter_ref letter_id="A"/>
<letter_ref letter_id="G"/>
<letter_ref letter_id="A"/>
<letter_ref letter_id="T"/>
<letter_ref letter_id="G"/>
</site>
<right_flank>ATGAGGGGAC</right_flank>
</contributing_site>
<contributing_site sequence_id="sequence_265" position="290" strand="plus" pvalue="2.26e-04" >
<left_flank>ACTTTCACTA</left_flank>
<site>
<letter_ref letter_id="G"/>
<letter_ref letter_id="A"/>
<letter_ref letter_id="G"/>
<letter_ref letter_id="A"/>
<letter_ref letter_id="T"/>
<letter_ref letter_id="G"/>
</site>
<right_flank>CATTGGAGTG</right_flank>
</contributing_site>
<contributing_site sequence_id="sequence_252" position="76" strand="minus" pvalue="2.26e-04" >
<left_flank>CATGAGGACT</left_flank>
<site>
<letter_ref letter_id="G"/>
<letter_ref letter_id="A"/>
<letter_ref letter_id="G"/>
<letter_ref letter_id="A"/>
<letter_ref letter_id="T"/>
<letter_ref letter_id="G"/>
</site>
<right_flank>AATAGCCCAT</right_flank>
</contributing_site>
<contributing_site sequence_id="sequence_250" position="147" strand="minus" pvalue="2.26e-04" >
<left_flank>TCAATATTAA</left_flank>
<site>
<letter_ref letter_id="G"/>
<letter_ref letter_id="A"/>
<letter_ref letter_id="G"/>
<letter_ref letter_id="A"/>
<letter_ref letter_id="T"/>
<letter_ref letter_id="G"/>
</site>
<right_flank>CTACCAACTT</right_flank>
</contributing_site>
<contributing_site sequence_id="sequence_246" position="600" strand="plus" pvalue="2.26e-04" >
<left_flank>GTAGGCAACT</left_flank>
<site>
<letter_ref letter_id="G"/>
<letter_ref letter_id="A"/>
<letter_ref letter_id="G"/>
<letter_ref letter_id="A"/>
<letter_ref letter_id="T"/>
<letter_ref letter_id="G"/>
</site>
<right_flank>CTGATAGTAA</right_flank>
</contributing_site>
<contributing_site sequence_id="sequence_243" position="171" strand="plus" pvalue="2.26e-04" >
<left_flank>AAGTAGGTCT</left_flank>
<site>
<letter_ref letter_id="G"/>
<letter_ref letter_id="A"/>
<letter_ref letter_id="G"/>
<letter_ref letter_id="A"/>
<letter_ref letter_id="T"/>
<letter_ref letter_id="G"/>
</site>
<right_flank>GTTTACAAAG</right_flank>
</contributing_site>
<contributing_site sequence_id="sequence_224" position="181" strand="plus" pvalue="2.26e-04" >
<left_flank>CAGGGTAGAC</left_flank>
<site>
<letter_ref letter_id="G"/>
<letter_ref letter_id="A"/>
<letter_ref letter_id="G"/>
<letter_ref letter_id="A"/>
<letter_ref letter_id="T"/>
<letter_ref letter_id="G"/>
</site>
<right_flank>GATTCGATCG</right_flank>
</contributing_site>
<contributing_site sequence_id="sequence_218" position="86" strand="minus" pvalue="2.26e-04" >
<left_flank>TCCCGCCATG</left_flank>
<site>
<letter_ref letter_id="G"/>
<letter_ref letter_id="A"/>
<letter_ref letter_id="G"/>
<letter_ref letter_id="A"/>
<letter_ref letter_id="T"/>
<letter_ref letter_id="G"/>
</site>
<right_flank>CAGGACAAGG</right_flank>
</contributing_site>
<contributing_site sequence_id="sequence_207" position="342" strand="minus" pvalue="2.26e-04" >
<left_flank>TTCATTTACT</left_flank>
<site>
<letter_ref letter_id="G"/>
<letter_ref letter_id="A"/>
<letter_ref letter_id="G"/>
<letter_ref letter_id="A"/>
<letter_ref letter_id="T"/>
<letter_ref letter_id="G"/>
</site>
<right_flank>GATGAGTAAC</right_flank>
</contributing_site>
<contributing_site sequence_id="sequence_206" position="323" strand="minus" pvalue="2.26e-04" >
<left_flank>CAAAAGAAGC</left_flank>
<site>
<letter_ref letter_id="G"/>
<letter_ref letter_id="A"/>
<letter_ref letter_id="G"/>
<letter_ref letter_id="A"/>
<letter_ref letter_id="T"/>
<letter_ref letter_id="G"/>
</site>
<right_flank>GCGCCAAGGT</right_flank>
</contributing_site>
<contributing_site sequence_id="sequence_206" position="78" strand="plus" pvalue="2.26e-04" >
<left_flank>TGCTGAGTTG</left_flank>
<site>
<letter_ref letter_id="G"/>
<letter_ref letter_id="A"/>
<letter_ref letter_id="G"/>
<letter_ref letter_id="A"/>
<letter_ref letter_id="T"/>
<letter_ref letter_id="G"/>
</site>
<right_flank>AATTGCAACC</right_flank>
</contributing_site>
<contributing_site sequence_id="sequence_204" position="51" strand="plus" pvalue="2.26e-04" >
<left_flank>CATCAAGGCG</left_flank>
<site>
<letter_ref letter_id="G"/>
<letter_ref letter_id="A"/>
<letter_ref letter_id="G"/>
<letter_ref letter_id="A"/>
<letter_ref letter_id="T"/>
<letter_ref letter_id="G"/>
</site>
<right_flank>GTGTTGCTGT</right_flank>
</contributing_site>
<contributing_site sequence_id="sequence_200" position="232" strand="minus" pvalue="2.26e-04" >
<left_flank>CACGGGCC</left_flank>
<site>
<letter_ref letter_id="G"/>
<letter_ref letter_id="A"/>
<letter_ref letter_id="G"/>
<letter_ref letter_id="A"/>
<letter_ref letter_id="T"/>
<letter_ref letter_id="G"/>
</site>
<right_flank>CCTCTAGATC</right_flank>
</contributing_site>
<contributing_site sequence_id="sequence_199" position="353" strand="plus" pvalue="2.26e-04" >
<left_flank>AACTCATATG</left_flank>
<site>
<letter_ref letter_id="G"/>
<letter_ref letter_id="A"/>
<letter_ref letter_id="G"/>
<letter_ref letter_id="A"/>
<letter_ref letter_id="T"/>
<letter_ref letter_id="G"/>
</site>
<right_flank>ATCCTTATAT</right_flank>
</contributing_site>
<contributing_site sequence_id="sequence_194" position="3" strand="minus" pvalue="2.26e-04" >
<left_flank>TGTTGGGTTA</left_flank>
<site>
<letter_ref letter_id="G"/>
<letter_ref letter_id="A"/>
<letter_ref letter_id="G"/>
<letter_ref letter_id="A"/>
<letter_ref letter_id="T"/>
<letter_ref letter_id="G"/>
</site>
<right_flank>AAG</right_flank>
</contributing_site>
<contributing_site sequence_id="sequence_184" position="173" strand="minus" pvalue="2.26e-04" >
<left_flank>CTTGAATACA</left_flank>
<site>
<letter_ref letter_id="G"/>
<letter_ref letter_id="A"/>
<letter_ref letter_id="G"/>
<letter_ref letter_id="A"/>
<letter_ref letter_id="T"/>
<letter_ref letter_id="G"/>
</site>
<right_flank>GGTTCTGCAT</right_flank>
</contributing_site>
<contributing_site sequence_id="sequence_183" position="95" strand="minus" pvalue="2.26e-04" >
<left_flank>TTTTGTAGTA</left_flank>
<site>
<letter_ref letter_id="G"/>
<letter_ref letter_id="A"/>
<letter_ref letter_id="G"/>
<letter_ref letter_id="A"/>
<letter_ref letter_id="T"/>
<letter_ref letter_id="G"/>
</site>
<right_flank>GAACTAAGAA</right_flank>
</contributing_site>
<contributing_site sequence_id="sequence_181" position="266" strand="minus" pvalue="2.26e-04" >
<left_flank>ATAGCAGCAC</left_flank>
<site>
<letter_ref letter_id="G"/>
<letter_ref letter_id="A"/>
<letter_ref letter_id="G"/>
<letter_ref letter_id="A"/>
<letter_ref letter_id="T"/>
<letter_ref letter_id="G"/>
</site>
<right_flank>ATATCGATTC</right_flank>
</contributing_site>
<contributing_site sequence_id="sequence_181" position="221" strand="minus" pvalue="2.26e-04" >
<left_flank>AATCGAAGCA</left_flank>
<site>
<letter_ref letter_id="G"/>
<letter_ref letter_id="A"/>
<letter_ref letter_id="G"/>
<letter_ref letter_id="A"/>
<letter_ref letter_id="T"/>
<letter_ref letter_id="G"/>
</site>
<right_flank>ATCCTATCAC</right_flank>
</contributing_site>
<contributing_site sequence_id="sequence_175" position="59" strand="plus" pvalue="2.26e-04" >
<left_flank>CTTAATAGTT</left_flank>
<site>
<letter_ref letter_id="G"/>
<letter_ref letter_id="A"/>
<letter_ref letter_id="G"/>
<letter_ref letter_id="A"/>
<letter_ref letter_id="T"/>
<letter_ref letter_id="G"/>
</site>
<right_flank>AAATAATATA</right_flank>
</contributing_site>
<contributing_site sequence_id="sequence_167" position="257" strand="minus" pvalue="2.26e-04" >
<left_flank>ATACTAGAAT</left_flank>
<site>
<letter_ref letter_id="G"/>
<letter_ref letter_id="A"/>
<letter_ref letter_id="G"/>
<letter_ref letter_id="A"/>
<letter_ref letter_id="T"/>
<letter_ref letter_id="G"/>
</site>
<right_flank>GGGGATTATC</right_flank>
</contributing_site>
<contributing_site sequence_id="sequence_166" position="78" strand="minus" pvalue="2.26e-04" >
<left_flank>AGCGAGCACA</left_flank>
<site>
<letter_ref letter_id="G"/>
<letter_ref letter_id="A"/>
<letter_ref letter_id="G"/>
<letter_ref letter_id="A"/>
<letter_ref letter_id="T"/>
<letter_ref letter_id="G"/>
</site>
<right_flank>CAGGAAAACC</right_flank>
</contributing_site>
<contributing_site sequence_id="sequence_165" position="187" strand="plus" pvalue="2.26e-04" >
<left_flank>AGCAATATAA</left_flank>
<site>
<letter_ref letter_id="G"/>
<letter_ref letter_id="A"/>
<letter_ref letter_id="G"/>
<letter_ref letter_id="A"/>
<letter_ref letter_id="T"/>
<letter_ref letter_id="G"/>
</site>
<right_flank>GCTGGTACAA</right_flank>
</contributing_site>
<contributing_site sequence_id="sequence_164" position="370" strand="minus" pvalue="2.26e-04" >
<left_flank>CTCTAGCTCA</left_flank>
<site>
<letter_ref letter_id="G"/>
<letter_ref letter_id="A"/>
<letter_ref letter_id="G"/>
<letter_ref letter_id="A"/>
<letter_ref letter_id="T"/>
<letter_ref letter_id="G"/>
</site>
<right_flank>TATGCTGGAA</right_flank>
</contributing_site>
<contributing_site sequence_id="sequence_161" position="191" strand="plus" pvalue="2.26e-04" >
<left_flank>AGTAATTTAC</left_flank>
<site>
<letter_ref letter_id="G"/>
<letter_ref letter_id="A"/>
<letter_ref letter_id="G"/>
<letter_ref letter_id="A"/>
<letter_ref letter_id="T"/>
<letter_ref letter_id="G"/>
</site>
<right_flank>ATTTTTTAAA</right_flank>
</contributing_site>
<contributing_site sequence_id="sequence_159" position="266" strand="minus" pvalue="2.26e-04" >
<left_flank>GTCTACAGAT</left_flank>
<site>
<letter_ref letter_id="G"/>
<letter_ref letter_id="A"/>
<letter_ref letter_id="G"/>
<letter_ref letter_id="A"/>
<letter_ref letter_id="T"/>
<letter_ref letter_id="G"/>
</site>
<right_flank>AGGGAGCCAT</right_flank>
</contributing_site>
<contributing_site sequence_id="sequence_139" position="240" strand="plus" pvalue="2.26e-04" >
<left_flank>AATGACAAGA</left_flank>
<site>
<letter_ref letter_id="G"/>
<letter_ref letter_id="A"/>
<letter_ref letter_id="G"/>
<letter_ref letter_id="A"/>
<letter_ref letter_id="T"/>
<letter_ref letter_id="G"/>
</site>
<right_flank>ATAAGAGTTT</right_flank>
</contributing_site>
<contributing_site sequence_id="sequence_135" position="262" strand="plus" pvalue="2.26e-04" >
<left_flank>TTACAGTTCA</left_flank>
<site>
<letter_ref letter_id="G"/>
<letter_ref letter_id="A"/>
<letter_ref letter_id="G"/>
<letter_ref letter_id="A"/>
<letter_ref letter_id="T"/>
<letter_ref letter_id="G"/>
</site>
<right_flank>CCACTCTTGG</right_flank>
</contributing_site>
<contributing_site sequence_id="sequence_113" position="22" strand="minus" pvalue="2.26e-04" >
<left_flank>TGTATTTTGG</left_flank>
<site>
<letter_ref letter_id="G"/>
<letter_ref letter_id="A"/>
<letter_ref letter_id="G"/>
<letter_ref letter_id="A"/>
<letter_ref letter_id="T"/>
<letter_ref letter_id="G"/>
</site>
<right_flank>TGGTTGCCTG</right_flank>
</contributing_site>
<contributing_site sequence_id="sequence_110" position="182" strand="minus" pvalue="2.26e-04" >
<left_flank>CTTTCACTAT</left_flank>
<site>
<letter_ref letter_id="G"/>
<letter_ref letter_id="A"/>
<letter_ref letter_id="G"/>
<letter_ref letter_id="A"/>
<letter_ref letter_id="T"/>
<letter_ref letter_id="G"/>
</site>
<right_flank>GTCTTGGAGT</right_flank>
</contributing_site>
<contributing_site sequence_id="sequence_109" position="182" strand="minus" pvalue="2.26e-04" >
<left_flank>GCGGAGTTAC</left_flank>
<site>
<letter_ref letter_id="G"/>
<letter_ref letter_id="A"/>
<letter_ref letter_id="G"/>
<letter_ref letter_id="A"/>
<letter_ref letter_id="T"/>
<letter_ref letter_id="G"/>
</site>
<right_flank>GGGATTCCTT</right_flank>
</contributing_site>
<contributing_site sequence_id="sequence_109" position="118" strand="minus" pvalue="2.26e-04" >
<left_flank>TTGTACCAAT</left_flank>
<site>
<letter_ref letter_id="G"/>
<letter_ref letter_id="A"/>
<letter_ref letter_id="G"/>
<letter_ref letter_id="A"/>
<letter_ref letter_id="T"/>
<letter_ref letter_id="G"/>
</site>
<right_flank>AGAGTCTCCT</right_flank>
</contributing_site>
<contributing_site sequence_id="sequence_106" position="101" strand="minus" pvalue="2.26e-04" >
<left_flank>GAAAAGCCTT</left_flank>
<site>
<letter_ref letter_id="G"/>
<letter_ref letter_id="A"/>
<letter_ref letter_id="G"/>
<letter_ref letter_id="A"/>
<letter_ref letter_id="T"/>
<letter_ref letter_id="G"/>
</site>
<right_flank>GCGCCTTTTG</right_flank>
</contributing_site>
<contributing_site sequence_id="sequence_98" position="56" strand="plus" pvalue="2.26e-04" >
<left_flank>TTATTTGACT</left_flank>
<site>
<letter_ref letter_id="G"/>
<letter_ref letter_id="A"/>
<letter_ref letter_id="G"/>
<letter_ref letter_id="A"/>
<letter_ref letter_id="T"/>
<letter_ref letter_id="G"/>
</site>
<right_flank>TTCTTGGTCT</right_flank>
</contributing_site>
<contributing_site sequence_id="sequence_93" position="274" strand="minus" pvalue="2.26e-04" >
<left_flank>CAGCTAGCCC</left_flank>
<site>
<letter_ref letter_id="G"/>
<letter_ref letter_id="A"/>
<letter_ref letter_id="G"/>
<letter_ref letter_id="A"/>
<letter_ref letter_id="T"/>
<letter_ref letter_id="G"/>
</site>
<right_flank>ATATGTCGGC</right_flank>
</contributing_site>
<contributing_site sequence_id="sequence_67" position="192" strand="minus" pvalue="2.26e-04" >
<left_flank>GCATGAATTC</left_flank>
<site>
<letter_ref letter_id="G"/>
<letter_ref letter_id="A"/>
<letter_ref letter_id="G"/>
<letter_ref letter_id="A"/>
<letter_ref letter_id="T"/>
<letter_ref letter_id="G"/>
</site>
<right_flank>ACACTTTGCT</right_flank>
</contributing_site>
<contributing_site sequence_id="sequence_57" position="242" strand="plus" pvalue="2.26e-04" >
<left_flank>AGGGGAAGAT</left_flank>
<site>
<letter_ref letter_id="G"/>
<letter_ref letter_id="A"/>
<letter_ref letter_id="G"/>
<letter_ref letter_id="A"/>
<letter_ref letter_id="T"/>
<letter_ref letter_id="G"/>
</site>
<right_flank>TGTTAGCTGC</right_flank>
</contributing_site>
<contributing_site sequence_id="sequence_57" position="186" strand="plus" pvalue="2.26e-04" >
<left_flank>CTCAGTGATA</left_flank>
<site>
<letter_ref letter_id="G"/>
<letter_ref letter_id="A"/>
<letter_ref letter_id="G"/>
<letter_ref letter_id="A"/>
<letter_ref letter_id="T"/>
<letter_ref letter_id="G"/>
</site>
<right_flank>GCAGTGGCCT</right_flank>
</contributing_site>
<contributing_site sequence_id="sequence_55" position="245" strand="plus" pvalue="2.26e-04" >
<left_flank>TGTAATTTGT</left_flank>
<site>
<letter_ref letter_id="G"/>
<letter_ref letter_id="A"/>
<letter_ref letter_id="G"/>
<letter_ref letter_id="A"/>
<letter_ref letter_id="T"/>
<letter_ref letter_id="G"/>
</site>
<right_flank>AATCTTTTGA</right_flank>
</contributing_site>
<contributing_site sequence_id="sequence_50" position="155" strand="plus" pvalue="2.26e-04" >
<left_flank>AGTTTAGCAA</left_flank>
<site>
<letter_ref letter_id="G"/>
<letter_ref letter_id="A"/>
<letter_ref letter_id="G"/>
<letter_ref letter_id="A"/>
<letter_ref letter_id="T"/>
<letter_ref letter_id="G"/>
</site>
<right_flank>GTAGCTAGGT</right_flank>
</contributing_site>
<contributing_site sequence_id="sequence_48" position="109" strand="plus" pvalue="2.26e-04" >
<left_flank>TTATGTAGGA</left_flank>
<site>
<letter_ref letter_id="G"/>
<letter_ref letter_id="A"/>
<letter_ref letter_id="G"/>
<letter_ref letter_id="A"/>
<letter_ref letter_id="T"/>
<letter_ref letter_id="G"/>
</site>
<right_flank>GCCAAGTGGT</right_flank>
</contributing_site>
<contributing_site sequence_id="sequence_42" position="236" strand="plus" pvalue="2.26e-04" >
<left_flank>TGTAAATCGC</left_flank>
<site>
<letter_ref letter_id="G"/>
<letter_ref letter_id="A"/>
<letter_ref letter_id="G"/>
<letter_ref letter_id="A"/>
<letter_ref letter_id="T"/>
<letter_ref letter_id="G"/>
</site>
<right_flank>AATCTTTTGA</right_flank>
</contributing_site>
<contributing_site sequence_id="sequence_41" position="8" strand="plus" pvalue="2.26e-04" >
<left_flank>TAATTTGT</left_flank>
<site>
<letter_ref letter_id="G"/>
<letter_ref letter_id="A"/>
<letter_ref letter_id="G"/>
<letter_ref letter_id="A"/>
<letter_ref letter_id="T"/>
<letter_ref letter_id="G"/>
</site>
<right_flank>AATCTTTTGA</right_flank>
</contributing_site>
<contributing_site sequence_id="sequence_34" position="140" strand="minus" pvalue="2.26e-04" >
<left_flank>TCTATTTGTG</left_flank>
<site>
<letter_ref letter_id="G"/>
<letter_ref letter_id="A"/>
<letter_ref letter_id="G"/>
<letter_ref letter_id="A"/>
<letter_ref letter_id="T"/>
<letter_ref letter_id="G"/>
</site>
<right_flank>CCTTAGGAGC</right_flank>
</contributing_site>
<contributing_site sequence_id="sequence_31" position="266" strand="plus" pvalue="2.26e-04" >
<left_flank>CGGAATTGAC</left_flank>
<site>
<letter_ref letter_id="G"/>
<letter_ref letter_id="A"/>
<letter_ref letter_id="G"/>
<letter_ref letter_id="A"/>
<letter_ref letter_id="T"/>
<letter_ref letter_id="G"/>
</site>
<right_flank>AATCTTTTGA</right_flank>
</contributing_site>
<contributing_site sequence_id="sequence_28" position="223" strand="plus" pvalue="2.26e-04" >
<left_flank>CATTCAATCA</left_flank>
<site>
<letter_ref letter_id="G"/>
<letter_ref letter_id="A"/>
<letter_ref letter_id="G"/>
<letter_ref letter_id="A"/>
<letter_ref letter_id="T"/>
<letter_ref letter_id="G"/>
</site>
<right_flank>CCTAAGCTCG</right_flank>
</contributing_site>
<contributing_site sequence_id="sequence_26" position="170" strand="minus" pvalue="2.26e-04" >
<left_flank>CGTGAGACGA</left_flank>
<site>
<letter_ref letter_id="G"/>
<letter_ref letter_id="A"/>
<letter_ref letter_id="G"/>
<letter_ref letter_id="A"/>
<letter_ref letter_id="T"/>
<letter_ref letter_id="G"/>
</site>
<right_flank>GAGAGGATGG</right_flank>
</contributing_site>
<contributing_site sequence_id="sequence_22" position="165" strand="plus" pvalue="2.26e-04" >
<left_flank>GAAAAATTGA</left_flank>
<site>
<letter_ref letter_id="G"/>
<letter_ref letter_id="A"/>
<letter_ref letter_id="G"/>
<letter_ref letter_id="A"/>
<letter_ref letter_id="T"/>
<letter_ref letter_id="G"/>
</site>
<right_flank>TGATTTATCC</right_flank>
</contributing_site>
<contributing_site sequence_id="sequence_20" position="120" strand="minus" pvalue="2.26e-04" >
<left_flank>GTTTATTGTT</left_flank>
<site>
<letter_ref letter_id="G"/>
<letter_ref letter_id="A"/>
<letter_ref letter_id="G"/>
<letter_ref letter_id="A"/>
<letter_ref letter_id="T"/>
<letter_ref letter_id="G"/>
</site>
<right_flank>CTACCTCTAT</right_flank>
</contributing_site>
<contributing_site sequence_id="sequence_19" position="64" strand="minus" pvalue="2.26e-04" >
<left_flank>GTGGGAGCAC</left_flank>
<site>
<letter_ref letter_id="G"/>
<letter_ref letter_id="A"/>
<letter_ref letter_id="G"/>
<letter_ref letter_id="A"/>
<letter_ref letter_id="T"/>
<letter_ref letter_id="G"/>
</site>
<right_flank>TCCAGGACAC</right_flank>
</contributing_site>
<contributing_site sequence_id="sequence_7" position="156" strand="minus" pvalue="2.26e-04" >
<left_flank>AATTGGAGTT</left_flank>
<site>
<letter_ref letter_id="G"/>
<letter_ref letter_id="A"/>
<letter_ref letter_id="G"/>
<letter_ref letter_id="A"/>
<letter_ref letter_id="T"/>
<letter_ref letter_id="G"/>
</site>
<right_flank>ACTATCACGT</right_flank>
</contributing_site>
</contributing_sites>
</motif>
<motif id="motif_15" name="CGCCGG" alt="MEME-15" width="6" sites="46" ic="12.0" re="13.5" llr="431" p_value="1.8e-032" e_value="1.8e-032" bayes_threshold="14.3193" elapsed_time="7847.466058">
<scores>
<alphabet_matrix>
<alphabet_array>
<value letter_id="A">-1217</value>
<value letter_id="C">225</value>
<value letter_id="G">-1217</value>
<value letter_id="T">-1217</value>
</alphabet_array>
<alphabet_array>
<value letter_id="A">-1217</value>
<value letter_id="C">-1217</value>
<value letter_id="G">225</value>
<value letter_id="T">-1217</value>
</alphabet_array>
<alphabet_array>
<value letter_id="A">-1217</value>
<value letter_id="C">225</value>
<value letter_id="G">-1217</value>
<value letter_id="T">-1217</value>
</alphabet_array>
<alphabet_array>
<value letter_id="A">-1217</value>
<value letter_id="C">225</value>
<value letter_id="G">-1217</value>
<value letter_id="T">-1217</value>
</alphabet_array>
<alphabet_array>
<value letter_id="A">-1217</value>
<value letter_id="C">-1217</value>
<value letter_id="G">225</value>
<value letter_id="T">-1217</value>
</alphabet_array>
<alphabet_array>
<value letter_id="A">-1217</value>
<value letter_id="C">-1217</value>
<value letter_id="G">225</value>
<value letter_id="T">-1217</value>
</alphabet_array>
</alphabet_matrix>
</scores>
<probabilities>
<alphabet_matrix>
<alphabet_array>
<value letter_id="A">0.000000</value>
<value letter_id="C">1.000000</value>
<value letter_id="G">0.000000</value>
<value letter_id="T">0.000000</value>
</alphabet_array>
<alphabet_array>
<value letter_id="A">0.000000</value>
<value letter_id="C">0.000000</value>
<value letter_id="G">1.000000</value>
<value letter_id="T">0.000000</value>
</alphabet_array>
<alphabet_array>
<value letter_id="A">0.000000</value>
<value letter_id="C">1.000000</value>
<value letter_id="G">0.000000</value>
<value letter_id="T">0.000000</value>
</alphabet_array>
<alphabet_array>
<value letter_id="A">0.000000</value>
<value letter_id="C">1.000000</value>
<value letter_id="G">0.000000</value>
<value letter_id="T">0.000000</value>
</alphabet_array>
<alphabet_array>
<value letter_id="A">0.000000</value>
<value letter_id="C">0.000000</value>
<value letter_id="G">1.000000</value>
<value letter_id="T">0.000000</value>
</alphabet_array>
<alphabet_array>
<value letter_id="A">0.000000</value>
<value letter_id="C">0.000000</value>
<value letter_id="G">1.000000</value>
<value letter_id="T">0.000000</value>
</alphabet_array>
</alphabet_matrix>
</probabilities>
<regular_expression>
CGCCGG
</regular_expression>
<contributing_sites>
<contributing_site sequence_id="sequence_724" position="103" strand="minus" pvalue="8.58e-05" >
<left_flank>GGATACTTAC</left_flank>
<site>
<letter_ref letter_id="C"/>
<letter_ref letter_id="G"/>
<letter_ref letter_id="C"/>
<letter_ref letter_id="C"/>
<letter_ref letter_id="G"/>
<letter_ref letter_id="G"/>
</site>
<right_flank>AGTTCATTGA</right_flank>
</contributing_site>
<contributing_site sequence_id="sequence_662" position="215" strand="plus" pvalue="8.58e-05" >
<left_flank>CCACCTCATT</left_flank>
<site>
<letter_ref letter_id="C"/>
<letter_ref letter_id="G"/>
<letter_ref letter_id="C"/>
<letter_ref letter_id="C"/>
<letter_ref letter_id="G"/>
<letter_ref letter_id="G"/>
</site>
<right_flank>CCGTATGAAC</right_flank>
</contributing_site>
<contributing_site sequence_id="sequence_660" position="87" strand="minus" pvalue="8.58e-05" >
<left_flank>CAACGGTGTA</left_flank>
<site>
<letter_ref letter_id="C"/>
<letter_ref letter_id="G"/>
<letter_ref letter_id="C"/>
<letter_ref letter_id="C"/>
<letter_ref letter_id="G"/>
<letter_ref letter_id="G"/>
</site>
<right_flank>ATGCACCGTT</right_flank>
</contributing_site>
<contributing_site sequence_id="sequence_634" position="75" strand="plus" pvalue="8.58e-05" >
<left_flank>CTCTCGCCAA</left_flank>
<site>
<letter_ref letter_id="C"/>
<letter_ref letter_id="G"/>
<letter_ref letter_id="C"/>
<letter_ref letter_id="C"/>
<letter_ref letter_id="G"/>
<letter_ref letter_id="G"/>
</site>
<right_flank>TGATCAACCT</right_flank>
</contributing_site>
<contributing_site sequence_id="sequence_632" position="52" strand="plus" pvalue="8.58e-05" >
<left_flank>CCCTCCTCAA</left_flank>
<site>
<letter_ref letter_id="C"/>
<letter_ref letter_id="G"/>
<letter_ref letter_id="C"/>
<letter_ref letter_id="C"/>
<letter_ref letter_id="G"/>
<letter_ref letter_id="G"/>
</site>
<right_flank>CAACGGCCGC</right_flank>
</contributing_site>
<contributing_site sequence_id="sequence_616" position="227" strand="plus" pvalue="8.58e-05" >
<left_flank>TGAACGAGCC</left_flank>
<site>
<letter_ref letter_id="C"/>
<letter_ref letter_id="G"/>
<letter_ref letter_id="C"/>
<letter_ref letter_id="C"/>
<letter_ref letter_id="G"/>
<letter_ref letter_id="G"/>
</site>
<right_flank>ACAGACGCCA</right_flank>
</contributing_site>
<contributing_site sequence_id="sequence_580" position="234" strand="plus" pvalue="8.58e-05" >
<left_flank>GCAGAGATGC</left_flank>
<site>
<letter_ref letter_id="C"/>
<letter_ref letter_id="G"/>
<letter_ref letter_id="C"/>
<letter_ref letter_id="C"/>
<letter_ref letter_id="G"/>
<letter_ref letter_id="G"/>
</site>
<right_flank>TATCGAGCTC</right_flank>
</contributing_site>
<contributing_site sequence_id="sequence_574" position="827" strand="minus" pvalue="8.58e-05" >
<left_flank>CAACAGTAGC</left_flank>
<site>
<letter_ref letter_id="C"/>
<letter_ref letter_id="G"/>
<letter_ref letter_id="C"/>
<letter_ref letter_id="C"/>
<letter_ref letter_id="G"/>
<letter_ref letter_id="G"/>
</site>
<right_flank>TACGTGCAAG</right_flank>
</contributing_site>
<contributing_site sequence_id="sequence_552" position="113" strand="plus" pvalue="8.58e-05" >
<left_flank>CCTAACTGCA</left_flank>
<site>
<letter_ref letter_id="C"/>
<letter_ref letter_id="G"/>
<letter_ref letter_id="C"/>
<letter_ref letter_id="C"/>
<letter_ref letter_id="G"/>
<letter_ref letter_id="G"/>
</site>
<right_flank>CCGGGCTTAG</right_flank>
</contributing_site>
<contributing_site sequence_id="sequence_541" position="98" strand="minus" pvalue="8.58e-05" >
<left_flank>TCGTCGTCTC</left_flank>
<site>
<letter_ref letter_id="C"/>
<letter_ref letter_id="G"/>
<letter_ref letter_id="C"/>
<letter_ref letter_id="C"/>
<letter_ref letter_id="G"/>
<letter_ref letter_id="G"/>
</site>
<right_flank>CAACGCTGCT</right_flank>
</contributing_site>
<contributing_site sequence_id="sequence_541" position="58" strand="minus" pvalue="8.58e-05" >
<left_flank>CCGCAAGTCA</left_flank>
<site>
<letter_ref letter_id="C"/>
<letter_ref letter_id="G"/>
<letter_ref letter_id="C"/>
<letter_ref letter_id="C"/>
<letter_ref letter_id="G"/>
<letter_ref letter_id="G"/>
</site>
<right_flank>AATCGGATGC</right_flank>
</contributing_site>
<contributing_site sequence_id="sequence_519" position="203" strand="plus" pvalue="8.58e-05" >
<left_flank>CAAACGGATC</left_flank>
<site>
<letter_ref letter_id="C"/>
<letter_ref letter_id="G"/>
<letter_ref letter_id="C"/>
<letter_ref letter_id="C"/>
<letter_ref letter_id="G"/>
<letter_ref letter_id="G"/>
</site>
<right_flank>TTCACCAATC</right_flank>
</contributing_site>
<contributing_site sequence_id="sequence_504" position="214" strand="minus" pvalue="8.58e-05" >
<left_flank>CGCGGCGCGC</left_flank>
<site>
<letter_ref letter_id="C"/>
<letter_ref letter_id="G"/>
<letter_ref letter_id="C"/>
<letter_ref letter_id="C"/>
<letter_ref letter_id="G"/>
<letter_ref letter_id="G"/>
</site>
<right_flank>GGTTCCGCTT</right_flank>
</contributing_site>
<contributing_site sequence_id="sequence_501" position="74" strand="plus" pvalue="8.58e-05" >
<left_flank>CCCGTGCCCG</left_flank>
<site>
<letter_ref letter_id="C"/>
<letter_ref letter_id="G"/>
<letter_ref letter_id="C"/>
<letter_ref letter_id="C"/>
<letter_ref letter_id="G"/>
<letter_ref letter_id="G"/>
</site>
<right_flank>GACGTTCCAC</right_flank>
</contributing_site>
<contributing_site sequence_id="sequence_482" position="110" strand="plus" pvalue="8.58e-05" >
<left_flank>CTCAGACCAA</left_flank>
<site>
<letter_ref letter_id="C"/>
<letter_ref letter_id="G"/>
<letter_ref letter_id="C"/>
<letter_ref letter_id="C"/>
<letter_ref letter_id="G"/>
<letter_ref letter_id="G"/>
</site>
<right_flank>CCGGCCGCCC</right_flank>
</contributing_site>
<contributing_site sequence_id="sequence_461" position="107" strand="plus" pvalue="8.58e-05" >
<left_flank>GAGCTTCGGT</left_flank>
<site>
<letter_ref letter_id="C"/>
<letter_ref letter_id="G"/>
<letter_ref letter_id="C"/>
<letter_ref letter_id="C"/>
<letter_ref letter_id="G"/>
<letter_ref letter_id="G"/>
</site>
<right_flank>CTTCCCTGTC</right_flank>
</contributing_site>
<contributing_site sequence_id="sequence_460" position="220" strand="plus" pvalue="8.58e-05" >
<left_flank>AGCTTAGTTC</left_flank>
<site>
<letter_ref letter_id="C"/>
<letter_ref letter_id="G"/>
<letter_ref letter_id="C"/>
<letter_ref letter_id="C"/>
<letter_ref letter_id="G"/>
<letter_ref letter_id="G"/>
</site>
<right_flank>TTGAAGTGAA</right_flank>
</contributing_site>
<contributing_site sequence_id="sequence_460" position="154" strand="plus" pvalue="8.58e-05" >
<left_flank>TGGGTTTGAG</left_flank>
<site>
<letter_ref letter_id="C"/>
<letter_ref letter_id="G"/>
<letter_ref letter_id="C"/>
<letter_ref letter_id="C"/>
<letter_ref letter_id="G"/>
<letter_ref letter_id="G"/>
</site>
<right_flank>TGTCTGTGAA</right_flank>
</contributing_site>
<contributing_site sequence_id="sequence_443" position="259" strand="minus" pvalue="8.58e-05" >
<left_flank>CGGGGCCGTT</left_flank>
<site>
<letter_ref letter_id="C"/>
<letter_ref letter_id="G"/>
<letter_ref letter_id="C"/>
<letter_ref letter_id="C"/>
<letter_ref letter_id="G"/>
<letter_ref letter_id="G"/>
</site>
<right_flank>AGCGGCGCTT</right_flank>
</contributing_site>
<contributing_site sequence_id="sequence_412" position="34" strand="plus" pvalue="8.58e-05" >
<left_flank>GATCGCGGCT</left_flank>
<site>
<letter_ref letter_id="C"/>
<letter_ref letter_id="G"/>
<letter_ref letter_id="C"/>
<letter_ref letter_id="C"/>
<letter_ref letter_id="G"/>
<letter_ref letter_id="G"/>
</site>
<right_flank>CCGGTCGCAA</right_flank>
</contributing_site>
<contributing_site sequence_id="sequence_385" position="75" strand="minus" pvalue="8.58e-05" >
<left_flank>TAATGCATAG</left_flank>
<site>
<letter_ref letter_id="C"/>
<letter_ref letter_id="G"/>
<letter_ref letter_id="C"/>
<letter_ref letter_id="C"/>
<letter_ref letter_id="G"/>
<letter_ref letter_id="G"/>
</site>
<right_flank>AAAATCCTAG</right_flank>
</contributing_site>
<contributing_site sequence_id="sequence_384" position="261" strand="plus" pvalue="8.58e-05" >
<left_flank>CACTCGCCGC</left_flank>
<site>
<letter_ref letter_id="C"/>
<letter_ref letter_id="G"/>
<letter_ref letter_id="C"/>
<letter_ref letter_id="C"/>
<letter_ref letter_id="G"/>
<letter_ref letter_id="G"/>
</site>
<right_flank>TGATGAGTTC</right_flank>
</contributing_site>
<contributing_site sequence_id="sequence_351" position="345" strand="minus" pvalue="8.58e-05" >
<left_flank>CTTCATCAC</left_flank>
<site>
<letter_ref letter_id="C"/>
<letter_ref letter_id="G"/>
<letter_ref letter_id="C"/>
<letter_ref letter_id="C"/>
<letter_ref letter_id="G"/>
<letter_ref letter_id="G"/>
</site>
<right_flank>TCAGGAGAAT</right_flank>
</contributing_site>
<contributing_site sequence_id="sequence_351" position="106" strand="plus" pvalue="8.58e-05" >
<left_flank>AATACATCAT</left_flank>
<site>
<letter_ref letter_id="C"/>
<letter_ref letter_id="G"/>
<letter_ref letter_id="C"/>
<letter_ref letter_id="C"/>
<letter_ref letter_id="G"/>
<letter_ref letter_id="G"/>
</site>
<right_flank>ATAAAACGTT</right_flank>
</contributing_site>
<contributing_site sequence_id="sequence_334" position="100" strand="minus" pvalue="8.58e-05" >
<left_flank>AAGGCCACGT</left_flank>
<site>
<letter_ref letter_id="C"/>
<letter_ref letter_id="G"/>
<letter_ref letter_id="C"/>
<letter_ref letter_id="C"/>
<letter_ref letter_id="G"/>
<letter_ref letter_id="G"/>
</site>
<right_flank>GAACAAGCCA</right_flank>
</contributing_site>
<contributing_site sequence_id="sequence_321" position="177" strand="minus" pvalue="8.58e-05" >
<left_flank>CCGGAGAGTT</left_flank>
<site>
<letter_ref letter_id="C"/>
<letter_ref letter_id="G"/>
<letter_ref letter_id="C"/>
<letter_ref letter_id="C"/>
<letter_ref letter_id="G"/>
<letter_ref letter_id="G"/>
</site>
<right_flank>AAACCTAGTT</right_flank>
</contributing_site>
<contributing_site sequence_id="sequence_319" position="60" strand="plus" pvalue="8.58e-05" >
<left_flank>CAGTTTCAAG</left_flank>
<site>
<letter_ref letter_id="C"/>
<letter_ref letter_id="G"/>
<letter_ref letter_id="C"/>
<letter_ref letter_id="C"/>
<letter_ref letter_id="G"/>
<letter_ref letter_id="G"/>
</site>
<right_flank>AGAAGAGAGT</right_flank>
</contributing_site>
<contributing_site sequence_id="sequence_304" position="222" strand="plus" pvalue="8.58e-05" >
<left_flank>TGAGAATTGG</left_flank>
<site>
<letter_ref letter_id="C"/>
<letter_ref letter_id="G"/>
<letter_ref letter_id="C"/>
<letter_ref letter_id="C"/>
<letter_ref letter_id="G"/>
<letter_ref letter_id="G"/>
</site>
<right_flank>TGTGCATATG</right_flank>
</contributing_site>
<contributing_site sequence_id="sequence_302" position="119" strand="plus" pvalue="8.58e-05" >
<left_flank>GATCGTTGCT</left_flank>
<site>
<letter_ref letter_id="C"/>
<letter_ref letter_id="G"/>
<letter_ref letter_id="C"/>
<letter_ref letter_id="C"/>
<letter_ref letter_id="G"/>
<letter_ref letter_id="G"/>
</site>
<right_flank>CAACGTTATT</right_flank>
</contributing_site>
<contributing_site sequence_id="sequence_261" position="105" strand="plus" pvalue="8.58e-05" >
<left_flank>GTTTCGGAGA</left_flank>
<site>
<letter_ref letter_id="C"/>
<letter_ref letter_id="G"/>
<letter_ref letter_id="C"/>
<letter_ref letter_id="C"/>
<letter_ref letter_id="G"/>
<letter_ref letter_id="G"/>
</site>
<right_flank>TAGCAGGCAA</right_flank>
</contributing_site>
<contributing_site sequence_id="sequence_256" position="23" strand="minus" pvalue="8.58e-05" >
<left_flank>GGCACTATTG</left_flank>
<site>
<letter_ref letter_id="C"/>
<letter_ref letter_id="G"/>
<letter_ref letter_id="C"/>
<letter_ref letter_id="C"/>
<letter_ref letter_id="G"/>
<letter_ref letter_id="G"/>
</site>
<right_flank>TCATCATTCT</right_flank>
</contributing_site>
<contributing_site sequence_id="sequence_250" position="44" strand="minus" pvalue="8.58e-05" >
<left_flank>TGCATTCAGA</left_flank>
<site>
<letter_ref letter_id="C"/>
<letter_ref letter_id="G"/>
<letter_ref letter_id="C"/>
<letter_ref letter_id="C"/>
<letter_ref letter_id="G"/>
<letter_ref letter_id="G"/>
</site>
<right_flank>TGTAGGTCGC</right_flank>
</contributing_site>
<contributing_site sequence_id="sequence_236" position="194" strand="plus" pvalue="8.58e-05" >
<left_flank>AATGATGGAG</left_flank>
<site>
<letter_ref letter_id="C"/>
<letter_ref letter_id="G"/>
<letter_ref letter_id="C"/>
<letter_ref letter_id="C"/>
<letter_ref letter_id="G"/>
<letter_ref letter_id="G"/>
</site>
<right_flank>CGTCTACTCC</right_flank>
</contributing_site>
<contributing_site sequence_id="sequence_202" position="35" strand="minus" pvalue="8.58e-05" >
<left_flank>TGCTGCCGTA</left_flank>
<site>
<letter_ref letter_id="C"/>
<letter_ref letter_id="G"/>
<letter_ref letter_id="C"/>
<letter_ref letter_id="C"/>
<letter_ref letter_id="G"/>
<letter_ref letter_id="G"/>
</site>
<right_flank>CCGTGGAATC</right_flank>
</contributing_site>
<contributing_site sequence_id="sequence_200" position="153" strand="minus" pvalue="8.58e-05" >
<left_flank>TTTCCGCAGA</left_flank>
<site>
<letter_ref letter_id="C"/>
<letter_ref letter_id="G"/>
<letter_ref letter_id="C"/>
<letter_ref letter_id="C"/>
<letter_ref letter_id="G"/>
<letter_ref letter_id="G"/>
</site>
<right_flank>CCGGACCGGA</right_flank>
</contributing_site>
<contributing_site sequence_id="sequence_149" position="133" strand="plus" pvalue="8.58e-05" >
<left_flank>AGGCTAGAGG</left_flank>
<site>
<letter_ref letter_id="C"/>
<letter_ref letter_id="G"/>
<letter_ref letter_id="C"/>
<letter_ref letter_id="C"/>
<letter_ref letter_id="G"/>
<letter_ref letter_id="G"/>
</site>
<right_flank>TGAAGGAAAG</right_flank>
</contributing_site>
<contributing_site sequence_id="sequence_134" position="113" strand="plus" pvalue="8.58e-05" >
<left_flank>TGGCTTTGGT</left_flank>
<site>
<letter_ref letter_id="C"/>
<letter_ref letter_id="G"/>
<letter_ref letter_id="C"/>
<letter_ref letter_id="C"/>
<letter_ref letter_id="G"/>
<letter_ref letter_id="G"/>
</site>
<right_flank>CTTTCATGTC</right_flank>
</contributing_site>
<contributing_site sequence_id="sequence_123" position="172" strand="plus" pvalue="8.58e-05" >
<left_flank>GAAGCAGCGG</left_flank>
<site>
<letter_ref letter_id="C"/>
<letter_ref letter_id="G"/>
<letter_ref letter_id="C"/>
<letter_ref letter_id="C"/>
<letter_ref letter_id="G"/>
<letter_ref letter_id="G"/>
</site>
<right_flank>ACTTACCGTG</right_flank>
</contributing_site>
<contributing_site sequence_id="sequence_64" position="196" strand="plus" pvalue="8.58e-05" >
<left_flank>TGTGTGGCGC</left_flank>
<site>
<letter_ref letter_id="C"/>
<letter_ref letter_id="G"/>
<letter_ref letter_id="C"/>
<letter_ref letter_id="C"/>
<letter_ref letter_id="G"/>
<letter_ref letter_id="G"/>
</site>
<right_flank>CGAGTCGGGT</right_flank>
</contributing_site>
<contributing_site sequence_id="sequence_63" position="140" strand="minus" pvalue="8.58e-05" >
<left_flank>GCCGTGTGCA</left_flank>
<site>
<letter_ref letter_id="C"/>
<letter_ref letter_id="G"/>
<letter_ref letter_id="C"/>
<letter_ref letter_id="C"/>
<letter_ref letter_id="G"/>
<letter_ref letter_id="G"/>
</site>
<right_flank>GGTCGCCGGC</right_flank>
</contributing_site>
<contributing_site sequence_id="sequence_63" position="131" strand="minus" pvalue="8.58e-05" >
<left_flank>ACGCCGGGGT</left_flank>
<site>
<letter_ref letter_id="C"/>
<letter_ref letter_id="G"/>
<letter_ref letter_id="C"/>
<letter_ref letter_id="C"/>
<letter_ref letter_id="G"/>
<letter_ref letter_id="G"/>
</site>
<right_flank>CCAACCAAAC</right_flank>
</contributing_site>
<contributing_site sequence_id="sequence_34" position="337" strand="minus" pvalue="8.58e-05" >
<left_flank>GTACAGCAAC</left_flank>
<site>
<letter_ref letter_id="C"/>
<letter_ref letter_id="G"/>
<letter_ref letter_id="C"/>
<letter_ref letter_id="C"/>
<letter_ref letter_id="G"/>
<letter_ref letter_id="G"/>
</site>
<right_flank>ATCTAGGCCT</right_flank>
</contributing_site>
<contributing_site sequence_id="sequence_31" position="8" strand="plus" pvalue="8.58e-05" >
<left_flank>GGCCAATA</left_flank>
<site>
<letter_ref letter_id="C"/>
<letter_ref letter_id="G"/>
<letter_ref letter_id="C"/>
<letter_ref letter_id="C"/>
<letter_ref letter_id="G"/>
<letter_ref letter_id="G"/>
</site>
<right_flank>CCATGCGCGC</right_flank>
</contributing_site>
<contributing_site sequence_id="sequence_11" position="99" strand="plus" pvalue="8.58e-05" >
<left_flank>GTACCTTGAT</left_flank>
<site>
<letter_ref letter_id="C"/>
<letter_ref letter_id="G"/>
<letter_ref letter_id="C"/>
<letter_ref letter_id="C"/>
<letter_ref letter_id="G"/>
<letter_ref letter_id="G"/>
</site>
<right_flank>CTCAAGCGTG</right_flank>
</contributing_site>
<contributing_site sequence_id="sequence_9" position="325" strand="minus" pvalue="8.58e-05" >
<left_flank>TTTCCTACTA</left_flank>
<site>
<letter_ref letter_id="C"/>
<letter_ref letter_id="G"/>
<letter_ref letter_id="C"/>
<letter_ref letter_id="C"/>
<letter_ref letter_id="G"/>
<letter_ref letter_id="G"/>
</site>
<right_flank>TGCATGTCGT</right_flank>
</contributing_site>
<contributing_site sequence_id="sequence_6" position="51" strand="minus" pvalue="8.58e-05" >
<left_flank>TGTTCACGGT</left_flank>
<site>
<letter_ref letter_id="C"/>
<letter_ref letter_id="G"/>
<letter_ref letter_id="C"/>
<letter_ref letter_id="C"/>
<letter_ref letter_id="G"/>
<letter_ref letter_id="G"/>
</site>
<right_flank>AGCATGGAGC</right_flank>
</contributing_site>
</contributing_sites>
</motif>
</motifs>
<scanned_sites_summary p_thresh="0.0001">
<scanned_sites sequence_id="sequence_0" pvalue="5.92e-01" num_sites="0"></scanned_sites>
<scanned_sites sequence_id="sequence_1" pvalue="1.21e-01" num_sites="0"></scanned_sites>
<scanned_sites sequence_id="sequence_2" pvalue="1.86e-01" num_sites="0"></scanned_sites>
<scanned_sites sequence_id="sequence_3" pvalue="9.99e-01" num_sites="0"></scanned_sites>
<scanned_sites sequence_id="sequence_4" pvalue="1.87e-01" num_sites="0"></scanned_sites>
<scanned_sites sequence_id="sequence_5" pvalue="4.39e-01" num_sites="0"></scanned_sites>
<scanned_sites sequence_id="sequence_6" pvalue="4.76e-01" num_sites="1"><scanned_site motif_id="motif_15" strand="minus" position="51" pvalue="8.58e-05"/>
</scanned_sites>
<scanned_sites sequence_id="sequence_7" pvalue="2.16e-01" num_sites="0"></scanned_sites>
<scanned_sites sequence_id="sequence_8" pvalue="9.37e-01" num_sites="0"></scanned_sites>
<scanned_sites sequence_id="sequence_9" pvalue="5.23e-01" num_sites="1"><scanned_site motif_id="motif_15" strand="minus" position="325" pvalue="8.58e-05"/>
</scanned_sites>
<scanned_sites sequence_id="sequence_10" pvalue="8.38e-01" num_sites="0"></scanned_sites>
<scanned_sites sequence_id="sequence_11" pvalue="5.78e-01" num_sites="1"><scanned_site motif_id="motif_15" strand="plus" position="99" pvalue="8.58e-05"/>
</scanned_sites>
<scanned_sites sequence_id="sequence_12" pvalue="7.99e-02" num_sites="0"></scanned_sites>
<scanned_sites sequence_id="sequence_13" pvalue="7.30e-01" num_sites="0"></scanned_sites>
<scanned_sites sequence_id="sequence_14" pvalue="9.92e-01" num_sites="0"></scanned_sites>
<scanned_sites sequence_id="sequence_15" pvalue="8.32e-01" num_sites="0"></scanned_sites>
<scanned_sites sequence_id="sequence_16" pvalue="8.94e-01" num_sites="0"></scanned_sites>
<scanned_sites sequence_id="sequence_17" pvalue="9.46e-01" num_sites="0"></scanned_sites>
<scanned_sites sequence_id="sequence_18" pvalue="9.97e-01" num_sites="0"></scanned_sites>
<scanned_sites sequence_id="sequence_19" pvalue="3.40e-01" num_sites="0"></scanned_sites>
<scanned_sites sequence_id="sequence_20" pvalue="7.16e-01" num_sites="0"></scanned_sites>
<scanned_sites sequence_id="sequence_21" pvalue="6.64e-01" num_sites="0"></scanned_sites>
<scanned_sites sequence_id="sequence_22" pvalue="3.12e-01" num_sites="0"></scanned_sites>
<scanned_sites sequence_id="sequence_23" pvalue="5.86e-01" num_sites="0"></scanned_sites>
<scanned_sites sequence_id="sequence_24" pvalue="9.99e-01" num_sites="0"></scanned_sites>
<scanned_sites sequence_id="sequence_25" pvalue="9.88e-01" num_sites="0"></scanned_sites>
<scanned_sites sequence_id="sequence_26" pvalue="2.51e-01" num_sites="0"></scanned_sites>
<scanned_sites sequence_id="sequence_27" pvalue="6.13e-01" num_sites="0"></scanned_sites>
<scanned_sites sequence_id="sequence_28" pvalue="6.10e-01" num_sites="0"></scanned_sites>
<scanned_sites sequence_id="sequence_29" pvalue="8.18e-01" num_sites="0"></scanned_sites>
<scanned_sites sequence_id="sequence_30" pvalue="9.91e-01" num_sites="0"></scanned_sites>
<scanned_sites sequence_id="sequence_31" pvalue="6.66e-02" num_sites="1"><scanned_site motif_id="motif_15" strand="plus" position="8" pvalue="8.58e-05"/>
</scanned_sites>
<scanned_sites sequence_id="sequence_32" pvalue="9.68e-01" num_sites="0"></scanned_sites>
<scanned_sites sequence_id="sequence_33" pvalue="6.52e-01" num_sites="0"></scanned_sites>
<scanned_sites sequence_id="sequence_34" pvalue="3.27e-01" num_sites="1"><scanned_site motif_id="motif_15" strand="minus" position="337" pvalue="8.58e-05"/>
</scanned_sites>
<scanned_sites sequence_id="sequence_35" pvalue="7.95e-01" num_sites="0"></scanned_sites>
<scanned_sites sequence_id="sequence_36" pvalue="7.34e-01" num_sites="0"></scanned_sites>
<scanned_sites sequence_id="sequence_37" pvalue="4.06e-01" num_sites="0"></scanned_sites>
<scanned_sites sequence_id="sequence_38" pvalue="9.81e-01" num_sites="0"></scanned_sites>
<scanned_sites sequence_id="sequence_39" pvalue="5.66e-01" num_sites="0"></scanned_sites>
<scanned_sites sequence_id="sequence_40" pvalue="8.52e-01" num_sites="0"></scanned_sites>
<scanned_sites sequence_id="sequence_41" pvalue="8.71e-01" num_sites="0"></scanned_sites>
<scanned_sites sequence_id="sequence_42" pvalue="9.03e-01" num_sites="0"></scanned_sites>
<scanned_sites sequence_id="sequence_43" pvalue="7.34e-01" num_sites="0"></scanned_sites>
<scanned_sites sequence_id="sequence_44" pvalue="9.34e-01" num_sites="0"></scanned_sites>
<scanned_sites sequence_id="sequence_45" pvalue="1.33e-01" num_sites="0"></scanned_sites>
<scanned_sites sequence_id="sequence_46" pvalue="4.05e-01" num_sites="0"></scanned_sites>
<scanned_sites sequence_id="sequence_47" pvalue="9.73e-01" num_sites="0"></scanned_sites>
<scanned_sites sequence_id="sequence_48" pvalue="9.44e-01" num_sites="0"></scanned_sites>
<scanned_sites sequence_id="sequence_49" pvalue="7.94e-01" num_sites="0"></scanned_sites>
<scanned_sites sequence_id="sequence_50" pvalue="7.83e-01" num_sites="0"></scanned_sites>
<scanned_sites sequence_id="sequence_51" pvalue="4.71e-01" num_sites="0"></scanned_sites>
<scanned_sites sequence_id="sequence_52" pvalue="9.83e-01" num_sites="0"></scanned_sites>
<scanned_sites sequence_id="sequence_53" pvalue="7.96e-01" num_sites="0"></scanned_sites>
<scanned_sites sequence_id="sequence_54" pvalue="7.58e-01" num_sites="0"></scanned_sites>
<scanned_sites sequence_id="sequence_55" pvalue="9.32e-01" num_sites="0"></scanned_sites>
<scanned_sites sequence_id="sequence_56" pvalue="5.69e-01" num_sites="0"></scanned_sites>
<scanned_sites sequence_id="sequence_57" pvalue="1.41e-01" num_sites="0"></scanned_sites>
<scanned_sites sequence_id="sequence_58" pvalue="6.03e-01" num_sites="0"></scanned_sites>
<scanned_sites sequence_id="sequence_59" pvalue="9.18e-01" num_sites="0"></scanned_sites>
<scanned_sites sequence_id="sequence_60" pvalue="4.59e-01" num_sites="0"></scanned_sites>
<scanned_sites sequence_id="sequence_61" pvalue="2.84e-01" num_sites="0"></scanned_sites>
<scanned_sites sequence_id="sequence_62" pvalue="1.00e+00" num_sites="0"></scanned_sites>
<scanned_sites sequence_id="sequence_63" pvalue="5.93e-02" num_sites="2"><scanned_site motif_id="motif_15" strand="minus" position="131" pvalue="8.58e-05"/>
<scanned_site motif_id="motif_15" strand="minus" position="140" pvalue="8.58e-05"/>
</scanned_sites>
<scanned_sites sequence_id="sequence_64" pvalue="1.54e-01" num_sites="1"><scanned_site motif_id="motif_15" strand="plus" position="196" pvalue="8.58e-05"/>
</scanned_sites>
<scanned_sites sequence_id="sequence_65" pvalue="9.37e-01" num_sites="0"></scanned_sites>
<scanned_sites sequence_id="sequence_66" pvalue="7.33e-01" num_sites="0"></scanned_sites>
<scanned_sites sequence_id="sequence_67" pvalue="1.19e-01" num_sites="0"></scanned_sites>
<scanned_sites sequence_id="sequence_68" pvalue="9.24e-01" num_sites="0"></scanned_sites>
<scanned_sites sequence_id="sequence_69" pvalue="6.11e-01" num_sites="0"></scanned_sites>
<scanned_sites sequence_id="sequence_70" pvalue="9.64e-01" num_sites="0"></scanned_sites>
<scanned_sites sequence_id="sequence_71" pvalue="8.28e-01" num_sites="0"></scanned_sites>
<scanned_sites sequence_id="sequence_72" pvalue="7.02e-01" num_sites="0"></scanned_sites>
<scanned_sites sequence_id="sequence_73" pvalue="9.03e-01" num_sites="0"></scanned_sites>
<scanned_sites sequence_id="sequence_74" pvalue="9.50e-01" num_sites="0"></scanned_sites>
<scanned_sites sequence_id="sequence_75" pvalue="3.01e-01" num_sites="0"></scanned_sites>
<scanned_sites sequence_id="sequence_76" pvalue="8.75e-01" num_sites="0"></scanned_sites>
<scanned_sites sequence_id="sequence_77" pvalue="3.26e-01" num_sites="0"></scanned_sites>
<scanned_sites sequence_id="sequence_78" pvalue="8.45e-01" num_sites="0"></scanned_sites>
<scanned_sites sequence_id="sequence_79" pvalue="9.37e-01" num_sites="0"></scanned_sites>
<scanned_sites sequence_id="sequence_80" pvalue="9.13e-01" num_sites="0"></scanned_sites>
<scanned_sites sequence_id="sequence_81" pvalue="9.98e-01" num_sites="0"></scanned_sites>
<scanned_sites sequence_id="sequence_82" pvalue="6.34e-01" num_sites="0"></scanned_sites>
<scanned_sites sequence_id="sequence_83" pvalue="9.95e-01" num_sites="0"></scanned_sites>
<scanned_sites sequence_id="sequence_84" pvalue="7.61e-01" num_sites="0"></scanned_sites>
<scanned_sites sequence_id="sequence_85" pvalue="9.16e-01" num_sites="0"></scanned_sites>
<scanned_sites sequence_id="sequence_86" pvalue="9.99e-01" num_sites="0"></scanned_sites>
<scanned_sites sequence_id="sequence_87" pvalue="8.87e-01" num_sites="0"></scanned_sites>
<scanned_sites sequence_id="sequence_88" pvalue="1.78e-01" num_sites="0"></scanned_sites>
<scanned_sites sequence_id="sequence_89" pvalue="5.84e-01" num_sites="0"></scanned_sites>
<scanned_sites sequence_id="sequence_90" pvalue="5.90e-01" num_sites="0"></scanned_sites>
<scanned_sites sequence_id="sequence_91" pvalue="6.54e-01" num_sites="0"></scanned_sites>
<scanned_sites sequence_id="sequence_92" pvalue="3.50e-01" num_sites="0"></scanned_sites>
<scanned_sites sequence_id="sequence_93" pvalue="3.01e-01" num_sites="0"></scanned_sites>
<scanned_sites sequence_id="sequence_94" pvalue="9.93e-01" num_sites="0"></scanned_sites>
<scanned_sites sequence_id="sequence_95" pvalue="9.99e-01" num_sites="0"></scanned_sites>
<scanned_sites sequence_id="sequence_96" pvalue="9.66e-01" num_sites="0"></scanned_sites>
<scanned_sites sequence_id="sequence_97" pvalue="8.57e-01" num_sites="0"></scanned_sites>
<scanned_sites sequence_id="sequence_98" pvalue="2.76e-01" num_sites="0"></scanned_sites>
<scanned_sites sequence_id="sequence_99" pvalue="8.22e-01" num_sites="0"></scanned_sites>
<scanned_sites sequence_id="sequence_100" pvalue="7.49e-01" num_sites="0"></scanned_sites>
<scanned_sites sequence_id="sequence_101" pvalue="9.54e-01" num_sites="0"></scanned_sites>
<scanned_sites sequence_id="sequence_102" pvalue="9.72e-01" num_sites="0"></scanned_sites>
<scanned_sites sequence_id="sequence_103" pvalue="1.00e+00" num_sites="0"></scanned_sites>
<scanned_sites sequence_id="sequence_104" pvalue="3.61e-01" num_sites="0"></scanned_sites>
<scanned_sites sequence_id="sequence_105" pvalue="4.77e-01" num_sites="0"></scanned_sites>
<scanned_sites sequence_id="sequence_106" pvalue="8.36e-01" num_sites="0"></scanned_sites>
<scanned_sites sequence_id="sequence_107" pvalue="8.81e-01" num_sites="0"></scanned_sites>
<scanned_sites sequence_id="sequence_108" pvalue="1.68e-01" num_sites="0"></scanned_sites>
<scanned_sites sequence_id="sequence_109" pvalue="6.78e-01" num_sites="0"></scanned_sites>
<scanned_sites sequence_id="sequence_110" pvalue="2.46e-01" num_sites="0"></scanned_sites>
<scanned_sites sequence_id="sequence_111" pvalue="2.39e-01" num_sites="0"></scanned_sites>
<scanned_sites sequence_id="sequence_112" pvalue="6.57e-01" num_sites="0"></scanned_sites>
<scanned_sites sequence_id="sequence_113" pvalue="3.40e-01" num_sites="0"></scanned_sites>
<scanned_sites sequence_id="sequence_114" pvalue="9.98e-01" num_sites="0"></scanned_sites>
<scanned_sites sequence_id="sequence_115" pvalue="9.54e-01" num_sites="0"></scanned_sites>
<scanned_sites sequence_id="sequence_116" pvalue="4.42e-01" num_sites="1"><scanned_site motif_id="motif_15" strand="plus" position="123" pvalue="8.58e-05"/>
</scanned_sites>
<scanned_sites sequence_id="sequence_117" pvalue="9.76e-01" num_sites="0"></scanned_sites>
<scanned_sites sequence_id="sequence_118" pvalue="9.89e-01" num_sites="0"></scanned_sites>
<scanned_sites sequence_id="sequence_119" pvalue="1.20e-01" num_sites="0"></scanned_sites>
<scanned_sites sequence_id="sequence_120" pvalue="1.00e+00" num_sites="0"></scanned_sites>
<scanned_sites sequence_id="sequence_121" pvalue="7.59e-01" num_sites="0"></scanned_sites>
<scanned_sites sequence_id="sequence_122" pvalue="9.38e-01" num_sites="0"></scanned_sites>
<scanned_sites sequence_id="sequence_123" pvalue="5.81e-01" num_sites="1"><scanned_site motif_id="motif_15" strand="plus" position="172" pvalue="8.58e-05"/>
</scanned_sites>
<scanned_sites sequence_id="sequence_124" pvalue="8.47e-01" num_sites="0"></scanned_sites>
<scanned_sites sequence_id="sequence_125" pvalue="9.99e-01" num_sites="0"></scanned_sites>
<scanned_sites sequence_id="sequence_126" pvalue="7.54e-01" num_sites="0"></scanned_sites>
<scanned_sites sequence_id="sequence_127" pvalue="7.53e-01" num_sites="0"></scanned_sites>
<scanned_sites sequence_id="sequence_128" pvalue="8.27e-01" num_sites="0"></scanned_sites>
<scanned_sites sequence_id="sequence_129" pvalue="7.72e-01" num_sites="0"></scanned_sites>
<scanned_sites sequence_id="sequence_130" pvalue="2.36e-01" num_sites="0"></scanned_sites>
<scanned_sites sequence_id="sequence_131" pvalue="7.82e-01" num_sites="0"></scanned_sites>
<scanned_sites sequence_id="sequence_132" pvalue="8.87e-01" num_sites="0"></scanned_sites>
<scanned_sites sequence_id="sequence_133" pvalue="9.80e-01" num_sites="0"></scanned_sites>
<scanned_sites sequence_id="sequence_134" pvalue="5.24e-01" num_sites="1"><scanned_site motif_id="motif_15" strand="plus" position="113" pvalue="8.58e-05"/>
</scanned_sites>
<scanned_sites sequence_id="sequence_135" pvalue="4.80e-01" num_sites="0"></scanned_sites>
<scanned_sites sequence_id="sequence_136" pvalue="9.93e-01" num_sites="0"></scanned_sites>
<scanned_sites sequence_id="sequence_137" pvalue="9.96e-01" num_sites="0"></scanned_sites>
<scanned_sites sequence_id="sequence_138" pvalue="6.64e-01" num_sites="0"></scanned_sites>
<scanned_sites sequence_id="sequence_139" pvalue="8.56e-01" num_sites="0"></scanned_sites>
<scanned_sites sequence_id="sequence_140" pvalue="9.97e-01" num_sites="0"></scanned_sites>
<scanned_sites sequence_id="sequence_141" pvalue="8.63e-01" num_sites="0"></scanned_sites>
<scanned_sites sequence_id="sequence_142" pvalue="7.56e-01" num_sites="0"></scanned_sites>
<scanned_sites sequence_id="sequence_143" pvalue="6.24e-01" num_sites="0"></scanned_sites>
<scanned_sites sequence_id="sequence_144" pvalue="7.02e-01" num_sites="0"></scanned_sites>
<scanned_sites sequence_id="sequence_145" pvalue="9.19e-01" num_sites="0"></scanned_sites>
<scanned_sites sequence_id="sequence_146" pvalue="8.39e-01" num_sites="0"></scanned_sites>
<scanned_sites sequence_id="sequence_147" pvalue="7.47e-01" num_sites="0"></scanned_sites>
<scanned_sites sequence_id="sequence_148" pvalue="8.65e-01" num_sites="0"></scanned_sites>
<scanned_sites sequence_id="sequence_149" pvalue="7.21e-01" num_sites="1"><scanned_site motif_id="motif_15" strand="plus" position="133" pvalue="8.58e-05"/>
</scanned_sites>
<scanned_sites sequence_id="sequence_150" pvalue="4.55e-01" num_sites="0"></scanned_sites>
<scanned_sites sequence_id="sequence_151" pvalue="6.01e-01" num_sites="0"></scanned_sites>
<scanned_sites sequence_id="sequence_152" pvalue="9.91e-01" num_sites="0"></scanned_sites>
<scanned_sites sequence_id="sequence_153" pvalue="2.94e-01" num_sites="0"></scanned_sites>
<scanned_sites sequence_id="sequence_154" pvalue="9.92e-01" num_sites="0"></scanned_sites>
<scanned_sites sequence_id="sequence_155" pvalue="8.20e-01" num_sites="0"></scanned_sites>
<scanned_sites sequence_id="sequence_156" pvalue="8.84e-01" num_sites="0"></scanned_sites>
<scanned_sites sequence_id="sequence_157" pvalue="8.20e-01" num_sites="0"></scanned_sites>
<scanned_sites sequence_id="sequence_158" pvalue="3.83e-01" num_sites="0"></scanned_sites>
<scanned_sites sequence_id="sequence_159" pvalue="8.77e-01" num_sites="0"></scanned_sites>
<scanned_sites sequence_id="sequence_160" pvalue="9.33e-01" num_sites="0"></scanned_sites>
<scanned_sites sequence_id="sequence_161" pvalue="7.93e-01" num_sites="0"></scanned_sites>
<scanned_sites sequence_id="sequence_162" pvalue="8.03e-01" num_sites="0"></scanned_sites>
<scanned_sites sequence_id="sequence_163" pvalue="4.71e-01" num_sites="0"></scanned_sites>
<scanned_sites sequence_id="sequence_164" pvalue="9.67e-01" num_sites="0"></scanned_sites>
<scanned_sites sequence_id="sequence_165" pvalue="8.98e-01" num_sites="0"></scanned_sites>
<scanned_sites sequence_id="sequence_166" pvalue="3.94e-01" num_sites="0"></scanned_sites>
<scanned_sites sequence_id="sequence_167" pvalue="1.00e+00" num_sites="0"></scanned_sites>
<scanned_sites sequence_id="sequence_168" pvalue="9.36e-01" num_sites="0"></scanned_sites>
<scanned_sites sequence_id="sequence_169" pvalue="9.89e-01" num_sites="0"></scanned_sites>
<scanned_sites sequence_id="sequence_170" pvalue="9.79e-01" num_sites="0"></scanned_sites>
<scanned_sites sequence_id="sequence_171" pvalue="8.43e-01" num_sites="0"></scanned_sites>
<scanned_sites sequence_id="sequence_172" pvalue="9.71e-01" num_sites="0"></scanned_sites>
<scanned_sites sequence_id="sequence_173" pvalue="7.87e-01" num_sites="0"></scanned_sites>
<scanned_sites sequence_id="sequence_174" pvalue="4.73e-01" num_sites="0"></scanned_sites>
<scanned_sites sequence_id="sequence_175" pvalue="9.58e-01" num_sites="0"></scanned_sites>
<scanned_sites sequence_id="sequence_176" pvalue="6.96e-01" num_sites="0"></scanned_sites>
<scanned_sites sequence_id="sequence_177" pvalue="3.09e-01" num_sites="0"></scanned_sites>
<scanned_sites sequence_id="sequence_178" pvalue="1.00e+00" num_sites="0"></scanned_sites>
<scanned_sites sequence_id="sequence_179" pvalue="5.55e-01" num_sites="0"></scanned_sites>
<scanned_sites sequence_id="sequence_180" pvalue="8.51e-01" num_sites="0"></scanned_sites>
<scanned_sites sequence_id="sequence_181" pvalue="6.44e-01" num_sites="0"></scanned_sites>
<scanned_sites sequence_id="sequence_182" pvalue="9.95e-01" num_sites="0"></scanned_sites>
<scanned_sites sequence_id="sequence_183" pvalue="7.90e-01" num_sites="0"></scanned_sites>
<scanned_sites sequence_id="sequence_184" pvalue="3.14e-01" num_sites="0"></scanned_sites>
<scanned_sites sequence_id="sequence_185" pvalue="9.52e-01" num_sites="0"></scanned_sites>
<scanned_sites sequence_id="sequence_186" pvalue="9.67e-01" num_sites="0"></scanned_sites>
<scanned_sites sequence_id="sequence_187" pvalue="9.54e-01" num_sites="0"></scanned_sites>
<scanned_sites sequence_id="sequence_188" pvalue="7.51e-01" num_sites="0"></scanned_sites>
<scanned_sites sequence_id="sequence_189" pvalue="6.98e-01" num_sites="0"></scanned_sites>
<scanned_sites sequence_id="sequence_190" pvalue="8.41e-01" num_sites="0"></scanned_sites>
<scanned_sites sequence_id="sequence_191" pvalue="7.92e-01" num_sites="0"></scanned_sites>
<scanned_sites sequence_id="sequence_192" pvalue="2.90e-01" num_sites="0"></scanned_sites>
<scanned_sites sequence_id="sequence_193" pvalue="9.07e-01" num_sites="0"></scanned_sites>
<scanned_sites sequence_id="sequence_194" pvalue="4.65e-01" num_sites="0"></scanned_sites>
<scanned_sites sequence_id="sequence_195" pvalue="2.30e-01" num_sites="0"></scanned_sites>
<scanned_sites sequence_id="sequence_196" pvalue="6.76e-01" num_sites="0"></scanned_sites>
<scanned_sites sequence_id="sequence_197" pvalue="7.57e-01" num_sites="0"></scanned_sites>
<scanned_sites sequence_id="sequence_198" pvalue="9.60e-01" num_sites="0"></scanned_sites>
<scanned_sites sequence_id="sequence_199" pvalue="9.24e-01" num_sites="0"></scanned_sites>
<scanned_sites sequence_id="sequence_200" pvalue="1.81e-02" num_sites="1"><scanned_site motif_id="motif_15" strand="minus" position="153" pvalue="8.58e-05"/>
</scanned_sites>
<scanned_sites sequence_id="sequence_201" pvalue="4.41e-01" num_sites="0"></scanned_sites>
<scanned_sites sequence_id="sequence_202" pvalue="1.92e-02" num_sites="1"><scanned_site motif_id="motif_15" strand="minus" position="35" pvalue="8.58e-05"/>
</scanned_sites>
<scanned_sites sequence_id="sequence_203" pvalue="8.86e-01" num_sites="0"></scanned_sites>
<scanned_sites sequence_id="sequence_204" pvalue="4.64e-01" num_sites="0"></scanned_sites>
<scanned_sites sequence_id="sequence_205" pvalue="8.17e-01" num_sites="0"></scanned_sites>
<scanned_sites sequence_id="sequence_206" pvalue="6.84e-01" num_sites="0"></scanned_sites>
<scanned_sites sequence_id="sequence_207" pvalue="4.94e-01" num_sites="0"></scanned_sites>
<scanned_sites sequence_id="sequence_208" pvalue="4.55e-01" num_sites="0"></scanned_sites>
<scanned_sites sequence_id="sequence_209" pvalue="9.61e-01" num_sites="0"></scanned_sites>
<scanned_sites sequence_id="sequence_210" pvalue="6.58e-01" num_sites="0"></scanned_sites>
<scanned_sites sequence_id="sequence_211" pvalue="4.28e-01" num_sites="0"></scanned_sites>
<scanned_sites sequence_id="sequence_212" pvalue="9.42e-01" num_sites="0"></scanned_sites>
<scanned_sites sequence_id="sequence_213" pvalue="5.01e-01" num_sites="0"></scanned_sites>
<scanned_sites sequence_id="sequence_214" pvalue="9.66e-01" num_sites="0"></scanned_sites>
<scanned_sites sequence_id="sequence_215" pvalue="8.53e-01" num_sites="0"></scanned_sites>
<scanned_sites sequence_id="sequence_216" pvalue="8.47e-01" num_sites="0"></scanned_sites>
<scanned_sites sequence_id="sequence_217" pvalue="9.75e-01" num_sites="0"></scanned_sites>
<scanned_sites sequence_id="sequence_218" pvalue="3.53e-01" num_sites="0"></scanned_sites>
<scanned_sites sequence_id="sequence_219" pvalue="1.19e-01" num_sites="0"></scanned_sites>
<scanned_sites sequence_id="sequence_220" pvalue="1.00e+00" num_sites="0"></scanned_sites>
<scanned_sites sequence_id="sequence_221" pvalue="9.96e-01" num_sites="0"></scanned_sites>
<scanned_sites sequence_id="sequence_222" pvalue="9.87e-01" num_sites="0"></scanned_sites>
<scanned_sites sequence_id="sequence_223" pvalue="9.36e-01" num_sites="0"></scanned_sites>
<scanned_sites sequence_id="sequence_224" pvalue="1.29e-01" num_sites="0"></scanned_sites>
<scanned_sites sequence_id="sequence_225" pvalue="8.82e-01" num_sites="0"></scanned_sites>
<scanned_sites sequence_id="sequence_226" pvalue="2.27e-01" num_sites="0"></scanned_sites>
<scanned_sites sequence_id="sequence_227" pvalue="9.78e-01" num_sites="0"></scanned_sites>
<scanned_sites sequence_id="sequence_228" pvalue="9.88e-01" num_sites="0"></scanned_sites>
<scanned_sites sequence_id="sequence_229" pvalue="7.26e-01" num_sites="0"></scanned_sites>
<scanned_sites sequence_id="sequence_230" pvalue="9.70e-01" num_sites="0"></scanned_sites>
<scanned_sites sequence_id="sequence_231" pvalue="1.00e+00" num_sites="0"></scanned_sites>
<scanned_sites sequence_id="sequence_232" pvalue="6.76e-01" num_sites="0"></scanned_sites>
<scanned_sites sequence_id="sequence_233" pvalue="7.38e-01" num_sites="0"></scanned_sites>
<scanned_sites sequence_id="sequence_234" pvalue="8.91e-01" num_sites="0"></scanned_sites>
<scanned_sites sequence_id="sequence_235" pvalue="8.41e-01" num_sites="0"></scanned_sites>
<scanned_sites sequence_id="sequence_236" pvalue="1.20e-01" num_sites="1"><scanned_site motif_id="motif_15" strand="plus" position="194" pvalue="8.58e-05"/>
</scanned_sites>
<scanned_sites sequence_id="sequence_237" pvalue="6.06e-01" num_sites="0"></scanned_sites>
<scanned_sites sequence_id="sequence_238" pvalue="4.26e-01" num_sites="0"></scanned_sites>
<scanned_sites sequence_id="sequence_239" pvalue="9.20e-01" num_sites="0"></scanned_sites>
<scanned_sites sequence_id="sequence_240" pvalue="9.98e-01" num_sites="0"></scanned_sites>
<scanned_sites sequence_id="sequence_241" pvalue="9.99e-01" num_sites="0"></scanned_sites>
<scanned_sites sequence_id="sequence_242" pvalue="9.48e-01" num_sites="0"></scanned_sites>
<scanned_sites sequence_id="sequence_243" pvalue="7.79e-01" num_sites="0"></scanned_sites>
<scanned_sites sequence_id="sequence_244" pvalue="9.87e-01" num_sites="0"></scanned_sites>
<scanned_sites sequence_id="sequence_245" pvalue="7.98e-01" num_sites="0"></scanned_sites>
<scanned_sites sequence_id="sequence_246" pvalue="1.00e+00" num_sites="0"></scanned_sites>
<scanned_sites sequence_id="sequence_247" pvalue="9.70e-01" num_sites="0"></scanned_sites>
<scanned_sites sequence_id="sequence_248" pvalue="6.79e-01" num_sites="0"></scanned_sites>
<scanned_sites sequence_id="sequence_249" pvalue="7.48e-02" num_sites="0"></scanned_sites>
<scanned_sites sequence_id="sequence_250" pvalue="6.57e-01" num_sites="1"><scanned_site motif_id="motif_15" strand="minus" position="44" pvalue="8.58e-05"/>
</scanned_sites>
<scanned_sites sequence_id="sequence_251" pvalue="1.00e+00" num_sites="0"></scanned_sites>
<scanned_sites sequence_id="sequence_252" pvalue="4.07e-01" num_sites="0"></scanned_sites>
<scanned_sites sequence_id="sequence_253" pvalue="1.00e+00" num_sites="0"></scanned_sites>
<scanned_sites sequence_id="sequence_254" pvalue="8.75e-01" num_sites="0"></scanned_sites>
<scanned_sites sequence_id="sequence_255" pvalue="1.00e+00" num_sites="0"></scanned_sites>
<scanned_sites sequence_id="sequence_256" pvalue="4.45e-01" num_sites="1"><scanned_site motif_id="motif_15" strand="minus" position="23" pvalue="8.58e-05"/>
</scanned_sites>
<scanned_sites sequence_id="sequence_257" pvalue="5.51e-01" num_sites="0"></scanned_sites>
<scanned_sites sequence_id="sequence_258" pvalue="8.96e-01" num_sites="0"></scanned_sites>
<scanned_sites sequence_id="sequence_259" pvalue="8.43e-01" num_sites="0"></scanned_sites>
<scanned_sites sequence_id="sequence_260" pvalue="8.84e-01" num_sites="0"></scanned_sites>
<scanned_sites sequence_id="sequence_261" pvalue="8.68e-02" num_sites="1"><scanned_site motif_id="motif_15" strand="plus" position="105" pvalue="8.58e-05"/>
</scanned_sites>
<scanned_sites sequence_id="sequence_262" pvalue="9.99e-01" num_sites="0"></scanned_sites>
<scanned_sites sequence_id="sequence_263" pvalue="8.54e-01" num_sites="0"></scanned_sites>
<scanned_sites sequence_id="sequence_264" pvalue="9.98e-01" num_sites="0"></scanned_sites>
<scanned_sites sequence_id="sequence_265" pvalue="7.15e-01" num_sites="0"></scanned_sites>
<scanned_sites sequence_id="sequence_266" pvalue="9.68e-01" num_sites="0"></scanned_sites>
<scanned_sites sequence_id="sequence_267" pvalue="1.48e-01" num_sites="0"></scanned_sites>
<scanned_sites sequence_id="sequence_268" pvalue="7.87e-01" num_sites="0"></scanned_sites>
<scanned_sites sequence_id="sequence_269" pvalue="9.90e-01" num_sites="0"></scanned_sites>
<scanned_sites sequence_id="sequence_270" pvalue="9.68e-01" num_sites="0"></scanned_sites>
<scanned_sites sequence_id="sequence_271" pvalue="9.05e-01" num_sites="0"></scanned_sites>
<scanned_sites sequence_id="sequence_272" pvalue="2.14e-01" num_sites="1"><scanned_site motif_id="motif_15" strand="minus" position="65" pvalue="8.58e-05"/>
</scanned_sites>
<scanned_sites sequence_id="sequence_273" pvalue="1.86e-01" num_sites="0"></scanned_sites>
<scanned_sites sequence_id="sequence_274" pvalue="8.69e-01" num_sites="0"></scanned_sites>
<scanned_sites sequence_id="sequence_275" pvalue="9.11e-01" num_sites="0"></scanned_sites>
<scanned_sites sequence_id="sequence_276" pvalue="1.00e+00" num_sites="0"></scanned_sites>
<scanned_sites sequence_id="sequence_277" pvalue="9.85e-01" num_sites="0"></scanned_sites>
<scanned_sites sequence_id="sequence_278" pvalue="8.30e-01" num_sites="0"></scanned_sites>
<scanned_sites sequence_id="sequence_279" pvalue="3.09e-01" num_sites="0"></scanned_sites>
<scanned_sites sequence_id="sequence_280" pvalue="9.99e-01" num_sites="0"></scanned_sites>
<scanned_sites sequence_id="sequence_281" pvalue="2.57e-01" num_sites="0"></scanned_sites>
<scanned_sites sequence_id="sequence_282" pvalue="9.68e-01" num_sites="0"></scanned_sites>
<scanned_sites sequence_id="sequence_283" pvalue="9.99e-01" num_sites="0"></scanned_sites>
<scanned_sites sequence_id="sequence_284" pvalue="9.83e-01" num_sites="0"></scanned_sites>
<scanned_sites sequence_id="sequence_285" pvalue="4.95e-01" num_sites="0"></scanned_sites>
<scanned_sites sequence_id="sequence_286" pvalue="8.77e-01" num_sites="0"></scanned_sites>
<scanned_sites sequence_id="sequence_287" pvalue="2.97e-01" num_sites="0"></scanned_sites>
<scanned_sites sequence_id="sequence_288" pvalue="5.94e-01" num_sites="0"></scanned_sites>
<scanned_sites sequence_id="sequence_289" pvalue="9.88e-01" num_sites="0"></scanned_sites>
<scanned_sites sequence_id="sequence_290" pvalue="2.81e-01" num_sites="0"></scanned_sites>
<scanned_sites sequence_id="sequence_291" pvalue="5.04e-01" num_sites="0"></scanned_sites>
<scanned_sites sequence_id="sequence_292" pvalue="4.20e-01" num_sites="0"></scanned_sites>
<scanned_sites sequence_id="sequence_293" pvalue="9.66e-01" num_sites="0"></scanned_sites>
<scanned_sites sequence_id="sequence_294" pvalue="7.41e-01" num_sites="0"></scanned_sites>
<scanned_sites sequence_id="sequence_295" pvalue="4.28e-01" num_sites="0"></scanned_sites>
<scanned_sites sequence_id="sequence_296" pvalue="1.00e+00" num_sites="0"></scanned_sites>
<scanned_sites sequence_id="sequence_297" pvalue="8.95e-01" num_sites="0"></scanned_sites>
<scanned_sites sequence_id="sequence_298" pvalue="4.59e-01" num_sites="0"></scanned_sites>
<scanned_sites sequence_id="sequence_299" pvalue="1.00e+00" num_sites="0"></scanned_sites>
<scanned_sites sequence_id="sequence_300" pvalue="9.32e-01" num_sites="0"></scanned_sites>
<scanned_sites sequence_id="sequence_301" pvalue="1.00e+00" num_sites="0"></scanned_sites>
<scanned_sites sequence_id="sequence_302" pvalue="5.35e-01" num_sites="1"><scanned_site motif_id="motif_15" strand="plus" position="119" pvalue="8.58e-05"/>
</scanned_sites>
<scanned_sites sequence_id="sequence_303" pvalue="8.91e-01" num_sites="0"></scanned_sites>
<scanned_sites sequence_id="sequence_304" pvalue="7.11e-01" num_sites="1"><scanned_site motif_id="motif_15" strand="plus" position="222" pvalue="8.58e-05"/>
</scanned_sites>
<scanned_sites sequence_id="sequence_305" pvalue="9.92e-01" num_sites="0"></scanned_sites>
<scanned_sites sequence_id="sequence_306" pvalue="8.50e-01" num_sites="0"></scanned_sites>
<scanned_sites sequence_id="sequence_307" pvalue="1.00e+00" num_sites="0"></scanned_sites>
<scanned_sites sequence_id="sequence_308" pvalue="4.80e-01" num_sites="0"></scanned_sites>
<scanned_sites sequence_id="sequence_309" pvalue="7.89e-01" num_sites="0"></scanned_sites>
<scanned_sites sequence_id="sequence_310" pvalue="9.88e-01" num_sites="0"></scanned_sites>
<scanned_sites sequence_id="sequence_311" pvalue="1.06e-01" num_sites="0"></scanned_sites>
<scanned_sites sequence_id="sequence_312" pvalue="9.79e-01" num_sites="0"></scanned_sites>
<scanned_sites sequence_id="sequence_313" pvalue="9.98e-01" num_sites="0"></scanned_sites>
<scanned_sites sequence_id="sequence_314" pvalue="2.75e-01" num_sites="0"></scanned_sites>
<scanned_sites sequence_id="sequence_315" pvalue="9.82e-01" num_sites="0"></scanned_sites>
<scanned_sites sequence_id="sequence_316" pvalue="8.76e-01" num_sites="0"></scanned_sites>
<scanned_sites sequence_id="sequence_317" pvalue="7.02e-01" num_sites="0"></scanned_sites>
<scanned_sites sequence_id="sequence_318" pvalue="5.68e-01" num_sites="0"></scanned_sites>
<scanned_sites sequence_id="sequence_319" pvalue="1.77e-01" num_sites="1"><scanned_site motif_id="motif_15" strand="plus" position="60" pvalue="8.58e-05"/>
</scanned_sites>
<scanned_sites sequence_id="sequence_320" pvalue="9.73e-01" num_sites="0"></scanned_sites>
<scanned_sites sequence_id="sequence_321" pvalue="4.33e-01" num_sites="1"><scanned_site motif_id="motif_15" strand="minus" position="177" pvalue="8.58e-05"/>
</scanned_sites>
<scanned_sites sequence_id="sequence_322" pvalue="5.18e-01" num_sites="0"></scanned_sites>
<scanned_sites sequence_id="sequence_323" pvalue="3.11e-01" num_sites="0"></scanned_sites>
<scanned_sites sequence_id="sequence_324" pvalue="8.03e-01" num_sites="0"></scanned_sites>
<scanned_sites sequence_id="sequence_325" pvalue="9.57e-01" num_sites="0"></scanned_sites>
<scanned_sites sequence_id="sequence_326" pvalue="6.15e-01" num_sites="0"></scanned_sites>
<scanned_sites sequence_id="sequence_327" pvalue="6.81e-01" num_sites="0"></scanned_sites>
<scanned_sites sequence_id="sequence_328" pvalue="5.23e-01" num_sites="0"></scanned_sites>
<scanned_sites sequence_id="sequence_329" pvalue="5.59e-01" num_sites="0"></scanned_sites>
<scanned_sites sequence_id="sequence_330" pvalue="5.16e-01" num_sites="0"></scanned_sites>
<scanned_sites sequence_id="sequence_331" pvalue="9.52e-01" num_sites="0"></scanned_sites>
<scanned_sites sequence_id="sequence_332" pvalue="9.06e-01" num_sites="0"></scanned_sites>
<scanned_sites sequence_id="sequence_333" pvalue="8.12e-01" num_sites="0"></scanned_sites>
<scanned_sites sequence_id="sequence_334" pvalue="3.16e-01" num_sites="1"><scanned_site motif_id="motif_15" strand="minus" position="100" pvalue="8.58e-05"/>
</scanned_sites>
<scanned_sites sequence_id="sequence_335" pvalue="1.19e-01" num_sites="0"></scanned_sites>
<scanned_sites sequence_id="sequence_336" pvalue="7.27e-01" num_sites="0"></scanned_sites>
<scanned_sites sequence_id="sequence_337" pvalue="1.98e-01" num_sites="0"></scanned_sites>
<scanned_sites sequence_id="sequence_338" pvalue="6.03e-01" num_sites="0"></scanned_sites>
<scanned_sites sequence_id="sequence_339" pvalue="8.04e-01" num_sites="0"></scanned_sites>
<scanned_sites sequence_id="sequence_340" pvalue="8.83e-01" num_sites="0"></scanned_sites>
<scanned_sites sequence_id="sequence_341" pvalue="8.38e-01" num_sites="0"></scanned_sites>
<scanned_sites sequence_id="sequence_342" pvalue="4.79e-01" num_sites="0"></scanned_sites>
<scanned_sites sequence_id="sequence_343" pvalue="9.94e-01" num_sites="0"></scanned_sites>
<scanned_sites sequence_id="sequence_344" pvalue="2.56e-01" num_sites="0"></scanned_sites>
<scanned_sites sequence_id="sequence_345" pvalue="7.84e-02" num_sites="0"></scanned_sites>
<scanned_sites sequence_id="sequence_346" pvalue="7.85e-01" num_sites="0"></scanned_sites>
<scanned_sites sequence_id="sequence_347" pvalue="8.73e-01" num_sites="0"></scanned_sites>
<scanned_sites sequence_id="sequence_348" pvalue="3.75e-01" num_sites="0"></scanned_sites>
<scanned_sites sequence_id="sequence_349" pvalue="8.20e-01" num_sites="0"></scanned_sites>
<scanned_sites sequence_id="sequence_350" pvalue="1.30e-01" num_sites="0"></scanned_sites>
<scanned_sites sequence_id="sequence_351" pvalue="9.74e-01" num_sites="2"><scanned_site motif_id="motif_15" strand="plus" position="106" pvalue="8.58e-05"/>
<scanned_site motif_id="motif_15" strand="minus" position="345" pvalue="8.58e-05"/>
</scanned_sites>
<scanned_sites sequence_id="sequence_352" pvalue="7.44e-01" num_sites="0"></scanned_sites>
<scanned_sites sequence_id="sequence_353" pvalue="9.64e-01" num_sites="0"></scanned_sites>
<scanned_sites sequence_id="sequence_354" pvalue="9.85e-01" num_sites="0"></scanned_sites>
<scanned_sites sequence_id="sequence_355" pvalue="7.83e-01" num_sites="0"></scanned_sites>
<scanned_sites sequence_id="sequence_356" pvalue="4.91e-01" num_sites="0"></scanned_sites>
<scanned_sites sequence_id="sequence_357" pvalue="8.90e-01" num_sites="0"></scanned_sites>
<scanned_sites sequence_id="sequence_358" pvalue="9.91e-01" num_sites="0"></scanned_sites>
<scanned_sites sequence_id="sequence_359" pvalue="8.70e-01" num_sites="0"></scanned_sites>
<scanned_sites sequence_id="sequence_360" pvalue="9.12e-01" num_sites="0"></scanned_sites>
<scanned_sites sequence_id="sequence_361" pvalue="9.79e-01" num_sites="0"></scanned_sites>
<scanned_sites sequence_id="sequence_362" pvalue="3.40e-01" num_sites="0"></scanned_sites>
<scanned_sites sequence_id="sequence_363" pvalue="9.95e-01" num_sites="0"></scanned_sites>
<scanned_sites sequence_id="sequence_364" pvalue="8.62e-01" num_sites="0"></scanned_sites>
<scanned_sites sequence_id="sequence_365" pvalue="7.35e-01" num_sites="0"></scanned_sites>
<scanned_sites sequence_id="sequence_366" pvalue="6.76e-01" num_sites="0"></scanned_sites>
<scanned_sites sequence_id="sequence_367" pvalue="9.99e-01" num_sites="0"></scanned_sites>
<scanned_sites sequence_id="sequence_368" pvalue="9.92e-01" num_sites="0"></scanned_sites>
<scanned_sites sequence_id="sequence_369" pvalue="8.96e-01" num_sites="0"></scanned_sites>
<scanned_sites sequence_id="sequence_370" pvalue="2.65e-01" num_sites="0"></scanned_sites>
<scanned_sites sequence_id="sequence_371" pvalue="1.52e-01" num_sites="0"></scanned_sites>
<scanned_sites sequence_id="sequence_372" pvalue="9.88e-01" num_sites="0"></scanned_sites>
<scanned_sites sequence_id="sequence_373" pvalue="7.99e-01" num_sites="0"></scanned_sites>
<scanned_sites sequence_id="sequence_374" pvalue="7.54e-01" num_sites="0"></scanned_sites>
<scanned_sites sequence_id="sequence_375" pvalue="9.35e-01" num_sites="0"></scanned_sites>
<scanned_sites sequence_id="sequence_376" pvalue="7.88e-01" num_sites="0"></scanned_sites>
<scanned_sites sequence_id="sequence_377" pvalue="9.51e-01" num_sites="0"></scanned_sites>
<scanned_sites sequence_id="sequence_378" pvalue="4.67e-01" num_sites="0"></scanned_sites>
<scanned_sites sequence_id="sequence_379" pvalue="8.41e-01" num_sites="0"></scanned_sites>
<scanned_sites sequence_id="sequence_380" pvalue="9.93e-01" num_sites="0"></scanned_sites>
<scanned_sites sequence_id="sequence_381" pvalue="1.00e+00" num_sites="0"></scanned_sites>
<scanned_sites sequence_id="sequence_382" pvalue="9.94e-01" num_sites="0"></scanned_sites>
<scanned_sites sequence_id="sequence_383" pvalue="9.99e-01" num_sites="0"></scanned_sites>
<scanned_sites sequence_id="sequence_384" pvalue="4.77e-01" num_sites="1"><scanned_site motif_id="motif_15" strand="plus" position="261" pvalue="8.58e-05"/>
</scanned_sites>
<scanned_sites sequence_id="sequence_385" pvalue="8.69e-01" num_sites="1"><scanned_site motif_id="motif_15" strand="minus" position="75" pvalue="8.58e-05"/>
</scanned_sites>
<scanned_sites sequence_id="sequence_386" pvalue="9.97e-01" num_sites="0"></scanned_sites>
<scanned_sites sequence_id="sequence_387" pvalue="7.52e-01" num_sites="0"></scanned_sites>
<scanned_sites sequence_id="sequence_388" pvalue="9.64e-01" num_sites="0"></scanned_sites>
<scanned_sites sequence_id="sequence_389" pvalue="9.99e-01" num_sites="0"></scanned_sites>
<scanned_sites sequence_id="sequence_390" pvalue="8.94e-01" num_sites="0"></scanned_sites>
<scanned_sites sequence_id="sequence_391" pvalue="5.85e-01" num_sites="0"></scanned_sites>
<scanned_sites sequence_id="sequence_392" pvalue="6.68e-01" num_sites="0"></scanned_sites>
<scanned_sites sequence_id="sequence_393" pvalue="9.78e-01" num_sites="0"></scanned_sites>
<scanned_sites sequence_id="sequence_394" pvalue="1.00e+00" num_sites="0"></scanned_sites>
<scanned_sites sequence_id="sequence_395" pvalue="9.98e-01" num_sites="0"></scanned_sites>
<scanned_sites sequence_id="sequence_396" pvalue="9.97e-01" num_sites="0"></scanned_sites>
<scanned_sites sequence_id="sequence_397" pvalue="8.97e-01" num_sites="0"></scanned_sites>
<scanned_sites sequence_id="sequence_398" pvalue="6.13e-01" num_sites="0"></scanned_sites>
<scanned_sites sequence_id="sequence_399" pvalue="5.88e-01" num_sites="0"></scanned_sites>
<scanned_sites sequence_id="sequence_400" pvalue="9.98e-01" num_sites="0"></scanned_sites>
<scanned_sites sequence_id="sequence_401" pvalue="9.99e-01" num_sites="0"></scanned_sites>
<scanned_sites sequence_id="sequence_402" pvalue="9.75e-01" num_sites="0"></scanned_sites>
<scanned_sites sequence_id="sequence_403" pvalue="6.33e-01" num_sites="0"></scanned_sites>
<scanned_sites sequence_id="sequence_404" pvalue="8.08e-01" num_sites="0"></scanned_sites>
<scanned_sites sequence_id="sequence_405" pvalue="5.16e-01" num_sites="0"></scanned_sites>
<scanned_sites sequence_id="sequence_406" pvalue="7.31e-01" num_sites="0"></scanned_sites>
<scanned_sites sequence_id="sequence_407" pvalue="8.43e-01" num_sites="0"></scanned_sites>
<scanned_sites sequence_id="sequence_408" pvalue="9.90e-01" num_sites="0"></scanned_sites>
<scanned_sites sequence_id="sequence_409" pvalue="6.88e-01" num_sites="0"></scanned_sites>
<scanned_sites sequence_id="sequence_410" pvalue="8.15e-01" num_sites="0"></scanned_sites>
<scanned_sites sequence_id="sequence_411" pvalue="7.59e-01" num_sites="0"></scanned_sites>
<scanned_sites sequence_id="sequence_412" pvalue="2.90e-01" num_sites="1"><scanned_site motif_id="motif_15" strand="plus" position="34" pvalue="8.58e-05"/>
</scanned_sites>
<scanned_sites sequence_id="sequence_413" pvalue="9.85e-01" num_sites="0"></scanned_sites>
<scanned_sites sequence_id="sequence_414" pvalue="9.92e-01" num_sites="0"></scanned_sites>
<scanned_sites sequence_id="sequence_415" pvalue="9.16e-01" num_sites="0"></scanned_sites>
<scanned_sites sequence_id="sequence_416" pvalue="9.61e-01" num_sites="0"></scanned_sites>
<scanned_sites sequence_id="sequence_417" pvalue="3.00e-01" num_sites="0"></scanned_sites>
<scanned_sites sequence_id="sequence_418" pvalue="1.00e+00" num_sites="0"></scanned_sites>
<scanned_sites sequence_id="sequence_419" pvalue="4.54e-01" num_sites="0"></scanned_sites>
<scanned_sites sequence_id="sequence_420" pvalue="6.65e-01" num_sites="0"></scanned_sites>
<scanned_sites sequence_id="sequence_421" pvalue="1.00e+00" num_sites="0"></scanned_sites>
<scanned_sites sequence_id="sequence_422" pvalue="7.86e-01" num_sites="0"></scanned_sites>
<scanned_sites sequence_id="sequence_423" pvalue="2.67e-01" num_sites="0"></scanned_sites>
<scanned_sites sequence_id="sequence_424" pvalue="5.55e-01" num_sites="0"></scanned_sites>
<scanned_sites sequence_id="sequence_425" pvalue="8.64e-02" num_sites="0"></scanned_sites>
<scanned_sites sequence_id="sequence_426" pvalue="2.55e-01" num_sites="0"></scanned_sites>
<scanned_sites sequence_id="sequence_427" pvalue="7.88e-01" num_sites="0"></scanned_sites>
<scanned_sites sequence_id="sequence_428" pvalue="7.97e-02" num_sites="0"></scanned_sites>
<scanned_sites sequence_id="sequence_429" pvalue="8.67e-01" num_sites="0"></scanned_sites>
<scanned_sites sequence_id="sequence_430" pvalue="6.95e-01" num_sites="0"></scanned_sites>
<scanned_sites sequence_id="sequence_431" pvalue="3.38e-01" num_sites="0"></scanned_sites>
<scanned_sites sequence_id="sequence_432" pvalue="1.69e-01" num_sites="0"></scanned_sites>
<scanned_sites sequence_id="sequence_433" pvalue="7.85e-01" num_sites="0"></scanned_sites>
<scanned_sites sequence_id="sequence_434" pvalue="9.95e-01" num_sites="0"></scanned_sites>
<scanned_sites sequence_id="sequence_435" pvalue="4.52e-01" num_sites="0"></scanned_sites>
<scanned_sites sequence_id="sequence_436" pvalue="8.62e-01" num_sites="0"></scanned_sites>
<scanned_sites sequence_id="sequence_437" pvalue="8.25e-01" num_sites="0"></scanned_sites>
<scanned_sites sequence_id="sequence_438" pvalue="6.15e-01" num_sites="0"></scanned_sites>
<scanned_sites sequence_id="sequence_439" pvalue="9.97e-01" num_sites="0"></scanned_sites>
<scanned_sites sequence_id="sequence_440" pvalue="7.24e-01" num_sites="0"></scanned_sites>
<scanned_sites sequence_id="sequence_441" pvalue="9.98e-01" num_sites="0"></scanned_sites>
<scanned_sites sequence_id="sequence_442" pvalue="9.60e-01" num_sites="0"></scanned_sites>
<scanned_sites sequence_id="sequence_443" pvalue="1.79e-01" num_sites="1"><scanned_site motif_id="motif_15" strand="minus" position="259" pvalue="8.58e-05"/>
</scanned_sites>
<scanned_sites sequence_id="sequence_444" pvalue="1.00e+00" num_sites="0"></scanned_sites>
<scanned_sites sequence_id="sequence_445" pvalue="5.59e-01" num_sites="0"></scanned_sites>
<scanned_sites sequence_id="sequence_446" pvalue="9.97e-01" num_sites="0"></scanned_sites>
<scanned_sites sequence_id="sequence_447" pvalue="6.85e-01" num_sites="0"></scanned_sites>
<scanned_sites sequence_id="sequence_448" pvalue="7.91e-01" num_sites="0"></scanned_sites>
<scanned_sites sequence_id="sequence_449" pvalue="9.74e-01" num_sites="0"></scanned_sites>
<scanned_sites sequence_id="sequence_450" pvalue="9.62e-01" num_sites="0"></scanned_sites>
<scanned_sites sequence_id="sequence_451" pvalue="9.22e-01" num_sites="0"></scanned_sites>
<scanned_sites sequence_id="sequence_452" pvalue="9.27e-01" num_sites="0"></scanned_sites>
<scanned_sites sequence_id="sequence_453" pvalue="9.89e-01" num_sites="0"></scanned_sites>
<scanned_sites sequence_id="sequence_454" pvalue="8.84e-01" num_sites="0"></scanned_sites>
<scanned_sites sequence_id="sequence_455" pvalue="6.77e-01" num_sites="0"></scanned_sites>
<scanned_sites sequence_id="sequence_456" pvalue="1.00e+00" num_sites="0"></scanned_sites>
<scanned_sites sequence_id="sequence_457" pvalue="6.22e-01" num_sites="0"></scanned_sites>
<scanned_sites sequence_id="sequence_458" pvalue="2.74e-01" num_sites="0"></scanned_sites>
<scanned_sites sequence_id="sequence_459" pvalue="8.52e-01" num_sites="0"></scanned_sites>
<scanned_sites sequence_id="sequence_460" pvalue="7.70e-01" num_sites="2"><scanned_site motif_id="motif_15" strand="plus" position="154" pvalue="8.58e-05"/>
<scanned_site motif_id="motif_15" strand="plus" position="220" pvalue="8.58e-05"/>
</scanned_sites>
<scanned_sites sequence_id="sequence_461" pvalue="6.08e-01" num_sites="1"><scanned_site motif_id="motif_15" strand="plus" position="107" pvalue="8.58e-05"/>
</scanned_sites>
<scanned_sites sequence_id="sequence_462" pvalue="4.99e-01" num_sites="0"></scanned_sites>
<scanned_sites sequence_id="sequence_463" pvalue="9.98e-01" num_sites="0"></scanned_sites>
<scanned_sites sequence_id="sequence_464" pvalue="9.80e-01" num_sites="0"></scanned_sites>
<scanned_sites sequence_id="sequence_465" pvalue="9.80e-01" num_sites="0"></scanned_sites>
<scanned_sites sequence_id="sequence_466" pvalue="9.93e-01" num_sites="0"></scanned_sites>
<scanned_sites sequence_id="sequence_467" pvalue="5.92e-01" num_sites="0"></scanned_sites>
<scanned_sites sequence_id="sequence_468" pvalue="7.76e-01" num_sites="0"></scanned_sites>
<scanned_sites sequence_id="sequence_469" pvalue="9.82e-01" num_sites="0"></scanned_sites>
<scanned_sites sequence_id="sequence_470" pvalue="7.60e-01" num_sites="0"></scanned_sites>
<scanned_sites sequence_id="sequence_471" pvalue="9.87e-01" num_sites="0"></scanned_sites>
<scanned_sites sequence_id="sequence_472" pvalue="8.08e-01" num_sites="0"></scanned_sites>
<scanned_sites sequence_id="sequence_473" pvalue="6.98e-01" num_sites="0"></scanned_sites>
<scanned_sites sequence_id="sequence_474" pvalue="9.97e-01" num_sites="0"></scanned_sites>
<scanned_sites sequence_id="sequence_475" pvalue="5.61e-01" num_sites="0"></scanned_sites>
<scanned_sites sequence_id="sequence_476" pvalue="3.96e-01" num_sites="0"></scanned_sites>
<scanned_sites sequence_id="sequence_477" pvalue="8.53e-01" num_sites="0"></scanned_sites>
<scanned_sites sequence_id="sequence_478" pvalue="9.99e-01" num_sites="0"></scanned_sites>
<scanned_sites sequence_id="sequence_479" pvalue="5.27e-01" num_sites="0"></scanned_sites>
<scanned_sites sequence_id="sequence_480" pvalue="9.39e-01" num_sites="0"></scanned_sites>
<scanned_sites sequence_id="sequence_481" pvalue="9.95e-01" num_sites="0"></scanned_sites>
<scanned_sites sequence_id="sequence_482" pvalue="5.41e-01" num_sites="1"><scanned_site motif_id="motif_15" strand="plus" position="110" pvalue="8.58e-05"/>
</scanned_sites>
<scanned_sites sequence_id="sequence_483" pvalue="9.41e-01" num_sites="0"></scanned_sites>
<scanned_sites sequence_id="sequence_484" pvalue="9.74e-01" num_sites="0"></scanned_sites>
<scanned_sites sequence_id="sequence_485" pvalue="6.14e-01" num_sites="0"></scanned_sites>
<scanned_sites sequence_id="sequence_486" pvalue="9.39e-01" num_sites="0"></scanned_sites>
<scanned_sites sequence_id="sequence_487" pvalue="9.86e-01" num_sites="0"></scanned_sites>
<scanned_sites sequence_id="sequence_488" pvalue="9.69e-01" num_sites="0"></scanned_sites>
<scanned_sites sequence_id="sequence_489" pvalue="5.15e-01" num_sites="0"></scanned_sites>
<scanned_sites sequence_id="sequence_490" pvalue="9.04e-01" num_sites="0"></scanned_sites>
<scanned_sites sequence_id="sequence_491" pvalue="3.41e-01" num_sites="2"><scanned_site motif_id="motif_15" strand="plus" position="420" pvalue="8.58e-05"/>
<scanned_site motif_id="motif_15" strand="minus" position="468" pvalue="8.58e-05"/>
</scanned_sites>
<scanned_sites sequence_id="sequence_492" pvalue="3.66e-01" num_sites="0"></scanned_sites>
<scanned_sites sequence_id="sequence_493" pvalue="6.63e-01" num_sites="0"></scanned_sites>
<scanned_sites sequence_id="sequence_494" pvalue="9.18e-01" num_sites="0"></scanned_sites>
<scanned_sites sequence_id="sequence_495" pvalue="9.27e-01" num_sites="0"></scanned_sites>
<scanned_sites sequence_id="sequence_496" pvalue="6.39e-01" num_sites="0"></scanned_sites>
<scanned_sites sequence_id="sequence_497" pvalue="1.00e+00" num_sites="0"></scanned_sites>
<scanned_sites sequence_id="sequence_498" pvalue="4.59e-01" num_sites="0"></scanned_sites>
<scanned_sites sequence_id="sequence_499" pvalue="1.59e-01" num_sites="0"></scanned_sites>
<scanned_sites sequence_id="sequence_500" pvalue="9.89e-01" num_sites="0"></scanned_sites>
<scanned_sites sequence_id="sequence_501" pvalue="1.87e-01" num_sites="1"><scanned_site motif_id="motif_15" strand="plus" position="74" pvalue="8.58e-05"/>
</scanned_sites>
<scanned_sites sequence_id="sequence_502" pvalue="9.39e-01" num_sites="0"></scanned_sites>
<scanned_sites sequence_id="sequence_503" pvalue="4.22e-01" num_sites="0"></scanned_sites>
<scanned_sites sequence_id="sequence_504" pvalue="3.11e-01" num_sites="1"><scanned_site motif_id="motif_15" strand="minus" position="214" pvalue="8.58e-05"/>
</scanned_sites>
<scanned_sites sequence_id="sequence_505" pvalue="2.25e-02" num_sites="0"></scanned_sites>
<scanned_sites sequence_id="sequence_506" pvalue="9.99e-01" num_sites="0"></scanned_sites>
<scanned_sites sequence_id="sequence_507" pvalue="9.83e-01" num_sites="0"></scanned_sites>
<scanned_sites sequence_id="sequence_508" pvalue="6.20e-01" num_sites="0"></scanned_sites>
<scanned_sites sequence_id="sequence_509" pvalue="7.95e-01" num_sites="0"></scanned_sites>
<scanned_sites sequence_id="sequence_510" pvalue="1.00e+00" num_sites="0"></scanned_sites>
<scanned_sites sequence_id="sequence_511" pvalue="2.18e-02" num_sites="1"><scanned_site motif_id="motif_15" strand="minus" position="151" pvalue="8.58e-05"/>
</scanned_sites>
<scanned_sites sequence_id="sequence_512" pvalue="6.83e-01" num_sites="0"></scanned_sites>
<scanned_sites sequence_id="sequence_513" pvalue="5.01e-01" num_sites="0"></scanned_sites>
<scanned_sites sequence_id="sequence_514" pvalue="5.82e-01" num_sites="0"></scanned_sites>
<scanned_sites sequence_id="sequence_515" pvalue="9.98e-01" num_sites="0"></scanned_sites>
<scanned_sites sequence_id="sequence_516" pvalue="9.51e-01" num_sites="0"></scanned_sites>
<scanned_sites sequence_id="sequence_517" pvalue="9.79e-01" num_sites="0"></scanned_sites>
<scanned_sites sequence_id="sequence_518" pvalue="9.99e-01" num_sites="0"></scanned_sites>
<scanned_sites sequence_id="sequence_519" pvalue="1.00e+00" num_sites="1"><scanned_site motif_id="motif_15" strand="plus" position="203" pvalue="8.58e-05"/>
</scanned_sites>
<scanned_sites sequence_id="sequence_520" pvalue="9.98e-01" num_sites="0"></scanned_sites>
<scanned_sites sequence_id="sequence_521" pvalue="9.88e-01" num_sites="0"></scanned_sites>
<scanned_sites sequence_id="sequence_522" pvalue="9.77e-01" num_sites="0"></scanned_sites>
<scanned_sites sequence_id="sequence_523" pvalue="9.97e-01" num_sites="0"></scanned_sites>
<scanned_sites sequence_id="sequence_524" pvalue="9.67e-01" num_sites="0"></scanned_sites>
<scanned_sites sequence_id="sequence_525" pvalue="1.00e+00" num_sites="0"></scanned_sites>
<scanned_sites sequence_id="sequence_526" pvalue="3.02e-01" num_sites="0"></scanned_sites>
<scanned_sites sequence_id="sequence_527" pvalue="8.04e-01" num_sites="0"></scanned_sites>
<scanned_sites sequence_id="sequence_528" pvalue="7.23e-01" num_sites="0"></scanned_sites>
<scanned_sites sequence_id="sequence_529" pvalue="6.39e-01" num_sites="0"></scanned_sites>
<scanned_sites sequence_id="sequence_530" pvalue="1.00e+00" num_sites="0"></scanned_sites>
<scanned_sites sequence_id="sequence_531" pvalue="9.96e-01" num_sites="0"></scanned_sites>
<scanned_sites sequence_id="sequence_532" pvalue="5.53e-01" num_sites="0"></scanned_sites>
<scanned_sites sequence_id="sequence_533" pvalue="1.00e+00" num_sites="0"></scanned_sites>
<scanned_sites sequence_id="sequence_534" pvalue="9.16e-01" num_sites="0"></scanned_sites>
<scanned_sites sequence_id="sequence_535" pvalue="6.94e-01" num_sites="0"></scanned_sites>
<scanned_sites sequence_id="sequence_536" pvalue="7.14e-01" num_sites="0"></scanned_sites>
<scanned_sites sequence_id="sequence_537" pvalue="9.94e-01" num_sites="0"></scanned_sites>
<scanned_sites sequence_id="sequence_538" pvalue="9.90e-01" num_sites="0"></scanned_sites>
<scanned_sites sequence_id="sequence_539" pvalue="5.23e-01" num_sites="0"></scanned_sites>
<scanned_sites sequence_id="sequence_540" pvalue="3.62e-01" num_sites="0"></scanned_sites>
<scanned_sites sequence_id="sequence_541" pvalue="4.14e-01" num_sites="2"><scanned_site motif_id="motif_15" strand="minus" position="58" pvalue="8.58e-05"/>
<scanned_site motif_id="motif_15" strand="minus" position="98" pvalue="8.58e-05"/>
</scanned_sites>
<scanned_sites sequence_id="sequence_542" pvalue="2.95e-02" num_sites="0"></scanned_sites>
<scanned_sites sequence_id="sequence_543" pvalue="8.23e-01" num_sites="0"></scanned_sites>
<scanned_sites sequence_id="sequence_544" pvalue="6.30e-01" num_sites="0"></scanned_sites>
<scanned_sites sequence_id="sequence_545" pvalue="9.81e-01" num_sites="0"></scanned_sites>
<scanned_sites sequence_id="sequence_546" pvalue="9.90e-01" num_sites="0"></scanned_sites>
<scanned_sites sequence_id="sequence_547" pvalue="7.69e-01" num_sites="0"></scanned_sites>
<scanned_sites sequence_id="sequence_548" pvalue="8.66e-01" num_sites="0"></scanned_sites>
<scanned_sites sequence_id="sequence_549" pvalue="2.75e-02" num_sites="1"><scanned_site motif_id="motif_15" strand="plus" position="178" pvalue="8.58e-05"/>
</scanned_sites>
<scanned_sites sequence_id="sequence_550" pvalue="4.13e-01" num_sites="0"></scanned_sites>
<scanned_sites sequence_id="sequence_551" pvalue="6.61e-01" num_sites="0"></scanned_sites>
<scanned_sites sequence_id="sequence_552" pvalue="3.15e-01" num_sites="1"><scanned_site motif_id="motif_15" strand="plus" position="113" pvalue="8.58e-05"/>
</scanned_sites>
<scanned_sites sequence_id="sequence_553" pvalue="1.00e+00" num_sites="0"></scanned_sites>
<scanned_sites sequence_id="sequence_554" pvalue="9.75e-01" num_sites="0"></scanned_sites>
<scanned_sites sequence_id="sequence_555" pvalue="1.00e+00" num_sites="0"></scanned_sites>
<scanned_sites sequence_id="sequence_556" pvalue="3.82e-01" num_sites="0"></scanned_sites>
<scanned_sites sequence_id="sequence_557" pvalue="9.15e-01" num_sites="0"></scanned_sites>
<scanned_sites sequence_id="sequence_558" pvalue="8.09e-01" num_sites="0"></scanned_sites>
<scanned_sites sequence_id="sequence_559" pvalue="9.99e-01" num_sites="0"></scanned_sites>
<scanned_sites sequence_id="sequence_560" pvalue="9.47e-01" num_sites="0"></scanned_sites>
<scanned_sites sequence_id="sequence_561" pvalue="8.54e-01" num_sites="0"></scanned_sites>
<scanned_sites sequence_id="sequence_562" pvalue="7.31e-01" num_sites="0"></scanned_sites>
<scanned_sites sequence_id="sequence_563" pvalue="4.49e-01" num_sites="0"></scanned_sites>
<scanned_sites sequence_id="sequence_564" pvalue="9.99e-01" num_sites="0"></scanned_sites>
<scanned_sites sequence_id="sequence_565" pvalue="4.51e-01" num_sites="0"></scanned_sites>
<scanned_sites sequence_id="sequence_566" pvalue="4.11e-01" num_sites="0"></scanned_sites>
<scanned_sites sequence_id="sequence_567" pvalue="3.09e-01" num_sites="0"></scanned_sites>
<scanned_sites sequence_id="sequence_568" pvalue="6.65e-01" num_sites="0"></scanned_sites>
<scanned_sites sequence_id="sequence_569" pvalue="1.77e-02" num_sites="1"><scanned_site motif_id="motif_15" strand="minus" position="219" pvalue="8.58e-05"/>
</scanned_sites>
<scanned_sites sequence_id="sequence_570" pvalue="1.00e+00" num_sites="0"></scanned_sites>
<scanned_sites sequence_id="sequence_571" pvalue="3.51e-01" num_sites="0"></scanned_sites>
<scanned_sites sequence_id="sequence_572" pvalue="9.00e-01" num_sites="0"></scanned_sites>
<scanned_sites sequence_id="sequence_573" pvalue="9.96e-01" num_sites="0"></scanned_sites>
<scanned_sites sequence_id="sequence_574" pvalue="5.82e-01" num_sites="1"><scanned_site motif_id="motif_15" strand="minus" position="827" pvalue="8.58e-05"/>
</scanned_sites>
<scanned_sites sequence_id="sequence_575" pvalue="8.10e-01" num_sites="0"></scanned_sites>
<scanned_sites sequence_id="sequence_576" pvalue="7.19e-01" num_sites="0"></scanned_sites>
<scanned_sites sequence_id="sequence_577" pvalue="2.18e-01" num_sites="0"></scanned_sites>
<scanned_sites sequence_id="sequence_578" pvalue="4.53e-01" num_sites="0"></scanned_sites>
<scanned_sites sequence_id="sequence_579" pvalue="4.67e-01" num_sites="0"></scanned_sites>
<scanned_sites sequence_id="sequence_580" pvalue="4.20e-02" num_sites="1"><scanned_site motif_id="motif_15" strand="plus" position="234" pvalue="8.58e-05"/>
</scanned_sites>
<scanned_sites sequence_id="sequence_581" pvalue="4.71e-01" num_sites="0"></scanned_sites>
<scanned_sites sequence_id="sequence_582" pvalue="7.36e-01" num_sites="0"></scanned_sites>
<scanned_sites sequence_id="sequence_583" pvalue="9.67e-01" num_sites="0"></scanned_sites>
<scanned_sites sequence_id="sequence_584" pvalue="5.78e-01" num_sites="0"></scanned_sites>
<scanned_sites sequence_id="sequence_585" pvalue="4.43e-01" num_sites="0"></scanned_sites>
<scanned_sites sequence_id="sequence_586" pvalue="9.40e-01" num_sites="0"></scanned_sites>
<scanned_sites sequence_id="sequence_587" pvalue="7.00e-01" num_sites="0"></scanned_sites>
<scanned_sites sequence_id="sequence_588" pvalue="9.91e-01" num_sites="0"></scanned_sites>
<scanned_sites sequence_id="sequence_589" pvalue="9.91e-01" num_sites="0"></scanned_sites>
<scanned_sites sequence_id="sequence_590" pvalue="3.71e-01" num_sites="0"></scanned_sites>
<scanned_sites sequence_id="sequence_591" pvalue="9.80e-01" num_sites="0"></scanned_sites>
<scanned_sites sequence_id="sequence_592" pvalue="3.77e-01" num_sites="0"></scanned_sites>
<scanned_sites sequence_id="sequence_593" pvalue="1.09e-01" num_sites="0"></scanned_sites>
<scanned_sites sequence_id="sequence_594" pvalue="3.26e-01" num_sites="0"></scanned_sites>
<scanned_sites sequence_id="sequence_595" pvalue="9.89e-01" num_sites="0"></scanned_sites>
<scanned_sites sequence_id="sequence_596" pvalue="8.52e-01" num_sites="0"></scanned_sites>
<scanned_sites sequence_id="sequence_597" pvalue="8.56e-02" num_sites="0"></scanned_sites>
<scanned_sites sequence_id="sequence_598" pvalue="8.07e-02" num_sites="0"></scanned_sites>
<scanned_sites sequence_id="sequence_599" pvalue="7.37e-01" num_sites="0"></scanned_sites>
<scanned_sites sequence_id="sequence_600" pvalue="2.30e-01" num_sites="0"></scanned_sites>
<scanned_sites sequence_id="sequence_601" pvalue="7.15e-01" num_sites="0"></scanned_sites>
<scanned_sites sequence_id="sequence_602" pvalue="7.95e-01" num_sites="0"></scanned_sites>
<scanned_sites sequence_id="sequence_603" pvalue="8.40e-02" num_sites="0"></scanned_sites>
<scanned_sites sequence_id="sequence_604" pvalue="8.32e-01" num_sites="0"></scanned_sites>
<scanned_sites sequence_id="sequence_605" pvalue="5.26e-01" num_sites="0"></scanned_sites>
<scanned_sites sequence_id="sequence_606" pvalue="9.65e-01" num_sites="0"></scanned_sites>
<scanned_sites sequence_id="sequence_607" pvalue="5.58e-01" num_sites="0"></scanned_sites>
<scanned_sites sequence_id="sequence_608" pvalue="8.55e-01" num_sites="0"></scanned_sites>
<scanned_sites sequence_id="sequence_609" pvalue="9.92e-01" num_sites="0"></scanned_sites>
<scanned_sites sequence_id="sequence_610" pvalue="4.67e-02" num_sites="0"></scanned_sites>
<scanned_sites sequence_id="sequence_611" pvalue="6.58e-02" num_sites="0"></scanned_sites>
<scanned_sites sequence_id="sequence_612" pvalue="3.14e-01" num_sites="0"></scanned_sites>
<scanned_sites sequence_id="sequence_613" pvalue="6.88e-01" num_sites="0"></scanned_sites>
<scanned_sites sequence_id="sequence_614" pvalue="8.26e-01" num_sites="0"></scanned_sites>
<scanned_sites sequence_id="sequence_615" pvalue="2.86e-01" num_sites="0"></scanned_sites>
<scanned_sites sequence_id="sequence_616" pvalue="1.19e-01" num_sites="1"><scanned_site motif_id="motif_15" strand="plus" position="227" pvalue="8.58e-05"/>
</scanned_sites>
<scanned_sites sequence_id="sequence_617" pvalue="9.89e-01" num_sites="0"></scanned_sites>
<scanned_sites sequence_id="sequence_618" pvalue="1.00e+00" num_sites="0"></scanned_sites>
<scanned_sites sequence_id="sequence_619" pvalue="9.54e-01" num_sites="0"></scanned_sites>
<scanned_sites sequence_id="sequence_620" pvalue="9.34e-01" num_sites="0"></scanned_sites>
<scanned_sites sequence_id="sequence_621" pvalue="6.19e-01" num_sites="0"></scanned_sites>
<scanned_sites sequence_id="sequence_622" pvalue="4.44e-01" num_sites="0"></scanned_sites>
<scanned_sites sequence_id="sequence_623" pvalue="2.58e-01" num_sites="0"></scanned_sites>
<scanned_sites sequence_id="sequence_624" pvalue="8.93e-01" num_sites="0"></scanned_sites>
<scanned_sites sequence_id="sequence_625" pvalue="3.40e-01" num_sites="0"></scanned_sites>
<scanned_sites sequence_id="sequence_626" pvalue="7.71e-01" num_sites="0"></scanned_sites>
<scanned_sites sequence_id="sequence_627" pvalue="5.96e-01" num_sites="0"></scanned_sites>
<scanned_sites sequence_id="sequence_628" pvalue="2.25e-01" num_sites="0"></scanned_sites>
<scanned_sites sequence_id="sequence_629" pvalue="9.63e-01" num_sites="0"></scanned_sites>
<scanned_sites sequence_id="sequence_630" pvalue="1.03e-01" num_sites="0"></scanned_sites>
<scanned_sites sequence_id="sequence_631" pvalue="1.00e+00" num_sites="0"></scanned_sites>
<scanned_sites sequence_id="sequence_632" pvalue="5.31e-01" num_sites="1"><scanned_site motif_id="motif_15" strand="plus" position="52" pvalue="8.58e-05"/>
</scanned_sites>
<scanned_sites sequence_id="sequence_633" pvalue="9.77e-01" num_sites="0"></scanned_sites>
<scanned_sites sequence_id="sequence_634" pvalue="5.39e-01" num_sites="1"><scanned_site motif_id="motif_15" strand="plus" position="75" pvalue="8.58e-05"/>
</scanned_sites>
<scanned_sites sequence_id="sequence_635" pvalue="2.36e-01" num_sites="0"></scanned_sites>
<scanned_sites sequence_id="sequence_636" pvalue="9.37e-01" num_sites="0"></scanned_sites>
<scanned_sites sequence_id="sequence_637" pvalue="8.61e-01" num_sites="0"></scanned_sites>
<scanned_sites sequence_id="sequence_638" pvalue="8.17e-01" num_sites="0"></scanned_sites>
<scanned_sites sequence_id="sequence_639" pvalue="9.91e-01" num_sites="0"></scanned_sites>
<scanned_sites sequence_id="sequence_640" pvalue="2.58e-01" num_sites="0"></scanned_sites>
<scanned_sites sequence_id="sequence_641" pvalue="8.82e-01" num_sites="0"></scanned_sites>
<scanned_sites sequence_id="sequence_642" pvalue="1.00e+00" num_sites="0"></scanned_sites>
<scanned_sites sequence_id="sequence_643" pvalue="3.16e-01" num_sites="0"></scanned_sites>
<scanned_sites sequence_id="sequence_644" pvalue="2.83e-01" num_sites="0"></scanned_sites>
<scanned_sites sequence_id="sequence_645" pvalue="9.02e-01" num_sites="0"></scanned_sites>
<scanned_sites sequence_id="sequence_646" pvalue="5.41e-01" num_sites="0"></scanned_sites>
<scanned_sites sequence_id="sequence_647" pvalue="3.31e-01" num_sites="0"></scanned_sites>
<scanned_sites sequence_id="sequence_648" pvalue="5.49e-01" num_sites="0"></scanned_sites>
<scanned_sites sequence_id="sequence_649" pvalue="6.91e-01" num_sites="0"></scanned_sites>
<scanned_sites sequence_id="sequence_650" pvalue="4.07e-01" num_sites="0"></scanned_sites>
<scanned_sites sequence_id="sequence_651" pvalue="7.90e-01" num_sites="0"></scanned_sites>
<scanned_sites sequence_id="sequence_652" pvalue="7.70e-01" num_sites="0"></scanned_sites>
<scanned_sites sequence_id="sequence_653" pvalue="1.26e-01" num_sites="0"></scanned_sites>
<scanned_sites sequence_id="sequence_654" pvalue="7.44e-01" num_sites="0"></scanned_sites>
<scanned_sites sequence_id="sequence_655" pvalue="3.45e-01" num_sites="0"></scanned_sites>
<scanned_sites sequence_id="sequence_656" pvalue="8.62e-01" num_sites="0"></scanned_sites>
<scanned_sites sequence_id="sequence_657" pvalue="9.43e-01" num_sites="0"></scanned_sites>
<scanned_sites sequence_id="sequence_658" pvalue="9.35e-01" num_sites="0"></scanned_sites>
<scanned_sites sequence_id="sequence_659" pvalue="6.80e-01" num_sites="0"></scanned_sites>
<scanned_sites sequence_id="sequence_660" pvalue="2.18e-01" num_sites="1"><scanned_site motif_id="motif_15" strand="minus" position="87" pvalue="8.58e-05"/>
</scanned_sites>
<scanned_sites sequence_id="sequence_661" pvalue="9.94e-01" num_sites="0"></scanned_sites>
<scanned_sites sequence_id="sequence_662" pvalue="2.43e-01" num_sites="1"><scanned_site motif_id="motif_15" strand="plus" position="215" pvalue="8.58e-05"/>
</scanned_sites>
<scanned_sites sequence_id="sequence_663" pvalue="9.20e-01" num_sites="0"></scanned_sites>
<scanned_sites sequence_id="sequence_664" pvalue="7.32e-01" num_sites="0"></scanned_sites>
<scanned_sites sequence_id="sequence_665" pvalue="7.19e-01" num_sites="0"></scanned_sites>
<scanned_sites sequence_id="sequence_666" pvalue="9.20e-01" num_sites="0"></scanned_sites>
<scanned_sites sequence_id="sequence_667" pvalue="9.88e-01" num_sites="0"></scanned_sites>
<scanned_sites sequence_id="sequence_668" pvalue="5.14e-01" num_sites="0"></scanned_sites>
<scanned_sites sequence_id="sequence_669" pvalue="9.96e-01" num_sites="0"></scanned_sites>
<scanned_sites sequence_id="sequence_670" pvalue="9.54e-01" num_sites="0"></scanned_sites>
<scanned_sites sequence_id="sequence_671" pvalue="5.67e-01" num_sites="0"></scanned_sites>
<scanned_sites sequence_id="sequence_672" pvalue="9.33e-01" num_sites="0"></scanned_sites>
<scanned_sites sequence_id="sequence_673" pvalue="6.42e-01" num_sites="0"></scanned_sites>
<scanned_sites sequence_id="sequence_674" pvalue="8.92e-01" num_sites="0"></scanned_sites>
<scanned_sites sequence_id="sequence_675" pvalue="6.16e-01" num_sites="0"></scanned_sites>
<scanned_sites sequence_id="sequence_676" pvalue="2.13e-01" num_sites="0"></scanned_sites>
<scanned_sites sequence_id="sequence_677" pvalue="1.60e-01" num_sites="0"></scanned_sites>
<scanned_sites sequence_id="sequence_678" pvalue="9.75e-01" num_sites="0"></scanned_sites>
<scanned_sites sequence_id="sequence_679" pvalue="3.43e-01" num_sites="0"></scanned_sites>
<scanned_sites sequence_id="sequence_680" pvalue="7.92e-01" num_sites="0"></scanned_sites>
<scanned_sites sequence_id="sequence_681" pvalue="9.64e-01" num_sites="0"></scanned_sites>
<scanned_sites sequence_id="sequence_682" pvalue="9.72e-01" num_sites="0"></scanned_sites>
<scanned_sites sequence_id="sequence_683" pvalue="1.72e-01" num_sites="0"></scanned_sites>
<scanned_sites sequence_id="sequence_684" pvalue="8.06e-01" num_sites="0"></scanned_sites>
<scanned_sites sequence_id="sequence_685" pvalue="9.99e-01" num_sites="0"></scanned_sites>
<scanned_sites sequence_id="sequence_686" pvalue="9.19e-01" num_sites="0"></scanned_sites>
<scanned_sites sequence_id="sequence_687" pvalue="8.83e-01" num_sites="0"></scanned_sites>
<scanned_sites sequence_id="sequence_688" pvalue="9.85e-01" num_sites="0"></scanned_sites>
<scanned_sites sequence_id="sequence_689" pvalue="6.52e-01" num_sites="0"></scanned_sites>
<scanned_sites sequence_id="sequence_690" pvalue="8.54e-01" num_sites="0"></scanned_sites>
<scanned_sites sequence_id="sequence_691" pvalue="3.04e-01" num_sites="0"></scanned_sites>
<scanned_sites sequence_id="sequence_692" pvalue="1.89e-01" num_sites="0"></scanned_sites>
<scanned_sites sequence_id="sequence_693" pvalue="2.76e-01" num_sites="0"></scanned_sites>
<scanned_sites sequence_id="sequence_694" pvalue="3.72e-01" num_sites="0"></scanned_sites>
<scanned_sites sequence_id="sequence_695" pvalue="9.87e-02" num_sites="0"></scanned_sites>
<scanned_sites sequence_id="sequence_696" pvalue="8.62e-01" num_sites="0"></scanned_sites>
<scanned_sites sequence_id="sequence_697" pvalue="8.21e-01" num_sites="0"></scanned_sites>
<scanned_sites sequence_id="sequence_698" pvalue="5.06e-01" num_sites="0"></scanned_sites>
<scanned_sites sequence_id="sequence_699" pvalue="9.90e-01" num_sites="0"></scanned_sites>
<scanned_sites sequence_id="sequence_700" pvalue="6.89e-01" num_sites="0"></scanned_sites>
<scanned_sites sequence_id="sequence_701" pvalue="6.85e-01" num_sites="0"></scanned_sites>
<scanned_sites sequence_id="sequence_702" pvalue="9.53e-01" num_sites="0"></scanned_sites>
<scanned_sites sequence_id="sequence_703" pvalue="9.33e-02" num_sites="0"></scanned_sites>
<scanned_sites sequence_id="sequence_704" pvalue="6.94e-01" num_sites="0"></scanned_sites>
<scanned_sites sequence_id="sequence_705" pvalue="7.21e-01" num_sites="0"></scanned_sites>
<scanned_sites sequence_id="sequence_706" pvalue="2.64e-01" num_sites="0"></scanned_sites>
<scanned_sites sequence_id="sequence_707" pvalue="7.02e-01" num_sites="0"></scanned_sites>
<scanned_sites sequence_id="sequence_708" pvalue="9.16e-01" num_sites="0"></scanned_sites>
<scanned_sites sequence_id="sequence_709" pvalue="8.17e-01" num_sites="0"></scanned_sites>
<scanned_sites sequence_id="sequence_710" pvalue="7.95e-01" num_sites="0"></scanned_sites>
<scanned_sites sequence_id="sequence_711" pvalue="6.71e-01" num_sites="0"></scanned_sites>
<scanned_sites sequence_id="sequence_712" pvalue="4.03e-01" num_sites="0"></scanned_sites>
<scanned_sites sequence_id="sequence_713" pvalue="9.63e-01" num_sites="0"></scanned_sites>
<scanned_sites sequence_id="sequence_714" pvalue="6.39e-01" num_sites="0"></scanned_sites>
<scanned_sites sequence_id="sequence_715" pvalue="9.27e-01" num_sites="0"></scanned_sites>
<scanned_sites sequence_id="sequence_716" pvalue="6.79e-01" num_sites="0"></scanned_sites>
<scanned_sites sequence_id="sequence_717" pvalue="2.53e-01" num_sites="0"></scanned_sites>
<scanned_sites sequence_id="sequence_718" pvalue="9.37e-01" num_sites="0"></scanned_sites>
<scanned_sites sequence_id="sequence_719" pvalue="4.18e-01" num_sites="0"></scanned_sites>
<scanned_sites sequence_id="sequence_720" pvalue="7.14e-01" num_sites="0"></scanned_sites>
<scanned_sites sequence_id="sequence_721" pvalue="1.00e+00" num_sites="0"></scanned_sites>
<scanned_sites sequence_id="sequence_722" pvalue="4.80e-01" num_sites="0"></scanned_sites>
<scanned_sites sequence_id="sequence_723" pvalue="8.99e-01" num_sites="0"></scanned_sites>
<scanned_sites sequence_id="sequence_724" pvalue="4.98e-01" num_sites="1"><scanned_site motif_id="motif_15" strand="minus" position="103" pvalue="8.58e-05"/>
</scanned_sites>
</scanned_sites_summary>
</MEME>
```
