## Supplemental_data_file_6_Btx623_3kb_to_1kb_downstream_tss_meme_output for "GRAS Family Transcription Factor Binding Behaviors in Sorghum bicolor, Oyrza, and Maize": meme.txt

```
********************************************************************************
MEME - Motif discovery tool
********************************************************************************
MEME version 5.1.1 (Release date: Wed Jan 29 15:00:42 2020 -0800)

For further information on how to interpret please access http://meme-suite.org.
To get a copy of the MEME software please access http://meme-suite.org.

********************************************************************************


********************************************************************************
REFERENCE
********************************************************************************
If you use this program in your research, please cite:

Timothy L. Bailey and Charles Elkan,
"Fitting a mixture model by expectation maximization to discover
motifs in biopolymers", Proceedings of the Second International
Conference on Intelligent Systems for Molecular Biology, pp. 28-36,
AAAI Press, Menlo Park, California, 1994.
********************************************************************************


********************************************************************************
TRAINING SET
********************************************************************************
PRIMARY SEQUENCES= scl23_3000up_1000down.txt.fasta
CONTROL SEQUENCES= /grid/ware/data/gladman/Reference/sorghum/v3_genome/rsat_files/Sbv3_upstream_3kb_from_tss_to_1kb_downstream.fasta
ALPHABET= ACGT
Sequence name            Weight Length  Sequence name            Weight Length  
-------------            ------ ------  -------------            ------ ------  
chr3:52266108-52266413   1.0000    306  chr5:67620052-67620323   1.0000    272  
chr1:14077397-14077708   1.0000    312  chr10:1368790-1369293    1.0000    504  
chr3:69038413-69038689   1.0000    277  chr10:8783857-8784120    1.0000    264  
chr3:61313067-61313314   1.0000    248  chr4:53755926-53756194   1.0000    269  
chr9:17105010-17105263   1.0000    254  chr7:61375966-61376410   1.0000    445  
chr3:680134-680606       1.0000    473  chr2:58413780-58414073   1.0000    294  
chr3:66312436-66312688   1.0000    253  chr7:23499666-23499950   1.0000    285  
chr10:52313918-52314217  1.0000    300  chr5:71011340-71011611   1.0000    272  
chr1:61274202-61274568   1.0000    367  chr2:60143359-60144090   1.0000    732  
chr5:70350881-70351316   1.0000    436  chr3:68619672-68619934   1.0000    263  
chr2:4072495-4072782     1.0000    288  chr9:55560026-55560331   1.0000    306  
chr1:8712382-8712662     1.0000    281  chr4:5953217-5953642     1.0000    426  
chr1:27119397-27119740   1.0000    344  chr3:15877785-15878188   1.0000    404  
chr3:71801524-71801774   1.0000    251  chr5:16809883-16810122   1.0000    240  
chr10:45618625-45618872  1.0000    248  chr10:754596-755118      1.0000    523  
chr10:50560808-50561076  1.0000    269  chr7:59526654-59526972   1.0000    319  
chr7:63453004-63453264   1.0000    261  chr2:18774790-18775414   1.0000    625  
chr3:30182120-30182510   1.0000    391  chr6:47379731-47380012   1.0000    282  
chr8:60168538-60168789   1.0000    252  chr6:52223851-52224129   1.0000    279  
chr3:7893834-7894144     1.0000    311  chr2:1225929-1226191     1.0000    263  
chr9:48945786-48946097   1.0000    312  chr6:55432248-55432563   1.0000    316  
chr4:2448347-2448725     1.0000    379  chr4:58417482-58417977   1.0000    496  
chr9:23448197-23448457   1.0000    261  chr5:70802726-70803047   1.0000    322  
chr2:58073550-58073925   1.0000    376  chr1:19093017-19093411   1.0000    395  
chr2:70824041-70824312   1.0000    272  chr10:58730106-58730435  1.0000    330  
chr3:66020015-66020413   1.0000    399  chr2:52997313-52997611   1.0000    299  
chr6:50964977-50965262   1.0000    286  chr2:643586-643895       1.0000    310  
chr5:54523286-54523634   1.0000    349  chr1:7583243-7583695     1.0000    453  
chr7:9202200-9202559     1.0000    360  chr9:7462775-7463068     1.0000    294  
chr1:74030419-74030689   1.0000    271  chr2:4511861-4512400     1.0000    540  
chr2:9873684-9873935     1.0000    252  chr2:7314347-7314599     1.0000    253  
chr5:71117326-71117601   1.0000    276  chr6:54697829-54698162   1.0000    334  
chr3:63274825-63275077   1.0000    253  chr2:66736901-66737453   1.0000    553  
chr7:13760874-13761149   1.0000    276  chr10:50927922-50928211  1.0000    290  
chr2:10812169-10812415   1.0000    247  chr2:76809390-76809673   1.0000    284  
chr10:52756424-52756751  1.0000    328  chr3:59590105-59590471   1.0000    367  
chr6:51076761-51077037   1.0000    277  chr1:7779339-7779644     1.0000    306  
chr3:59365652-59365903   1.0000    252  chr7:54867799-54868070   1.0000    272  
chr4:2912598-2912878     1.0000    281  chr9:15391311-15391707   1.0000    397  
chr3:67099747-67100003   1.0000    257  chr8:7317458-7317773     1.0000    316  
chr7:6298081-6298372     1.0000    292  chr1:2371264-2371542     1.0000    279  
chr7:17089478-17089783   1.0000    306  chr2:19505926-19506176   1.0000    251  
chr3:67128629-67128878   1.0000    250  chr4:62680275-62680603   1.0000    329  
chr2:52048622-52048906   1.0000    285  chr2:74990761-74991026   1.0000    266  
chr10:52453954-52454326  1.0000    373  chr4:66219863-66220123   1.0000    261  
chr4:9614113-9614364     1.0000    252  chr1:1993195-1993521     1.0000    327  
chr2:27029412-27029656   1.0000    245  chr2:65068007-65068472   1.0000    466  
chr8:5643308-5644179     1.0000    872  chr3:1473906-1474150     1.0000    245  
chr7:1498021-1498419     1.0000    399  chr8:50217549-50218123   1.0000    575  
chr1:70369799-70370038   1.0000    240  chr2:61096048-61096362   1.0000    315  
chr6:2202935-2203392     1.0000    458  chr1:64893363-64893916   1.0000    554  
chr2:72468110-72468441   1.0000    332  chr6:60057392-60057828   1.0000    437  
chr10:143823-144081      1.0000    259  chr3:46815790-46816156   1.0000    367  
chr7:13287871-13288311   1.0000    441  chr7:64587987-64588378   1.0000    392  
chr6:51713650-51714066   1.0000    417  chr8:47779641-47779906   1.0000    266  
chr9:57800126-57800459   1.0000    334  chr1:1236205-1236448     1.0000    244  
chr3:57912425-57912667   1.0000    243  chr3:30288312-30288577   1.0000    266  
chr10:13048960-13049222  1.0000    263  chr9:5354644-5354902     1.0000    259  
chr5:61674680-61675091   1.0000    412  chr9:43090538-43090953   1.0000    416  
chr10:54812910-54813303  1.0000    394  chr5:50859976-50860231   1.0000    256  
chr9:51849551-51849886   1.0000    336  chr2:1844699-1845004     1.0000    306  
chr8:3924872-3925217     1.0000    346  chr1:1430645-1430936     1.0000    292  
chr2:682415-682654       1.0000    240  chr9:14388413-14388818   1.0000    406  
chr3:61872620-61873027   1.0000    408  chr4:55428414-55428660   1.0000    247  
chr2:7671716-7672256     1.0000    541  chr10:58593259-58593591  1.0000    333  
chr3:56608551-56608817   1.0000    267  chr3:64645697-64645945   1.0000    249  
chr1:6967141-6967385     1.0000    245  chr2:902028-902371       1.0000    344  
chr2:68559077-68559362   1.0000    286  chr1:72036053-72036340   1.0000    288  
chr4:21154749-21155159   1.0000    411  chr9:56551911-56552438   1.0000    528  
chr1:74453011-74453260   1.0000    250  chr3:11738376-11738657   1.0000    282  
chr2:63460644-63460903   1.0000    260  chr2:72342274-72343070   1.0000    797  
chr1:4138647-4138904     1.0000    258  chr3:71680223-71680534   1.0000    312  
chr9:8020366-8020654     1.0000    289  chr1:27369835-27370228   1.0000    394  
chr4:55590180-55590498   1.0000    319  chr1:10755029-10755334   1.0000    306  
chr1:78903842-78904115   1.0000    274  chr3:61458524-61459051   1.0000    528  
chr4:60096843-60097098   1.0000    256  chr9:44173570-44173823   1.0000    254  
chr7:5586312-5586653     1.0000    342  chr4:61703241-61703500   1.0000    260  
chr1:60920663-60920948   1.0000    286  chr6:60554187-60554444   1.0000    258  
chr5:62542573-62543025   1.0000    453  chr2:64761380-64761960   1.0000    581  
chr9:4153545-4153828     1.0000    284  chr1:78258297-78258595   1.0000    299  
chr1:27130353-27130801   1.0000    449  chr4:4965620-4965977     1.0000    358  
chr1:68613633-68614050   1.0000    418  chr5:3185065-3185353     1.0000    289  
chr2:14973433-14973862   1.0000    430  chr8:57848983-57849398   1.0000    416  
chr2:56653551-56653876   1.0000    326  chr10:42329381-42329726  1.0000    346  
chr2:72134430-72134669   1.0000    240  chr7:63416455-63416735   1.0000    281  
chr2:4838084-4838379     1.0000    296  chr7:1284831-1285159     1.0000    329  
chr10:52884061-52884369  1.0000    309  chr2:60867068-60867422   1.0000    355  
chr2:75904910-75905336   1.0000    427  chr1:10192153-10192396   1.0000    244  
chr1:4541949-4542336     1.0000    388  chr10:18154426-18154681  1.0000    256  
chr4:37408315-37408574   1.0000    260  chr4:52425040-52425283   1.0000    244  
chr7:52167199-52167469   1.0000    271  chr6:43500554-43500912   1.0000    359  
chr5:4059281-4059890     1.0000    610  chr10:7538430-7538711    1.0000    282  
chr2:60846317-60846577   1.0000    261  chr1:31769811-31770378   1.0000    568  
chr9:42806395-42806659   1.0000    265  chr4:54603041-54603296   1.0000    256  
chr3:62457124-62457407   1.0000    284  chr3:62962966-62963286   1.0000    321  
chr6:54971257-54971651   1.0000    395  chr10:50368528-50368834  1.0000    307  
chr3:66736909-66737193   1.0000    285  chr2:64241344-64241598   1.0000    255  
chr3:30536281-30536727   1.0000    447  chr9:53730058-53730309   1.0000    252  
chr1:71564310-71564587   1.0000    278  chr8:60668744-60669116   1.0000    373  
chr1:59470654-59470968   1.0000    315  chr2:14835950-14836529   1.0000    580  
chr1:11785135-11785380   1.0000    246  chr5:3226739-3227025     1.0000    287  
chr7:63799356-63799652   1.0000    297  chr10:46825627-46825958  1.0000    332  
chr2:1098378-1098667     1.0000    290  chr4:6749003-6749256     1.0000    254  
chr10:39939782-39940122  1.0000    341  chr1:61979567-61979968   1.0000    402  
chr8:61376543-61376794   1.0000    252  chr4:54234058-54234427   1.0000    370  
chr10:56105695-56106046  1.0000    352  chr1:71172630-71172873   1.0000    244  
chr10:10604169-10604550  1.0000    382  chr2:61409503-61409783   1.0000    281  
chr8:55691624-55691881   1.0000    258  chr2:19839400-19839722   1.0000    323  
chr7:61075401-61075691   1.0000    291  chr7:1269268-1269572     1.0000    305  
chr8:37961063-37961351   1.0000    289  chr7:60279955-60280246   1.0000    292  
chr2:77333382-77333735   1.0000    354  chr8:7316607-7316942     1.0000    336  
chr1:73860862-73861108   1.0000    247  chr3:555807-556128       1.0000    322  
chr3:3786235-3786541     1.0000    307  chr10:20278770-20279089  1.0000    320  
chr8:55488840-55489135   1.0000    296  chr5:61186576-61186967   1.0000    392  
chr9:56136653-56137297   1.0000    645  chr7:2781239-2781519     1.0000    281  
chr1:70447464-70447704   1.0000    241  chr1:79316888-79317246   1.0000    359  
chr10:19455830-19456092  1.0000    263  chr3:67633554-67633814   1.0000    261  
chr4:7853302-7853605     1.0000    304  chr4:62977847-62978100   1.0000    254  
chr2:11180759-11181115   1.0000    357  chr8:58198799-58199263   1.0000    465  
chr9:131375-131658       1.0000    284  chr4:1447039-1447405     1.0000    367  
chr10:60918085-60918385  1.0000    301  chr5:6907981-6908427     1.0000    447  
chr7:6297093-6297630     1.0000    538  chr7:983774-984042       1.0000    269  
chr5:71143929-71144769   1.0000    841  chr6:58118870-58119364   1.0000    495  
chr1:60363397-60364202   1.0000    806  chr1:11005411-11005650   1.0000    240  
chr5:58479550-58479805   1.0000    256  chr5:117550-117797       1.0000    248  
chr1:1172440-1172699     1.0000    260  chr9:14588029-14588329   1.0000    301  
chr9:35137493-35137807   1.0000    315  chr9:12223061-12223328   1.0000    268  
chr3:3767651-3767963     1.0000    313  chr8:57190684-57191021   1.0000    338  
chr1:67630240-67630527   1.0000    288  chr1:61346648-61346906   1.0000    259  
chr6:44812584-44812922   1.0000    339  chr4:64835946-64836395   1.0000    450  
chr2:74750108-74750480   1.0000    373  chr7:4062033-4062288     1.0000    256  
chr7:63605472-63605718   1.0000    247  chr2:59731985-59732650   1.0000    666  
chr3:18255198-18255636   1.0000    439  chr10:51624154-51624491  1.0000    338  
chr9:1555366-1555639     1.0000    274  chr1:2521774-2522156     1.0000    383  
chr8:4850349-4850746     1.0000    398  chr1:17813841-17815280   1.0000   1440  
chr9:6354075-6354326     1.0000    252  chr3:52785553-52785891   1.0000    339  
chr6:57343747-57344122   1.0000    376  chr2:60581314-60581568   1.0000    255  
chr5:2284071-2284346     1.0000    276  chr3:69821996-69822358   1.0000    363  
chr1:16545767-16546064   1.0000    298  chr1:71444885-71445170   1.0000    286  
chr3:11821376-11821622   1.0000    247  chr3:63281370-63281701   1.0000    332  
chr9:54473759-54474061   1.0000    303  chr8:2641017-2641633     1.0000    617  
chr2:702076-702363       1.0000    288  chr6:45178069-45178340   1.0000    272  
chr10:57344981-57345330  1.0000    350  chr4:64661240-64661537   1.0000    298  
chr4:49487872-49488142   1.0000    271  chr1:19024927-19025268   1.0000    342  
chr8:55248485-55248728   1.0000    244  chr2:74451669-74452123   1.0000    455  
chr2:63551593-63551920   1.0000    328  chr1:70958034-70958339   1.0000    306  
chr1:22836818-22837194   1.0000    377  chr3:416036-416335       1.0000    300  
chr7:11450431-11450718   1.0000    288  chr10:55406118-55406365  1.0000    248  
chr4:16519304-16520127   1.0000    824  chr6:59346173-59346424   1.0000    252  
chr5:68698273-68698546   1.0000    274  chr2:58607179-58607635   1.0000    457  
chr6:57204904-57205154   1.0000    251  chr4:64461110-64461385   1.0000    276  
chr2:2434164-2434492     1.0000    329  chr2:4865222-4865508     1.0000    287  
chr1:2830573-2830875     1.0000    303  chr7:4343682-4343932     1.0000    251  
chr9:6220582-6220874     1.0000    293  chr3:58227981-58228291   1.0000    311  
chr6:39419225-39419482   1.0000    258  chr10:4928559-4928904    1.0000    346  
chr3:67710645-67711071   1.0000    427  chr9:5513305-5513565     1.0000    261  
chr1:13261835-13262083   1.0000    249  chr4:537930-538608       1.0000    679  
chr1:72063652-72063907   1.0000    256  chr1:16977350-16977642   1.0000    293  
chr7:59892843-59893105   1.0000    263  chr1:59864678-59865056   1.0000    379  
chr9:4658614-4658892     1.0000    279  chr10:3234617-3235134    1.0000    518  
chr6:3782517-3782890     1.0000    374  chr3:41246961-41247207   1.0000    247  
chr3:69278758-69279068   1.0000    311  chr2:4283254-4283593     1.0000    340  
chr3:51227561-51227830   1.0000    270  chr5:21059356-21059657   1.0000    302  
chr4:57820623-57821101   1.0000    479  chr7:62374294-62374565   1.0000    272  
chr1:13342279-13342670   1.0000    392  chr7:43544179-43544494   1.0000    316  
chr1:80879626-80880418   1.0000    793  chr4:9640586-9641347     1.0000    762  
chr5:71146454-71146736   1.0000    283  chr5:53894388-53894978   1.0000    591  
chr6:45199084-45199508   1.0000    425  chr2:67576344-67576622   1.0000    279  
chr2:52233185-52233454   1.0000    270  chr3:67688859-67689099   1.0000    241  
chr4:11199199-11199489   1.0000    291  chr1:11229848-11230200   1.0000    353  
chr2:4294109-4294513     1.0000    405  chr2:3779914-3780204     1.0000    291  
chr7:61364015-61364312   1.0000    298  chr2:20240130-20240474   1.0000    345  
chr10:3308416-3308697    1.0000    282  chr10:56373241-56373541  1.0000    301  
chr2:7765152-7765540     1.0000    389  chr10:2307528-2307796    1.0000    269  
chr1:5253010-5253276     1.0000    267  chr2:66507770-66508308   1.0000    539  
chr9:52185443-52185708   1.0000    266  chr1:61634755-61635114   1.0000    360  
chr4:52395374-52395636   1.0000    263  chr4:62051904-62052233   1.0000    330  
chr1:76043320-76043670   1.0000    351  chr3:58786471-58786909   1.0000    439  
chr2:77331213-77331454   1.0000    242  chr2:77035509-77035765   1.0000    257  
chr9:57809880-57810136   1.0000    257  chr7:3648256-3648516     1.0000    261  
chr7:62781413-62781659   1.0000    247  chr10:60349573-60349930  1.0000    358  
chr3:58823339-58823693   1.0000    355  chr9:56540833-56541288   1.0000    456  
chr1:56291879-56292169   1.0000    291  chr2:9372693-9372952     1.0000    260  
chr9:49820748-49821207   1.0000    460  chr5:3111159-3111629     1.0000    471  
chr2:70031195-70031485   1.0000    291  chr4:12488465-12488727   1.0000    263  
chr2:47717897-47718155   1.0000    259  chr9:54111162-54111479   1.0000    318  
chr2:3992649-3993312     1.0000    664  chr1:20222703-20223159   1.0000    457  
chr8:7110958-7111315     1.0000    358  chr10:8250830-8251090    1.0000    261  
chr9:6222061-6222388     1.0000    328  chr5:6064204-6064502     1.0000    299  
chr5:4122711-4122974     1.0000    264  chr7:59290405-59290668   1.0000    264  
chr3:14187927-14188337   1.0000    411  chr9:46797162-46797496   1.0000    335  
chr2:70114382-70114626   1.0000    245  chr9:49262638-49262889   1.0000    252  
chr1:70437426-70437735   1.0000    310  chr4:54067481-54067929   1.0000    449  
chr3:2872569-2872829     1.0000    261  chr3:66279554-66280012   1.0000    459  
chr10:1919125-1919476    1.0000    352  chr10:47720276-47721102  1.0000    827  
chr2:64410838-64411229   1.0000    392  chr4:1103433-1103777     1.0000    345  
chr5:51922803-51923043   1.0000    241  chr7:65409350-65409651   1.0000    302  
chr1:23746915-23747192   1.0000    278  chr3:62155065-62155899   1.0000    835  
chr4:5103706-5103954     1.0000    249  chr3:59657884-59658443   1.0000    560  
chr4:64899127-64899514   1.0000    388  chr1:72845761-72846009   1.0000    249  
chr10:3140504-3140985    1.0000    482  chr2:20116589-20116855   1.0000    267  
chr6:55003462-55003900   1.0000    439  chr5:17669801-17670224   1.0000    424  
chr3:64094878-64095120   1.0000    243  chr7:6010400-6010767     1.0000    368  
chr8:61879194-61879562   1.0000    369  chr4:3040667-3040960     1.0000    294  
chr7:55953073-55953386   1.0000    314  chr7:57362695-57363197   1.0000    503  
chr4:51711700-51711960   1.0000    261  chr5:66228169-66228809   1.0000    641  
chr6:54246768-54247174   1.0000    407  chr8:61560171-61560426   1.0000    256  
chr3:58433597-58434021   1.0000    425  chr2:57742484-57743099   1.0000    616  
chr1:3379997-3380252     1.0000    256  chr4:14975232-14975527   1.0000    296  
chr2:7547537-7547797     1.0000    261  chr1:73013235-73013544   1.0000    310  
chr3:17284267-17284511   1.0000    245  chr9:55199681-55200010   1.0000    330  
chr10:58054149-58054521  1.0000    373  chr7:60673502-60673761   1.0000    260  
chr4:4321792-4322048     1.0000    257  chr4:13039652-13039916   1.0000    265  
chr10:1366286-1366557    1.0000    272  chr1:69763643-69763989   1.0000    347  
chr2:61558158-61558402   1.0000    245  chr10:2813420-2813710    1.0000    291  
chr2:64254094-64254407   1.0000    314  chr7:60901591-60901831   1.0000    241  
chr6:44374299-44374575   1.0000    277  chr1:5966303-5966573     1.0000    271  
chr10:23595405-23595725  1.0000    321  chr9:58422068-58422443   1.0000    376  
chr3:57149177-57149438   1.0000    262  chr5:5668453-5668722     1.0000    270  
chr1:69774397-69774732   1.0000    336  chr3:28857079-28858925   1.0000   1847  
chr4:4468666-4469095     1.0000    430  chr1:56858215-56858463   1.0000    249  
chr8:54833114-54833415   1.0000    302  chr10:4522500-4522785    1.0000    286  
chr4:2923843-2924239     1.0000    397  chr9:52682920-52683339   1.0000    420  
chr4:3383622-3383942     1.0000    321  chr10:53588805-53589118  1.0000    314  
chr10:58062135-58062375  1.0000    241  chr7:49247869-49248372   1.0000    504  
chr7:56366991-56367248   1.0000    258  chr7:29075330-29075645   1.0000    316  
chr2:74949422-74949674   1.0000    253  chr4:63728209-63728453   1.0000    245  
chr1:70913981-70914389   1.0000    409  chr8:5440511-5440834     1.0000    324  
chr1:8033417-8033823     1.0000    407  chr1:61542033-61542408   1.0000    376  
chr9:55647712-55647977   1.0000    266  chr5:5365430-5365773     1.0000    344  
chr2:58452607-58452864   1.0000    258  chr3:54133535-54133845   1.0000    311  
chr9:56044584-56044830   1.0000    247  chr6:934497-934762       1.0000    266  
chr3:3329866-3330415     1.0000    550  chr3:7958550-7958834     1.0000    285  
chr3:63766137-63766386   1.0000    250  chr10:8695385-8695668    1.0000    284  
chr2:55481174-55481546   1.0000    373  chr4:49331657-49331930   1.0000    274  
chr3:19681320-19681849   1.0000    530  chr4:5327044-5327363     1.0000    320  
chr8:3906228-3906545     1.0000    318  chr4:54614481-54615021   1.0000    541  
chr8:7315351-7316269     1.0000    919  chr1:65244011-65244359   1.0000    349  
chr4:5002978-5003376     1.0000    399  chr3:38378302-38378694   1.0000    393  
chr6:57711366-57711734   1.0000    369  chr7:64943751-64944052   1.0000    302  
chr8:46358119-46358412   1.0000    294  chr9:53444535-53444827   1.0000    293  
chr3:50669958-50670276   1.0000    319  chr1:2782022-2782268     1.0000    247  
chr6:48833467-48833724   1.0000    258  chr3:38368421-38368921   1.0000    501  
chr4:38152213-38152493   1.0000    281  chr8:12099590-12099897   1.0000    308  
chr1:3530597-3530859     1.0000    263  chr5:2857410-2857661     1.0000    252  
chr6:44405162-44405552   1.0000    391  chr6:54071357-54071852   1.0000    496  
chr1:74101658-74101943   1.0000    286  chr2:49575532-49575882   1.0000    351  
chr2:69367612-69367871   1.0000    260  chr5:5606155-5606628     1.0000    474  
chr6:6657405-6657705     1.0000    301  chr1:1331946-1332281     1.0000    336  
chr1:4446851-4447109     1.0000    259  chr1:6608974-6609253     1.0000    280  
chr1:29438983-29439257   1.0000    275  chr1:53985756-53986162   1.0000    407  
chr1:58111088-58111960   1.0000    873  chr1:66276890-66277300   1.0000    411  
chr1:71008520-71008886   1.0000    367  chr1:75695783-75696028   1.0000    246  
chr10:54429970-54430820  1.0000    851  chr10:58388108-58388609  1.0000    502  
chr10:60274292-60274623  1.0000    332  chr10:60650277-60650516  1.0000    240  
chr2:4210589-4212215     1.0000   1627  chr2:9248984-9249232     1.0000    249  
chr2:9834818-9835288     1.0000    471  chr3:4169797-4170130     1.0000    334  
chr3:9104174-9104663     1.0000    490  chr3:18263514-18264639   1.0000   1126  
chr3:25296573-25297129   1.0000    557  chr3:28835749-28836477   1.0000    729  
chr3:28845327-28847069   1.0000   1743  chr3:28848769-28853112   1.0000   4344  
chr3:28855074-28856541   1.0000   1468  chr3:38333209-38334102   1.0000    894  
chr3:38349177-38350203   1.0000   1027  chr3:38362306-38363677   1.0000   1372  
chr3:38371979-38373365   1.0000   1387  chr3:38373618-38374741   1.0000   1124  
chr3:65335620-65335874   1.0000    255  chr3:67638392-67638759   1.0000    368  
chr4:2479309-2479588     1.0000    280  chr4:3371601-3371965     1.0000    365  
chr4:7313610-7315654     1.0000   2045  chr4:55691497-55691986   1.0000    490  
chr4:58598014-58598308   1.0000    295  chr4:66958022-66958396   1.0000    375  
chr5:7088596-7089158     1.0000    563  chr5:56293452-56293930   1.0000    479  
chr5:58158101-58158547   1.0000    447  chr6:49032967-49033806   1.0000    840  
chr6:49034064-49035191   1.0000   1128  chr6:56958830-56959166   1.0000    337  
chr7:396156-396421       1.0000    266  chr7:2276806-2277088     1.0000    283  
chr7:4227774-4228020     1.0000    247  chr7:5684300-5684681     1.0000    382  
chr7:6686267-6686580     1.0000    314  chr7:7218616-7219352     1.0000    737  
chr7:58929199-58929541   1.0000    343  chr8:2490160-2490514     1.0000    355  
chr8:51280296-51280639   1.0000    344  chr9:4768847-4769128     1.0000    282  
chr9:6815761-6816004     1.0000    244  chr9:14848476-14848724   1.0000    249  
chr9:35138708-35139173   1.0000    466  chr9:47526303-47526717   1.0000    415  
chr6:48948665-48948934   1.0000    270  chr3:38413373-38414113   1.0000    741  
chr6:61095312-61095623   1.0000    312  chr4:64242933-64243324   1.0000    392  
chr7:19482583-19483401   1.0000    819  chr10:673107-673362      1.0000    256  
chr1:69166576-69167067   1.0000    492  chr6:53079830-53080157   1.0000    328  
chr5:59518539-59519305   1.0000    767  chr2:58956928-58957270   1.0000    343  
chr3:28859191-28861747   1.0000   2557  chr1:17817731-17818082   1.0000    352  
chr9:59396690-59396995   1.0000    306  chr2:1105416-1105899     1.0000    484  
chr10:59947784-59948067  1.0000    284  chr5:71572237-71572536   1.0000    300  
chr2:42278805-42279046   1.0000    242  chr2:41733924-41734367   1.0000    444  
chr10:54960358-54960649  1.0000    292  chr3:38363941-38364619   1.0000    679  
chr4:57569210-57570109   1.0000    900  chr3:38341702-38342308   1.0000    607  
chr3:38365016-38365344   1.0000    329  chr4:2314822-2315119     1.0000    298  
chr4:66726460-66726816   1.0000    357  chr2:63161126-63161467   1.0000    342  
chr2:12940823-12941147   1.0000    325  chr5:8312867-8313135     1.0000    269  
chr9:54777656-54777899   1.0000    244  chr5:7421735-7422100     1.0000    366  
chr4:1766710-1766965     1.0000    256  chr1:64267735-64267976   1.0000    242  
chr2:68322395-68322690   1.0000    296  chr2:41920300-41920633   1.0000    334  
chr4:11817922-11818419   1.0000    498  chr8:59352752-59353093   1.0000    342  
chr1:74515970-74516217   1.0000    248  chr7:57090240-57090648   1.0000    409  
chr4:61933371-61933634   1.0000    264  chr2:64619826-64620065   1.0000    240  
chr1:13855278-13855524   1.0000    247  chr7:63669744-63670166   1.0000    423  
chr1:13415297-13415640   1.0000    344  chr2:75457009-75457278   1.0000    270  
chr8:3896089-3896368     1.0000    280  chr10:60038011-60038389  1.0000    379  
chr1:67841025-67841381   1.0000    357  chr3:61290786-61291188   1.0000    403  
chr1:73332871-73333526   1.0000    656  chr2:2149359-2149713     1.0000    355  
chr3:12139786-12140286   1.0000    501  chr5:68876984-68877286   1.0000    303  
chr3:38377027-38377831   1.0000    805  chr4:66379699-66380163   1.0000    465  
chr1:6587033-6587321     1.0000    289  chr10:38068410-38068656  1.0000    247  
chr2:66662988-66663241   1.0000    254  chr5:64543503-64543746   1.0000    244  
chr2:6403021-6403297     1.0000    277  chr4:64638993-64639240   1.0000    248  
chr4:58595157-58595506   1.0000    350  chr3:71857410-71857738   1.0000    329  
chr3:48609266-48609567   1.0000    302  chr4:59661005-59661262   1.0000    258  
chr3:28832050-28833729   1.0000   1680  chr3:64672643-64672909   1.0000    267  
chr1:9702353-9702632     1.0000    280  chr9:52052172-52052422   1.0000    251  
chr5:11123060-11123342   1.0000    283  chr3:51831591-51831832   1.0000    242  
chr3:10638881-10639177   1.0000    297  chr4:4499950-4500240     1.0000    291  
chr8:38697805-38698045   1.0000    241  chr7:12934493-12934800   1.0000    308  
chr8:14283912-14284254   1.0000    343  chr8:55799529-55799774   1.0000    246  
chr5:316179-316436       1.0000    258  chr8:58293789-58294092   1.0000    304  
chr5:62673917-62674348   1.0000    432  chr10:59939850-59940103  1.0000    254  
chr6:59381247-59381658   1.0000    412  chr2:2157867-2158148     1.0000    282  
chr3:15363291-15363564   1.0000    274  chr1:58268581-58268939   1.0000    359  
chr3:19155543-19155799   1.0000    257  chr3:70813607-70814028   1.0000    422  
chr1:3304120-3304527     1.0000    408  chr5:61380119-61380391   1.0000    273  
chr3:38366728-38367730   1.0000   1003  chr1:75708219-75708533   1.0000    315  
chr2:75495667-75496010   1.0000    344  chr5:9059769-9060025     1.0000    257  
chr7:63028755-63029149   1.0000    395  chr7:64393473-64393740   1.0000    268  
chr10:54429281-54429659  1.0000    379  chr8:58507931-58508194   1.0000    264  
chr2:77444769-77445161   1.0000    393  chr10:54897315-54897750  1.0000    436  
chr6:43562361-43562682   1.0000    322  chr1:8363936-8364206     1.0000    271  
chr9:55453893-55454207   1.0000    315  chr10:17569269-17569523  1.0000    255  
chr7:56073747-56073987   1.0000    241  chr8:3634697-3635373     1.0000    677  
chr3:42473523-42473876   1.0000    354  chr5:34047653-34047931   1.0000    279  
chr3:63928875-63929184   1.0000    310  chr4:67541278-67541714   1.0000    437  
chr3:51056445-51056702   1.0000    258  chr3:38346915-38347279   1.0000    365  
chr9:57817179-57817549   1.0000    371  chr1:8247842-8248119     1.0000    278  
chr9:5390289-5390641     1.0000    353  chr9:54890316-54890610   1.0000    295  
chr2:73638735-73639083   1.0000    349  chr4:2812883-2813362     1.0000    480  
chr10:5993207-5993471    1.0000    265  chr2:29554434-29554758   1.0000    325  
chr7:50603619-50603931   1.0000    313  chr8:52587693-52587970   1.0000    278  
chr9:30779501-30780067   1.0000    567  chr4:2366168-2366421     1.0000    254  
chr2:69859719-69860081   1.0000    363  chr10:10610136-10610375  1.0000    240  
chr2:3637291-3637596     1.0000    306  chr2:45782480-45782781   1.0000    302  
chr9:37355893-37356261   1.0000    369  chr8:5896960-5897223     1.0000    264  
chr2:23047981-23048379   1.0000    399  chr6:47321127-47321380   1.0000    254  
chr2:14699226-14699742   1.0000    517  chr6:7505909-7506152     1.0000    244  
chr1:24613134-24613543   1.0000    410  chr10:57107736-57108213  1.0000    478  
chr2:46824762-46825038   1.0000    277  chr1:3630032-3630401     1.0000    370  
chr2:72013624-72013909   1.0000    286  chr2:69684553-69684805   1.0000    253  
chr6:49024148-49024518   1.0000    371  chr6:2454037-2454294     1.0000    258  
chr7:63054154-63054469   1.0000    316  chr5:5986814-5987126     1.0000    313  
chr1:67635546-67635944   1.0000    399  chr7:8424633-8425013     1.0000    381  
chr2:41901218-41901582   1.0000    365  chr9:48532721-48533033   1.0000    313  
chr9:11566019-11566328   1.0000    310  chr1:21478936-21479188   1.0000    253  
chr3:60345047-60345401   1.0000    355  chr4:22432338-22432595   1.0000    258  
chr3:71741034-71741365   1.0000    332  chr3:70902304-70902571   1.0000    268  
chr4:3739565-3739818     1.0000    254  chr7:60439510-60439759   1.0000    250  
chr9:47026709-47027237   1.0000    529  chr6:50800643-50800890   1.0000    248  
chr4:66680585-66680881   1.0000    297  chr7:62402466-62402771   1.0000    306  
chr5:9954977-9955349     1.0000    373  chr8:7332608-7333018     1.0000    411  
chr3:67039712-67039957   1.0000    246  chr8:2563428-2563981     1.0000    554  
chr10:45612772-45613023  1.0000    252  chr6:52414587-52414923   1.0000    337  
chr1:15008747-15009335   1.0000    589  chr7:51444854-51445115   1.0000    262  
chr6:59421484-59421728   1.0000    245  chr4:4568226-4568522     1.0000    297  
chr6:42716483-42716739   1.0000    257  chr6:43616571-43616828   1.0000    258  
chr5:14320526-14320765   1.0000    240  
********************************************************************************

********************************************************************************
COMMAND LINE SUMMARY
********************************************************************************
This information can also be useful in the event you wish to report a
problem with the MEME software.

command: meme -o scl23_3000up_1000down.txt.fasta.min7max50.meme_out -objfun de -test mhg -neg /grid/ware/data/gladman/Reference/sorghum/v3_genome/rsat_files/Sbv3_upstream_3kb_from_tss_to_1kb_downstream.fasta -brief 10000 -dna -revcomp -mod anr -evt 0.00001 -nmotifs 30 -minw 7 -maxw 50 scl23_3000up_1000down.txt.fasta -mpi 

model:  mod=           anr    nmotifs=        30    evt=         1e-05
objective function:           em=       Differential Enrichment mHG
                              starts=   log likelihood ratio (LLR)
strands: + -
width:  minw=            7    maxw=           50
nsites: minsites=        2    maxsites=     3625    wnsites=       0.8
theta:  spmap=         uni    spfuzz=        0.5
em:     prior=   dirichlet    b=            0.01    maxiter=        50
        distance=    1e-05
data:   n=          273474    N=             725
sample: seed=            0    hsfrac=        0.5
        searchsize= 100000    norand=         no    csites=         -1
Letter frequencies in dataset:
A 0.29 C 0.21 G 0.21 T 0.29 
Background letter frequencies (from file dataset with add-one prior applied):
A 0.29 C 0.21 G 0.21 T 0.29 
Background model order: 0
********************************************************************************


********************************************************************************
MOTIF GCAGCAV MEME-1	width =   7  sites = 293  llr = 2483  p-value = 3.5e-166  E-value = 3.5e-166
********************************************************************************
--------------------------------------------------------------------------------
	Motif GCAGCAV MEME-1 Description
--------------------------------------------------------------------------------
Simplified        A  :3a::a3
pos.-specific     C  :7::a:3
probability       G  a::a::5
matrix            T  :::::::

         bits    2.3 *  **  
                 2.0 *  **  
                 1.8 * **** 
                 1.6 * **** 
Relative         1.4 ****** 
Entropy          1.1 ****** 
(12.2 bits)      0.9 ****** 
                 0.7 *******
                 0.5 *******
                 0.2 *******
                 0.0 -------

Multilevel           GCAGCAG
consensus             A    A
sequence                   C
                            
--------------------------------------------------------------------------------

--------------------------------------------------------------------------------
	Motif GCAGCAV MEME-1 sites sorted by position p-value
--------------------------------------------------------------------------------
Sequence name            Strand  Start   P-value             Site
-------------            ------  ----- ---------            -------
chr1:21478936-21479188       -    159  3.43e-05 AAAGTTGAGA GCAGCAG CTCTGAGGAT
chr1:21478936-21479188       -     81  3.43e-05 AAAGTTGAGA GCAGCAG CTCTGACTCT
chr5:5986814-5987126         -     82  3.43e-05 GGCCACCACA GCAGCAG TGGGGGCTGA
chr2:3637291-3637596         -     14  3.43e-05 TTCCTATCGA GCAGCAG CACGACAAGA
chr2:77444769-77445161       +    330  3.43e-05 GCTGCTCTTA GCAGCAG TACCATGCTG
chr2:77444769-77445161       -    198  3.43e-05 ATGATGAGTA GCAGCAG CAGCAGCAGT
chr2:77444769-77445161       -    189  3.43e-05 AGCAGCAGCA GCAGCAG TAGTAGGAAA
chr2:75495667-75496010       -    251  3.43e-05 GTTTATTGAT GCAGCAG TGCTGTCAAT
chr1:3304120-3304527         +    216  3.43e-05 CTGGGAAGGC GCAGCAG CATATATTTC
chr3:19155543-19155799       -     67  3.43e-05 TCTACTGCTT GCAGCAG GCTACATTAT
chr2:2157867-2158148         -     44  3.43e-05 CCGTAGAGAA GCAGCAG CAGTAACTAA
chr5:316179-316436           -    244  3.43e-05   CCCTGGTT GCAGCAG TTGTGGAGTC
chr5:316179-316436           -     63  3.43e-05 TTTGCAGGCA GCAGCAG CTGAAACAAG
chr8:14283912-14284254       -    202  3.43e-05 CACCTCCCAA GCAGCAG CACTTCTCAA
chr3:48609266-48609567       +     97  3.43e-05 GACGTTGGAG GCAGCAG CCAGCTTGAC
chr5:64543503-64543746       +     87  3.43e-05 AAATATGGCT GCAGCAG TAAGGCCAGA
chr3:38377027-38377831       -    361  3.43e-05 AGCTTGTCCT GCAGCAG TACCTTGACC
chr3:38377027-38377831       -    289  3.43e-05 AATAACGGAA GCAGCAG CAATTAGTGG
chr1:73332871-73333526       +     47  3.43e-05 TATGATGGGA GCAGCAG TTCTTGTATC
chr8:3896089-3896368         +     24  3.43e-05 CCCTAATCCG GCAGCAG CGACCTCCAA
chr2:41920300-41920633       -    328  3.43e-05          . GCAGCAG GAAATTCTTT
chr5:71572237-71572536       -    250  3.43e-05 GGTGGCGCAT GCAGCAG GTTGAGGGCC
chr4:64242933-64243324       -    383  3.43e-05        GGC GCAGCAG TTGACTGGAC
chr7:4227774-4228020         +    142  3.43e-05 AAAGTTACCT GCAGCAG ATGCATGCAT
chr7:4227774-4228020         +     67  3.43e-05 GCAACGCAAG GCAGCAG AGCCGCTGGC
chr6:49032967-49033806       +    199  3.43e-05 TGATGACAAT GCAGCAG TTATCATTGA
chr4:58598014-58598308       -     52  3.43e-05 TCCAGCACCA GCAGCAG TTCAGCAGAG
chr3:38371979-38373365       -    431  3.43e-05 TCAAGACAAT GCAGCAG GGTTGGTTAT
chr3:28848769-28853112       -   3848  3.43e-05 GGTGTTTTTC GCAGCAG TCCAAGGGGT
chr3:4169797-4170130         -    100  3.43e-05 CAGGGCAGGC GCAGCAG CAAGAGTCGT
chr1:66276890-66277300       +     75  3.43e-05 GTCTTCTGCG GCAGCAG GCAAGGCAAC
chr1:66276890-66277300       +     13  3.43e-05 AGATGAGGCG GCAGCAG CATCCGAGCT
chr5:5606155-5606628         +    459  3.43e-05 GAGCATGAAA GCAGCAG GAACACACG 
chr6:54071357-54071852       -    444  3.43e-05 CACCAGTACA GCAGCAG ACGAGGTCAA
chr6:54071357-54071852       -    360  3.43e-05 TTTTCTTTCT GCAGCAG CCAGCAGGCC
chr4:54614481-54615021       +    359  3.43e-05 CACATCATCA GCAGCAG ATTTATTATC
chr9:52682920-52683339       -    298  3.43e-05 AGTGGCCTCA GCAGCAG GAGGCTTTTC
chr10:4522500-4522785        +    127  3.43e-05 GGCCGATGTG GCAGCAG AATCCGTGTA
chr4:4468666-4469095         -    365  3.43e-05 TCACTAGCTA GCAGCAG TACCGGTAGG
chr9:58422068-58422443       -    330  3.43e-05 GGATCCATAT GCAGCAG CAAGCCAGCA
chr7:60901591-60901831       -    100  3.43e-05 TCAGCAACAA GCAGCAG ATCCTTGTCC
chr10:2813420-2813710        +    231  3.43e-05 CCTCTTTCTC GCAGCAG AGTATTCAAA
chr2:61558158-61558402       -    138  3.43e-05 GAACGCAGCG GCAGCAG TCCTTCTGGG
chr2:57742484-57743099       +    378  3.43e-05 CGGCCTCTAG GCAGCAG CGACAATGAT
chr6:54246768-54247174       +    383  3.43e-05 AGCCGAGCTA GCAGCAG CTAGCTGTGT
chr6:54246768-54247174       +    321  3.43e-05 TCGTAGATAG GCAGCAG CAAATTAACT
chr7:57362695-57363197       -     29  3.43e-05 GTTTGGAGTT GCAGCAG CATCTGAAGA
chr9:54111162-54111479       -    284  3.43e-05 ACCAATTCCA GCAGCAG TTTCAGAACC
chr2:47717897-47718155       -    193  3.43e-05 CTCTTGGTTT GCAGCAG GTTTCCTCTC
chr1:5253010-5253276         -    258  3.43e-05        CTC GCAGCAG ACCAAGAAGG
chr10:56373241-56373541      -    170  3.43e-05 TTGCTTAGCT GCAGCAG CAACCGGCTG
chr3:67688859-67689099       +     52  3.43e-05 AGAAACGGCC GCAGCAG CCCTGCACGG
chr3:67688859-67689099       -     19  3.43e-05 CCGAGCACAG GCAGCAG GGGCGCATGT
chr2:67576344-67576622       -    156  3.43e-05 CGGCTGCAGT GCAGCAG AGAATCTACC
chr1:80879626-80880418       +    372  3.43e-05 CCTACGGGAG GCAGCAG TGGGGAATTT
chr2:4283254-4283593         -     61  3.43e-05 ACTGGCGTGT GCAGCAG GCCAGCAGCT
chr10:3234617-3235134        -    466  3.43e-05 TCGCCGAACC GCAGCAG TCAAGGTACC
chr1:59864678-59865056       +    106  3.43e-05 CAAGCACTTT GCAGCAG CTACTTGTAA
chr9:5513305-5513565         -    188  3.43e-05 CCGGCCGGGG GCAGCAG TGCACCCATG
chr5:68698273-68698546       +    138  3.43e-05 GCTGGCAACA GCAGCAG CGTGCGAGCG
chr5:68698273-68698546       +     99  3.43e-05 TAGCACGCGC GCAGCAG AATGACGCGT
chr5:68698273-68698546       +     82  3.43e-05 AGCAGCAAGT GCAGCAG TAGCACGCGC
chr1:22836818-22837194       -    299  3.43e-05 CGGTCAGCAG GCAGCAG CGTCGCATCA
chr8:2641017-2641633         +    511  3.43e-05 AAGCACTTGA GCAGCAG CTGAAGCACT
chr1:2521774-2522156         +    181  3.43e-05 CCGTCGGCAG GCAGCAG ACAAGGGACC
chr7:4062033-4062288         +    234  3.43e-05 CGATTCTGGG GCAGCAG AAGACGCTGA
chr3:3786235-3786541         -    254  3.43e-05 GCACCAGCAG GCAGCAG GGCGCGGTCG
chr3:3786235-3786541         -    120  3.43e-05 CTCCGTCGTA GCAGCAG TAGTTTTTGT
chr7:60279955-60280246       -    209  3.43e-05 AAAACAACCA GCAGCAG AGTTTAGGCC
chr7:63799356-63799652       +    135  3.43e-05 TGCAGCAGCA GCAGCAG CAGCACCTGC
chr7:63799356-63799652       +    126  3.43e-05 CCGATGCTTT GCAGCAG CAGCAGCAGC
chr7:63799356-63799652       +     46  3.43e-05 CCGGCGTACG GCAGCAG GAGAAATTTA
chr1:11785135-11785380       -    181  3.43e-05 AACACGTTCA GCAGCAG CCCAGACCAA
chr2:60846317-60846577       +    147  3.43e-05 TGTTTTAGAA GCAGCAG CTGCTCGGCA
chr6:43500554-43500912       -    202  3.43e-05 CTATCACCGT GCAGCAG GTACACATCT
chr2:75904910-75905336       +    137  3.43e-05 AGAAGAAGAA GCAGCAG GTGCTTTCTC
chr5:62542573-62543025       -    283  3.43e-05 GGGCTAAAAA GCAGCAG CTGATTCGAA
chr4:60096843-60097098       +     87  3.43e-05 GCATGACAGG GCAGCAG TCACTTCTAG
chr3:61458524-61459051       -    244  3.43e-05 GCCGAGTCCG GCAGCAG GTCATGTGGC
chr2:72342274-72343070       +    541  3.43e-05 TCAGTGCATT GCAGCAG GTAACCAAGG
chr2:72342274-72343070       -     27  3.43e-05 AAAGAGCAAA GCAGCAG AGTTAGAAGA
chr3:56608551-56608817       +     73  3.43e-05 AAGTCGGCGA GCAGCAG ATAGAGGCCG
chr2:65068007-65068472       -    385  3.43e-05 AGAATTCCTG GCAGCAG AGAAGGATCT
chr4:66219863-66220123       +     51  3.43e-05 TATCCTTTAA GCAGCAG ATACTCCCTT
chr7:54867799-54868070       -    153  3.43e-05 CACCAGCAAA GCAGCAG TTAGGCGTTA
chr6:51076761-51077037       +     55  3.43e-05 TGGAGCAGCT GCAGCAG CGGCAGTGTG
chr10:50927922-50928211      +    173  3.43e-05 ACATTGCGTG GCAGCAG AGCAGCAAAG
chr9:7462775-7463068         -    255  3.43e-05 TCCTACAATG GCAGCAG CTAACACATC
chr9:7462775-7463068         +    228  3.43e-05 TGTATAGATA GCAGCAG GGGAAGATGA
chr7:9202200-9202559         -     19  3.43e-05 CAAATTTGGA GCAGCAG ATGAATAGCA
chr1:7583243-7583695         +     24  3.43e-05 GCAGAACAAA GCAGCAG AGAAAGAGAA
chr2:58413780-58414073       -    206  3.43e-05 CGGCAGTGCA GCAGCAG CAACGGCTCT
chr3:69038413-69038689       -      3  3.43e-05 CTAAAATATT GCAGCAG TG        
chr5:67620052-67620323       -    254  3.43e-05 GCCCGATCAT GCAGCAG TGATAGAGGC
chr5:14320526-14320765       +    123  6.87e-05 AGTATCCACT GCAGCAC AACATTAGTG
chr10:45612772-45613023      -    120  6.87e-05 ACTAAGTTCT GCAGCAC AAATATTCAA
chr7:62402466-62402771       -    119  6.87e-05 AGGCTGCAGT GCAGCAC TAGCACACAG
chr9:47026709-47027237       +    449  6.87e-05 CTTTAAAATT GCAGCAC AGTGGGTCTG
chr6:2454037-2454294         -      1  6.87e-05 AACAGGAACT GCAGCAC           
chr10:57107736-57108213      +    166  6.87e-05 GCGGCGCACC GCAGCAC AGGCTACACC
chr10:10610136-10610375      +     93  6.87e-05 AACATGCACG GCAGCAC AGGCTAAGAT
chr1:8363936-8364206         -    132  6.87e-05 GGTTTCATCA GCAGCAC CATTCCATGT
chr2:77444769-77445161       -    318  6.87e-05 GCTGCTAAGA GCAGCAC CAATTGATGT
chr10:54429281-54429659      +    287  6.87e-05 CACTGGACCG GCAGCAC CTCCTCGAGT
chr5:62673917-62674348       -    144  6.87e-05 AATAGTCATT GCAGCAC TGGCTGGTGA
chr5:316179-316436           +    128  6.87e-05 CGCCGCTCAT GCAGCAC AGGTTTCTGG
chr8:14283912-14284254       +    306  6.87e-05 TTAGGAAAGG GCAGCAC GATGGATGGA
chr8:14283912-14284254       -    216  6.87e-05 GACAAGGCCG GCAGCAC CTCCCAAGCA
chr5:68876984-68877286       -    164  6.87e-05 TAGCACCATA GCAGCAC TTGCTTGGAA
chr2:58956928-58957270       +    292  6.87e-05 TCGGTTGAAA GCAGCAC TCTAGAGCCA
chr6:61095312-61095623       -     80  6.87e-05 TTGAGCAGAG GCAGCAC TGGCACCTCG
chr3:65335620-65335874       -    108  6.87e-05 CATACTAATA GCAGCAC TTGCTGCTGG
chr2:9834818-9835288         +    357  6.87e-05 ATACTTGATA GCAGCAC CATGAAGGCA
chr5:5606155-5606628         +    411  6.87e-05 CACAAACCTT GCAGCAC TCGCTCTACC
chr3:38368421-38368921       -    270  6.87e-05 GCTTCGCCTA GCAGCAC AACGCTTGTA
chr3:19681320-19681849       -    438  6.87e-05 TCCCGAAAGG GCAGCAC CGGCTCGGGA
chr1:73013235-73013544       +    157  6.87e-05 CATCAGCATG GCAGCAC CCGGCCCCCT
chr2:9372693-9372952         -    229  6.87e-05 CAACCATGCC GCAGCAC CATGCCCGAG
chr10:3308416-3308697        +    138  6.87e-05 TATGTCCCAA GCAGCAC CCGCCTCCAA
chr4:11199199-11199489       -     26  6.87e-05 CAATGTTGAT GCAGCAC ATGCACCAAC
chr5:53894388-53894978       -    241  6.87e-05 TTGATGATCT GCAGCAC AGGTGTTCGT
chr1:72063652-72063907       +    177  6.87e-05 GGAATGACCT GCAGCAC AAAACAAATC
chr3:69821996-69822358       +    119  6.87e-05 CCTAGCTAGT GCAGCAC GTCGATCTGT
chr1:17813841-17815280       -    731  6.87e-05 TCGCCAAGTT GCAGCAC AGAAACCTAG
chr2:59731985-59732650       +     94  6.87e-05 ATAAAGCCGT GCAGCAC CAGGTGATCC
chr7:1269268-1269572         -    140  6.87e-05 TTGCACGATT GCAGCAC TACCTCCCAC
chr1:11785135-11785380       +    108  6.87e-05 CCGCGGTTTC GCAGCAC CTGCCGCATC
chr1:71564310-71564587       +    238  6.87e-05 CCTGCGTGAT GCAGCAC GCATTGACGA
chr6:43500554-43500912       -    273  6.87e-05 TGGATACATA GCAGCAC GAGATGATAT
chr1:4541949-4542336         +      7  6.87e-05     GTAAAG GCAGCAC AAGTCTTTAG
chr10:58593259-58593591      +    133  6.87e-05 AGTTCCAATG GCAGCAC AATCGGCACA
chr3:30288312-30288577       +    169  6.87e-05 AATCAATAGG GCAGCAC ATGGACCAAT
chr2:58073550-58073925       -     55  6.87e-05 ACATGCAGCC GCAGCAC AAACAGCACT
chr3:71801524-71801774       +     27  6.87e-05 CAAAAGGTTG GCAGCAC GTGTTAGGAA
chr3:66312436-66312688       +    181  6.87e-05 TCTTGTGGAG GCAGCAC TGCGCTTGCA
chr1:14077397-14077708       +     67  6.87e-05 CAGCACAGGC GCAGCAC CTTTGGTGCA
chr1:14077397-14077708       +     48  6.87e-05 GGGCAGCCGT GCAGCAC GACAGCACAG
chr6:43616571-43616828       +    114  1.16e-04 AGGATGAGCC GCAGCAA CAGGAAGAGC
chr7:62402466-62402771       -    170  1.16e-04 ATTCGCCCCT GCAGCAA CGGACAGCAA
chr4:66680585-66680881       -     34  1.16e-04 CATGGCTAAT GCAGCAA CGAGAGGTCC
chr4:22432338-22432595       -    188  1.16e-04 GGAAGGGACC GCAGCAA CGGCCACCCC
chr4:22432338-22432595       +    140  1.16e-04 GATGGGAGGT GCAGCAA ATGACCTCAT
chr7:63054154-63054469       -    205  1.16e-04 GCGGTCAGCC GCAGCAA GTAGATGGCG
chr7:63054154-63054469       -     16  1.16e-04 TGGCGAGCGG GCAGCAA GAATAGCACG
chr2:3637291-3637596         +     40  1.16e-04 AATAAGATTT GCAGCAA AAGTCCATTG
chr2:69859719-69860081       +    355  1.16e-04 GAAATACTTT GCAGCAA CC        
chr2:29554434-29554758       -     53  1.16e-04 TGGGTGCATG GCAGCAA GCTCTATGAC
chr2:73638735-73639083       -    341  1.16e-04         CT GCAGCAA GCGTTTATAA
chr3:63928875-63929184       +    210  1.16e-04 CATTACCATC GCAGCAA CAGCGGGAAC
chr10:54897315-54897750      -    389  1.16e-04 ACTTCCGTAA GCAGCAA ATGTATAATC
chr2:77444769-77445161       +    384  1.16e-04 GAAATACCCT GCAGCAA AAG       
chr2:77444769-77445161       +     28  1.16e-04 TCTTCCGAGT GCAGCAA ACAGTTGACA
chr1:3304120-3304527         -    349  1.16e-04 AAAGAGGTCT GCAGCAA AACTCTCCAT
chr8:14283912-14284254       -    111  1.16e-04 TGGCGGCGGT GCAGCAA ACCCATGGCA
chr2:66662988-66663241       -    192  1.16e-04 AGCTGGCTGA GCAGCAA CCTTTCCTGG
chr4:66379699-66380163       +    388  1.16e-04 TTGCTTCTGG GCAGCAA CCAAAACTAG
chr3:38377027-38377831       -    304  1.16e-04 GGCCAATCCA GCAGCAA TAACGGAAGC
chr3:61290786-61291188       +    126  1.16e-04 ATTAAAAGAT GCAGCAA AGAGGTTCTT
chr7:63669744-63670166       -    349  1.16e-04 GAATTGGATA GCAGCAA TAATCAATTT
chr2:64619826-64620065       +    178  1.16e-04 GTGGAGCACT GCAGCAA GGCTCTGACG
chr4:61933371-61933634       +    134  1.16e-04 ACACGATCAA GCAGCAA CATCCTTGGG
chr2:1105416-1105899         -    328  1.16e-04 AAGGTATGTT GCAGCAA CTGGGCATGC
chr5:56293452-56293930       -    112  1.16e-04 TACCAACCAA GCAGCAA ACAGTCTACT
chr3:65335620-65335874       +    101  1.16e-04 GCGAATGCCA GCAGCAA GTGCTGCTAT
chr3:28855074-28856541       -   1397  1.16e-04 AGTTTTTGAT GCAGCAA GTCAGGGAAA
chr3:28845327-28847069       -   1324  1.16e-04 TCGGATAAAC GCAGCAA CACGGGTATA
chr2:9248984-9249232         +    192  1.16e-04 GAGCCTCCAG GCAGCAA GCGGTATTAG
chr2:4210589-4212215         +    348  1.16e-04 CGATATAAAT GCAGCAA AAAAAAATAG
chr7:64943751-64944052       -    125  1.16e-04 ATTTATCAAG GCAGCAA AACTAACTGA
chr10:8695385-8695668        +    235  1.16e-04 CGGTCACGCC GCAGCAA GCGACACATT
chr9:55647712-55647977       -     83  1.16e-04 GACCTAAATG GCAGCAA AAATCGCATG
chr9:52682920-52683339       +    376  1.16e-04 TTTGATGACA GCAGCAA TAACACCGAT
chr9:52682920-52683339       +    239  1.16e-04 TCTTTTTACT GCAGCAA TGGGTTGATC
chr6:44374299-44374575       -     91  1.16e-04 TCTTCATCTG GCAGCAA CCCTTGCGCG
chr10:1366286-1366557        -    229  1.16e-04 GCACTCATCA GCAGCAA CAAAACTGAA
chr4:14975232-14975527       -     17  1.16e-04 GCTGGTCCAT GCAGCAA ATAGACACAA
chr7:6010400-6010767         +    255  1.16e-04 CACTAGCCAG GCAGCAA GGACCTGGCC
chr3:62155065-62155899       +    282  1.16e-04 CCTGCTCGCT GCAGCAA AAGGGACCAT
chr9:52185443-52185708       +    245  1.16e-04 GACTGCCACA GCAGCAA GTGCAGTGCG
chr1:11229848-11230200       +    138  1.16e-04 TATTTATTCT GCAGCAA ACAACCTTGC
chr3:67688859-67689099       +    215  1.16e-04 CGAGCCGAGC GCAGCAA CTTGCATGTG
chr2:67576344-67576622       -    214  1.16e-04 TGAGTACCAC GCAGCAA GTGATCAATG
chr4:57820623-57821101       +    449  1.16e-04 CAGTGCGACT GCAGCAA ATACTGCCGT
chr5:68698273-68698546       +     73  1.16e-04 TACACTGGGA GCAGCAA GTGCAGCAGT
chr6:57343747-57344122       -    268  1.16e-04 GCGCTAGACG GCAGCAA CAGGCGTTGG
chr3:52785553-52785891       -    161  1.16e-04 AGTGTACATA GCAGCAA AATAAACGTT
chr4:1447039-1447405         +    308  1.16e-04 CCCCGAAGGA GCAGCAA TTGGCAACGT
chr8:37961063-37961351       +    119  1.16e-04 GGTGGCGGTG GCAGCAA CGCGCAGACA
chr8:37961063-37961351       -     47  1.16e-04 AGGAGGAGGA GCAGCAA GAGATAGCTC
chr2:61409503-61409783       -    250  1.16e-04 CACTGAGCGA GCAGCAA GCATAGGCAA
chr1:71172630-71172873       +     37  1.16e-04 TCTATTATTG GCAGCAA CGAGCACCGA
chr8:61376543-61376794       +     27  1.16e-04 CAAGCCGTTA GCAGCAA AGCATCTGCC
chr1:11785135-11785380       +     44  1.16e-04 CAAGGCCTTG GCAGCAA GCCGCTAAAA
chr2:75904910-75905336       +    335  1.16e-04 CGTCGAAGCT GCAGCAA GGCACAGCAC
chr2:75904910-75905336       +     75  1.16e-04 TCTGATCCGG GCAGCAA ACTAATACTT
chr4:61703241-61703500       -    141  1.16e-04 ACAGACAGGG GCAGCAA TCATGTGTAG
chr3:71680223-71680534       -    137  1.16e-04 TTGGCAGGTA GCAGCAA TCGATCGGGC
chr1:4138647-4138904         -      7  1.16e-04 ATCTTTGTCA GCAGCAA GAGAGC    
chr5:50859976-50860231       +     15  1.16e-04 ACGTCGCCCT GCAGCAA GCCGCATCGG
chr3:30288312-30288577       +    111  1.16e-04 TATCTGCAAT GCAGCAA TGCTGTTGGC
chr6:51713650-51714066       -    362  1.16e-04 TCGGTTCGCC GCAGCAA ATTGCCTTGC
chr10:143823-144081          +    187  1.16e-04 CCCAAACCTA GCAGCAA CGCCTCACTA
chr6:2202935-2203392         -    177  1.16e-04 TAGTATATAC GCAGCAA ATAACCATGC
chr8:50217549-50218123       +     61  1.16e-04 CCTAGCCGTA GCAGCAA TCACGTTTCA
chr3:59590105-59590471       -    161  1.16e-04 CCCACTTTCT GCAGCAA AACAAACCAA
chr10:50927922-50928211      +    181  1.16e-04 TGGCAGCAGA GCAGCAA AGTGTCATCT
chr9:7462775-7463068         +    156  1.16e-04 AAGAAAATCT GCAGCAA GCTGCAGTTT
chr2:52997313-52997611       -    292  1.16e-04          G GCAGCAA ATATTGTGAA
chr2:58073550-58073925       +    109  1.16e-04 GGGGGGACAT GCAGCAA CAGCTGTAAT
chr5:70802726-70803047       -    118  1.16e-04 TGTGGATGAC GCAGCAA CACTTGTCGT
chr5:70802726-70803047       +     36  1.16e-04 ATACTCGTGT GCAGCAA CCATTGCAGA
chr6:52223851-52224129       -     10  1.16e-04 TGAACGCCCC GCAGCAA CCGATTGGC 
chr2:18774790-18775414       +    343  1.16e-04 TCCATCAAGG GCAGCAA TAGCATCATC
chr5:71011340-71011611       +     45  1.16e-04 TCTTCAGTTA GCAGCAA CTCACCTTCC
chr4:53755926-53756194       -    235  1.16e-04 TTTTGCAATG GCAGCAA ATGCCAGCAA
chr1:15008747-15009335       +     20  1.64e-04 TTAAGAGGAA GAAGCAG CAATAGAGTT
chr6:52414587-52414923       -    170  1.64e-04 GTGAAGCTGA GAAGCAG ATCACATCAT
chr1:21478936-21479188       -    188  1.64e-04 TGCCGGTTAA GAAGCAG CCCCCTCCAA
chr1:21478936-21479188       -    110  1.64e-04 TGCCAGTTAA GAAGCAG CCCCCTCCAA
chr2:41901218-41901582       +    203  1.64e-04 ACAATATTGA GAAGCAG AGGGAAAGAT
chr8:3634697-3635373         -    658  1.64e-04 AGCATCATAA GAAGCAG GTACCTGCTT
chr2:77444769-77445161       +    352  1.64e-04 TGCTGAAGGC GAAGCAG AATTCAGCAG
chr1:58268581-58268939       -     54  1.64e-04 ATGGCACCAA GAAGCAG CGTTATAGCA
chr5:62673917-62674348       +    343  1.64e-04 AATGTGCCCA GAAGCAG CTGATTGGTT
chr7:12934493-12934800       -    110  1.64e-04 AGTTGTCGCA GAAGCAG AGACATCTTG
chr9:52052172-52052422       +    118  1.64e-04 TCCTACTCCA GAAGCAG CTCAAGGGTA
chr9:52052172-52052422       -     67  1.64e-04 CCATGGCAAG GAAGCAG CGCTCCTCGA
chr4:58595157-58595506       -    238  1.64e-04 CTTGTGATTA GAAGCAG GTGAGCACTG
chr3:38377027-38377831       +    402  1.64e-04 GAGACAGCCA GAAGCAG AAGGTAAAAT
chr2:75457009-75457278       -    264  1.64e-04          . GAAGCAG AGCAATATGA
chr1:74515970-74516217       +    194  1.64e-04 TTGACCTGCA GAAGCAG CTCAGGCCCT
chr8:59352752-59353093       -     87  1.64e-04 TGCGGCTGCT GAAGCAG CTATTGGACT
chr4:66726460-66726816       -     29  1.64e-04 GGAGTAGGAA GAAGCAG AGAGGAGAGT
chr4:57569210-57570109       +    768  1.64e-04 AGCGGAAAGG GAAGCAG AGCAACGTGG
chr8:2490160-2490514         +    120  1.64e-04 CCGCGAGTAG GAAGCAG AAGGAGGATG
chr5:58158101-58158547       -     49  1.64e-04 GAGTTTACTG GAAGCAG CGAAGCAAAG
chr10:60274292-60274623      +    232  1.64e-04 AATGTTGGGC GAAGCAG GTTCTCTCGG
chr1:71008520-71008886       -    127  1.64e-04 GAAGAAGGAA GAAGCAG GGACGAAAGC
chr10:4522500-4522785        +    199  1.64e-04 CTCTGGACTT GAAGCAG GGGATGGTGG
chr1:69774397-69774732       -    246  1.64e-04 TACACGATCT GAAGCAG ATGTCTGCCA
chr7:57362695-57363197       +    101  1.64e-04 CGAGATTGTG GAAGCAG CTGCTGGCCT
chr2:47717897-47718155       -    243  1.64e-04 GCTGATGGTC GAAGCAG CGGCGCTAGC
chr2:7765152-7765540         -     64  1.64e-04 AGGTGTCCGT GAAGCAG CTCAGTGTGT
chr2:52233185-52233454       +    113  1.64e-04 TTTGAGTTGT GAAGCAG GTACACATGC
chr4:9640586-9641347         -      2  1.64e-04 AAACATAAAT GAAGCAG G         
chr3:63281370-63281701       +     14  1.64e-04 CAGTGGAACA GAAGCAG AGAAGAATCA
chr4:64835946-64836395       +    184  1.64e-04 CGTTGCTTAC GAAGCAG TTATAGTTCC
chr9:131375-131658           +     84  1.64e-04 AAACTAAAAT GAAGCAG TCCCAAACAC
chr2:11180759-11181115       -    289  1.64e-04 CAGAGTTTGT GAAGCAG ATCACTGGGG
chr4:7853302-7853605         +     93  1.64e-04 CCTTACTCGC GAAGCAG CCAAGGAGGC
chr7:60279955-60280246       +     20  1.64e-04 AGGGAAGTCA GAAGCAG CATTCTTAAG
chr7:61075401-61075691       -     72  1.64e-04 CTAACCCTAT GAAGCAG GGCATATAAA
chr1:31769811-31770378       -     37  1.64e-04 CTATCATTGT GAAGCAG AATTCACCAA
chr6:43500554-43500912       -    227  1.64e-04 GTTTTCAATC GAAGCAG AGATGATCCT
chr6:60554187-60554444       +     37  1.64e-04 CTCCAACACT GAAGCAG TGAGGAAGCG
chr1:27369835-27370228       +    378  1.64e-04 GTAATGATAG GAAGCAG CGCTTTTGGG
chr1:1430645-1430936         +    163  1.64e-04 ACCAAGCTCA GAAGCAG CGGCGCCGGA
chr5:50859976-50860231       +     93  1.64e-04 CTCGTGGGAT GAAGCAG GGGACAATGA
chr4:66219863-66220123       -    197  1.64e-04 ATGAAAGGTT GAAGCAG GATAATTTTG
chr9:15391311-15391707       -    280  1.64e-04 AAAAAACAGA GAAGCAG CCGCACACAG
chr3:63274825-63275077       +     83  1.64e-04 TGCTTGTTTA GAAGCAG CGATCGCATT
chr10:45618625-45618872      +      3  1.64e-04         CT GAAGCAG GCTTACATAG
chr2:45782480-45782781       +    236  2.11e-04 CTGTTCGTAG GAAGCAC CAACTGTAAG
chr10:5993207-5993471        -     83  2.11e-04 AACTCCCAAT GAAGCAC ACAGTGCCTG
chr9:55453893-55454207       +     84  2.11e-04 CATCAACAAC GAAGCAC AAAACGTAAT
chr2:66662988-66663241       -     81  2.11e-04 TGCAGATTGG GAAGCAC ACTGGGCGTG
chr4:2314822-2315119         -     94  2.11e-04 AATGCAACAA GAAGCAC GGCTTTGGCA
chr9:59396690-59396995       -    236  2.11e-04 ATGATGATGG GAAGCAC ACAGTGATGC
chr1:17817731-17818082       -    271  2.11e-04 CTCACTGTTG GAAGCAC ACTCATCTCC
chr9:35138708-35139173       -    371  2.11e-04 TCGTGGGCAG GAAGCAC ACCAGCTGCC
chr5:7088596-7089158         -    135  2.11e-04 AACCAACTCA GAAGCAC ATGCGCTTGT
chr3:9104174-9104663         +    243  2.11e-04 GAAGTTGTAG GAAGCAC ATGACCGTGT
chr5:2857410-2857661         -    211  2.11e-04 ACCAATGAAT GAAGCAC AAGCAGTTTC
chr2:58452607-58452864       +    168  2.11e-04 CGGTGTCTGT GAAGCAC AAGTTCATTG
chr3:28857079-28858925       +   1485  2.11e-04 CTCAACAAGA GAAGCAC GAGCCCCCTC
chr7:65409350-65409651       -     33  2.11e-04 AGATCTTTTA GAAGCAC ATACTCCTCC
chr2:66507770-66508308       -    403  2.11e-04 TCCTTTGGCC GAAGCAC ACGATAAATC
chr5:71146454-71146736       -    122  2.11e-04 TCGGCAAAGA GAAGCAC ACGACAAATT
chr4:537930-538608           +    620  2.11e-04 GGCATGTCTG GAAGCAC AGGAGAACGT
chr8:2641017-2641633         +    520  2.11e-04 AGCAGCAGCT GAAGCAC TGCCGTCATT
chr1:2521774-2522156         +    102  2.11e-04 GCGAAGGCGC GAAGCAC ACAGAAACGA
chr7:63605472-63605718       +     18  2.11e-04 TCTAGAGACT GAAGCAC TTGTGTTGAA
chr3:3767651-3767963         +     90  2.11e-04 CTGCAAACTA GAAGCAC AAATAGTCCA
chr7:2781239-2781519         -      2  2.11e-04 ACGCATCGAC GAAGCAC C         
chr5:61186576-61186967       +    339  2.11e-04 GCAATGATTC GAAGCAC TTCTCTTTCC
chr10:20278770-20279089      +     17  2.11e-04 AAGACATCAA GAAGCAC CTGATTACAC
chr10:56105695-56106046      -    270  2.11e-04 GTTTAATCCT GAAGCAC TTGACAACCT
chr4:54603041-54603296       +     31  2.11e-04 AGGACTTGAA GAAGCAC TTTTGGTGGA
chr10:58593259-58593591      +    157  2.11e-04 ACAAAAAGCA GAAGCAC TACCTAGAGG
chr2:65068007-65068472       +    403  2.11e-04 AGGAATTCTG GAAGCAC CGACATGCTG
chr1:1993195-1993521         +     33  2.11e-04 CACAGAAATT GAAGCAC TAAATCCAAT
chr7:54867799-54868070       -     59  2.11e-04 TGGCGAAACT GAAGCAC AAGTTGCAGG
chr10:58730106-58730435      +     21  2.11e-04 TTAAACTGAT GAAGCAC TCTCGGGACG
--------------------------------------------------------------------------------

--------------------------------------------------------------------------------
	Motif GCAGCAV MEME-1 block diagrams
--------------------------------------------------------------------------------
SEQUENCE NAME            POSITION P-VALUE  MOTIF DIAGRAM
-------------            ----------------  -------------
chr1:21478936-21479188            0.00016  80_[-1]_22_[-1]_42_[-1]_22_[-1]_59
chr5:5986814-5987126              3.4e-05  81_[-1]_225
chr2:3637291-3637596              0.00012  13_[-1]_19_[+1]_260
chr2:77444769-77445161            0.00012  27_[+1]_154_[-1]_2_[-1]_113_[-1]_
                                           5_[+1]_15_[+1]_25_[+1]_3
chr2:75495667-75496010            3.4e-05  250_[-1]_87
chr1:3304120-3304527              0.00012  215_[+1]_126_[-1]_53
chr3:19155543-19155799            3.4e-05  66_[-1]_184
chr2:2157867-2158148              3.4e-05  43_[-1]_232
chr5:316179-316436                6.9e-05  62_[-1]_58_[+1]_109_[-1]_8
chr8:14283912-14284254            0.00012  110_[-1]_84_[-1]_7_[-1]_83_[+1]_31
chr3:48609266-48609567            3.4e-05  96_[+1]_199
chr5:64543503-64543746            3.4e-05  86_[+1]_151
chr3:38377027-38377831            0.00012  288_[-1]_8_[-1]_50_[-1]_34_[+1]_397
chr1:73332871-73333526            3.4e-05  46_[+1]_603
chr8:3896089-3896368              3.4e-05  23_[+1]_250
chr2:41920300-41920633            3.4e-05  327_[-1]
chr5:71572237-71572536            3.4e-05  249_[-1]_44
chr4:64242933-64243324            3.4e-05  382_[-1]_3
chr7:4227774-4228020              3.4e-05  66_[+1]_68_[+1]_99
chr6:49032967-49033806            3.4e-05  198_[+1]_635
chr4:58598014-58598308            3.4e-05  51_[-1]_237
chr3:38371979-38373365            3.4e-05  430_[-1]_950
chr3:28848769-28853112            3.4e-05  3847_[-1]_490
chr3:4169797-4170130              3.4e-05  99_[-1]_228
chr1:66276890-66277300            3.4e-05  12_[+1]_55_[+1]_330
chr5:5606155-5606628              6.9e-05  410_[+1]_41_[+1]_9
chr6:54071357-54071852            3.4e-05  359_[-1]_77_[-1]_46
chr4:54614481-54615021            3.4e-05  358_[+1]_176
chr9:52682920-52683339            0.00012  238_[+1]_52_[-1]_71_[+1]_38
chr10:4522500-4522785             0.00016  126_[+1]_65_[+1]_81
chr4:4468666-4469095              3.4e-05  364_[-1]_59
chr9:58422068-58422443            3.4e-05  329_[-1]_40
chr7:60901591-60901831            3.4e-05  99_[-1]_135
chr10:2813420-2813710             3.4e-05  230_[+1]_54
chr2:61558158-61558402            3.4e-05  137_[-1]_101
chr2:57742484-57743099            3.4e-05  377_[+1]_232
chr6:54246768-54247174            3.4e-05  320_[+1]_55_[+1]_18
chr7:57362695-57363197            0.00016  28_[-1]_65_[+1]_396
chr9:54111162-54111479            3.4e-05  283_[-1]_28
chr2:47717897-47718155            0.00016  192_[-1]_43_[-1]_10
chr1:5253010-5253276              3.4e-05  257_[-1]_3
chr10:56373241-56373541           3.4e-05  169_[-1]_125
chr3:67688859-67689099            0.00012  18_[-1]_26_[+1]_156_[+1]_20
chr2:67576344-67576622            0.00012  155_[-1]_51_[-1]_59
chr1:80879626-80880418            3.4e-05  371_[+1]_415
chr2:4283254-4283593              3.4e-05  60_[-1]_273
chr10:3234617-3235134             3.4e-05  465_[-1]_46
chr1:59864678-59865056            3.4e-05  105_[+1]_267
chr9:5513305-5513565              3.4e-05  187_[-1]_67
chr5:68698273-68698546            0.00012  72_[+1]_2_[+1]_10_[+1]_32_[+1]_130
chr1:22836818-22837194            3.4e-05  298_[-1]_72
chr8:2641017-2641633              0.00021  510_[+1]_2_[+1]_91
chr1:2521774-2522156              0.00021  101_[+1]_72_[+1]_196
chr7:4062033-4062288              3.4e-05  233_[+1]_16
chr3:3786235-3786541              3.4e-05  119_[-1]_127_[-1]_47
chr7:60279955-60280246            0.00016  19_[+1]_182_[-1]_77
chr7:63799356-63799652            3.4e-05  45_[+1]_73_[+1]_2_[+1]_156
chr1:11785135-11785380            0.00012  43_[+1]_57_[+1]_66_[-1]_59
chr2:60846317-60846577            3.4e-05  146_[+1]_108
chr6:43500554-43500912            0.00016  201_[-1]_18_[-1]_39_[-1]_80
chr2:75904910-75905336            0.00012  74_[+1]_55_[+1]_191_[+1]_86
chr5:62542573-62543025            3.4e-05  282_[-1]_164
chr4:60096843-60097098            3.4e-05  86_[+1]_163
chr3:61458524-61459051            3.4e-05  243_[-1]_278
chr2:72342274-72343070            3.4e-05  26_[-1]_507_[+1]_250
chr3:56608551-56608817            3.4e-05  72_[+1]_188
chr2:65068007-65068472            0.00021  384_[-1]_11_[+1]_57
chr4:66219863-66220123            0.00016  50_[+1]_139_[-1]_58
chr7:54867799-54868070            0.00021  58_[-1]_87_[-1]_113
chr6:51076761-51077037            3.4e-05  54_[+1]_216
chr10:50927922-50928211           0.00012  172_[+1]_1_[+1]_103
chr9:7462775-7463068              0.00012  155_[+1]_65_[+1]_20_[-1]_33
chr7:9202200-9202559              3.4e-05  18_[-1]_335
chr1:7583243-7583695              3.4e-05  23_[+1]_423
chr2:58413780-58414073            3.4e-05  205_[-1]_82
chr3:69038413-69038689            3.4e-05  2_[-1]_268
chr5:67620052-67620323            3.4e-05  253_[-1]_12
chr5:14320526-14320765            6.9e-05  122_[+1]_111
chr10:45612772-45613023           6.9e-05  119_[-1]_126
chr7:62402466-62402771            0.00012  118_[-1]_44_[-1]_130
chr9:47026709-47027237            6.9e-05  448_[+1]_74
chr6:2454037-2454294              6.9e-05  [-1]_251
chr10:57107736-57108213           6.9e-05  165_[+1]_306
chr10:10610136-10610375           6.9e-05  92_[+1]_141
chr1:8363936-8364206              6.9e-05  131_[-1]_133
chr10:54429281-54429659           6.9e-05  286_[+1]_86
chr5:62673917-62674348            0.00016  143_[-1]_192_[+1]_83
chr5:68876984-68877286            6.9e-05  163_[-1]_133
chr2:58956928-58957270            6.9e-05  291_[+1]_45
chr6:61095312-61095623            6.9e-05  79_[-1]_226
chr3:65335620-65335874            0.00012  100_[+1]_[-1]_141
chr2:9834818-9835288              6.9e-05  356_[+1]_108
chr3:38368421-38368921            6.9e-05  269_[-1]_225
chr3:19681320-19681849            6.9e-05  437_[-1]_86
chr1:73013235-73013544            6.9e-05  156_[+1]_147
chr2:9372693-9372952              6.9e-05  228_[-1]_25
chr10:3308416-3308697             6.9e-05  137_[+1]_138
chr4:11199199-11199489            6.9e-05  25_[-1]_259
chr5:53894388-53894978            6.9e-05  240_[-1]_344
chr1:72063652-72063907            6.9e-05  176_[+1]_73
chr3:69821996-69822358            6.9e-05  118_[+1]_238
chr1:17813841-17815280            6.9e-05  730_[-1]_703
chr2:59731985-59732650            6.9e-05  93_[+1]_566
chr7:1269268-1269572              6.9e-05  139_[-1]_159
chr1:71564310-71564587            6.9e-05  237_[+1]_34
chr1:4541949-4542336              6.9e-05  6_[+1]_375
chr10:58593259-58593591           0.00021  132_[+1]_17_[+1]_170
chr3:30288312-30288577            0.00012  110_[+1]_51_[+1]_91
chr2:58073550-58073925            0.00012  54_[-1]_47_[+1]_261
chr3:71801524-71801774            6.9e-05  26_[+1]_218
chr3:66312436-66312688            6.9e-05  180_[+1]_66
chr1:14077397-14077708            6.9e-05  47_[+1]_12_[+1]_239
chr6:43616571-43616828            0.00012  113_[+1]_138
chr4:66680585-66680881            0.00012  33_[-1]_257
chr4:22432338-22432595            0.00012  139_[+1]_41_[-1]_64
chr7:63054154-63054469            0.00012  15_[-1]_182_[-1]_105
chr2:69859719-69860081            0.00012  354_[+1]_2
chr2:29554434-29554758            0.00012  52_[-1]_266
chr2:73638735-73639083            0.00012  340_[-1]_2
chr3:63928875-63929184            0.00012  209_[+1]_94
chr10:54897315-54897750           0.00012  388_[-1]_41
chr2:66662988-66663241            0.00012  80_[-1]_104_[-1]_56
chr4:66379699-66380163            0.00012  387_[+1]_71
chr3:61290786-61291188            0.00012  125_[+1]_271
chr7:63669744-63670166            0.00012  348_[-1]_68
chr2:64619826-64620065            0.00012  177_[+1]_56
chr4:61933371-61933634            0.00012  133_[+1]_124
chr2:1105416-1105899              0.00012  327_[-1]_150
chr5:56293452-56293930            0.00012  111_[-1]_361
chr3:28855074-28856541            0.00012  1396_[-1]_65
chr3:28845327-28847069            0.00012  1323_[-1]_413
chr2:9248984-9249232              0.00012  191_[+1]_51
chr2:4210589-4212215              0.00012  347_[+1]_1273
chr7:64943751-64944052            0.00012  124_[-1]_171
chr10:8695385-8695668             0.00012  234_[+1]_43
chr9:55647712-55647977            0.00012  82_[-1]_177
chr6:44374299-44374575            0.00012  90_[-1]_180
chr10:1366286-1366557             0.00012  228_[-1]_37
chr4:14975232-14975527            0.00012  16_[-1]_273
chr7:6010400-6010767              0.00012  254_[+1]_107
chr3:62155065-62155899            0.00012  281_[+1]_547
chr9:52185443-52185708            0.00012  244_[+1]_15
chr1:11229848-11230200            0.00012  137_[+1]_209
chr4:57820623-57821101            0.00012  448_[+1]_24
chr6:57343747-57344122            0.00012  267_[-1]_102
chr3:52785553-52785891            0.00012  160_[-1]_172
chr4:1447039-1447405              0.00012  307_[+1]_53
chr8:37961063-37961351            0.00012  46_[-1]_65_[+1]_164
chr2:61409503-61409783            0.00012  249_[-1]_25
chr1:71172630-71172873            0.00012  36_[+1]_201
chr8:61376543-61376794            0.00012  26_[+1]_219
chr4:61703241-61703500            0.00012  140_[-1]_113
chr3:71680223-71680534            0.00012  136_[-1]_169
chr1:4138647-4138904              0.00012  6_[-1]_245
chr5:50859976-50860231            0.00012  14_[+1]_71_[+1]_157
chr6:51713650-51714066            0.00012  361_[-1]_49
chr10:143823-144081               0.00012  186_[+1]_66
chr6:2202935-2203392              0.00012  176_[-1]_275
chr8:50217549-50218123            0.00012  60_[+1]_508
chr3:59590105-59590471            0.00012  160_[-1]_200
chr2:52997313-52997611            0.00012  291_[-1]_1
chr5:70802726-70803047            0.00012  35_[+1]_75_[-1]_198
chr6:52223851-52224129            0.00012  9_[-1]_263
chr2:18774790-18775414            0.00012  342_[+1]_276
chr5:71011340-71011611            0.00012  44_[+1]_221
chr4:53755926-53756194            0.00012  234_[-1]_28
chr1:15008747-15009335            0.00016  19_[+1]_563
chr6:52414587-52414923            0.00016  169_[-1]_161
chr2:41901218-41901582            0.00016  202_[+1]_156
chr8:3634697-3635373              0.00016  657_[-1]_13
chr1:58268581-58268939            0.00016  53_[-1]_299
chr7:12934493-12934800            0.00016  109_[-1]_192
chr9:52052172-52052422            0.00016  66_[-1]_44_[+1]_127
chr4:58595157-58595506            0.00016  237_[-1]_106
chr2:75457009-75457278            0.00016  263_[-1]
chr1:74515970-74516217            0.00016  193_[+1]_48
chr8:59352752-59353093            0.00016  86_[-1]_249
chr4:66726460-66726816            0.00016  28_[-1]_322
chr4:57569210-57570109            0.00016  767_[+1]_126
chr8:2490160-2490514              0.00016  119_[+1]_229
chr5:58158101-58158547            0.00016  48_[-1]_392
chr10:60274292-60274623           0.00016  231_[+1]_94
chr1:71008520-71008886            0.00016  126_[-1]_234
chr1:69774397-69774732            0.00016  245_[-1]_84
chr2:7765152-7765540              0.00016  63_[-1]_319
chr2:52233185-52233454            0.00016  112_[+1]_151
chr4:9640586-9641347              0.00016  1_[-1]_754
chr3:63281370-63281701            0.00016  13_[+1]_312
chr4:64835946-64836395            0.00016  183_[+1]_260
chr9:131375-131658                0.00016  83_[+1]_194
chr2:11180759-11181115            0.00016  288_[-1]_62
chr4:7853302-7853605              0.00016  92_[+1]_205
chr7:61075401-61075691            0.00016  71_[-1]_213
chr1:31769811-31770378            0.00016  36_[-1]_525
chr6:60554187-60554444            0.00016  36_[+1]_215
chr1:27369835-27370228            0.00016  377_[+1]_10
chr1:1430645-1430936              0.00016  162_[+1]_123
chr9:15391311-15391707            0.00016  279_[-1]_111
chr3:63274825-63275077            0.00016  82_[+1]_164
chr10:45618625-45618872           0.00016  2_[+1]_239
chr2:45782480-45782781            0.00021  235_[+1]_60
chr10:5993207-5993471             0.00021  82_[-1]_176
chr9:55453893-55454207            0.00021  83_[+1]_225
chr4:2314822-2315119              0.00021  93_[-1]_198
chr9:59396690-59396995            0.00021  235_[-1]_64
chr1:17817731-17818082            0.00021  270_[-1]_75
chr9:35138708-35139173            0.00021  370_[-1]_89
chr5:7088596-7089158              0.00021  134_[-1]_422
chr3:9104174-9104663              0.00021  242_[+1]_241
chr5:2857410-2857661              0.00021  210_[-1]_35
chr2:58452607-58452864            0.00021  167_[+1]_84
chr3:28857079-28858925            0.00021  1484_[+1]_356
chr7:65409350-65409651            0.00021  32_[-1]_263
chr2:66507770-66508308            0.00021  402_[-1]_130
chr5:71146454-71146736            0.00021  121_[-1]_155
chr4:537930-538608                0.00021  619_[+1]_53
chr7:63605472-63605718            0.00021  17_[+1]_223
chr3:3767651-3767963              0.00021  89_[+1]_217
chr7:2781239-2781519              0.00021  1_[-1]_273
chr5:61186576-61186967            0.00021  338_[+1]_47
chr10:20278770-20279089           0.00021  16_[+1]_297
chr10:56105695-56106046           0.00021  269_[-1]_76
chr4:54603041-54603296            0.00021  30_[+1]_219
chr1:1993195-1993521              0.00021  32_[+1]_288
chr10:58730106-58730435           0.00021  20_[+1]_303
--------------------------------------------------------------------------------

--------------------------------------------------------------------------------
	Motif GCAGCAV MEME-1 in BLOCKS format
--------------------------------------------------------------------------------
BL   MOTIF GCAGCAV width=7 seqs=293
chr1:21478936-21479188   (  159) GCAGCAG  1 
chr1:21478936-21479188   (   81) GCAGCAG  1 
chr5:5986814-5987126     (   82) GCAGCAG  1 
chr2:3637291-3637596     (   14) GCAGCAG  1 
chr2:77444769-77445161   (  330) GCAGCAG  1 
chr2:77444769-77445161   (  198) GCAGCAG  1 
chr2:77444769-77445161   (  189) GCAGCAG  1 
chr2:75495667-75496010   (  251) GCAGCAG  1 
chr1:3304120-3304527     (  216) GCAGCAG  1 
chr3:19155543-19155799   (   67) GCAGCAG  1 
chr2:2157867-2158148     (   44) GCAGCAG  1 
chr5:316179-316436       (  244) GCAGCAG  1 
chr5:316179-316436       (   63) GCAGCAG  1 
chr8:14283912-14284254   (  202) GCAGCAG  1 
chr3:48609266-48609567   (   97) GCAGCAG  1 
chr5:64543503-64543746   (   87) GCAGCAG  1 
chr3:38377027-38377831   (  361) GCAGCAG  1 
chr3:38377027-38377831   (  289) GCAGCAG  1 
chr1:73332871-73333526   (   47) GCAGCAG  1 
chr8:3896089-3896368     (   24) GCAGCAG  1 
chr2:41920300-41920633   (  328) GCAGCAG  1 
chr5:71572237-71572536   (  250) GCAGCAG  1 
chr4:64242933-64243324   (  383) GCAGCAG  1 
chr7:4227774-4228020     (  142) GCAGCAG  1 
chr7:4227774-4228020     (   67) GCAGCAG  1 
chr6:49032967-49033806   (  199) GCAGCAG  1 
chr4:58598014-58598308   (   52) GCAGCAG  1 
chr3:38371979-38373365   (  431) GCAGCAG  1 
chr3:28848769-28853112   ( 3848) GCAGCAG  1 
chr3:4169797-4170130     (  100) GCAGCAG  1 
chr1:66276890-66277300   (   75) GCAGCAG  1 
chr1:66276890-66277300   (   13) GCAGCAG  1 
chr5:5606155-5606628     (  459) GCAGCAG  1 
chr6:54071357-54071852   (  444) GCAGCAG  1 
chr6:54071357-54071852   (  360) GCAGCAG  1 
chr4:54614481-54615021   (  359) GCAGCAG  1 
chr9:52682920-52683339   (  298) GCAGCAG  1 
chr10:4522500-4522785    (  127) GCAGCAG  1 
chr4:4468666-4469095     (  365) GCAGCAG  1 
chr9:58422068-58422443   (  330) GCAGCAG  1 
chr7:60901591-60901831   (  100) GCAGCAG  1 
chr10:2813420-2813710    (  231) GCAGCAG  1 
chr2:61558158-61558402   (  138) GCAGCAG  1 
chr2:57742484-57743099   (  378) GCAGCAG  1 
chr6:54246768-54247174   (  383) GCAGCAG  1 
chr6:54246768-54247174   (  321) GCAGCAG  1 
chr7:57362695-57363197   (   29) GCAGCAG  1 
chr9:54111162-54111479   (  284) GCAGCAG  1 
chr2:47717897-47718155   (  193) GCAGCAG  1 
chr1:5253010-5253276     (  258) GCAGCAG  1 
chr10:56373241-56373541  (  170) GCAGCAG  1 
chr3:67688859-67689099   (   52) GCAGCAG  1 
chr3:67688859-67689099   (   19) GCAGCAG  1 
chr2:67576344-67576622   (  156) GCAGCAG  1 
chr1:80879626-80880418   (  372) GCAGCAG  1 
chr2:4283254-4283593     (   61) GCAGCAG  1 
chr10:3234617-3235134    (  466) GCAGCAG  1 
chr1:59864678-59865056   (  106) GCAGCAG  1 
chr9:5513305-5513565     (  188) GCAGCAG  1 
chr5:68698273-68698546   (  138) GCAGCAG  1 
chr5:68698273-68698546   (   99) GCAGCAG  1 
chr5:68698273-68698546   (   82) GCAGCAG  1 
chr1:22836818-22837194   (  299) GCAGCAG  1 
chr8:2641017-2641633     (  511) GCAGCAG  1 
chr1:2521774-2522156     (  181) GCAGCAG  1 
chr7:4062033-4062288     (  234) GCAGCAG  1 
chr3:3786235-3786541     (  254) GCAGCAG  1 
chr3:3786235-3786541     (  120) GCAGCAG  1 
chr7:60279955-60280246   (  209) GCAGCAG  1 
chr7:63799356-63799652   (  135) GCAGCAG  1 
chr7:63799356-63799652   (  126) GCAGCAG  1 
chr7:63799356-63799652   (   46) GCAGCAG  1 
chr1:11785135-11785380   (  181) GCAGCAG  1 
chr2:60846317-60846577   (  147) GCAGCAG  1 
chr6:43500554-43500912   (  202) GCAGCAG  1 
chr2:75904910-75905336   (  137) GCAGCAG  1 
chr5:62542573-62543025   (  283) GCAGCAG  1 
chr4:60096843-60097098   (   87) GCAGCAG  1 
chr3:61458524-61459051   (  244) GCAGCAG  1 
chr2:72342274-72343070   (  541) GCAGCAG  1 
chr2:72342274-72343070   (   27) GCAGCAG  1 
chr3:56608551-56608817   (   73) GCAGCAG  1 
chr2:65068007-65068472   (  385) GCAGCAG  1 
chr4:66219863-66220123   (   51) GCAGCAG  1 
chr7:54867799-54868070   (  153) GCAGCAG  1 
chr6:51076761-51077037   (   55) GCAGCAG  1 
chr10:50927922-50928211  (  173) GCAGCAG  1 
chr9:7462775-7463068     (  255) GCAGCAG  1 
chr9:7462775-7463068     (  228) GCAGCAG  1 
chr7:9202200-9202559     (   19) GCAGCAG  1 
chr1:7583243-7583695     (   24) GCAGCAG  1 
chr2:58413780-58414073   (  206) GCAGCAG  1 
chr3:69038413-69038689   (    3) GCAGCAG  1 
chr5:67620052-67620323   (  254) GCAGCAG  1 
chr5:14320526-14320765   (  123) GCAGCAC  1 
chr10:45612772-45613023  (  120) GCAGCAC  1 
chr7:62402466-62402771   (  119) GCAGCAC  1 
chr9:47026709-47027237   (  449) GCAGCAC  1 
chr6:2454037-2454294     (    1) GCAGCAC  1 
chr10:57107736-57108213  (  166) GCAGCAC  1 
chr10:10610136-10610375  (   93) GCAGCAC  1 
chr1:8363936-8364206     (  132) GCAGCAC  1 
chr2:77444769-77445161   (  318) GCAGCAC  1 
chr10:54429281-54429659  (  287) GCAGCAC  1 
chr5:62673917-62674348   (  144) GCAGCAC  1 
chr5:316179-316436       (  128) GCAGCAC  1 
chr8:14283912-14284254   (  306) GCAGCAC  1 
chr8:14283912-14284254   (  216) GCAGCAC  1 
chr5:68876984-68877286   (  164) GCAGCAC  1 
chr2:58956928-58957270   (  292) GCAGCAC  1 
chr6:61095312-61095623   (   80) GCAGCAC  1 
chr3:65335620-65335874   (  108) GCAGCAC  1 
chr2:9834818-9835288     (  357) GCAGCAC  1 
chr5:5606155-5606628     (  411) GCAGCAC  1 
chr3:38368421-38368921   (  270) GCAGCAC  1 
chr3:19681320-19681849   (  438) GCAGCAC  1 
chr1:73013235-73013544   (  157) GCAGCAC  1 
chr2:9372693-9372952     (  229) GCAGCAC  1 
chr10:3308416-3308697    (  138) GCAGCAC  1 
chr4:11199199-11199489   (   26) GCAGCAC  1 
chr5:53894388-53894978   (  241) GCAGCAC  1 
chr1:72063652-72063907   (  177) GCAGCAC  1 
chr3:69821996-69822358   (  119) GCAGCAC  1 
chr1:17813841-17815280   (  731) GCAGCAC  1 
chr2:59731985-59732650   (   94) GCAGCAC  1 
chr7:1269268-1269572     (  140) GCAGCAC  1 
chr1:11785135-11785380   (  108) GCAGCAC  1 
chr1:71564310-71564587   (  238) GCAGCAC  1 
chr6:43500554-43500912   (  273) GCAGCAC  1 
chr1:4541949-4542336     (    7) GCAGCAC  1 
chr10:58593259-58593591  (  133) GCAGCAC  1 
chr3:30288312-30288577   (  169) GCAGCAC  1 
chr2:58073550-58073925   (   55) GCAGCAC  1 
chr3:71801524-71801774   (   27) GCAGCAC  1 
chr3:66312436-66312688   (  181) GCAGCAC  1 
chr1:14077397-14077708   (   67) GCAGCAC  1 
chr1:14077397-14077708   (   48) GCAGCAC  1 
chr6:43616571-43616828   (  114) GCAGCAA  1 
chr7:62402466-62402771   (  170) GCAGCAA  1 
chr4:66680585-66680881   (   34) GCAGCAA  1 
chr4:22432338-22432595   (  188) GCAGCAA  1 
chr4:22432338-22432595   (  140) GCAGCAA  1 
chr7:63054154-63054469   (  205) GCAGCAA  1 
chr7:63054154-63054469   (   16) GCAGCAA  1 
chr2:3637291-3637596     (   40) GCAGCAA  1 
chr2:69859719-69860081   (  355) GCAGCAA  1 
chr2:29554434-29554758   (   53) GCAGCAA  1 
chr2:73638735-73639083   (  341) GCAGCAA  1 
chr3:63928875-63929184   (  210) GCAGCAA  1 
chr10:54897315-54897750  (  389) GCAGCAA  1 
chr2:77444769-77445161   (  384) GCAGCAA  1 
chr2:77444769-77445161   (   28) GCAGCAA  1 
chr1:3304120-3304527     (  349) GCAGCAA  1 
chr8:14283912-14284254   (  111) GCAGCAA  1 
chr2:66662988-66663241   (  192) GCAGCAA  1 
chr4:66379699-66380163   (  388) GCAGCAA  1 
chr3:38377027-38377831   (  304) GCAGCAA  1 
chr3:61290786-61291188   (  126) GCAGCAA  1 
chr7:63669744-63670166   (  349) GCAGCAA  1 
chr2:64619826-64620065   (  178) GCAGCAA  1 
chr4:61933371-61933634   (  134) GCAGCAA  1 
chr2:1105416-1105899     (  328) GCAGCAA  1 
chr5:56293452-56293930   (  112) GCAGCAA  1 
chr3:65335620-65335874   (  101) GCAGCAA  1 
chr3:28855074-28856541   ( 1397) GCAGCAA  1 
chr3:28845327-28847069   ( 1324) GCAGCAA  1 
chr2:9248984-9249232     (  192) GCAGCAA  1 
chr2:4210589-4212215     (  348) GCAGCAA  1 
chr7:64943751-64944052   (  125) GCAGCAA  1 
chr10:8695385-8695668    (  235) GCAGCAA  1 
chr9:55647712-55647977   (   83) GCAGCAA  1 
chr9:52682920-52683339   (  376) GCAGCAA  1 
chr9:52682920-52683339   (  239) GCAGCAA  1 
chr6:44374299-44374575   (   91) GCAGCAA  1 
chr10:1366286-1366557    (  229) GCAGCAA  1 
chr4:14975232-14975527   (   17) GCAGCAA  1 
chr7:6010400-6010767     (  255) GCAGCAA  1 
chr3:62155065-62155899   (  282) GCAGCAA  1 
chr9:52185443-52185708   (  245) GCAGCAA  1 
chr1:11229848-11230200   (  138) GCAGCAA  1 
chr3:67688859-67689099   (  215) GCAGCAA  1 
chr2:67576344-67576622   (  214) GCAGCAA  1 
chr4:57820623-57821101   (  449) GCAGCAA  1 
chr5:68698273-68698546   (   73) GCAGCAA  1 
chr6:57343747-57344122   (  268) GCAGCAA  1 
chr3:52785553-52785891   (  161) GCAGCAA  1 
chr4:1447039-1447405     (  308) GCAGCAA  1 
chr8:37961063-37961351   (  119) GCAGCAA  1 
chr8:37961063-37961351   (   47) GCAGCAA  1 
chr2:61409503-61409783   (  250) GCAGCAA  1 
chr1:71172630-71172873   (   37) GCAGCAA  1 
chr8:61376543-61376794   (   27) GCAGCAA  1 
chr1:11785135-11785380   (   44) GCAGCAA  1 
chr2:75904910-75905336   (  335) GCAGCAA  1 
chr2:75904910-75905336   (   75) GCAGCAA  1 
chr4:61703241-61703500   (  141) GCAGCAA  1 
chr3:71680223-71680534   (  137) GCAGCAA  1 
chr1:4138647-4138904     (    7) GCAGCAA  1 
chr5:50859976-50860231   (   15) GCAGCAA  1 
chr3:30288312-30288577   (  111) GCAGCAA  1 
chr6:51713650-51714066   (  362) GCAGCAA  1 
chr10:143823-144081      (  187) GCAGCAA  1 
chr6:2202935-2203392     (  177) GCAGCAA  1 
chr8:50217549-50218123   (   61) GCAGCAA  1 
chr3:59590105-59590471   (  161) GCAGCAA  1 
chr10:50927922-50928211  (  181) GCAGCAA  1 
chr9:7462775-7463068     (  156) GCAGCAA  1 
chr2:52997313-52997611   (  292) GCAGCAA  1 
chr2:58073550-58073925   (  109) GCAGCAA  1 
chr5:70802726-70803047   (  118) GCAGCAA  1 
chr5:70802726-70803047   (   36) GCAGCAA  1 
chr6:52223851-52224129   (   10) GCAGCAA  1 
chr2:18774790-18775414   (  343) GCAGCAA  1 
chr5:71011340-71011611   (   45) GCAGCAA  1 
chr4:53755926-53756194   (  235) GCAGCAA  1 
chr1:15008747-15009335   (   20) GAAGCAG  1 
chr6:52414587-52414923   (  170) GAAGCAG  1 
chr1:21478936-21479188   (  188) GAAGCAG  1 
chr1:21478936-21479188   (  110) GAAGCAG  1 
chr2:41901218-41901582   (  203) GAAGCAG  1 
chr8:3634697-3635373     (  658) GAAGCAG  1 
chr2:77444769-77445161   (  352) GAAGCAG  1 
chr1:58268581-58268939   (   54) GAAGCAG  1 
chr5:62673917-62674348   (  343) GAAGCAG  1 
chr7:12934493-12934800   (  110) GAAGCAG  1 
chr9:52052172-52052422   (  118) GAAGCAG  1 
chr9:52052172-52052422   (   67) GAAGCAG  1 
chr4:58595157-58595506   (  238) GAAGCAG  1 
chr3:38377027-38377831   (  402) GAAGCAG  1 
chr2:75457009-75457278   (  264) GAAGCAG  1 
chr1:74515970-74516217   (  194) GAAGCAG  1 
chr8:59352752-59353093   (   87) GAAGCAG  1 
chr4:66726460-66726816   (   29) GAAGCAG  1 
chr4:57569210-57570109   (  768) GAAGCAG  1 
chr8:2490160-2490514     (  120) GAAGCAG  1 
chr5:58158101-58158547   (   49) GAAGCAG  1 
chr10:60274292-60274623  (  232) GAAGCAG  1 
chr1:71008520-71008886   (  127) GAAGCAG  1 
chr10:4522500-4522785    (  199) GAAGCAG  1 
chr1:69774397-69774732   (  246) GAAGCAG  1 
chr7:57362695-57363197   (  101) GAAGCAG  1 
chr2:47717897-47718155   (  243) GAAGCAG  1 
chr2:7765152-7765540     (   64) GAAGCAG  1 
chr2:52233185-52233454   (  113) GAAGCAG  1 
chr4:9640586-9641347     (    2) GAAGCAG  1 
chr3:63281370-63281701   (   14) GAAGCAG  1 
chr4:64835946-64836395   (  184) GAAGCAG  1 
chr9:131375-131658       (   84) GAAGCAG  1 
chr2:11180759-11181115   (  289) GAAGCAG  1 
chr4:7853302-7853605     (   93) GAAGCAG  1 
chr7:60279955-60280246   (   20) GAAGCAG  1 
chr7:61075401-61075691   (   72) GAAGCAG  1 
chr1:31769811-31770378   (   37) GAAGCAG  1 
chr6:43500554-43500912   (  227) GAAGCAG  1 
chr6:60554187-60554444   (   37) GAAGCAG  1 
chr1:27369835-27370228   (  378) GAAGCAG  1 
chr1:1430645-1430936     (  163) GAAGCAG  1 
chr5:50859976-50860231   (   93) GAAGCAG  1 
chr4:66219863-66220123   (  197) GAAGCAG  1 
chr9:15391311-15391707   (  280) GAAGCAG  1 
chr3:63274825-63275077   (   83) GAAGCAG  1 
chr10:45618625-45618872  (    3) GAAGCAG  1 
chr2:45782480-45782781   (  236) GAAGCAC  1 
chr10:5993207-5993471    (   83) GAAGCAC  1 
chr9:55453893-55454207   (   84) GAAGCAC  1 
chr2:66662988-66663241   (   81) GAAGCAC  1 
chr4:2314822-2315119     (   94) GAAGCAC  1 
chr9:59396690-59396995   (  236) GAAGCAC  1 
chr1:17817731-17818082   (  271) GAAGCAC  1 
chr9:35138708-35139173   (  371) GAAGCAC  1 
chr5:7088596-7089158     (  135) GAAGCAC  1 
chr3:9104174-9104663     (  243) GAAGCAC  1 
chr5:2857410-2857661     (  211) GAAGCAC  1 
chr2:58452607-58452864   (  168) GAAGCAC  1 
chr3:28857079-28858925   ( 1485) GAAGCAC  1 
chr7:65409350-65409651   (   33) GAAGCAC  1 
chr2:66507770-66508308   (  403) GAAGCAC  1 
chr5:71146454-71146736   (  122) GAAGCAC  1 
chr4:537930-538608       (  620) GAAGCAC  1 
chr8:2641017-2641633     (  520) GAAGCAC  1 
chr1:2521774-2522156     (  102) GAAGCAC  1 
chr7:63605472-63605718   (   18) GAAGCAC  1 
chr3:3767651-3767963     (   90) GAAGCAC  1 
chr7:2781239-2781519     (    2) GAAGCAC  1 
chr5:61186576-61186967   (  339) GAAGCAC  1 
chr10:20278770-20279089  (   17) GAAGCAC  1 
chr10:56105695-56106046  (  270) GAAGCAC  1 
chr4:54603041-54603296   (   31) GAAGCAC  1 
chr10:58593259-58593591  (  157) GAAGCAC  1 
chr2:65068007-65068472   (  403) GAAGCAC  1 
chr1:1993195-1993521     (   33) GAAGCAC  1 
chr7:54867799-54868070   (   59) GAAGCAC  1 
chr10:58730106-58730435  (   21) GAAGCAC  1 
//

--------------------------------------------------------------------------------

--------------------------------------------------------------------------------
	Motif GCAGCAV MEME-1 position-specific scoring matrix
--------------------------------------------------------------------------------
log-odds matrix: alength= 4 w= 7 n= 269124 bayes= 8.07926 E= 3.5e-166 
 -1484  -1484    225  -1484 
   -12    180  -1484  -1484 
   179  -1484  -1484  -1484 
 -1484  -1484    225  -1484 
 -1484    225  -1484  -1484 
   179  -1484  -1484  -1484 
   -12     27    120  -1484 
--------------------------------------------------------------------------------

--------------------------------------------------------------------------------
	Motif GCAGCAV MEME-1 position-specific probability matrix
--------------------------------------------------------------------------------
letter-probability matrix: alength= 4 w= 7 nsites= 293 E= 3.5e-166 
 0.000000  0.000000  1.000000  0.000000 
 0.266212  0.733788  0.000000  0.000000 
 1.000000  0.000000  0.000000  0.000000 
 0.000000  0.000000  1.000000  0.000000 
 0.000000  1.000000  0.000000  0.000000 
 1.000000  0.000000  0.000000  0.000000 
 0.266212  0.252560  0.481229  0.000000 
--------------------------------------------------------------------------------

--------------------------------------------------------------------------------
	Motif GCAGCAV MEME-1 regular expression
--------------------------------------------------------------------------------
G[CA]AGCA[GAC]
--------------------------------------------------------------------------------


Time 637.76 secs.

********************************************************************************


********************************************************************************
MOTIF TCYTTTK MEME-2	width =   7  sites = 1017  llr = 6786  p-value = 8.3e-011  E-value = 8.3e-011
********************************************************************************
--------------------------------------------------------------------------------
	Motif TCYTTTK MEME-2 Description
--------------------------------------------------------------------------------
Simplified        A  :::::::
pos.-specific     C  :84:::2
probability       G  12::::5
matrix            T  9:6aaa3

         bits    2.3        
                 2.0        
                 1.8    **  
                 1.6  * *** 
Relative         1.4 ** *** 
Entropy          1.1 ** *** 
(9.6 bits)       0.9 ****** 
                 0.7 *******
                 0.5 *******
                 0.2 *******
                 0.0 -------

Multilevel           TCTTTTG
consensus              C   T
sequence                    
                            
--------------------------------------------------------------------------------

--------------------------------------------------------------------------------
	Motif TCYTTTK MEME-2 sites sorted by position p-value
--------------------------------------------------------------------------------
Sequence name            Strand  Start   P-value             Site
-------------            ------  ----- ---------            -------
chr6:43616571-43616828       -    101  1.56e-04 CTGCGGCTCA TCCTTTG GAGGTATGTG
chr6:52414587-52414923       -     91  1.56e-04 TTCATATGAG TCTTTTG ATCTTAACAG
chr6:52414587-52414923       -      9  1.56e-04 GAGGTAGTTG TCTTTTG TCTTCGCC  
chr4:66680585-66680881       -    139  1.56e-04 TATGTATTTC TCCTTTG TTGGATTCTC
chr9:47026709-47027237       -    257  1.56e-04 GGCTAATGGT TCTTTTG ATATTAAAGA
chr1:21478936-21479188       -     17  1.56e-04 CTTGTTCTTC TCTTTTG GCTCATGTCT
chr6:2454037-2454294         +    190  1.56e-04 TGCTGTTGCT TCTTTTG ATGGTAATCT
chr2:46824762-46825038       +     56  1.56e-04 ACTTTGTTTT TCCTTTG GTCATTGAGG
chr2:14699226-14699742       -    447  1.56e-04 ACCAATTGCT TCTTTTG CTTTTCACCA
chr2:14699226-14699742       +    264  1.56e-04 AGAAGCCGTT TCCTTTG AACTTGGTCC
chr8:5896960-5897223         -    156  1.56e-04 CTGTTGCTGT TCTTTTG ACCATTTTAG
chr2:3637291-3637596         +     83  1.56e-04 TCTGGTTTGC TCCTTTG GTTAGTCGAT
chr10:5993207-5993471        -      1  1.56e-04 GATTACCAAT TCTTTTG           
chr3:51056445-51056702       +     18  1.56e-04 ACGAGACGAA TCTTTTG ATCCTGGTTG
chr3:42473523-42473876       -    125  1.56e-04 CTTTAGTTGT TCTTTTG TTACACCGTC
chr3:42473523-42473876       -     53  1.56e-04 GCTTGCAAAC TCCTTTG AATCAGCCAT
chr10:54897315-54897750      +    154  1.56e-04 ATTACATGCC TCCTTTG CAACCGAATT
chr3:38366728-38367730       +    828  1.56e-04 AAAATAGATA TCTTTTG TTTTCTACTC
chr3:38366728-38367730       +    701  1.56e-04 AATAGCTTTT TCTTTTG ACTCAATCCT
chr3:38366728-38367730       +    612  1.56e-04 TGAAAAAATT TCTTTTG TAATTCCTCG
chr1:3304120-3304527         -     57  1.56e-04 CCATGTGCTG TCTTTTG GCAGGATGAG
chr3:19155543-19155799       -    127  1.56e-04 ACTAGATGGC TCTTTTG CGTTAGATCA
chr3:15363291-15363564       +    186  1.56e-04 TTTCAAGAGA TCTTTTG AACGGAAGAG
chr2:2157867-2158148         -    134  1.56e-04 GGCACGGCAA TCCTTTG CTCTCGGAAA
chr3:28832050-28833729       -    941  1.56e-04 CTTGTCGCAC TCCTTTG TGAAAGAGTA
chr3:28832050-28833729       -    484  1.56e-04 CCTATCCTTT TCCTTTG GGTTCTAGTT
chr3:71857410-71857738       -    122  1.56e-04 GCATGGCAGC TCTTTTG CTTGCCAGAG
chr2:66662988-66663241       +    164  1.56e-04 TGCTCACCAT TCTTTTG GGAAGCAATC
chr4:66379699-66380163       +    135  1.56e-04 TTATTTAGGC TCTTTTG TCATGCTAGT
chr5:68876984-68877286       -     90  1.56e-04 CTGGACTTCG TCTTTTG TCCTGTTTGG
chr1:73332871-73333526       +    314  1.56e-04 TGCCACTACC TCTTTTG GCAAACTAGG
chr7:57090240-57090648       -    180  1.56e-04 CCCTCCGTGC TCTTTTG ATCTTGCCTA
chr5:7421735-7422100         +    332  1.56e-04 AATAGAGAGA TCTTTTG ATCACTTCTA
chr5:8312867-8313135         -    100  1.56e-04 AAGCTCCAAC TCTTTTG CATCGAGATT
chr3:38365016-38365344       -    162  1.56e-04 AACCCCTAAT TCCTTTG CAAATACAGC
chr3:38365016-38365344       +     48  1.56e-04 GACCGTTTTG TCTTTTG TGCCGAAGCA
chr3:38363941-38364619       +    271  1.56e-04 CTGAGCAACC TCTTTTG GATTCTTAAG
chr3:38363941-38364619       -    144  1.56e-04 CCTGTTTGTA TCCTTTG AGCGCACGCC
chr2:41733924-41734367       -    400  1.56e-04 TCCCATCGGA TCCTTTG CGCCAATTCA
chr2:41733924-41734367       -    249  1.56e-04 GATTATCCAT TCCTTTG TCCACATAGG
chr3:28859191-28861747       -   2108  1.56e-04 AACAGAGTTT TCTTTTG GAGAAACACT
chr2:58956928-58957270       -    246  1.56e-04 TGCATGGACA TCCTTTG CACTCCTACA
chr5:59518539-59519305       +    475  1.56e-04 TTTGTTTCTG TCTTTTG TTGAATCTTT
chr4:64242933-64243324       +     20  1.56e-04 GAGAGAAGTT TCTTTTG AAGTGGATAC
chr9:14848476-14848724       -    134  1.56e-04 TCAGTTCCCG TCTTTTG CCCATCGCAT
chr6:49034064-49035191       -    203  1.56e-04 TAGAATATAT TCTTTTG GAAAAAATAA
chr6:49034064-49035191       -    133  1.56e-04 AAAAACCTAA TCCTTTG AATCTTTGGT
chr6:49034064-49035191       -     97  1.56e-04 ATCTTCAGTA TCCTTTG AGTCTCTTCG
chr6:49032967-49033806       -    635  1.56e-04 CTAGTCTCTC TCTTTTG ATGTCGCAAA
chr4:7313610-7315654         +   1798  1.56e-04 AAGGTAATCC TCCTTTG AAACACTTTG
chr4:7313610-7315654         -   1169  1.56e-04 TAATGGGGCT TCTTTTG TGGTGATAAA
chr4:7313610-7315654         +    698  1.56e-04 TAGATATGGG TCCTTTG AGAATACGCC
chr3:38373618-38374741       +    816  1.56e-04 ATTTATGGTT TCCTTTG GTTTAAATCC
chr3:38373618-38374741       +    148  1.56e-04 AGGCTTTGTT TCTTTTG TGATATGTCT
chr3:38371979-38373365       +    705  1.56e-04 GATCTATTTT TCTTTTG ACTTTGACAT
chr3:38371979-38373365       -    524  1.56e-04 TAGGAGGGGT TCTTTTG TGCAGAAAAA
chr3:38362306-38363677       -    959  1.56e-04 TGGTGATTTC TCTTTTG CTAGGCCCAG
chr3:38349177-38350203       +    436  1.56e-04 GGTTGTTCAA TCCTTTG ATAACCAAGG
chr3:38333209-38334102       +     45  1.56e-04 TATTCTTACG TCCTTTG CTTATAAAAA
chr3:28855074-28856541       +    670  1.56e-04 AAAAAGGAAT TCTTTTG ATTCAAGCAT
chr3:28848769-28853112       -    428  1.56e-04 CATGTCCGGT TCCTTTG GGGGATGGAT
chr3:28848769-28853112       -    183  1.56e-04 CGTTTGCAAC TCCTTTG GAAATATTAC
chr3:28845327-28847069       +   1366  1.56e-04 CGAAAATCCC TCTTTTG CCTGCCTCTA
chr3:4169797-4170130         -    166  1.56e-04 TCTGGGTTTT TCCTTTG CTTCCTTGTC
chr2:9248984-9249232         -    129  1.56e-04 TAATACAGAG TCTTTTG ATGATACTTT
chr2:4210589-4212215         -   1088  1.56e-04 ATGTTGCTAC TCTTTTG AAAGAAAAAA
chr2:4210589-4212215         -    876  1.56e-04 GAAGGGTTTT TCTTTTG AAGTTTGTCA
chr1:29438983-29439257       -    228  1.56e-04 GATACTGGTC TCTTTTG GTAATTGCTG
chr1:29438983-29439257       +    173  1.56e-04 ACAAGTATTT TCTTTTG GTTTAAAAGT
chr1:6608974-6609253         +    147  1.56e-04 GCGTCGTCGG TCTTTTG CTTGATGGAG
chr6:6657405-6657705         -    291  1.56e-04       ACTA TCTTTTG AAAGATCCAG
chr1:74101658-74101943       -    275  1.56e-04      ACGAA TCTTTTG AGCCTAGTTA
chr6:44405162-44405552       +    220  1.56e-04 CATCATATTA TCCTTTG TCAAGATTGC
chr1:3530597-3530859         +    168  1.56e-04 GCGAGACGAA TCTTTTG ATTCTAGTTA
chr9:53444535-53444827       -    268  1.56e-04 ACGAGACGAA TCTTTTG AACCTAGTTA
chr8:7315351-7316269         -    166  1.56e-04 ATGAGATGAA TCTTTTG AGCCTAGTTA
chr8:3906228-3906545         +     36  1.56e-04 AATCTATCCA TCTTTTG TTTGATAAGT
chr4:5327044-5327363         -     69  1.56e-04 ATTCTCAGGT TCCTTTG GAATGCATGA
chr3:19681320-19681849       +      1  1.56e-04          . TCTTTTG GAATTTATAA
chr6:934497-934762           -     79  1.56e-04 GTACTACCAT TCTTTTG CTGAAACAAG
chr1:61542033-61542408       +    368  1.56e-04 TTCGTTTGTT TCTTTTG CT        
chr10:58062135-58062375      +    150  1.56e-04 ACGAGACGAA TCTTTTG AGTCTAGTTA
chr4:3383622-3383942         +    313  1.56e-04 ACCTTTTGTT TCTTTTG GT        
chr3:28857079-28858925       +    967  1.56e-04 AAATTCGAAA TCCTTTG ATTTTCGTCT
chr3:28857079-28858925       -    778  1.56e-04 TAATATGGAC TCCTTTG TTCTAAGAGC
chr3:28857079-28858925       +    698  1.56e-04 CTAACCTATC TCCTTTG TAAAGGATTT
chr1:69774397-69774732       -     80  1.56e-04 ACAAGATGAA TCTTTTG AGTCTAATTA
chr1:69763643-69763989       +    308  1.56e-04 GGAGTGCGTG TCCTTTG ATCGGAGTAT
chr9:55199681-55200010       +    181  1.56e-04 TATCATGTTA TCTTTTG TTAAAATTGC
chr3:17284267-17284511       +     82  1.56e-04 GTGAGATGAA TCTTTTG AGCCTAGTTA
chr2:57742484-57743099       -    187  1.56e-04 GTATGGAGCT TCTTTTG TGAAAGTGTG
chr8:61560171-61560426       +    106  1.56e-04 ACGAGACGAA TCTTTTG ATCCTAGTTA
chr5:66228169-66228809       +    517  1.56e-04 ACATGAACAA TCTTTTG TATCTAGCTT
chr4:3040667-3040960         -    262  1.56e-04 ATCCCCAAAT TCCTTTG CAGTGCAGCG
chr8:61879194-61879562       -     47  1.56e-04 GGATGTCGTC TCCTTTG AAATAGGCCA
chr3:64094878-64095120       -     66  1.56e-04 TGTTGTAATA TCTTTTG GTTAAGCTGT
chr6:55003462-55003900       -     67  1.56e-04 AAGCTCGCTT TCTTTTG GCGTCGCGGT
chr2:20116589-20116855       +    133  1.56e-04 CTTTTGGACT TCCTTTG CTTAGGTTCG
chr2:20116589-20116855       +    122  1.56e-04 TTCGGGTCTG TCTTTTG GACTTCCTTT
chr10:3140504-3140985        +    237  1.56e-04 ATTATACCCC TCCTTTG TGGGACATAC
chr4:5103706-5103954         -    179  1.56e-04 CTTGTAGAAT TCTTTTG ACTTACAAAA
chr5:51922803-51923043       -    117  1.56e-04 ACCAACCAAG TCTTTTG TCAAGAGTTT
chr10:47720276-47721102      +    707  1.56e-04 ACCTTGTTTC TCCTTTG TTCATACTTT
chr7:59290405-59290668       -    183  1.56e-04 CTTAGGAGAC TCCTTTG GTGCGCGCGG
chr1:20222703-20223159       +    113  1.56e-04 ACGAGACGAA TCTTTTG AGCCTAGTTA
chr9:54111162-54111479       -      4  1.56e-04 AGGGAGCCCG TCCTTTG GCC       
chr2:77331213-77331454       +    172  1.56e-04 TCGCACCCAC TCCTTTG CGGGTTATTG
chr4:52395374-52395636       +    143  1.56e-04 AGTAAACAAG TCCTTTG TGTCTCGTGC
chr4:52395374-52395636       +     44  1.56e-04 ACGAGACGAA TCTTTTG AGCCTAGTTA
chr2:66507770-66508308       -    413  1.56e-04 CCTCAGATCC TCCTTTG GCCGAAGCAC
chr2:20240130-20240474       -    212  1.56e-04 ACGAGACGAA TCTTTTG AGTCTAGTTA
chr2:4294109-4294513         -    369  1.56e-04 AGTGTGGCCT TCTTTTG TAGTTTTTTT
chr2:52233185-52233454       +    261  1.56e-04 CAGCACAAAC TCTTTTG AAG       
chr2:52233185-52233454       +    100  1.56e-04 GATCAAATTT TCTTTTG AGTTGTGAAG
chr4:9640586-9641347         +    566  1.56e-04 GCGAGACGAA TCTTTTG ATCCTAGTTA
chr4:57820623-57821101       -     67  1.56e-04 GGGCTCTGCA TCCTTTG TTGGATCGGT
chr5:21059356-21059657       -    120  1.56e-04 AGTTCAGTAT TCTTTTG TATTCTATTA
chr4:537930-538608           +    637  1.56e-04 AGGAGAACGT TCTTTTG TTGATATTAT
chr4:537930-538608           -    200  1.56e-04 GTGAGATGAA TCTTTTG AGCCTAGTTA
chr4:537930-538608           +    126  1.56e-04 GTTTGCAAAA TCTTTTG TTTTTTTGCT
chr4:64461110-64461385       +     34  1.56e-04 ACAAGACGAA TCTTTTG ACTCTAATTA
chr5:68698273-68698546       +     20  1.56e-04 TCCTGCCCTC TCTTTTG TGTGGGCCCA
chr4:16519304-16520127       +    427  1.56e-04 ATTCTAGGGT TCCTTTG TTTTCTTATG
chr7:11450431-11450718       -     69  1.56e-04 GAACATCGAT TCTTTTG AGAAGTGTGA
chr4:64661240-64661537       -    188  1.56e-04 TGGCGGCGCT TCTTTTG GGCAGTACTA
chr10:57344981-57345330      -    173  1.56e-04 GCGAGACGAT TCTTTTG ATCCTAGTTA
chr9:54473759-54474061       +     84  1.56e-04 GCAAGATGAA TCTTTTG AGCTAGTTAG
chr1:71444885-71445170       +    225  1.56e-04 TGGTCCTTCC TCTTTTG TGCTCATGTT
chr1:16545767-16546064       +    174  1.56e-04 CCTCAAAAGA TCTTTTG AGTCCTGTTT
chr1:16545767-16546064       -    167  1.56e-04 ACTCAAAAGA TCTTTTG AGGCATTTTT
chr8:4850349-4850746         +    145  1.56e-04 TAGAGTCTCA TCTTTTG TCATTCTTTG
chr1:1172440-1172699         -    251  1.56e-04        CTT TCCTTTG TCCTCGTGTA
chr1:1172440-1172699         -    111  1.56e-04 ATTTTTTCCG TCTTTTG TGTTTGAGAG
chr1:60363397-60364202       +    354  1.56e-04 GCGAGACGAA TCTTTTG ATCCTAGTTA
chr7:983774-984042           +    100  1.56e-04 GACATGTCCC TCTTTTG TTGTTTCTCA
chr3:67633554-67633814       -    196  1.56e-04 GGAGCTGGAT TCCTTTG ACTGTGTGTT
chr8:55488840-55489135       +    178  1.56e-04 CTCTTGCAAC TCTTTTG CCCCTAGATC
chr10:20278770-20279089      -    313  1.56e-04          C TCCTTTG CTAGAAGTCG
chr3:3786235-3786541         -     30  1.56e-04 TTATTCTGAG TCTTTTG GACACATCTG
chr3:3786235-3786541         -      5  1.56e-04 TGATCGACAT TCTTTTG AACC      
chr10:39939782-39940122      +    333  1.56e-04 CCATCTCGCT TCTTTTG TC        
chr4:6749003-6749256         +    164  1.56e-04 CACTTTCTAA TCTTTTG GCACTTGAAA
chr9:53730058-53730309       +    177  1.56e-04 CTCTGCCGGC TCCTTTG CTTTGGTGGC
chr9:42806395-42806659       +    165  1.56e-04 TAATTCCTAT TCCTTTG CTAATCTAGC
chr4:37408315-37408574       -    214  1.56e-04 CTTTCTTTTC TCTTTTG TTGTGTTGGC
chr1:10192153-10192396       +    220  1.56e-04 CGGAGTTTTT TCTTTTG ATAACTAAGA
chr2:75904910-75905336       +    159  1.56e-04 TTCTCATCTT TCTTTTG TTTGGAAGCT
chr2:4838084-4838379         +    160  1.56e-04 TTTCCCTCTA TCCTTTG CAACCAATAG
chr1:68613633-68614050       +    186  1.56e-04 ATTGTTGTAT TCTTTTG TAACTTAAAT
chr1:27130353-27130801       +    217  1.56e-04 ACGAGACGAA TCTTTTG ATCCTAGTTA
chr1:60920663-60920948       +    130  1.56e-04 GCGAGACAAA TCTTTTG AGCCTAGTTA
chr1:10755029-10755334       -    263  1.56e-04 GATCCGGAGA TCTTTTG GCCGCTGCGG
chr4:55590180-55590498       +     89  1.56e-04 AAAATAGATT TCCTTTG TATGCCGCTG
chr9:56551911-56552438       +    293  1.56e-04 GTGAGACGAA TCTTTTG ATCCTAGTTA
chr4:21154749-21155159       +    182  1.56e-04 GAATGAAGAG TCTTTTG TGCTATATAT
chr3:64645697-64645945       +    223  1.56e-04 GAACTGATTG TCTTTTG CAATTCAGTT
chr2:7671716-7672256         +    122  1.56e-04 AACCAGACAC TCCTTTG TATGCGTACA
chr3:61872620-61873027       +     96  1.56e-04 ACGAGACGAA TCTTTTG AATCTAGTTA
chr2:1844699-1845004         -    109  1.56e-04 TGTAGGAAAT TCTTTTG GACTAGTTCT
chr9:51849551-51849886       +      5  1.56e-04       GCTT TCTTTTG AATCCAATTT
chr9:43090538-43090953       +    169  1.56e-04 TTTTGGCTAA TCTTTTG GTGATCCTCT
chr10:13048960-13049222      -    210  1.56e-04 ACGAGACGAA TCTTTTG GACTTACTTA
chr6:51713650-51714066       -    221  1.56e-04 TGTGTTGTTA TCCTTTG GTTGAGTACT
chr10:143823-144081          +     50  1.56e-04 GTGACTTATG TCTTTTG GCAGAGTTAT
chr2:61096048-61096362       -     82  1.56e-04 CACCTCCAGC TCCTTTG ACCTCACAGC
chr8:50217549-50218123       -    376  1.56e-04 CTTGATATTT TCTTTTG GTCACCTCCA
chr4:9614113-9614364         +    122  1.56e-04 TGTTTGGAAT TCTTTTG ATTCAAAGTA
chr4:66219863-66220123       +    154  1.56e-04 TGGATCCTCA TCCTTTG GCCATAGCTT
chr2:74990761-74991026       -    202  1.56e-04 ACGAGACGAA TCTTTTG AGCCTAGTTA
chr2:52048622-52048906       -     42  1.56e-04 ACCATCCTTT TCTTTTG GGGGACAGGT
chr3:67128629-67128878       -    116  1.56e-04 TCCAGGGACA TCTTTTG AACCAATGCT
chr7:6298081-6298372         +      7  1.56e-04     TCTTAA TCTTTTG AAGGCACCTC
chr6:54697829-54698162       +    285  1.56e-04 TTTCACTATC TCCTTTG CTCCGGCCTG
chr5:71117326-71117601       -    206  1.56e-04 TTTAGTATGC TCTTTTG TCTTGTATGG
chr2:7314347-7314599         -     77  1.56e-04 CCCCAACCTT TCCTTTG TGTTTATCAG
chr2:4511861-4512400         +    255  1.56e-04 ACGAGACGAA TCTTTTG AGTCTAGTTA
chr1:7583243-7583695         +    254  1.56e-04 GTGAGATGAA TCTTTTG AGCCTAGTTA
chr9:23448197-23448457       +    159  1.56e-04 TGTCCCTCCA TCCTTTG AAAACCGAAA
chr9:23448197-23448457       -     70  1.56e-04 GACTTTGTTT TCCTTTG ACCGTACTAT
chr4:2448347-2448725         +    245  1.56e-04 GCGAGATGAA TCTTTTG ATCCTAGTTA
chr6:55432248-55432563       +     17  1.56e-04 GTGAGATGAA TCTTTTG AGCCTAGTTA
chr3:7893834-7894144         +    304  1.56e-04 CAAGCCGAGC TCCTTTG G         
chr7:59526654-59526972       +    275  1.56e-04 ACGAGATGAA TCTTTTG AGCCTATTTA
chr3:15877785-15878188       -    260  1.56e-04 AGAAAGAAGA TCTTTTG TCTCATGGTA
chr1:8712382-8712662         -    196  1.56e-04 AGCCTATTTT TCTTTTG TGAACTTCAA
chr9:17105010-17105263       +     59  1.56e-04 AATTATCTTC TCTTTTG TACACTCTTC
chr10:8783857-8784120        +     64  1.56e-04 AATGGCGAAA TCCTTTG TGATCGTGGC
chr3:69038413-69038689       +     98  1.56e-04 GGTTTATTGA TCCTTTG TTGTTTAATA
chr4:4568226-4568522         -    270  3.71e-04 TGACACTTGC TCTTTTT CTCTTTTAAT
chr6:59421484-59421728       -    190  3.71e-04 AATCATATTC TCTTTTT TGGGTGCCAA
chr6:52414587-52414923       -    188  3.71e-04 TCCCAATCAA TCCTTTT GGTGAAGCTG
chr5:9954977-9955349         +    191  3.71e-04 TTATTTACTA TCTTTTT TTTTCTTCTG
chr4:3739565-3739818         -    136  3.71e-04 TTGGAGGAGC TCCTTTT GGACTACAAC
chr2:41901218-41901582       -    231  3.71e-04 GAGGCTTTGT TCTTTTT GATAAGCTCC
chr1:3630032-3630401         -    326  3.71e-04 GCCCTGTCGT TCTTTTT CTAGAAGAGA
chr10:57107736-57108213      -    380  3.71e-04 TTTTTTTTTC TCCTTTT TCTCCAAAGT
chr2:23047981-23048379       -    320  3.71e-04 GTCCTCATTG TCCTTTT CTTCTTCTTC
chr8:5896960-5897223         +    133  3.71e-04 AACAAGATAC TCTTTTT TTTCTTCTAA
chr2:3637291-3637596         -    248  3.71e-04 AGCCTACGTT TCTTTTT GGTCCAATAT
chr4:2812883-2813362         -    459  3.71e-04 AAGAGGTAAG TCCTTTT TCAGCATACA
chr4:2812883-2813362         +    395  3.71e-04 TTTTTACTAG TCCTTTT GGCCTGTTTT
chr8:3634697-3635373         -    306  3.71e-04 GATCAGATAA TCTTTTT GAGTTTCCTT
chr10:54897315-54897750      -    421  3.71e-04  CCTGATCAG TCCTTTT GAAAACTGCA
chr10:54897315-54897750      +    279  3.71e-04 GTTCATGTAT TCTTTTT AATCTTCCTG
chr10:54429281-54429659      -    193  3.71e-04 ATACTGGAGC TCTTTTT CTATTATTTC
chr2:75495667-75496010       +    138  3.71e-04 CTTAGCAATC TCTTTTT GAACAACAAT
chr1:3304120-3304527         +    361  3.71e-04 GCTGCAGACC TCTTTTT TGCTGTGATC
chr3:15363291-15363564       +    102  3.71e-04 ATGGTGCCCA TCTTTTT TACAGGATGT
chr6:59381247-59381658       +    216  3.71e-04 TTCTTTTCCT TCCTTTT TTGTCATTTC
chr10:59939850-59940103      -    104  3.71e-04 CAAATCGCAG TCTTTTT TTTTTTGTTT
chr7:12934493-12934800       +    240  3.71e-04 GAAGGATTTT TCTTTTT GAATTTATAG
chr3:10638881-10639177       -      2  3.71e-04 TCGGATCCAT TCTTTTT C         
chr1:9702353-9702632         +    255  3.71e-04 TTTAAGATTT TCCTTTT CGCTTTGTTG
chr3:28832050-28833729       +   1424  3.71e-04 TCTAAACACT TCTTTTT CTTTTAAAAA
chr3:28832050-28833729       -   1294  3.71e-04 ATTCGGTAGA TCCTTTT TTTCTGTGCC
chr3:28832050-28833729       +   1008  3.71e-04 CTTTTTTATC TCTTTTT TTTTATTTAT
chr3:28832050-28833729       +    997  3.71e-04 ATAGATGATT TCTTTTT TATCTCTTTT
chr3:28832050-28833729       +    884  3.71e-04 ATAGTTGTTA TCCTTTT TTTTTATCAA
chr3:28832050-28833729       -    796  3.71e-04 CGACGGATTT TCCTTTT ACTAGAAATT
chr3:28832050-28833729       -     84  3.71e-04 CCTCCCTCCT TCCTTTT TTAGAGTATT
chr3:28832050-28833729       -     37  3.71e-04 TGATATTCAT TCTTTTT TTCTAAGCTG
chr4:66379699-66380163       +     19  3.71e-04 AGCGTCATCC TCCTTTT TCAGGTCACC
chr3:38377027-38377831       +    475  3.71e-04 GCTACCATTA TCCTTTT TCTTGTATGT
chr3:38377027-38377831       +    245  3.71e-04 CTTAACCATT TCTTTTT TTTTGACACG
chr3:38377027-38377831       -     20  3.71e-04 TTTTATTCCA TCCTTTT TTTACTCTGA
chr10:60038011-60038389      -    240  3.71e-04 CTGCTGATTC TCTTTTT GCGCACCTCG
chr1:13415297-13415640       -    198  3.71e-04 ACCTTGTTTA TCCTTTT ATATCTGTTT
chr8:59352752-59353093       +    133  3.71e-04 CGAAAATGTC TCCTTTT AATTGGCGAC
chr2:41920300-41920633       -    173  3.71e-04 GTTCTCTCAT TCCTTTT ATTGAGCATA
chr5:7421735-7422100         -    257  3.71e-04 TTTTGATTGG TCTTTTT CATGCGGAAA
chr4:2314822-2315119         +     45  3.71e-04 TCCTCGTACT TCTTTTT GCATCCTTCT
chr3:38363941-38364619       +    602  3.71e-04 TTTTTTCGAA TCTTTTT CAAAAAATCA
chr3:38363941-38364619       +    590  3.71e-04 CTACTTACTT TCTTTTT TCGAATCTTT
chr3:38363941-38364619       +      7  3.71e-04     TCTTTA TCTTTTT GCTCAAAGAA
chr10:54960358-54960649      -    256  3.71e-04 CCAAGGTCTA TCTTTTT GATCAGAGGT
chr2:41733924-41734367       +    323  3.71e-04 GGATCCATCT TCTTTTT GGAGGTGGTT
chr3:28859191-28861747       -   2487  3.71e-04 GCTAGTACCA TCTTTTT TGCCGCGCAA
chr3:28859191-28861747       -   1954  3.71e-04 CTATCTAATG TCTTTTT CAGGAGCCAG
chr3:28859191-28861747       -    871  3.71e-04 CAGTATAGCA TCTTTTT CACTGCACAA
chr3:28859191-28861747       -    829  3.71e-04 GAATACTTAT TCTTTTT CTGTTGATGG
chr3:28859191-28861747       +    744  3.71e-04 AATTTCCCTA TCTTTTT TACCAAAAGT
chr3:28859191-28861747       +    582  3.71e-04 GGATATTCGC TCTTTTT CTTGTTCTTG
chr2:58956928-58957270       +    166  3.71e-04 CTTGATTCTT TCCTTTT GTGTCTTAGC
chr5:59518539-59519305       +    664  3.71e-04 GAATCCATTT TCTTTTT ATAAGGGCTA
chr5:59518539-59519305       +    605  3.71e-04 ATTTTGTGGT TCTTTTT TCTGCAGTAC
chr5:59518539-59519305       +    487  3.71e-04 TTTTGTTGAA TCTTTTT CACGGCTCGA
chr5:59518539-59519305       +    386  3.71e-04 TCCGCGTCGA TCCTTTT TTATTACGTC
chr5:59518539-59519305       +    216  3.71e-04 ATGAGTCGCT TCCTTTT TGCGTATGGC
chr5:59518539-59519305       -     72  3.71e-04 TCGGACGATT TCTTTTT CGAAACAAAT
chr5:59518539-59519305       +     54  3.71e-04 TCTCTTTTTT TCCTTTT TATTTGTTTC
chr5:59518539-59519305       +     46  3.71e-04 TTCTGTTTTC TCTTTTT TTCCTTTTTA
chr7:19482583-19483401       +    471  3.71e-04 CCTTTCTCTT TCTTTTT GGTGACGTCG
chr3:38413373-38414113       +    537  3.71e-04 CGATGAAAAA TCTTTTT TGTGTAATTC
chr3:38413373-38414113       -    154  3.71e-04 GGACAGAATT TCTTTTT GATCAAGGGA
chr6:48948665-48948934       +    209  3.71e-04 ATATGAAAGG TCTTTTT TATTTCTCTA
chr9:35138708-35139173       +     45  3.71e-04 TTACTGCAGT TCCTTTT CAGGCGGCTG
chr9:35138708-35139173       +      3  3.71e-04         AT TCTTTTT ATCGCTGTAG
chr9:14848476-14848724       +    230  3.71e-04 AAGGATTTTC TCTTTTT TCCATTCATT
chr9:14848476-14848724       -     27  3.71e-04 TATATTTTTT TCCTTTT CCTAGTTCTT
chr7:58929199-58929541       -     56  3.71e-04 GCTCTCCCGC TCCTTTT TTTTTCTTTT
chr7:58929199-58929541       -     45  3.71e-04 CCTTTTTTTT TCTTTTT TATTATGTAT
chr7:58929199-58929541       -     12  3.71e-04 TATTTCCATA TCTTTTT TTTATGTAAT
chr7:7218616-7219352         -    178  3.71e-04 AACACAGGTC TCCTTTT GGACGGCCTG
chr7:2276806-2277088         -    247  3.71e-04 AATCTTGCCA TCCTTTT TACAAATAAA
chr6:49034064-49035191       +    473  3.71e-04 GTATCATTTT TCTTTTT GTTATTTCTA
chr6:49034064-49035191       -    364  3.71e-04 AAGAAAAGCT TCTTTTT CGAAAGATTA
chr6:49032967-49033806       -    498  3.71e-04 TCGAACAGTT TCTTTTT TATTCATGTC
chr6:49032967-49033806       -    219  3.71e-04 CTTGTGAATT TCCTTTT TGATCAATGA
chr5:56293452-56293930       +     87  3.71e-04 TCAAAATTTT TCCTTTT CATAATTTAG
chr4:66958022-66958396       -    247  3.71e-04 GAAATTCAAT TCTTTTT ACTACACTAC
chr4:55691497-55691986       +    143  3.71e-04 TATTTTGAAT TCTTTTT AGTCAGGAAT
chr4:7313610-7315654         +   1208  3.71e-04 ATAGATTGAA TCCTTTT TATAAGCAAT
chr4:7313610-7315654         -   1003  3.71e-04 TACCCTTCTT TCCTTTT TCTTTGTATC
chr4:3371601-3371965         +    268  3.71e-04 TACTTAATTT TCTTTTT GTTTGGCCTT
chr3:38373618-38374741       -    907  3.71e-04 TAAGCCTTTT TCTTTTT ATTACTATTT
chr3:38373618-38374741       +    559  3.71e-04 CATTGATTCT TCTTTTT ATTAAAACTT
chr3:38371979-38373365       +   1288  3.71e-04 ATTCCAAGGC TCCTTTT CGCCATGCAT
chr3:38371979-38373365       +   1247  3.71e-04 ATCTTTTCCT TCTTTTT TTTTCTGAAT
chr3:38371979-38373365       +    512  3.71e-04 CACTGCTCTT TCTTTTT CTGCACAAAA
chr3:38371979-38373365       +    159  3.71e-04 TCTAGGATTA TCCTTTT GGGCAAAGAC
chr3:38362306-38363677       +   1242  3.71e-04 AAACAATCCA TCTTTTT CTGGTTTATC
chr3:38362306-38363677       +    690  3.71e-04 TTCTTATTCG TCTTTTT CTATCTTCCC
chr3:38362306-38363677       -    374  3.71e-04 ATACCCGAAA TCCTTTT TATCCGGCAT
chr3:38333209-38334102       +    874  3.71e-04 GTAGGTTTTT TCCTTTT ACTTTTTTTC
chr3:38333209-38334102       +    804  3.71e-04 TTTTTTATGT TCTTTTT TTTGAAGGAT
chr3:38333209-38334102       -    675  3.71e-04 TATAGAACTT TCTTTTT ACTCATAATT
chr3:38333209-38334102       +    124  3.71e-04 CATCCCCTAC TCTTTTT TAGGGAAAGA
chr3:28855074-28856541       +   1356  3.71e-04 AATCCGCTGC TCTTTTT TTGGTACCAA
chr3:28855074-28856541       +   1185  3.71e-04 TTGCCGCATC TCTTTTT GGGAGATGGT
chr3:28855074-28856541       +   1075  3.71e-04 AGCTATATAC TCTTTTT GCTGATCAAG
chr3:28855074-28856541       -    661  3.71e-04 TCAAAAGAAT TCCTTTT TTGAAGTTCA
chr3:28855074-28856541       -    321  3.71e-04 GGAACTATGT TCCTTTT TATTTTTGTT
chr3:28855074-28856541       +    161  3.71e-04 AATAACTCAA TCCTTTT TTGCTAAGAC
chr3:28855074-28856541       -    117  3.71e-04 CCAACCCCAA TCCTTTT ACCTATTAAC
chr3:28848769-28853112       -   4036  3.71e-04 GAGCGGACGT TCCTTTT AGAAGAGCAG
chr3:28848769-28853112       -   3794  3.71e-04 GCTTTGCTCT TCTTTTT CGGACACATT
chr3:28848769-28853112       -   3622  3.71e-04 CTTTCACCTC TCTTTTT TGTTTGATTT
chr3:28848769-28853112       -   3566  3.71e-04 TAACTCTTTT TCTTTTT TTATATGGGA
chr3:28848769-28853112       -   3461  3.71e-04 GTTTATACGT TCCTTTT AGTTTCGACT
chr3:28848769-28853112       -   2955  3.71e-04 GGGGGACTAC TCCTTTT ATGGGGGTCG
chr3:28848769-28853112       +   2585  3.71e-04 GAATCATAGT TCCTTTT TTTTGATCCA
chr3:28848769-28853112       +   2504  3.71e-04 GAAGAAAATT TCTTTTT TTATTAAGAA
chr3:28848769-28853112       +   2469  3.71e-04 AAAAGAGTTC TCTTTTT GGCAAACTAA
chr3:28845327-28847069       +   1580  3.71e-04 CTTTTAACTC TCTTTTT TCCCATTAAT
chr3:28845327-28847069       -   1033  3.71e-04 AAAAACAATT TCTTTTT TCCCATTTTT
chr3:28845327-28847069       -   1017  3.71e-04 TTCCCATTTT TCTTTTT TATAACAAAC
chr3:28845327-28847069       -    214  3.71e-04 GAACGGAAGT TCCTTTT TTTTTTAAGA
chr3:28835749-28836477       -    582  3.71e-04 AGAAGAAGGT TCCTTTT GGGGGGTATC
chr3:28835749-28836477       -    362  3.71e-04 GTATGCTCTT TCCTTTT GTCGAAGTGG
chr3:25296573-25297129       +    401  3.71e-04 GAAAAATAAG TCTTTTT TTCCAAAGAT
chr3:25296573-25297129       +    207  3.71e-04 AATCCTTCTT TCTTTTT TCCTTAGAAG
chr3:25296573-25297129       +     69  3.71e-04 GAAAAATAAG TCTTTTT TTTCCAAAGA
chr3:18263514-18264639       +    484  3.71e-04 TTTGATAAAT TCCTTTT TTTGAAAATT
chr3:18263514-18264639       +    404  3.71e-04 CTAATTCATT TCCTTTT GACTTTTGGA
chr3:18263514-18264639       +    376  3.71e-04 AGTCCCCTTT TCTTTTT TATTGAATTA
chr3:4169797-4170130         -    245  3.71e-04 GTAGCAAAAG TCTTTTT CAGTAGCGTA
chr2:4210589-4212215         -   1328  3.71e-04 GGACAGAATT TCTTTTT GATCAAGGGA
chr2:4210589-4212215         +   1111  3.71e-04 ACATACCCTT TCTTTTT TCTTATTTCC
chr2:4210589-4212215         +   1076  3.71e-04 GAACTCCTAT TCTTTTT TCTTTCAAAA
chr2:4210589-4212215         -    301  3.71e-04 CTATTTTATT TCCTTTT TATATCTAAT
chr10:54429970-54430820      +    707  3.71e-04 GGATTGTACA TCTTTTT GATTTTGATA
chr1:4446851-4447109         -     36  3.71e-04 AGCAAGGGGA TCTTTTT ACCCCCGACC
chr1:1331946-1332281         +    221  3.71e-04 ATGTCTAGAT TCCTTTT TACCATCGTG
chr5:2857410-2857661         +     85  3.71e-04 CCTTTAATTT TCTTTTT GTGAGAGGCG
chr5:2857410-2857661         +     68  3.71e-04 GTGTGCGGCA TCTTTTT CCTTTAATTT
chr3:50669958-50670276       -    169  3.71e-04 GTTATAATAC TCCTTTT CCAGTTTCTT
chr3:50669958-50670276       +     90  3.71e-04 TGGTGAAAAT TCTTTTT GTTTCTCAGA
chr3:50669958-50670276       +     55  3.71e-04 GGTGAAGAAT TCTTTTT GTTTCATAAG
chr8:46358119-46358412       +     61  3.71e-04 AGTCACAAGA TCCTTTT ATCAAGTAGT
chr6:57711366-57711734       -    216  3.71e-04 TATTTTATCT TCCTTTT AGTCAATGTA
chr8:7315351-7316269         -    737  3.71e-04 CCGACCAAAG TCTTTTT GGTGTGTTTA
chr4:5327044-5327363         -     13  3.71e-04 ATGAATGGTT TCTTTTT CAAAAAGGAC
chr4:5327044-5327363         +      4  3.71e-04        CCG TCCTTTT TGAAAAAGAA
chr3:19681320-19681849       +     95  3.71e-04 TGGTTTACAT TCCTTTT CTGATTAGCC
chr2:55481174-55481546       -    340  3.71e-04 GGCAAGGATG TCTTTTT CCCTTCACTC
chr10:8695385-8695668        +    252  3.71e-04 GCGACACATT TCTTTTT GCATAATACT
chr10:8695385-8695668        +     28  3.71e-04 AGTTGGGTGA TCCTTTT CCCCGGTACA
chr3:63766137-63766386       +      2  3.71e-04          C TCTTTTT TCCTCTCGAA
chr3:7958550-7958834         -    235  3.71e-04 CTTTAGCACT TCCTTTT TATATAAAAA
chr3:7958550-7958834         +    222  3.71e-04 GTAAACTGGA TCTTTTT TATATAAAAA
chr3:3329866-3330415         +    231  3.71e-04 ATCTAATTTA TCCTTTT TCGTGCTGTT
chr3:3329866-3330415         +     22  3.71e-04 AATTTCCCTG TCTTTTT GTAGCGGGTG
chr6:934497-934762           -      7  3.71e-04 AGAACAGTTT TCCTTTT TGTCAC    
chr1:70913981-70914389       +    217  3.71e-04 TTACGCGTTA TCTTTTT GCACTTCTGC
chr10:53588805-53589118      +    300  3.71e-04 CATCGCCACC TCCTTTT CTTACAGC  
chr9:52682920-52683339       +    229  3.71e-04 CACTGCCTAT TCTTTTT ACTGCAGCAA
chr4:2923843-2924239         +    100  3.71e-04 CAATGGCGTT TCTTTTT GTATAAGAGC
chr3:28857079-28858925       +   1797  3.71e-04 TTCCTTAGAA TCTTTTT TTTCTCTTTC
chr3:28857079-28858925       +   1774  3.71e-04 ACCCAATTTT TCCTTTT TTTTGATTCC
chr3:28857079-28858925       -   1330  3.71e-04 CAATACCAAT TCCTTTT ATTCCAAGGC
chr2:64254094-64254407       -    160  3.71e-04 CTGTGACCCT TCCTTTT GGATGACACT
chr4:14975232-14975527       +    238  3.71e-04 GAGAAACCTA TCCTTTT TTCGATCTAA
chr1:3379997-3380252         -     10  3.71e-04 AGTTTATAAA TCTTTTT GCCTTTTTT 
chr2:57742484-57743099       -    313  3.71e-04 CATTTATCAT TCTTTTT GATGCAGTGC
chr5:66228169-66228809       -    190  3.71e-04 TTTGCTTGGA TCCTTTT CATTTCACTA
chr7:55953073-55953386       +    118  3.71e-04 TCTGTTAATC TCTTTTT ACGTGCATGC
chr6:55003462-55003900       +    227  3.71e-04 ACGAGACGGA TCTTTTT AGCCTAGTTA
chr3:59657884-59658443       +    266  3.71e-04 AAAAAAGCCT TCTTTTT TGAAAGATAT
chr3:59657884-59658443       -    213  3.71e-04 TCGGATCCAT TCTTTTT CCTATTCAAA
chr3:59657884-59658443       +    102  3.71e-04 GTAGCTGCCT TCTTTTT GGGCGTGAAG
chr1:23746915-23747192       +    236  3.71e-04 AACCCTTTAT TCTTTTT TTAAGTATAC
chr1:23746915-23747192       -    112  3.71e-04 TTATTATGAT TCCTTTT ATGAGGAAAA
chr2:64410838-64411229       +    227  3.71e-04 TCGTCCAAGA TCCTTTT AATGACCTAT
chr10:47720276-47721102      +    222  3.71e-04 ATTATACTTC TCCTTTT ATGCATGAAT
chr5:6064204-6064502         +    240  3.71e-04 CACTTCTCTT TCTTTTT TATTGTTTTC
chr10:8250830-8251090        +     45  3.71e-04 GCTCGTGGTT TCTTTTT GAACCCTTAA
chr9:49820748-49821207       +    250  3.71e-04 ATTCTTGGCA TCCTTTT TTCAGTTTTT
chr3:58823339-58823693       -    171  3.71e-04 AAGGACCTTT TCCTTTT CGGCACTGCT
chr10:60349573-60349930      +     84  3.71e-04 ATTTTCTTTC TCCTTTT GATTGGACAG
chr2:77035509-77035765       +    199  3.71e-04 TCAATACTCA TCCTTTT GTGGCCTAAA
chr3:58786471-58786909       +    338  3.71e-04 GAGCGAACAG TCCTTTT TCAGTTTAAA
chr2:7765152-7765540         +    270  3.71e-04 TCAAGCAGGA TCCTTTT TACCATCTAG
chr10:3308416-3308697        +    235  3.71e-04 CCCTTTTCAT TCTTTTT CACTTTTGAT
chr2:4294109-4294513         +     53  3.71e-04 CAATGGATCC TCCTTTT GACCTCGGAC
chr2:52233185-52233454       +    229  3.71e-04 ATTTTACGAG TCTTTTT GTTTTGGGCC
chr1:80879626-80880418       -    227  3.71e-04 GACGGATTTC TCCTTTT GCTCCTCAGC
chr7:43544179-43544494       -     69  3.71e-04 TTTGTACTTT TCCTTTT CTACAACAAA
chr7:62374294-62374565       -    161  3.71e-04 AACAGACCAG TCTTTTT CTCATCTTTC
chr4:57820623-57821101       -    189  3.71e-04 CTCCTAGATT TCTTTTT CAGTCTAGAC
chr4:57820623-57821101       -    149  3.71e-04 CCCTTTGTTT TCTTTTT GGTCGGTTTC
chr10:3234617-3235134        -    162  3.71e-04 GTCTGGGATA TCTTTTT TCCAGTCATT
chr1:16977350-16977642       -     30  3.71e-04 TAGATATGAT TCTTTTT GGCTCTACAT
chr4:537930-538608           +    581  3.71e-04 GAAATCAATT TCTTTTT TGAATAAAAA
chr1:13261835-13262083       -    151  3.71e-04 TTAATTTGTA TCTTTTT ACTAGTAATA
chr10:4928559-4928904        +     87  3.71e-04 TTATTTACTC TCCTTTT TAGCGCTTCA
chr1:2830573-2830875         +    101  3.71e-04 TCTTTGACTA TCCTTTT ACAATGAGAT
chr2:2434164-2434492         -    273  3.71e-04 TTTTCACTAA TCTTTTT TAATAAGGCA
chr2:2434164-2434492         -    250  3.71e-04 GGCAAAATTT TCTTTTT TTTTTTAGCT
chr6:59346173-59346424       +    188  3.71e-04 TTGGCCAATT TCTTTTT ATCAAGTTAT
chr4:16519304-16520127       -    554  3.71e-04 ATAGAAAAAT TCCTTTT CATCTAAGTG
chr4:16519304-16520127       +    467  3.71e-04 TCTTCCATTC TCTTTTT ATTTTTGTTT
chr4:16519304-16520127       +    231  3.71e-04 TAAAACGACA TCCTTTT CCTTGTGTTT
chr4:16519304-16520127       +     10  3.71e-04  CATGAAGAC TCCTTTT TTATTTTATT
chr1:22836818-22837194       +    100  3.71e-04 TGCACATTTT TCTTTTT CTTCGACGGC
chr2:74451669-74452123       -    400  3.71e-04 CTCAACTTTT TCTTTTT GAAAAGAGAC
chr2:74451669-74452123       +    343  3.71e-04 ATAACTGTAT TCTTTTT TCTTTAATAT
chr2:74451669-74452123       +    280  3.71e-04 CTTAGTTTGA TCTTTTT TGTTTCTTAA
chr3:11821376-11821622       -    192  3.71e-04 GAGCGGTTTT TCCTTTT TCTTTTCTAT
chr1:17813841-17815280       +   1323  3.71e-04 ATATTGCTCC TCTTTTT ATCTGTCCAA
chr8:4850349-4850746         +    163  3.71e-04 CATTCTTTGC TCCTTTT TCACTCAATG
chr1:2521774-2522156         -    217  3.71e-04 TACGCCGTGT TCCTTTT TTCCACAATG
chr3:18255198-18255636       -    427  3.71e-04     GAACTA TCTTTTT TTTCCCTCGA
chr2:59731985-59732650       -    536  3.71e-04 CATTCTATTT TCCTTTT CTCTCTTACC
chr7:63605472-63605718       -     73  3.71e-04 CAACTCTGAA TCTTTTT GTTCTGATAA
chr7:63605472-63605718       -     33  3.71e-04 TCAATTTCGT TCTTTTT CAACACAAGT
chr7:4062033-4062288         +    177  3.71e-04 GGGGAGGTCA TCCTTTT CTGTATCTGG
chr8:57190684-57191021       -    264  3.71e-04 AGTAGTTTTG TCTTTTT CTTTTAAGAA
chr8:57190684-57191021       -    228  3.71e-04 ATCATTCAGT TCTTTTT TAATTATTTC
chr8:57190684-57191021       -     59  3.71e-04 TTTGTCTTTT TCTTTTT TATTTATTTT
chr9:35137493-35137807       -    146  3.71e-04 GAGCTCCTTC TCTTTTT GCCAAAGCAA
chr9:35137493-35137807       -    115  3.71e-04 TCGCTTTTCT TCTTTTT TGGCGGGATA
chr9:14588029-14588329       +    272  3.71e-04 AAAATTCACA TCTTTTT CATATGAGAA
chr5:71143929-71144769       -    474  3.71e-04 CCAAGTTTTT TCCTTTT TTTTAATAAA
chr5:71143929-71144769       -     25  3.71e-04 ATGTTCAAGT TCTTTTT AGTTTTAAAA
chr4:1447039-1447405         -      1  3.71e-04 TTTCGAATTG TCTTTTT           
chr2:11180759-11181115       -    211  3.71e-04 AGACGTATGG TCCTTTT GGAGTAGACG
chr1:79316888-79317246       +    135  3.71e-04 GAAAGGATTT TCTTTTT TTTGTTTCGA
chr1:79316888-79317246       +    104  3.71e-04 GAGCACACAA TCCTTTT CCCAATGTCA
chr7:2781239-2781519         +    130  3.71e-04 ACTAACTGGT TCTTTTT CTCTGTCTAT
chr9:56136653-56137297       +    273  3.71e-04 CTCTCTTTAA TCTTTTT GTCCTATTAC
chr5:61186576-61186967       -    116  3.71e-04 TTTCCTCTCT TCTTTTT CGCTCAATTC
chr10:20278770-20279089      -    179  3.71e-04 TGAGGTTGGG TCTTTTT CTTTGCTTTT
chr1:73860862-73861108       -    198  3.71e-04 CATCATCGTT TCCTTTT GTTTTCTCCC
chr2:77333382-77333735       -    334  3.71e-04 AATCGATTCT TCTTTTT CCGCCTAGGA
chr2:77333382-77333735       -    284  3.71e-04 TTTTCGTGAT TCCTTTT CTTTAATCCT
chr1:61979567-61979968       -    263  3.71e-04 TTAATAACTA TCTTTTT TTTAAATTTT
chr4:6749003-6749256         -    178  3.71e-04 GTTGGTGTAG TCTTTTT CAAGTGCCAA
chr2:1098378-1098667         -    168  3.71e-04 GTGTTTTCCT TCTTTTT GCCAGTGAAG
chr10:46825627-46825958      +     35  3.71e-04 TGCATTTTGA TCCTTTT CTATGATTAG
chr5:3226739-3227025         +    115  3.71e-04 GTCCCTCAAC TCCTTTT TTCAGCGCCT
chr2:64241344-64241598       -     82  3.71e-04 TATGTATGAC TCCTTTT TCTTCTACTA
chr3:62457124-62457407       -     53  3.71e-04 TCGTTTTCTC TCCTTTT TCTGGCTACG
chr1:31769811-31770378       -    336  3.71e-04 GCATCGCCCC TCCTTTT GGCTCTAAGG
chr2:60846317-60846577       +     90  3.71e-04 CGTGTTCCTG TCTTTTT CTTTTTCTCT
chr10:7538430-7538711        -    271  3.71e-04      ATTTT TCTTTTT TAAGAAAGTC
chr1:4541949-4542336         +    351  3.71e-04 CACCAAAGCA TCTTTTT TTTCCAGAAT
chr2:60867068-60867422       +    177  3.71e-04 TCTCTTAGCT TCCTTTT GTGGATGTTA
chr1:68613633-68614050       -    311  3.71e-04 AGCTTGCATT TCTTTTT AAGAAATGAC
chr1:68613633-68614050       +    225  3.71e-04 ACATTTTCTT TCTTTTT TAAAAGAAAA
chr1:68613633-68614050       -     52  3.71e-04 CCACAAGCCT TCTTTTT TAGAGTCAAT
chr4:4965620-4965977         -    176  3.71e-04 CGTAAATTAC TCTTTTT CTATATTTTT
chr1:78258297-78258595       -      1  3.71e-04 TGGCGTCTCT TCTTTTT           
chr2:64761380-64761960       -     29  3.71e-04 GGCATGAGTC TCCTTTT TTATTCCTTT
chr6:60554187-60554444       +    105  3.71e-04 ACTCTATGAT TCTTTTT TTTTCATTCT
chr1:78903842-78904115       +     29  3.71e-04 ATTAGCAGGA TCTTTTT GTGAAGATTT
chr1:27369835-27370228       +    161  3.71e-04 TATGGCTTCC TCTTTTT CACTTGATCC
chr9:8020366-8020654         -     56  3.71e-04 TTTATCTTCT TCCTTTT TGGTTGGATG
chr2:72342274-72343070       -    562  3.71e-04 ATTGAGTACC TCTTTTT ACAACCTTGG
chr2:63460644-63460903       -    146  3.71e-04 AAGGGGTGAT TCTTTTT GTGAAATACT
chr3:61872620-61873027       -    275  3.71e-04 AAAATGTTTC TCCTTTT TTTTAACAAA
chr3:61872620-61873027       -    221  3.71e-04 TCCAGATGCT TCTTTTT ATATAATATA
chr3:61872620-61873027       -     50  3.71e-04 CAATTAGTTA TCTTTTT TATCTCTATT
chr9:51849551-51849886       +    157  3.71e-04 TTTTAGAATA TCTTTTT ATTCTATATC
chr9:51849551-51849886       +    110  3.71e-04 TTTTAGTTCC TCTTTTT TGTAATTTTC
chr9:43090538-43090953       +    156  3.71e-04 ATTTGGCTAG TCTTTTT GGCTAATCTT
chr9:43090538-43090953       +    104  3.71e-04 TACTCTAATA TCTTTTT GTCAAAGCTA
chr9:43090538-43090953       +     71  3.71e-04 TCACTAGCTA TCCTTTT ATAGAGTTTG
chr8:47779641-47779906       -    171  3.71e-04 AGATGGGGAT TCCTTTT TTGCAACAAA
chr8:47779641-47779906       -    135  3.71e-04 GAGTGTTCTC TCCTTTT TTGTACCAAT
chr6:51713650-51714066       +    186  3.71e-04 CCAGTACTCT TCTTTTT TTATCCTGGG
chr3:46815790-46816156       -    145  3.71e-04 TCTTATGGAA TCTTTTT GCTTCCTTAT
chr3:46815790-46816156       -     83  3.71e-04 TATTAGCTTT TCTTTTT TGTTTTCTTT
chr6:60057392-60057828       +    319  3.71e-04 TCTATCTTTT TCCTTTT TGGTTTCTGT
chr6:60057392-60057828       -      8  3.71e-04 GTTTGGCTAG TCTTTTT GGCTAAT   
chr1:70369799-70370038       +     70  3.71e-04 ATGTTCTTGG TCTTTTT TGGTTTTTTG
chr7:1498021-1498419         +    287  3.71e-04 GATGGTTTTG TCTTTTT CTTTTTTTAT
chr2:65068007-65068472       -    117  3.71e-04 GCTTGTGATC TCCTTTT CCGAGTGCAC
chr1:1993195-1993521         -     78  3.71e-04 TCTAACCTTT TCCTTTT GGTGTTCTGT
chr2:74990761-74991026       -     33  3.71e-04 CGAACAGACT TCCTTTT AAGTTTTGCC
chr2:52048622-52048906       +    231  3.71e-04 GACAAGACTA TCCTTTT TTGGTCCTCT
chr2:52048622-52048906       -    129  3.71e-04 TCATGCTCTA TCTTTTT GCTTTTAATG
chr2:19505926-19506176       -    105  3.71e-04 GCAGTGTACC TCTTTTT TCTTGTTTTG
chr3:67099747-67100003       -     30  3.71e-04 TCCATCCCTT TCCTTTT GACATCCCCA
chr9:15391311-15391707       +    348  3.71e-04 CGTTTTGTTC TCCTTTT CTTGCCTCTG
chr3:59590105-59590471       +    212  3.71e-04 AGATGAACCC TCCTTTT GATGAATGGT
chr2:10812169-10812415       +     24  3.71e-04 CATTGTACAT TCTTTTT GCAACCTAAC
chr2:52997313-52997611       +    212  3.71e-04 ACAAGTTCTT TCTTTTT TAAACGAATT
chr1:19093017-19093411       -    261  3.71e-04 CGATGTAAGT TCTTTTT GTAACAAAGA
chr3:7893834-7894144         -     24  3.71e-04 AAACACAAAA TCTTTTT TTTTTGAAAA
chr6:47379731-47380012       -    198  3.71e-04 TGGAATCAAA TCCTTTT GATGTCTTAG
chr2:18774790-18775414       -    228  3.71e-04 TCTGTCCTTT TCCTTTT CCTATACCAT
chr1:27119397-27119740       -    245  3.71e-04 AAAATCAATT TCTTTTT TTTATAAAAA
chr1:27119397-27119740       +    229  3.71e-04 AAAATCAATT TCTTTTT TTTTATAAAA
chr1:8712382-8712662         -     99  3.71e-04 GTTTTGTCTG TCTTTTT TATTTATTTC
chr9:55560026-55560331       +    232  3.71e-04 AGACATATTT TCCTTTT CTCTCTTTAC
chr9:55560026-55560331       +    169  3.71e-04 AATTCTATTT TCTTTTT CTTTCTACAA
chr5:70350881-70351316       +     77  3.71e-04 TTATTACTTT TCTTTTT ATTTGTTATC
chr7:23499666-23499950       -    169  3.71e-04 GGGCATCTGA TCCTTTT ATACAGACAA
chr4:53755926-53756194       +    123  3.71e-04 ATGAGTGTAG TCTTTTT TTTTTCTTGT
chr3:52266108-52266413       +    268  3.71e-04 TTTCAAATTT TCTTTTT TTTTACTCCT
chr3:52266108-52266413       +    232  3.71e-04 GCCATGCAGT TCTTTTT CCTAATTTTG
chr8:2563428-2563981         -     60  5.27e-04 CTGAAACAAT TCCTTTC ACAATGGAAT
chr7:62402466-62402771       +    253  5.27e-04 CATCGACGCC TCTTTTC TGCAGGATAC
chr6:50800643-50800890       +     61  5.27e-04 ATTTTCAGTT TCTTTTC GAAGCGTTAA
chr9:47026709-47027237       +    466  5.27e-04 AGTGGGTCTG TCCTTTC TTACCTTTGC
chr7:60439510-60439759       +    218  5.27e-04 GTTTTCCCTT TCTTTTC CCCATCAATC
chr3:71741034-71741365       -    210  5.27e-04 CAGAATGCCC TCCTTTC CGAAAGATCT
chr3:71741034-71741365       -    189  5.27e-04 AGATCTGCCC TCCTTTC CAACACTAAT
chr3:60345047-60345401       +    314  5.27e-04 GCTGATAATA TCTTTTC CCATCTAGGT
chr3:60345047-60345401       -    125  5.27e-04 GGGTTAACTT TCCTTTC TAAATCTCCA
chr7:8424633-8425013         +    299  5.27e-04 TGGTCTCCCT TCCTTTC TCTCTGATAT
chr10:57107736-57108213      +    347  5.27e-04 AACATCAGAC TCCTTTC CTAACACACC
chr1:24613134-24613543       -    124  5.27e-04 ACACTGCTGT TCTTTTC CCATTTTGGC
chr8:3634697-3635373         +    619  5.27e-04 GGAACTCGCC TCTTTTC ATACAAAAAC
chr8:3634697-3635373         -    171  5.27e-04 AACTAACACT TCCTTTC TTCAGTCAAG
chr7:56073747-56073987       +     15  5.27e-04 TTGGTTCTTT TCCTTTC ATTGCTTCTA
chr1:8363936-8364206         +    217  5.27e-04 CTCACCTCCA TCCTTTC GCTCTCCTTC
chr2:77444769-77445161       -     74  5.27e-04 CCTTGCAGCT TCTTTTC CATGTCGAGT
chr1:75708219-75708533       -    213  5.27e-04 CTATTCGTGC TCTTTTC AACATGCCAC
chr3:38366728-38367730       +    858  5.27e-04 CGAGCCCATA TCCTTTC TTTTTTATCA
chr3:70813607-70814028       -    414  5.27e-04         GT TCTTTTC CATGGAAAGG
chr3:70813607-70814028       +    403  5.27e-04 ATGTGTTCGT TCCTTTC CATGGAAAAG
chr3:15363291-15363564       -    247  5.27e-04 CTAGATAACA TCCTTTC TGAAGAAATT
chr6:59381247-59381658       +    231  5.27e-04 TTTTGTCATT TCCTTTC TCTCTCCGTC
chr6:59381247-59381658       +    207  5.27e-04 GTGCTACAGT TCTTTTC CTTCCTTTTT
chr5:62673917-62674348       +    318  5.27e-04 GCAGAATCAG TCCTTTC GCTTCGAGAA
chr5:62673917-62674348       -    179  5.27e-04 CTATGAAGGT TCCTTTC GCTCCAGGCA
chr5:62673917-62674348       +    105  5.27e-04 CGAGCTGCTT TCTTTTC TCCCCTCGAT
chr4:4499950-4500240         +    113  5.27e-04 AGCATCCTTG TCTTTTC TCTTGCTCTT
chr3:28832050-28833729       +   1465  5.27e-04 AATCTCTGGT TCTTTTC TTTATGGTAT
chr3:38377027-38377831       -     49  5.27e-04 TATTTCTCTT TCTTTTC AACCAATCAC
chr3:12139786-12140286       +    236  5.27e-04 TCAAGGAAAT TCTTTTC CGTATGGGCA
chr1:73332871-73333526       +     81  5.27e-04 ACCTCAACTT TCCTTTC ACTAAGCACA
chr3:61290786-61291188       +    284  5.27e-04 CCCCATACAT TCCTTTC AGCAATGGGA
chr1:13415297-13415640       -    256  5.27e-04 TTCAGATGCT TCTTTTC GGTTCAAGGA
chr1:13415297-13415640       +     32  5.27e-04 TGGCCACTGC TCCTTTC TTTCTCCCAA
chr7:63669744-63670166       -    273  5.27e-04 ACGTGCAATT TCTTTTC ATGCTAGACA
chr1:74515970-74516217       +     56  5.27e-04 TTTGTGGTCT TCTTTTC ATGACCAAGT
chr2:41920300-41920633       -    209  5.27e-04 GAAGTATTTT TCCTTTC CAATATTTTT
chr5:7421735-7422100         +    308  5.27e-04 CCACGTCAAC TCTTTTC TCTAAAAAAT
chr2:63161126-63161467       +    263  5.27e-04 ACTTCTCTGC TCTTTTC GGATTGATCA
chr4:2314822-2315119         +    198  5.27e-04 TCCTTGAGCT TCTTTTC TGCACAGAGA
chr3:38363941-38364619       -    497  5.27e-04 GAATACTTGC TCTTTTC TCGATTTTAG
chr2:41733924-41734367       +    153  5.27e-04 TACGACGAGA TCTTTTC CAAGATATTA
chr3:28859191-28861747       +    480  5.27e-04 ACCCCTTTTA TCTTTTC TGTATCGTGG
chr5:59518539-59519305       +    105  5.27e-04 TTCTATTGAT TCTTTTC CGATTGAGAT
chr1:69166576-69167067       -    106  5.27e-04 CTCAGATTGC TCTTTTC TATTTTCCAT
chr3:38413373-38414113       +    668  5.27e-04 TTTTTCTACC TCCTTTC TTTTTCATGT
chr9:6815761-6816004         +     32  5.27e-04 AAGCTGCTCT TCCTTTC AAATCCTCAG
chr7:4227774-4228020         -    167  5.27e-04 GGAGAAGTCT TCCTTTC TAATACGGAT
chr6:56958830-56959166       -     33  5.27e-04 GTGAAGATGA TCCTTTC GTGGATGAAT
chr6:49034064-49035191       -    226  5.27e-04 ATATAGGTAT TCCTTTC TTAAACTAGA
chr6:49032967-49033806       -    651  5.27e-04 TCTATATGTT TCCTTTC TAGTCTCTCT
chr5:56293452-56293930       -    292  5.27e-04 ACTATCCTTG TCTTTTC CCTATTTCAA
chr5:7088596-7089158         -    440  5.27e-04 TGTTCAATTT TCTTTTC TTTTTATTGT
chr4:55691497-55691986       +    357  5.27e-04 GGAACGAGAA TCTTTTC TGAGAAGAGT
chr4:7313610-7315654         +   1669  5.27e-04 CCAAAAAACT TCTTTTC GTTCTATGAA
chr4:7313610-7315654         +    446  5.27e-04 TTTCAACTAA TCCTTTC CGGAGAATTA
chr3:38373618-38374741       -   1017  5.27e-04 AGTAAATAAC TCTTTTC ACAATAAGAA
chr3:38373618-38374741       +     76  5.27e-04 AGAACTTCTC TCTTTTC CTCGGTGAAA
chr3:38371979-38373365       +   1238  5.27e-04 CTCAATGGAA TCTTTTC CTTCTTTTTT
chr3:38349177-38350203       -    968  5.27e-04 AAACGAAGAC TCTTTTC TGTAAATACT
chr3:38349177-38350203       -    143  5.27e-04 ATTCCTATTT TCCTTTC ATTAAGGTAC
chr3:38349177-38350203       +     58  5.27e-04 TGGAACATTG TCTTTTC CAAGTAAAAA
chr3:38333209-38334102       +    476  5.27e-04 TAGTATCAAC TCTTTTC TTTAATTGAT
chr3:28848769-28853112       -   3585  5.27e-04 ACATCTCCTG TCCTTTC TTTAACTCTT
chr3:28848769-28853112       +   3144  5.27e-04 AAATACACGA TCTTTTC ATAGATCCAT
chr3:28848769-28853112       -   2458  5.27e-04 AAAAGAGAAC TCTTTTC TCTTTCAATA
chr3:28848769-28853112       +   1015  5.27e-04 AACCAGCCTA TCCTTTC TAGATAGGGG
chr3:28848769-28853112       -    597  5.27e-04 AGAATAGGAT TCTTTTC AATGAGTAGT
chr3:28848769-28853112       +    564  5.27e-04 TATCAAATTA TCTTTTC CGAAGTTGCG
chr3:28845327-28847069       -    508  5.27e-04 GTAGAGATTT TCTTTTC TATATATCTT
chr3:25296573-25297129       -    247  5.27e-04 CTCCAAGCTT TCCTTTC CTTTTCTCCA
chr2:9248984-9249232         +    219  5.27e-04 TCCTCTAAAT TCTTTTC TAGGGCACTA
chr2:4210589-4212215         +    918  5.27e-04 GTCTCTAAAC TCTTTTC TTTATCTCAT
chr10:58388108-58388609      +    423  5.27e-04 CAAATGCCAG TCCTTTC AGACCTGGAC
chr1:58111088-58111960       -    614  5.27e-04 TCTTGAAGAA TCTTTTC CATTCTTTGG
chr1:6608974-6609253         -    220  5.27e-04 GCAGAGACAA TCTTTTC TCCTCCATGG
chr2:69367612-69367871       -    113  5.27e-04 GAAGAAGATG TCTTTTC TTTTTCCATT
chr2:49575532-49575882       -     92  5.27e-04 TGCATATTGG TCCTTTC CCTTGTTTAT
chr4:38152213-38152493       -     52  5.27e-04 TTGTTTAGGA TCTTTTC AAGGTGCTAG
chr3:38368421-38368921       -    462  5.27e-04 CACTGGGGGT TCTTTTC ACCTTTCCCT
chr3:38368421-38368921       -    174  5.27e-04 GCTTTTGCTT TCTTTTC CTCTGGCTAC
chr6:48833467-48833724       -      7  5.27e-04 CTCCCTATAG TCTTTTC GCGTGT    
chr3:3329866-3330415         -    165  5.27e-04 CCCTAACCAA TCTTTTC AGGAACAAAA
chr10:53588805-53589118      +    260  5.27e-04 GCGCGCCGCC TCCTTTC TTCGCGCGGG
chr10:53588805-53589118      +    235  5.27e-04 CACGTGTGAC TCTTTTC TTTCCCCCGC
chr4:3383622-3383942         +     50  5.27e-04 AACAAGTTTA TCTTTTC TTTACAGTTG
chr8:54833114-54833415       +      4  5.27e-04        CCA TCTTTTC TTCGATAACA
chr4:4468666-4469095         +    276  5.27e-04 TTGATTTGTT TCCTTTC CGTTGTCAAG
chr4:4468666-4469095         -     45  5.27e-04 GAGTGCCGTC TCTTTTC CTACTAGCTC
chr3:28857079-28858925       +    574  5.27e-04 TCCTCAATTC TCCTTTC GAGATTCGGC
chr9:58422068-58422443       +    121  5.27e-04 CTAAAAATTT TCTTTTC GTCTGATTAC
chr9:55199681-55200010       +    153  5.27e-04 AAGTGGGTTC TCCTTTC CACTTTCGTT
chr2:7547537-7547797         -    220  5.27e-04 TCCTCAGTAT TCTTTTC CTATCAAAGA
chr4:51711700-51711960       +     68  5.27e-04 TCTGACACCT TCCTTTC ATTGACCACA
chr1:72845761-72846009       +    220  5.27e-04 CCTCTCGATA TCCTTTC CTAGAGGTCA
chr10:47720276-47721102      +    595  5.27e-04 GGGTATACAT TCCTTTC AATAATAGCG
chr7:59290405-59290668       +     33  5.27e-04 TTTGCGGTCG TCTTTTC TCAGATACAA
chr9:49820748-49821207       +    341  5.27e-04 CCCCCTCCCC TCCTTTC CCCCAACAAC
chr9:56540833-56541288       +    412  5.27e-04 TACAGAGTGT TCCTTTC ATGTATCATT
chr10:56373241-56373541      +    265  5.27e-04 AGAATCAACA TCTTTTC TGATACACTG
chr6:45199084-45199508       +    316  5.27e-04 TTGGATGGCA TCTTTTC CGTGTTGCAA
chr4:9640586-9641347         +    645  5.27e-04 AAATTCAAAA TCTTTTC GCATCTAAAC
chr1:80879626-80880418       +    456  5.27e-04 GTCGTCAACT TCTTTTC TCGGAGAAGA
chr5:21059356-21059657       +    161  5.27e-04 GTACAAAATA TCTTTTC TAACACCACA
chr9:4658614-4658892         +     31  5.27e-04 CTCCTGCCAT TCCTTTC AAAAAAAAAA
chr1:13261835-13262083       -    170  5.27e-04 CCACGGGAAC TCTTTTC TTTTAATTTG
chr9:6220582-6220874         +    120  5.27e-04 TTCCTCGCGC TCTTTTC TCGTGTGCTC
chr2:2434164-2434492         -    285  5.27e-04 TGGAGCACAT TCTTTTC ACTAATCTTT
chr6:57204904-57205154       -    110  5.27e-04 AAAGAACTGC TCCTTTC TCACTGTGAC
chr4:16519304-16520127       +    538  5.27e-04 AAATACTGGA TCCTTTC ACTTAGATGA
chr10:55406118-55406365      +    218  5.27e-04 ATCCTCATCT TCTTTTC GGTGAGATAC
chr1:70958034-70958339       -    268  5.27e-04 TGTCCAAACA TCCTTTC AATCCAAGCA
chr1:70958034-70958339       -    210  5.27e-04 TGTCCAAACA TCCTTTC CTTCAAAGAT
chr2:74451669-74452123       +    393  5.27e-04 CCCTCCAGTC TCTTTTC AAAAAGAAAA
chr10:57344981-57345330      -     94  5.27e-04 AAATCTAAAA TCTTTTC GTAAATAAAC
chr3:11821376-11821622       -    185  5.27e-04 TTTTCCTTTT TCTTTTC TATGGTTAAA
chr1:17813841-17815280       -    632  5.27e-04 TGGATGCCTT TCTTTTC AGTATGTTTT
chr1:2521774-2522156         -    154  5.27e-04 CCGGAGGGTC TCTTTTC GTCGGCGGCC
chr9:1555366-1555639         +     89  5.27e-04 TACCGTCTGA TCCTTTC GTTTCACTTT
chr2:59731985-59732650       -    649  5.27e-04 AAAAAAAAAT TCTTTTC TACAAGCGGA
chr2:59731985-59732650       +    108  5.27e-04 CACCAGGTGA TCCTTTC TGCAGTTCAT
chr4:64835946-64836395       -    394  5.27e-04 AACATTTCAT TCTTTTC AATCCTTGGT
chr3:3767651-3767963         -    133  5.27e-04 TAGCTTTCTA TCTTTTC AAAACCCAGC
chr1:60363397-60364202       -    675  5.27e-04 ACTTCCATGT TCCTTTC TTAAACTAGA
chr1:60363397-60364202       +    433  5.27e-04 AAATCCAAAA TCTTTTC GGAACTAAAC
chr5:71143929-71144769       -    443  5.27e-04 TAGCTAGATT TCCTTTC AATTAGCAGG
chr3:67633554-67633814       +    215  5.27e-04 CCAGCTCCAT TCTTTTC CTTCTTAGTA
chr3:67633554-67633814       -    147  5.27e-04 ACTGTCAGCA TCTTTTC CTCCAATGCC
chr10:19455830-19456092      -     74  5.27e-04 TAGGCCTACA TCTTTTC TCAGGCACCC
chr1:79316888-79317246       -    125  5.27e-04 AAAAAGAAAA TCCTTTC GGTTTGACAT
chr7:2781239-2781519         +    245  5.27e-04 AACAATCAGC TCCTTTC CTTGCCCATA
chr9:56136653-56137297       -    128  5.27e-04 TAGATTTTGC TCCTTTC CATTCTTTGT
chr9:56136653-56137297       +     87  5.27e-04 CTTTATCTGT TCCTTTC ACAATACTTT
chr7:60279955-60280246       +     43  5.27e-04 TAAGCAACCA TCTTTTC ATAAAAATCA
chr2:19839400-19839722       +    294  5.27e-04 CTGACATGTT TCTTTTC TTTTTCTTTA
chr10:56105695-56106046      -    295  5.27e-04 GACCGTGCTA TCTTTTC GCTAGGAAGT
chr10:56105695-56106046      -    175  5.27e-04 CCCACAAGCT TCTTTTC CTGTTTGTAT
chr1:61979567-61979968       -    138  5.27e-04 GGGATGAAAC TCCTTTC TCATCTGATG
chr10:46825627-46825958      -    234  5.27e-04 ACCTCCATGT TCCTTTC TCAGGCTGTG
chr1:59470654-59470968       +    101  5.27e-04 TGCTCTCCGT TCCTTTC TCCTTCCTCA
chr1:59470654-59470968       -     17  5.27e-04 ATTGCTTATC TCCTTTC AGAGCTGTTC
chr4:37408315-37408574       -    221  5.27e-04 ACAAATACTT TCTTTTC TCTTTTGTTG
chr10:52884061-52884369      -    290  5.27e-04 CCTTTTTTCT TCTTTTC GAGATCATTA
chr2:56653551-56653876       -    312  5.27e-04   AAAATTTC TCCTTTC GTTTCCTTCC
chr5:3185065-3185353         -    232  5.27e-04 TTTTGGCTCC TCTTTTC ACTGGAAAAA
chr9:8020366-8020654         -    256  5.27e-04 AATTTATTCC TCTTTTC AACATTTATC
chr2:63460644-63460903       -    235  5.27e-04 TGACAAACTG TCTTTTC ATGACTGGCA
chr3:11738376-11738657       +    106  5.27e-04 TACATGTCCT TCCTTTC TGTCACCAAA
chr9:56551911-56552438       +    372  5.27e-04 AAATCCAAAA TCTTTTC GCATCTAAAC
chr2:7671716-7672256         +    275  5.27e-04 TTATGTCTAG TCTTTTC CAATCGCCTC
chr9:14388413-14388818       +    396  5.27e-04 CAGAAGTTGA TCTTTTC TCTT      
chr9:14388413-14388818       +    178  5.27e-04 GCTATAGTCT TCTTTTC CCCATCAGTT
chr2:682415-682654           +    124  5.27e-04 TTTGCCCCTG TCTTTTC GTTGCCCACG
chr2:1844699-1845004         +    139  5.27e-04 GTCGTCAATC TCCTTTC TAGCCTAGGA
chr9:51849551-51849886       -     60  5.27e-04 ATTATAATTT TCTTTTC CCATTCTCAT
chr1:64893363-64893916       -    229  5.27e-04 AAGCTAATTT TCTTTTC CATTTTGATT
chr6:2202935-2203392         +    385  5.27e-04 TGGTATACTG TCTTTTC TTTAGTTATA
chr8:50217549-50218123       -    405  5.27e-04 GTCTCTTTCT TCTTTTC AGAGTTGGAG
chr8:5643308-5644179         -    797  5.27e-04 AATCTGCTAG TCTTTTC AGCAATAGAT
chr8:5643308-5644179         -    687  5.27e-04 GTACATGGCA TCCTTTC TTTTAATTTA
chr4:9614113-9614364         -    175  5.27e-04 TTAATTGTAC TCTTTTC TTATGTATCT
chr4:62680275-62680603       +     42  5.27e-04 CCGCTTTCTT TCTTTTC TTGGGCCGGG
chr3:67128629-67128878       +    194  5.27e-04 TCCTCAGGCT TCCTTTC TCTTTCTATA
chr2:19505926-19506176       +     35  5.27e-04 ACATTTATTT TCTTTTC AATCTAACAC
chr2:52997313-52997611       +    278  5.27e-04 TTGCCTCAAT TCCTTTC ACAATATTTG
chr4:58417482-58417977       +    343  5.27e-04 AACATACTAT TCCTTTC CATTGTTTTG
chr3:30182120-30182510       -    369  5.27e-04 TGGAGGGACA TCCTTTC GGACAGCCAA
chr2:18774790-18775414       -      6  5.27e-04 CCCTCCATTC TCTTTTC TTGTT     
chr7:59526654-59526972       +    103  5.27e-04 TGCTCCTTGA TCTTTTC ACACGCGCTC
chr1:61274202-61274568       +    175  5.27e-04 GCCGCAGGTC TCTTTTC AGGGTCATAT
chr5:71011340-71011611       -     97  5.27e-04 CTCACAAGGA TCCTTTC ACTACTTTTA
chr7:23499666-23499950       -     59  5.27e-04 GTGGATCAAA TCCTTTC TGCACAATAA
chr6:42716483-42716739       +     99  6.83e-04 CCACGAGTGG TGCTTTG GCTTTGATGG
chr6:52414587-52414923       +    139  6.83e-04 CCACTGGAAG TGCTTTG ACTCCAACCG
chr4:66680585-66680881       +     65  6.83e-04 AAAACGTTCT TGTTTTG CTACTGTCCT
chr1:67635546-67635944       +    380  6.83e-04 ATCGAGTTAG TGCTTTG GCCTCGGCTG
chr1:67635546-67635944       +    253  6.83e-04 CTCATAGGTT TGTTTTG GCTTCACTTC
chr6:2454037-2454294         +     35  6.83e-04 TACCTCTTTC TGTTTTG TTTTTCCAAA
chr2:46824762-46825038       -    232  6.83e-04 CTGACAAAAT TGTTTTG GCAAAATCTG
chr10:57107736-57108213      -    141  6.83e-04 GCTGGTAGAT TGTTTTG TGAATGAACA
chr10:57107736-57108213      -    101  6.83e-04 ATGAAACAAC TGCTTTG GGCATCAGTG
chr1:24613134-24613543       -     87  6.83e-04 GTGCCTTCTC TGCTTTG GAACTAGTGT
chr10:10610136-10610375      -    112  6.83e-04 AACAAATGAT TGTTTTG GAATCTTAGC
chr4:2366168-2366421         -     15  6.83e-04 TCTCAATGCA TGTTTTG CACAATTATT
chr9:30779501-30780067       +    468  6.83e-04 GCGCCAATCT TGTTTTG GTAATCCAAA
chr9:30779501-30780067       +    303  6.83e-04 GAGCTGTGTT TGTTTTG CACAAGGCCC
chr10:5993207-5993471        -    256  6.83e-04        CAT TGCTTTG TATGCATCTC
chr9:54890316-54890610       +    107  6.83e-04 AACAATATGC TGTTTTG TTTAGGCAGT
chr9:57817179-57817549       +    239  6.83e-04 ACCATGTGAC TGTTTTG GTAGACAAAA
chr9:57817179-57817549       +    196  6.83e-04 TCTACCACAA TGTTTTG TAATATGCAG
chr8:3634697-3635373         +    375  6.83e-04 ACGCTGTCAA TGTTTTG GCCTTTTCAT
chr9:55453893-55454207       -    184  6.83e-04 TCTAATTACA TGTTTTG TACCTCATGC
chr5:9059769-9060025         +    151  6.83e-04 ATAATTAGTA TGCTTTG CACTATTAAA
chr3:70813607-70814028       -    369  6.83e-04 AACGTCTTAG TGTTTTG CCTATTTCCA
chr6:59381247-59381658       +    381  6.83e-04 CAACCTTAGA TGCTTTG ATGGCAGACC
chr6:59381247-59381658       -    146  6.83e-04 GATCACGGCA TGCTTTG GCAATTTCAT
chr8:55799529-55799774       +    233  6.83e-04 TCTTAGAAAC TGTTTTG AATTGTT   
chr8:55799529-55799774       +    117  6.83e-04 ATTTGGAACT TGTTTTG AACCGTTGCA
chr8:55799529-55799774       +      6  6.83e-04      ATTTC TGTTTTG TCCTGTCTAT
chr8:14283912-14284254       +     96  6.83e-04 TCTGATCTAC TGCTTTG CCATGGGTTT
chr5:64543503-64543746       +     45  6.83e-04 CTGATTGTCC TGCTTTG CGGCACGCCT
chr2:66662988-66663241       +    130  6.83e-04 CACCCTCCCC TGCTTTG CAATCTGCAG
chr2:66662988-66663241       -     56  6.83e-04 TGAGATGTAT TGTTTTG ATGCTTCAGA
chr8:3896089-3896368         +    205  6.83e-04 ACGCAATGTT TGCTTTG TTGCTTCAAA
chr8:3896089-3896368         +     58  6.83e-04 CCCTTCTCTC TGCTTTG CCCTAACGCA
chr4:57569210-57570109       -    879  6.83e-04 TGGAAATTAA TGTTTTG ATAATTAGTG
chr4:57569210-57570109       +    505  6.83e-04 ACGAGACGAA TGTTTTG ATCTTAGTTA
chr1:17817731-17818082       -     46  6.83e-04 AACAGCCAGA TGCTTTG GACGGCAAAC
chr3:28859191-28861747       +   1852  6.83e-04 TCGCGTAAAT TGCTTTG AATAGGTAAA
chr1:69166576-69167067       +    432  6.83e-04 GATGGTTCGG TGTTTTG ATGATCCCTA
chr3:38413373-38414113       -    378  6.83e-04 CCATACATAG TGTTTTG ATCTAAGATT
chr6:48948665-48948934       +    154  6.83e-04 GCTTCGAATT TGTTTTG TCCAAGTGAG
chr7:5684300-5684681         +    161  6.83e-04 GGACCAGCAA TGCTTTG GAATCTACAG
chr4:3371601-3371965         +    298  6.83e-04 TGGCCTGCGT TGTTTTG TATTTGCACG
chr4:3371601-3371965         -     17  6.83e-04 GCTTTGCGAC TGCTTTG GAGATTTCAA
chr3:38373618-38374741       +    101  6.83e-04 AACAAGAATC TGTTTTG CTCAAACCAA
chr3:38362306-38363677       -   1230  6.83e-04 AAAGATGGAT TGTTTTG CGAAAGAATC
chr3:38362306-38363677       -    126  6.83e-04 TCGGGATAGG TGTTTTG TATAAATGTT
chr3:28855074-28856541       -    811  6.83e-04 TATTATTTTT TGTTTTG CATAGATAAA
chr3:28848769-28853112       -   3805  6.83e-04 ATGCTACCTT TGCTTTG CTCTTCTTTT
chr3:28848769-28853112       -   2743  6.83e-04 TGGATTTTTT TGTTTTG GTATCTCTGG
chr3:28848769-28853112       +    667  6.83e-04 CATGATCAAT TGCTTTG TGGATTGTCT
chr3:28835749-28836477       +    264  6.83e-04 TTAAAAGGCT TGCTTTG ACCCTTAGGA
chr3:18263514-18264639       +    646  6.83e-04 ATATTTATAA TGCTTTG ATAGTCAAGA
chr10:60650277-60650516      +    173  6.83e-04 GATATGATTA TGCTTTG CCAAAAAGCA
chr1:75695783-75696028       -    104  6.83e-04 ACTGCATGCT TGTTTTG TACTCTGAAG
chr1:71008520-71008886       +    238  6.83e-04 GCGGGTGCGG TGCTTTG TAGCCGACTG
chr1:58111088-58111960       -    186  6.83e-04 TATTGCTTGT TGTTTTG TCTGGTTCAA
chr1:29438983-29439257       -    149  6.83e-04 TGTATTGTGG TGCTTTG TTATTATGTA
chr1:6608974-6609253         -    265  6.83e-04  CCACGAAGC TGTTTTG GAAACAAGTG
chr5:5606155-5606628         -    289  6.83e-04 GGTTTTAGTC TGTTTTG AGGTTTAAGC
chr5:5606155-5606628         -    103  6.83e-04 AATGCAGAAT TGTTTTG AGATGTGTGT
chr2:49575532-49575882       -      4  6.83e-04 AGACCCTTCA TGTTTTG GTA       
chr6:44405162-44405552       -     89  6.83e-04 GGCGGCTGTT TGCTTTG GAGCTAACAA
chr3:50669958-50670276       -    153  6.83e-04 TCCAGTTTCT TGTTTTG TTCCCATTTC
chr7:64943751-64944052       -    184  6.83e-04 TTTTGTAAAA TGTTTTG ACACATCTTT
chr4:5002978-5003376         +    186  6.83e-04 TAGTACAATT TGTTTTG CAGTTTCTTG
chr3:3329866-3330415         -    361  6.83e-04 CGAATTGTGG TGTTTTG TGGCTTTTCG
chr3:3329866-3330415         -    131  6.83e-04 GAAAATTGGC TGCTTTG TGATGTGAGT
chr6:934497-934762           +    206  6.83e-04 ATTGGAGGAT TGTTTTG ATGGAAATGT
chr9:55647712-55647977       +     30  6.83e-04 CCATCGCACG TGTTTTG TGCTTTTCCA
chr1:8033417-8033823         +    240  6.83e-04 TAGATCGTTT TGTTTTG ACCCAAATGA
chr1:70913981-70914389       +    150  6.83e-04 TCTGGCTCTC TGCTTTG GCGTCTACTA
chr7:56366991-56367248       +    204  6.83e-04 CCCAAACAAA TGTTTTG CGGGAATGGA
chr2:61558158-61558402       -     22  6.83e-04 CCACAGGCAG TGTTTTG ATTTTTGTGT
chr7:60673502-60673761       -     59  6.83e-04 TAATAAGTGA TGTTTTG GGTCTTCCAG
chr9:55199681-55200010       -     49  6.83e-04 CGTAGCTGTT TGTTTTG GGGCTACTAA
chr3:58433597-58434021       -    348  6.83e-04 GAGGCCCTTT TGCTTTG GTTCATCATT
chr6:54246768-54247174       +    233  6.83e-04 GAGGCAACAG TGTTTTG GTGCTATGGC
chr4:51711700-51711960       +    108  6.83e-04 TAATGAAAAG TGCTTTG TGTTCAATAA
chr3:62155065-62155899       -     43  6.83e-04 TTAAGAAGCT TGCTTTG TCTCAAAAAA
chr2:64410838-64411229       +    205  6.83e-04 TTGGCTTTTG TGTTTTG GTGAGTCGTC
chr2:70114382-70114626       +    143  6.83e-04 GTGACGACGG TGTTTTG ACTTTATAGT
chr3:14187927-14188337       +     58  6.83e-04 GATAGGGCGA TGCTTTG ACCAATTGAA
chr10:8250830-8251090        +    126  6.83e-04 ATTTTAAGGC TGTTTTG TGCTGACCTG
chr2:70031195-70031485       +    270  6.83e-04 CCCTGTATTT TGCTTTG TAGTGATGCG
chr2:70031195-70031485       +    152  6.83e-04 ATCGATGAGT TGTTTTG CAAGTGAGCC
chr9:56540833-56541288       +    224  6.83e-04 ACGTGCTCGA TGCTTTG TATTTGTTGC
chr9:56540833-56541288       +     37  6.83e-04 ACGTGCTCGA TGCTTTG TCTTTGTTGT
chr10:60349573-60349930      +    345  6.83e-04 GCATCAAGTT TGCTTTG ACTTGCA   
chr10:2307528-2307796        -    232  6.83e-04 TGAAATTTAA TGTTTTG GACTTTTGGT
chr10:2307528-2307796        -    162  6.83e-04 AGGATCAAAT TGCTTTG TCTTAACTCA
chr10:56373241-56373541      -     60  6.83e-04 CAACGCAACA TGTTTTG CCACCGAGCT
chr7:61364015-61364312       -    156  6.83e-04 GAGTGCTCCT TGCTTTG GCAATGTGCC
chr1:11229848-11230200       -    178  6.83e-04 CATGTGACCA TGTTTTG TGTAAACAAA
chr3:67688859-67689099       -    145  6.83e-04 GCGTTACTCC TGCTTTG TGCTTTCAGG
chr6:45199084-45199508       +    302  6.83e-04 CTAATATGTA TGCTTTG GATGGCATCT
chr7:62374294-62374565       -     79  6.83e-04 TTGAAACTTC TGTTTTG TGCCTGAAAC
chr3:51227561-51227830       -    208  6.83e-04 CAATTGTTTG TGTTTTG CCTATCGGTC
chr9:4658614-4658892         +     51  6.83e-04 AAAAAAAAAC TGCTTTG GAACATGTCT
chr1:59864678-59865056       -     52  6.83e-04 CAACTTTGTA TGTTTTG GCTTATTTCG
chr9:5513305-5513565         +      3  6.83e-04         AG TGCTTTG CATTGGGGAA
chr10:4928559-4928904        +    184  6.83e-04 ATACATTTGG TGTTTTG TAATGTTCAA
chr2:4865222-4865508         -    194  6.83e-04 TAACTTGAGA TGCTTTG ACTCTCTAAG
chr2:2434164-2434492         +    158  6.83e-04 TTCTGACACA TGTTTTG GGCTTCTTTA
chr6:59346173-59346424       +     99  6.83e-04 AGCCCATACT TGTTTTG TGAAAGGGCA
chr4:16519304-16520127       +    194  6.83e-04 TTTATTTTTA TGCTTTG TATCTAGCAA
chr3:416036-416335           -    199  6.83e-04 TGGACATTCC TGTTTTG ATATCTGGCA
chr4:64661240-64661537       -      9  6.83e-04 CTGCACGGCA TGCTTTG CGTCGCTT  
chr3:63281370-63281701       -    243  6.83e-04 AGTAATTAAA TGTTTTG CCCAGCCTAG
chr3:63281370-63281701       -    151  6.83e-04 TTAGCAGATT TGTTTTG GAAACAGTGC
chr3:69821996-69822358       +    290  6.83e-04 ATAGATTCTC TGTTTTG CACGGTAGGT
chr1:17813841-17815280       -    621  6.83e-04 CTTTTCAGTA TGTTTTG CGTTTTCTTG
chr1:17813841-17815280       +    411  6.83e-04 ATATGTTGTT TGCTTTG AGATCCCTAT
chr1:17813841-17815280       -    172  6.83e-04 CGCCTGAATA TGCTTTG GAAGGTGTGT
chr9:1555366-1555639         -    207  6.83e-04 TAGTTACCAT TGCTTTG GTAGTCATAT
chr3:18255198-18255636       -    129  6.83e-04 ATAGTTTCCA TGCTTTG TACCCTTGCA
chr6:44812584-44812922       +    251  6.83e-04 AGGGTGGTCC TGTTTTG ATTTCTATTG
chr9:35137493-35137807       +    137  6.83e-04 AGCGAGTCTT TGCTTTG GCAAAAAGAG
chr9:14588029-14588329       +    125  6.83e-04 CACTATTGGT TGTTTTG TTTTTTTGCA
chr5:58479550-58479805       -     32  6.83e-04 CAGTCAACAT TGCTTTG ATACCAATCT
chr5:71143929-71144769       +     90  6.83e-04 AGTATTTGGC TGCTTTG CCACAGTTTG
chr7:983774-984042           -    208  6.83e-04 GTGGTGCTTG TGCTTTG TGCACTTTGC
chr4:1447039-1447405         +    324  6.83e-04 ATTGGCAACG TGTTTTG GATTCGATCT
chr3:67633554-67633814       -    183  6.83e-04 TTTGACTGTG TGTTTTG TGTCAATAGT
chr10:19455830-19456092      +    244  6.83e-04 CCACTTAATG TGTTTTG GGTGATTGAA
chr9:56136653-56137297       +    446  6.83e-04 GGTTCACGGG TGTTTTG CAATCAGTGT
chr9:56136653-56137297       -    309  6.83e-04 AGAGACCATA TGCTTTG TTATATTATA
chr9:56136653-56137297       -    250  6.83e-04 AGAGAGCATG TGCTTTG TTATAAAGGT
chr10:20278770-20279089      +     52  6.83e-04 TGGTTCAAAG TGCTTTG TAAAAACATA
chr2:19839400-19839722       -     47  6.83e-04 AAACAAAAAC TGTTTTG AGAAAACTCT
chr10:10604169-10604550      -    342  6.83e-04 TGGATCCCGC TGCTTTG CCGAGTGTTT
chr8:61376543-61376794       -    222  6.83e-04 CTTAGACGGA TGCTTTG TCGTTATTTA
chr8:61376543-61376794       -    151  6.83e-04 CTAAGGTAGA TGCTTTG CAGCTAAGGG
chr10:39939782-39940122      -     49  6.83e-04 ACGTCAACAA TGTTTTG ATCATAACTT
chr4:6749003-6749256         -     20  6.83e-04 AATTTCCAAG TGTTTTG GTCCTCAATT
chr2:60846317-60846577       -    211  6.83e-04 TGTAAGCTAC TGCTTTG AAAATAACTG
chr2:60846317-60846577       +     31  6.83e-04 TACTATCGAC TGCTTTG ATCTGTAATT
chr10:18154426-18154681      -    163  6.83e-04 GTATTGCTTC TGTTTTG GTATTCAAGC
chr10:18154426-18154681      -    103  6.83e-04 AGGTCAACAG TGCTTTG AAAAGGTAAT
chr1:4541949-4542336         -    344  6.83e-04 AAAAAAAAGA TGCTTTG GTGACTTGTA
chr2:4838084-4838379         +     44  6.83e-04 GCGAGACGAA TGTTTTG ATACTAGTTA
chr2:56653551-56653876       +    118  6.83e-04 AAAATTTGTT TGTTTTG TAATAAACTT
chr8:57848983-57849398       -    175  6.83e-04 TCTCTTATAT TGCTTTG TGTACCGTTA
chr2:14973433-14973862       -     37  6.83e-04 GTATTCTATA TGTTTTG GCCCAACAAT
chr5:3185065-3185353         +    250  6.83e-04 GAGCCAAAAC TGTTTTG ATGGAGACAG
chr9:4153545-4153828         -     91  6.83e-04 GGAAGGTTTT TGTTTTG GTGAAGTTTC
chr5:62542573-62543025       +    125  6.83e-04 ATGAGGTTAC TGCTTTG ACCCAAGTGA
chr4:61703241-61703500       -      1  6.83e-04 AGGATTAGGC TGCTTTG           
chr4:60096843-60097098       +    183  6.83e-04 CTTAGTGTGG TGCTTTG ACTCTGGTTT
chr1:27369835-27370228       +    321  6.83e-04 ACTCCACGAG TGTTTTG AAAAACTGCA
chr1:27369835-27370228       -    305  6.83e-04 ACTCGTGGAG TGTTTTG TTTGTCCATT
chr2:63460644-63460903       -     17  6.83e-04 AAATGTGGTT TGCTTTG TGATTTTATA
chr3:11738376-11738657       -    119  6.83e-04 AACCTTACCT TGCTTTG GTGACAGAAA
chr4:21154749-21155159       -    373  6.83e-04 CACAGTCACT TGCTTTG GCAGGGAGTA
chr1:72036053-72036340       +     48  6.83e-04 TGAGGTGCGG TGTTTTG ATACAGCATG
chr1:6967141-6967385         +    229  6.83e-04 AATTATAGGT TGTTTTG GCTTTCTAGG
chr9:14388413-14388818       +     49  6.83e-04 GCACGAACAA TGTTTTG ATTTTTTATT
chr8:3924872-3925217         -    312  6.83e-04 GATTTCCTAG TGTTTTG ACTAGTGGTA
chr5:61674680-61675091       +     44  6.83e-04 TCACGCCTTT TGCTTTG CATAGATCGT
chr3:30288312-30288577       -     66  6.83e-04 ACTTGGTGCT TGCTTTG ACTGCATTTA
chr7:13287871-13288311       -     83  6.83e-04 GCCTTTTGAA TGCTTTG TAGGGACGGA
chr3:46815790-46816156       +    322  6.83e-04 GACTTTACAT TGTTTTG CTTCAATTAT
chr1:64893363-64893916       -    373  6.83e-04 AATTCATTTG TGTTTTG GAGATTTTTT
chr8:50217549-50218123       +    466  6.83e-04 TAGGCCATTT TGTTTTG CCACTAAGAC
chr7:1498021-1498419         +     23  6.83e-04 AGATTTCATG TGTTTTG AATAGAGGAG
chr2:65068007-65068472       -    153  6.83e-04 CTCTAACTGA TGCTTTG TAGATCATGG
chr10:52453954-52454326      +    326  6.83e-04 AAGTATTAGG TGTTTTG GTGACATCAG
chr2:19505926-19506176       -     95  6.83e-04 TCTTTTTTCT TGTTTTG TTTAATGCTA
chr9:15391311-15391707       +    176  6.83e-04 GTTTGATCCT TGTTTTG ACGGCTAGAT
chr9:15391311-15391707       +     42  6.83e-04 TATTGGATTT TGCTTTG ATCCTGCTAT
chr7:54867799-54868070       +    214  6.83e-04 TTCCGTGTTC TGCTTTG TTTTACAGAC
chr2:10812169-10812415       -    126  6.83e-04 CTGGAGTTTA TGTTTTG AATTTTTTGT
chr2:10812169-10812415       +     70  6.83e-04 CACTCGAGCT TGCTTTG TACAAGTCAT
chr2:66736901-66737453       +    381  6.83e-04 ACCCAGGCCT TGCTTTG TTTACCTGTC
chr2:4511861-4512400         -      4  6.83e-04 GTGACAAAGT TGCTTTG ACT       
chr1:74030419-74030689       -    261  6.83e-04       ACTC TGTTTTG GGCTGGTGTC
chr1:7583243-7583695         +    400  6.83e-04 TTACTGTGCT TGTTTTG TGGTTCTATC
chr4:58417482-58417977       +    353  6.83e-04 TCCTTTCCAT TGTTTTG ATACGACAAC
chr8:60168538-60168789       -    113  6.83e-04 TTATGTCTAT TGCTTTG AAGGAAGCCA
chr3:15877785-15878188       -    390  6.83e-04   CTCGGACC TGTTTTG GAAAAGGCGA
chr7:23499666-23499950       -    189  6.83e-04 ATTATTCAAG TGTTTTG AAAGGGCATC
chr3:680134-680606           +     33  6.83e-04 GCTGCCCCTG TGTTTTG GCCTTTGGGG
chr10:1368790-1369293        -    404  6.83e-04 CGTCCACGAG TGTTTTG GCCTCCAACT
chr5:67620052-67620323       +    238  6.83e-04 GTTCGTCGAC TGCTTTG CCTCTATCAC
chr10:45612772-45613023      +    168  7.96e-04 TAAGCTCGAT GCTTTTG TTTTTCTTGA
chr3:71741034-71741365       +    240  7.96e-04 ATTCATCCAA GCTTTTG CGTAATTTGA
chr10:57107736-57108213      +    290  7.96e-04 GCCCACTACA GCCTTTG TTTAATTCAA
chr2:14699226-14699742       +    377  7.96e-04 TTTCCGTCTT GCCTTTG CTGGGCCTAC
chr2:45782480-45782781       +     96  7.96e-04 CAAACTGACA GCCTTTG TTCTTACCTG
chr10:54897315-54897750      -    330  7.96e-04 GCAGTTGGGG GCCTTTG ATAACATACG
chr5:9059769-9060025         +    222  7.96e-04 AACGACATCC GCCTTTG TCATAACGCC
chr5:62673917-62674348       +    369  7.96e-04 TGATTTGTCC GCCTTTG GAATGAGTCA
chr3:51831591-51831832       -      8  7.96e-04 AAAATACTCT GCTTTTG TTTCTGC   
chr3:71857410-71857738       +    137  7.96e-04 GAGCTGCCAT GCTTTTG GCTCGCCACA
chr4:64638993-64639240       -      9  7.96e-04 TTCCAGCATC GCTTTTG ATCCGAGG  
chr1:73332871-73333526       -    457  7.96e-04 AATCCTCACA GCCTTTG AGTACTAATT
chr1:73332871-73333526       +    233  7.96e-04 AGAGGTTCCT GCCTTTG TAACAAGAGG
chr1:64267735-64267976       -     28  7.96e-04 AGAGAAGGCC GCCTTTG ATCAGTATGC
chr4:66726460-66726816       +    144  7.96e-04 ACAAGGCGCC GCCTTTG CATTATATAA
chr3:38341702-38342308       +    389  7.96e-04 GCTCCCTTCT GCCTTTG CACTCGAGGA
chr4:57569210-57570109       +    154  7.96e-04 CTTGAACTCT GCCTTTG CAAGATATTT
chr2:1105416-1105899         +    451  7.96e-04 TCTGCTTGGA GCTTTTG CTGATGAAGA
chr3:28859191-28861747       +   1024  7.96e-04 GAATAAATAT GCTTTTG TACCTTTTCT
chr5:59518539-59519305       +    301  7.96e-04 CGACCCGGAC GCTTTTG GGATGCTTCT
chr7:19482583-19483401       +    495  7.96e-04 TCGGATGCCC GCCTTTG GCGCTCAGAA
chr9:35138708-35139173       -    185  7.96e-04 AGAAAGCGGC GCTTTTG TGTAACATGC
chr6:49034064-49035191       -    519  7.96e-04 TTTTGGTATA GCTTTTG TCATATTTTA
chr3:67638392-67638759       +    176  7.96e-04 CTGATTCTTA GCTTTTG TAGACTCGGA
chr3:38373618-38374741       -    115  7.96e-04 AGCGCTCCTT GCCTTTG GTTTGAGCAA
chr3:28845327-28847069       +   1640  7.96e-04 AATTCCAATG GCTTTTG CTACTATAAC
chr3:28845327-28847069       -   1399  7.96e-04 AGTAAGAAGA GCTTTTG TTTCTTCTCA
chr2:4210589-4212215         +   1620  7.96e-04 AATAGTCATT GCTTTTG T         
chr10:54429970-54430820      +    619  7.96e-04 AATCAGACCT GCTTTTG ACATATCTAT
chr4:38152213-38152493       -    184  7.96e-04 GGAGCTTTGT GCTTTTG CTTACTAGTT
chr3:38368421-38368921       -    184  7.96e-04 TACGGGAATC GCTTTTG CTTTCTTTTC
chr7:64943751-64944052       -     96  7.96e-04 TTCTTGGCCA GCTTTTG CTCTTAGCAG
chr4:4468666-4469095         +    294  7.96e-04 GTTGTCAAGT GCCTTTG GTTATACGTG
chr3:28857079-28858925       +   1733  7.96e-04 ACTTTTCCTT GCTTTTG AGAATTTTTT
chr3:28857079-28858925       +    177  7.96e-04 TCGTAGGGCA GCTTTTG CTAAAACTCG
chr1:69774397-69774732       -    220  7.96e-04 ATAGACAAGG GCCTTTG TTTAGTTCAC
chr3:57149177-57149438       +     34  7.96e-04 TTAGTGATGT GCTTTTG CTGGTGGGTA
chr10:23595405-23595725      +     60  7.96e-04 ACCAATAACA GCTTTTG GGTTGTCTCT
chr4:3040667-3040960         +    218  7.96e-04 GTTGGAGACT GCCTTTG CTGTATAGGT
chr6:55003462-55003900       +     80  7.96e-04 AAGAAAGCGA GCTTTTG GCCCTTGTTT
chr3:59657884-59658443       -    190  7.96e-04 CAAAGATCAT GCCTTTG TCTCTGTGTT
chr4:5103706-5103954         +    226  7.96e-04 AACAATAAAA GCTTTTG TTTAGCTTAC
chr2:64410838-64411229       +    198  7.96e-04 TTCCTAATTG GCTTTTG TGTTTTGGTG
chr3:66279554-66280012       -     20  7.96e-04 TCTTTCACTA GCTTTTG ATACTCCACG
chr7:43544179-43544494       +    193  7.96e-04 CTCACATTTT GCCTTTG CAAGTCTAGG
chr1:13342279-13342670       -    198  7.96e-04 CATTGCAGGG GCCTTTG GCCGTCCGTA
chr4:57820623-57821101       -      3  7.96e-04 CCGGCCGGTT GCTTTTG GC        
chr5:21059356-21059657       -    214  7.96e-04 TTTCATCCCT GCCTTTG TGTTTAATAT
chr2:4283254-4283593         +    118  7.96e-04 TGACTCGTGA GCTTTTG CAGGGCTGTC
chr3:58227981-58228291       +    266  7.96e-04 CGTTATGGTT GCTTTTG GTACTCAAAA
chr3:58227981-58228291       +     90  7.96e-04 AATGACAAGG GCTTTTG CTCATGGAGC
chr7:4343682-4343932         +     41  7.96e-04 ATCATCAGTG GCTTTTG TTTCATTCGT
chr1:22836818-22837194       -     82  7.96e-04 AAATGTGCAT GCTTTTG TTTCTGATGA
chr1:70958034-70958339       -     54  7.96e-04 GCATTGCGCA GCTTTTG TTTCACTACC
chr4:49487872-49488142       -    250  7.96e-04 AATCCCATTT GCCTTTG TGTACCGTAC
chr4:49487872-49488142       -     19  7.96e-04 TCAGTGGGGT GCCTTTG ATCAAACAAC
chr4:64661240-64661537       +    143  7.96e-04 GTCTTTGCAT GCTTTTG CTTCCAGATT
chr8:2641017-2641633         -    450  7.96e-04 GTCAAGCAGT GCTTTTG CCTGCCACAA
chr8:2641017-2641633         +    436  7.96e-04 GCATGTTTTA GCTTTTG TGGCAGGCAA
chr1:16545767-16546064       -    143  7.96e-04 TTTTAAAAAT GCCTTTG AATATCAATA
chr1:16545767-16546064       +    124  7.96e-04 TCTAGAAAAT GCCTTTG TATATTGATA
chr1:2521774-2522156         -    238  7.96e-04 CGACAGGTCC GCTTTTG GTAGTACGCC
chr1:2521774-2522156         -    134  7.96e-04 GGCGGCCAGT GCTTTTG CTCCGCTCAG
chr2:59731985-59732650       +    325  7.96e-04 TAGGTACATT GCTTTTG TCATGTATCT
chr1:67630240-67630527       +    235  7.96e-04 ACATAATTGA GCTTTTG TTTCACTTAC
chr6:58118870-58119364       -     70  7.96e-04 CAGCACGTAA GCTTTTG AATGTCCATG
chr10:20278770-20279089      -    168  7.96e-04 CTTTTTCTTT GCTTTTG CCTCTGCCAA
chr3:3786235-3786541         +    273  7.96e-04 GCTGGTGCTC GCCTTTG GTTAATTTCA
chr10:10604169-10604550      +    314  7.96e-04 ACTTGGCAAA GCCTTTG CCGAGTGCCT
chr10:10604169-10604550      -    227  7.96e-04 ACTTGGTAAA GCCTTTG CCGAGTGCCA
chr10:46825627-46825958      +    141  7.96e-04 ATCTTTCTTA GCTTTTG TCACTAAAGT
chr5:3226739-3227025         +     29  7.96e-04 CGCGCCCCTT GCCTTTG GCCTCCTCCC
chr9:53730058-53730309       +     66  7.96e-04 CAATGGGCTG GCCTTTG GATAGGACGA
chr1:31769811-31770378       +    188  7.96e-04 GATAGGCCAC GCTTTTG TTCCACACGA
chr6:43500554-43500912       +     15  7.96e-04 AGTAAATTAA GCCTTTG TGTGTATATT
chr2:60867068-60867422       +    207  7.96e-04 TAGAGTGACA GCCTTTG AGTTGGTCTT
chr7:63416455-63416735       -     65  7.96e-04 TTAAGCGCTT GCTTTTG CAGCCTTAAT
chr2:14973433-14973862       +    422  7.96e-04 TGTTTTACTA GCTTTTG TT        
chr1:27130353-27130801       +    338  7.96e-04 CTTGACCTGA GCCTTTG TAGCTGCAGT
chr6:60554187-60554444       +     56  7.96e-04 AGGAAGCGGA GCTTTTG AAAAAGTAGT
chr1:60920663-60920948       -      9  7.96e-04 AAACTTTTTG GCTTTTG GGATGAAC  
chr1:27369835-27370228       +    386  7.96e-04 AGGAAGCAGC GCTTTTG GG        
chr1:27369835-27370228       +      1  7.96e-04          . GCTTTTG GGCCCAATTG
chr8:47779641-47779906       +    234  7.96e-04 TGCCTCTGGA GCCTTTG CCGTTCGAGA
chr7:64587987-64588378       -     32  7.96e-04 GAATCAAAGT GCTTTTG TACCTGGGCG
chr7:13287871-13288311       -    355  7.96e-04 AGGAGAAAAA GCCTTTG CGGATGCCCA
chr2:65068007-65068472       -     43  7.96e-04 ATTCGCTGCA GCTTTTG TAGCTCATCC
chr3:67099747-67100003       +     56  7.96e-04 AGTTTTTCTC GCTTTTG GCGTAGCAGG
chr5:71117326-71117601       +     80  7.96e-04 CACACCATCA GCTTTTG GTCATCATCT
chr10:50560808-50561076      -    115  7.96e-04 TTTTTTTTTG GCTTTTG TCTACTGTAG
chr10:754596-755118          -    191  7.96e-04 TACTGCATCC GCTTTTG TTGATGAGCT
chr7:23499666-23499950       -    227  7.96e-04 TAGCAGAAAT GCTTTTG CTTAGCCATT
chr3:66312436-66312688       -     62  7.96e-04 GTTGCACTGC GCCTTTG CAAGACAGCA
chr2:58413780-58414073       +    138  7.96e-04 TCGAGTAGAA GCTTTTG CTAATCTGAA
chr3:680134-680606           +     40  7.96e-04 CTGTGTTTTG GCCTTTG GGGCCCTCTC
chr10:1368790-1369293        -    421  7.96e-04 GATTAATTTC GCTTTTG CGTCCACGAG
chr5:9954977-9955349         +     67  1.44e-03 AAACATATAT GCCTTTC GTCCTTGTTG
chr9:55453893-55454207       -    296  1.44e-03 TCTCAAAGTA GCCTTTC TGCTTGTAAC
chr10:54429281-54429659      -    119  1.44e-03 TGGAAGCCAA GCCTTTC GTGGTTCAAA
chr6:59381247-59381658       +    256  1.44e-03 TCGACTTTTT GCCTTTC TCTGACTCCT
chr4:66726460-66726816       +    305  1.44e-03 TCCATGCCAT GCCTTTC CACAGCTTTC
chr3:28859191-28861747       -   1519  1.44e-03 ATTCATAACT GCCTTTC GAGCACAACC
chr7:19482583-19483401       +    460  1.44e-03 TTGCGGGAAA GCCTTTC TCTTTCTTTT
chr3:28848769-28853112       -   2803  1.44e-03 TCCAAAAAAA GCCTTTC TACTTTAAGC
chr3:28845327-28847069       -    957  1.44e-03 ATGAGTCTGA GCCTTTC GAATAAAACA
chr3:28835749-28836477       +    638  1.44e-03 ATGGGAAAGC GCCTTTC TCTCTATAAG
chr2:49575532-49575882       -    200  1.44e-03 CGACATGTGG GCCTTTC TTCCTTATTT
chr9:53444535-53444827       -     88  1.44e-03 TTGGGTTTAG GCCTTTC TGACCCAACG
chr3:38378302-38378694       +    302  1.44e-03 CATCGACTAC GCCTTTC GGCCTGATCT
chr3:54133535-54133845       +     19  1.44e-03 AGATCGTTAC GCCTTTC GTGCGGGTCG
chr3:28857079-28858925       +    143  1.44e-03 TTTCTTTCAG GCCTTTC AACCAATCAA
chr1:11229848-11230200       +    101  1.44e-03 TAAAACATTG GCCTTTC TATTGAATTC
chr1:59864678-59865056       -    282  1.44e-03 TGCTATTTAT GCCTTTC CTAGAGCAAT
chr2:4865222-4865508         -    242  1.44e-03 TTTCTTGAAG GCCTTTC AGTTTGAACG
chr2:4865222-4865508         -    216  1.44e-03 GGGCTTAAAG GCCTTTC AGTTTTAACT
chr6:45178069-45178340       +     41  1.44e-03 AGAATGTGGA GCCTTTC TAAAACTTGT
chr1:61346648-61346906       +    166  1.44e-03 TCGCCCCCTA GCCTTTC TCCATGATGA
chr8:58198799-58199263       +     53  1.44e-03 TGGTCCACCT GCCTTTC TTATAGAGTT
chr3:555807-556128           -    163  1.44e-03 TAGTGTTGAG GCCTTTC TCAGTGAAAA
chr8:61376543-61376794       -    170  1.44e-03 TATCATGTTG GCCTTTC CCCTAAGGTA
chr10:46825627-46825958      -    186  1.44e-03 GTTTTCACCT GCCTTTC AACCTTTTTT
chr2:14835950-14836529       +    230  1.44e-03 TCATGTAGAA GCCTTTC TTAGGTTCTG
chr2:68559077-68559362       +     36  1.44e-03 AGATCGTTAC GCCTTTC GTGTGGGTTG
chr6:2202935-2203392         +     64  1.44e-03 CCTGTGTGTG GCCTTTC ACTATATGAG
chr4:2448347-2448725         -     42  1.44e-03 CTGATCGCCT GCCTTTC TCCTCTGGCC
chr4:4568226-4568522         -    223  1.55e-03 GAGTCTCAGA TCCTTGG TTCAACTCTC
chr5:5986814-5987126         +    284  1.55e-03 CCCCATGGTG TCCTTGG AGGACCCAAA
chr2:69859719-69860081       -    125  1.55e-03 CTTCTTCTCC TCCTTGG GCTTTGAAGC
chr5:34047653-34047931       +    194  1.55e-03 TGGTCTTCAT TCCTTGG GTTTCTTGCG
chr8:14283912-14284254       +    168  1.55e-03 CCATGGGTTT TCCTTGG TCGCTGGCGG
chr5:11123060-11123342       -    206  1.55e-03 CCTCCTTCAT TCCTTGG CAGTCTTGTT
chr2:2149359-2149713         -     77  1.55e-03 CGCTTTGTCT TCCTTGG AGCCAACACA
chr1:67841025-67841381       +    131  1.55e-03 TTGGACTGGC TCCTTGG TGGATACATA
chr8:3896089-3896368         +    157  1.55e-03 CGTGGCCCTG TCCTTGG TAAACGCTTG
chr8:3896089-3896368         -    109  1.55e-03 GAGGCAGGGC TCCTTGG TAGCCCACTC
chr1:13855278-13855524       +    210  1.55e-03 ACCAAGAGTT TCCTTGG CCTATTCAAG
chr4:61933371-61933634       +    143  1.55e-03 AGCAGCAACA TCCTTGG GAGGGCACTG
chr1:17817731-17818082       +    163  1.55e-03 CACGACGTTG TCCTTGG GGATCTTGTT
chr2:4210589-4212215         +   1041  1.55e-03 ATTTGTGAAA TCCTTGG GTTTAGACAT
chr10:60650277-60650516      +     19  1.55e-03 TTACATCTGA TCCTTGG CCCTTCGAAC
chr1:58111088-58111960       +     58  1.55e-03 AACCCGTCGG TCCTTGG GAAGACCCTA
chr2:49575532-49575882       -     27  1.55e-03 ATGCGTGACC TCCTTGG GGAGGCAGAC
chr9:53444535-53444827       +     18  1.55e-03 GATACGAACA TCCTTGG TCTCCGGACT
chr3:7958550-7958834         +    187  1.55e-03 AAAACACTCT TCCTTGG TTGGAAGGTA
chr3:3329866-3330415         +    146  1.55e-03 CAGCCAATTT TCCTTGG TATTTTGTTC
chr8:5440511-5440834         +    135  1.55e-03 CTATGAACAA TCCTTGG ATCATTGGGG
chr1:5966303-5966573         -     34  1.55e-03 GAGCTGTACT TCCTTGG TAAACCGTGC
chr5:66228169-66228809       -    322  1.55e-03 CCATGTGGCC TCCTTGG GGAGGTTGGT
chr5:17669801-17670224       +    330  1.55e-03 CCCGCTTGGC TCCTTGG CAGGATACGA
chr10:1919125-1919476        -     53  1.55e-03 CTAGAGCTTA TCCTTGG GACTAACCTC
chr3:58823339-58823693       +    183  1.55e-03 AAGGAAAAGG TCCTTGG ATCAGCAAAC
chr2:4294109-4294513         -    350  1.55e-03 GTTTTTTTGT TCCTTGG CTAAGTGTTC
chr6:45199084-45199508       -    122  1.55e-03 GCATATCCTA TCCTTGG AATCCAAGGC
chr1:80879626-80880418       -    243  1.55e-03 CGCGAGCCCC TCCTTGG ACGGATTTCT
chr4:64835946-64836395       -    385  1.55e-03 TTCTTTTCAA TCCTTGG TTTTACTGCT
chr4:7853302-7853605         -    100  1.55e-03 TGTCAGCGCC TCCTTGG CTGCTTCGCG
chr10:19455830-19456092      -    150  1.55e-03 TCCAGATATG TCCTTGG CATCTATTTT
chr7:1269268-1269572         +    171  1.55e-03 ATTAGACATT TCCTTGG TGTTTTTTCA
chr4:54603041-54603296       -    211  1.55e-03 AGTCATGGCC TCCTTGG GATCGAGGAA
chr1:78258297-78258595       -    191  1.55e-03 CAAACGCAGT TCCTTGG CTGGGCGTGC
chr1:27369835-27370228       -     34  1.55e-03 CGAGAGCGCG TCCTTGG CTTGCTCTTC
chr1:6967141-6967385         -    126  1.55e-03 CTGGATAAGT TCCTTGG AAGATTGGCC
chr1:1430645-1430936         +    274  1.55e-03 TGTTCAAATG TCCTTGG CTATCCACTG
chr2:72468110-72468441       -    168  1.55e-03 CTAGTATACA TCCTTGG TAGCAAGGCA
chr8:5643308-5644179         -     89  1.55e-03 GAGAGAATTC TCCTTGG AGATAAAAGC
chr3:59590105-59590471       +    287  1.55e-03 TCGCTTATCA TCCTTGG AGCATGGATA
chr3:63274825-63275077       -    148  1.55e-03 GCCCGCTGTC TCCTTGG AACCTACATT
chr8:60168538-60168789       +     99  1.55e-03 GGCATTCTGT TCCTTGG CTTCCTTCAA
chr1:61274202-61274568       +    133  1.55e-03 GGAGCCTGAT TCCTTGG AACGAACGGT
chr10:8783857-8784120        -    171  1.55e-03 CAGCAGCGAA TCCTTGG AAGTTTGCCA
--------------------------------------------------------------------------------

--------------------------------------------------------------------------------
	Motif TCYTTTK MEME-2 block diagrams
--------------------------------------------------------------------------------
SEQUENCE NAME            POSITION P-VALUE  MOTIF DIAGRAM
-------------            ----------------  -------------
chr6:43616571-43616828            0.00016  100_[-2]_151
chr6:52414587-52414923            0.00068  8_[-2]_75_[-2]_41_[+2]_42_[-2]_143
chr4:66680585-66680881            0.00068  64_[+2]_67_[-2]_152
chr9:47026709-47027237            0.00053  256_[-2]_202_[+2]_57
chr1:21478936-21479188            0.00016  16_[-2]_230
chr6:2454037-2454294              0.00068  34_[+2]_148_[+2]_62
chr2:46824762-46825038            0.00068  55_[+2]_169_[-2]_39
chr2:14699226-14699742             0.0008  263_[+2]_106_[+2]_63_[-2]_64
chr8:5896960-5897223              0.00037  132_[+2]_16_[-2]_102
chr2:3637291-3637596              0.00037  82_[+2]_158_[-2]_52
chr10:5993207-5993471             0.00068  [-2]_248_[-2]_3
chr3:51056445-51056702            0.00016  17_[+2]_234
chr3:42473523-42473876            0.00016  52_[-2]_65_[-2]_223
chr10:54897315-54897750           0.00037  153_[+2]_118_[+2]_44_[-2]_84_[-2]_9
chr3:38366728-38367730            0.00053  611_[+2]_82_[+2]_120_[+2]_23_[+2]_139
chr1:3304120-3304527              0.00037  56_[-2]_297_[+2]_41
chr3:19155543-19155799            0.00016  126_[-2]_124
chr3:15363291-15363564            0.00037  101_[+2]_77_[+2]_54_[-2]_21
chr2:2157867-2158148              0.00016  133_[-2]_142
chr3:28832050-28833729            0.00037  36_[-2]_40_[-2]_393_[-2]_305_[-2]_
                                           81_[+2]_50_[-2]_49_[+2]_4_[+2]_
                                           279_[-2]_123_[+2]_34_[+2]_209
chr3:71857410-71857738             0.0008  121_[-2]_8_[+2]_186
chr2:66662988-66663241            0.00068  55_[-2]_67_[+2]_27_[+2]_84
chr4:66379699-66380163            0.00037  18_[+2]_109_[+2]_324
chr5:68876984-68877286            0.00016  89_[-2]_207
chr1:73332871-73333526            0.00053  80_[+2]_145_[+2]_74_[+2]_136_[-2]_193
chr7:57090240-57090648            0.00016  179_[-2]_223
chr5:7421735-7422100              0.00037  256_[-2]_44_[+2]_17_[+2]_28
chr5:8312867-8313135              0.00016  99_[-2]_163
chr3:38365016-38365344            0.00016  47_[+2]_107_[-2]_161
chr3:38363941-38364619            0.00037  6_[+2]_130_[-2]_120_[+2]_219_[-2]_
                                           86_[+2]_5_[+2]_71
chr2:41733924-41734367            0.00037  152_[+2]_89_[-2]_67_[+2]_70_[-2]_38
chr3:28859191-28861747             0.0014  479_[+2]_95_[+2]_155_[+2]_78_[-2]_
                                           35_[-2]_146_[+2]_488_[-2]_326_[+2]_
                                           95_[-2]_147_[-2]_372_[-2]_64
chr2:58956928-58957270            0.00037  165_[+2]_73_[-2]_91
chr5:59518539-59519305            0.00037  45_[+2]_1_[+2]_11_[-2]_26_[+2]_
                                           104_[+2]_78_[+2]_78_[+2]_82_[+2]_
                                           5_[+2]_111_[+2]_52_[+2]_97
chr4:64242933-64243324            0.00016  19_[+2]_366
chr9:14848476-14848724            0.00037  26_[-2]_100_[-2]_89_[+2]_13
chr6:49034064-49035191            0.00037  96_[-2]_29_[-2]_63_[-2]_16_[-2]_
                                           131_[-2]_102_[+2]_39_[-2]_603
chr6:49032967-49033806            0.00037  218_[-2]_272_[-2]_130_[-2]_9_[-2]_183
chr4:7313610-7315654              0.00037  445_[+2]_245_[+2]_298_[-2]_159_
                                           [-2]_32_[+2]_454_[+2]_122_[+2]_241
chr3:38373618-38374741            0.00068  75_[+2]_18_[+2]_7_[-2]_26_[+2]_
                                           404_[+2]_250_[+2]_84_[-2]_103_[-2]_
                                           101
chr3:38371979-38373365            0.00037  158_[+2]_346_[+2]_5_[-2]_174_[+2]_
                                           526_[+2]_2_[+2]_34_[+2]_93
chr3:38362306-38363677            0.00068  125_[-2]_241_[-2]_309_[+2]_262_
                                           [-2]_264_[-2]_5_[+2]_124
chr3:38349177-38350203            0.00053  57_[+2]_78_[-2]_286_[+2]_525_[-2]_53
chr3:38333209-38334102            0.00037  44_[+2]_72_[+2]_345_[+2]_192_[-2]_
                                           122_[+2]_63_[+2]_14
chr3:28855074-28856541            0.00068  116_[-2]_37_[+2]_153_[-2]_333_[-2]_
                                           2_[+2]_134_[-2]_257_[+2]_103_[+2]_
                                           164_[+2]_106
chr3:28848769-28853112            0.00068  182_[-2]_238_[-2]_129_[+2]_26_[-2]_
                                           63_[+2]_341_[+2]_1436_[-2]_4_[+2]_
                                           28_[+2]_74_[+2]_151_[-2]_53_[-2]_
                                           145_[-2]_182_[+2]_310_[-2]_98_[-2]_
                                           12_[-2]_30_[-2]_165_[-2]_4_[-2]_
                                           224_[-2]_302
chr3:28845327-28847069             0.0014  213_[-2]_287_[-2]_442_[-2]_53_[-2]_
                                           9_[-2]_326_[+2]_26_[-2]_174_[+2]_
                                           53_[+2]_97
chr3:4169797-4170130              0.00037  165_[-2]_72_[-2]_83
chr2:9248984-9249232              0.00053  128_[-2]_83_[+2]_24
chr2:4210589-4212215               0.0015  300_[-2]_568_[-2]_35_[+2]_116_[+2]_
                                           28_[+2]_5_[-2]_16_[+2]_210_[-2]_
                                           285_[+2]_1
chr1:29438983-29439257            0.00068  148_[-2]_17_[+2]_48_[-2]_41
chr1:6608974-6609253              0.00068  146_[+2]_66_[-2]_38_[-2]_9
chr6:6657405-6657705              0.00016  290_[-2]_4
chr1:74101658-74101943            0.00016  274_[-2]_5
chr6:44405162-44405552            0.00068  88_[-2]_124_[+2]_165
chr1:3530597-3530859              0.00016  167_[+2]_89
chr9:53444535-53444827             0.0014  17_[+2]_63_[-2]_173_[-2]_19
chr8:7315351-7316269              0.00037  165_[-2]_564_[-2]_176
chr8:3906228-3906545              0.00016  35_[+2]_276
chr4:5327044-5327363              0.00037  3_[+2]_2_[-2]_49_[-2]_245
chr3:19681320-19681849            0.00037  [+2]_87_[+2]_429
chr6:934497-934762                0.00068  6_[-2]_65_[-2]_120_[+2]_54
chr1:61542033-61542408            0.00016  367_[+2]_2
chr10:58062135-58062375           0.00016  149_[+2]_85
chr4:3383622-3383942              0.00053  49_[+2]_256_[+2]_2
chr3:28857079-28858925             0.0014  142_[+2]_27_[+2]_390_[+2]_117_[+2]_
                                           73_[-2]_182_[+2]_356_[-2]_396_[+2]_
                                           34_[+2]_16_[+2]_44
chr1:69774397-69774732             0.0008  79_[-2]_133_[-2]_110
chr1:69763643-69763989            0.00016  307_[+2]_33
chr9:55199681-55200010            0.00068  48_[-2]_97_[+2]_21_[+2]_143
chr3:17284267-17284511            0.00016  81_[+2]_157
chr2:57742484-57743099            0.00037  186_[-2]_119_[-2]_297
chr8:61560171-61560426            0.00016  105_[+2]_144
chr5:66228169-66228809             0.0015  189_[-2]_125_[-2]_188_[+2]_118
chr4:3040667-3040960               0.0008  217_[+2]_37_[-2]_26
chr8:61879194-61879562            0.00016  46_[-2]_316
chr3:64094878-64095120            0.00016  65_[-2]_171
chr6:55003462-55003900            0.00037  66_[-2]_6_[+2]_140_[+2]_206
chr2:20116589-20116855            0.00016  121_[+2]_4_[+2]_128
chr10:3140504-3140985             0.00016  236_[+2]_239
chr4:5103706-5103954               0.0008  178_[-2]_40_[+2]_17
chr5:51922803-51923043            0.00016  116_[-2]_118
chr10:47720276-47721102           0.00037  221_[+2]_366_[+2]_105_[+2]_114
chr7:59290405-59290668            0.00053  32_[+2]_143_[-2]_75
chr1:20222703-20223159            0.00016  112_[+2]_338
chr9:54111162-54111479            0.00016  3_[-2]_308
chr2:77331213-77331454            0.00016  171_[+2]_64
chr4:52395374-52395636            0.00016  43_[+2]_92_[+2]_114
chr2:66507770-66508308            0.00016  412_[-2]_120
chr2:20240130-20240474            0.00016  211_[-2]_127
chr2:4294109-4294513               0.0015  52_[+2]_290_[-2]_12_[-2]_30
chr2:52233185-52233454            0.00037  99_[+2]_122_[+2]_25_[+2]_3
chr4:9640586-9641347              0.00053  565_[+2]_72_[+2]_111
chr4:57820623-57821101            0.00037  2_[-2]_57_[-2]_75_[-2]_33_[-2]_284
chr5:21059356-21059657            0.00053  119_[-2]_34_[+2]_46_[-2]_82
chr4:537930-538608                0.00037  125_[+2]_67_[-2]_374_[+2]_49_[+2]_36
chr4:64461110-64461385            0.00016  33_[+2]_236
chr5:68698273-68698546            0.00016  19_[+2]_248
chr4:16519304-16520127            0.00037  9_[+2]_177_[+2]_30_[+2]_189_[+2]_
                                           33_[+2]_64_[+2]_9_[-2]_264
chr7:11450431-11450718            0.00016  68_[-2]_213
chr4:64661240-64661537            0.00068  8_[-2]_127_[+2]_38_[-2]_104
chr10:57344981-57345330           0.00053  93_[-2]_72_[-2]_171
chr9:54473759-54474061            0.00016  83_[+2]_213
chr1:71444885-71445170            0.00016  224_[+2]_55
chr1:16545767-16546064             0.0008  123_[+2]_12_[-2]_17_[-2]_[+2]_118
chr8:4850349-4850746              0.00037  144_[+2]_11_[+2]_229
chr1:1172440-1172699              0.00016  110_[-2]_133_[-2]_3
chr1:60363397-60364202            0.00053  353_[+2]_72_[+2]_235_[-2]_125
chr7:983774-984042                0.00068  99_[+2]_101_[-2]_55
chr3:67633554-67633814            0.00068  146_[-2]_29_[-2]_6_[-2]_12_[+2]_40
chr8:55488840-55489135            0.00016  177_[+2]_112
chr10:20278770-20279089           0.00037  51_[+2]_109_[-2]_4_[-2]_127_[-2]_1
chr3:3786235-3786541               0.0008  4_[-2]_18_[-2]_236_[+2]_28
chr10:39939782-39940122           0.00068  48_[-2]_277_[+2]_2
chr4:6749003-6749256              0.00068  19_[-2]_137_[+2]_7_[-2]_70
chr9:53730058-53730309             0.0008  65_[+2]_104_[+2]_69
chr9:42806395-42806659            0.00016  164_[+2]_94
chr4:37408315-37408574            0.00053  213_[-2]_[-2]_33
chr1:10192153-10192396            0.00016  219_[+2]_18
chr2:75904910-75905336            0.00016  158_[+2]_262
chr2:4838084-4838379              0.00068  43_[+2]_109_[+2]_130
chr1:68613633-68614050            0.00037  51_[-2]_127_[+2]_32_[+2]_79_[-2]_101
chr1:27130353-27130801             0.0008  216_[+2]_114_[+2]_105
chr1:60920663-60920948             0.0008  8_[-2]_114_[+2]_150
chr1:10755029-10755334            0.00016  262_[-2]_37
chr4:55590180-55590498            0.00016  88_[+2]_224
chr9:56551911-56552438            0.00053  292_[+2]_72_[+2]_150
chr4:21154749-21155159            0.00068  181_[+2]_184_[-2]_32
chr3:64645697-64645945            0.00016  222_[+2]_20
chr2:7671716-7672256              0.00053  121_[+2]_146_[+2]_260
chr3:61872620-61873027            0.00037  49_[-2]_39_[+2]_118_[-2]_47_[-2]_127
chr2:1844699-1845004              0.00053  108_[-2]_23_[+2]_161
chr9:51849551-51849886            0.00037  4_[+2]_48_[-2]_43_[+2]_40_[+2]_173
chr9:43090538-43090953            0.00037  70_[+2]_26_[+2]_45_[+2]_6_[+2]_241
chr10:13048960-13049222           0.00016  209_[-2]_47
chr6:51713650-51714066            0.00037  185_[+2]_28_[-2]_190
chr10:143823-144081               0.00016  49_[+2]_203
chr2:61096048-61096362            0.00016  81_[-2]_227
chr8:50217549-50218123            0.00068  375_[-2]_22_[-2]_54_[+2]_103
chr4:9614113-9614364              0.00053  121_[+2]_46_[-2]_71
chr4:66219863-66220123            0.00016  153_[+2]_101
chr2:74990761-74991026            0.00037  32_[-2]_162_[-2]_58
chr2:52048622-52048906            0.00037  41_[-2]_80_[-2]_95_[+2]_48
chr3:67128629-67128878            0.00053  115_[-2]_71_[+2]_50
chr7:6298081-6298372              0.00016  6_[+2]_279
chr6:54697829-54698162            0.00016  284_[+2]_43
chr5:71117326-71117601             0.0008  79_[+2]_119_[-2]_64
chr2:7314347-7314599              0.00016  76_[-2]_170
chr2:4511861-4512400              0.00068  3_[-2]_244_[+2]_279
chr1:7583243-7583695              0.00068  253_[+2]_139_[+2]_47
chr9:23448197-23448457            0.00016  69_[-2]_82_[+2]_96
chr4:2448347-2448725               0.0014  41_[-2]_196_[+2]_128
chr6:55432248-55432563            0.00016  16_[+2]_293
chr3:7893834-7894144              0.00037  23_[-2]_273_[+2]_1
chr7:59526654-59526972            0.00053  102_[+2]_165_[+2]_38
chr3:15877785-15878188            0.00068  259_[-2]_123_[-2]_8
chr1:8712382-8712662              0.00037  98_[-2]_90_[-2]_79
chr9:17105010-17105263            0.00016  58_[+2]_189
chr10:8783857-8784120              0.0015  63_[+2]_100_[-2]_87
chr3:69038413-69038689            0.00016  97_[+2]_173
chr4:4568226-4568522               0.0015  222_[-2]_40_[-2]_21
chr6:59421484-59421728            0.00037  189_[-2]_49
chr5:9954977-9955349               0.0014  66_[+2]_117_[+2]_176
chr4:3739565-3739818              0.00037  135_[-2]_112
chr2:41901218-41901582            0.00037  230_[-2]_128
chr1:3630032-3630401              0.00037  325_[-2]_38
chr10:57107736-57108213           0.00068  100_[-2]_33_[-2]_142_[+2]_50_[+2]_
                                           26_[-2]_92
chr2:23047981-23048379            0.00037  319_[-2]_73
chr4:2812883-2813362              0.00037  394_[+2]_57_[-2]_15
chr8:3634697-3635373              0.00068  170_[-2]_128_[-2]_62_[+2]_237_[+2]_52
chr10:54429281-54429659            0.0014  118_[-2]_67_[-2]_180
chr2:75495667-75496010            0.00037  137_[+2]_200
chr6:59381247-59381658             0.0014  145_[-2]_54_[+2]_2_[+2]_8_[+2]_
                                           18_[+2]_118_[+2]_25
chr10:59939850-59940103           0.00037  103_[-2]_144
chr7:12934493-12934800            0.00037  239_[+2]_62
chr3:10638881-10639177            0.00037  1_[-2]_289
chr1:9702353-9702632              0.00037  254_[+2]_19
chr3:38377027-38377831            0.00037  19_[-2]_22_[-2]_189_[+2]_223_[+2]_324
chr10:60038011-60038389           0.00037  239_[-2]_133
chr1:13415297-13415640            0.00037  31_[+2]_159_[-2]_51_[-2]_82
chr8:59352752-59353093            0.00037  132_[+2]_203
chr2:41920300-41920633            0.00037  172_[-2]_29_[-2]_119
chr4:2314822-2315119              0.00037  44_[+2]_146_[+2]_94
chr10:54960358-54960649           0.00037  255_[-2]_30
chr7:19482583-19483401             0.0014  459_[+2]_4_[+2]_17_[+2]_318
chr3:38413373-38414113            0.00068  153_[-2]_217_[-2]_152_[+2]_124_
                                           [+2]_67
chr6:48948665-48948934            0.00068  153_[+2]_48_[+2]_55
chr9:35138708-35139173            0.00037  2_[+2]_35_[+2]_133_[-2]_275
chr7:58929199-58929541            0.00037  11_[-2]_26_[-2]_4_[-2]_281
chr7:7218616-7219352              0.00037  177_[-2]_553
chr7:2276806-2277088              0.00037  246_[-2]_30
chr5:56293452-56293930            0.00037  86_[+2]_198_[-2]_181
chr4:66958022-66958396            0.00037  246_[-2]_122
chr4:55691497-55691986            0.00037  142_[+2]_207_[+2]_127
chr4:3371601-3371965              0.00068  16_[-2]_244_[+2]_23_[+2]_61
chr3:28835749-28836477             0.0014  263_[+2]_91_[-2]_213_[-2]_49_[+2]_85
chr3:25296573-25297129            0.00037  68_[+2]_131_[+2]_33_[-2]_147_[+2]_150
chr3:18263514-18264639            0.00037  375_[+2]_21_[+2]_73_[+2]_155_[+2]_474
chr10:54429970-54430820           0.00037  618_[+2]_81_[+2]_138
chr1:4446851-4447109              0.00037  35_[-2]_217
chr1:1331946-1332281              0.00037  220_[+2]_109
chr5:2857410-2857661              0.00037  67_[+2]_10_[+2]_161
chr3:50669958-50670276            0.00068  54_[+2]_28_[+2]_56_[-2]_9_[-2]_144
chr8:46358119-46358412            0.00037  60_[+2]_227
chr6:57711366-57711734            0.00037  215_[-2]_147
chr2:55481174-55481546            0.00037  339_[-2]_27
chr10:8695385-8695668             0.00037  27_[+2]_217_[+2]_26
chr3:63766137-63766386            0.00037  1_[+2]_242
chr3:7958550-7958834               0.0015  186_[+2]_28_[+2]_6_[-2]_44
chr3:3329866-3330415              0.00068  21_[+2]_102_[-2]_8_[+2]_12_[-2]_
                                           59_[+2]_123_[-2]_183
chr1:70913981-70914389            0.00037  149_[+2]_60_[+2]_186
chr10:53588805-53589118           0.00037  234_[+2]_18_[+2]_33_[+2]_8
chr9:52682920-52683339            0.00037  228_[+2]_185
chr4:2923843-2924239              0.00037  99_[+2]_291
chr2:64254094-64254407            0.00037  159_[-2]_148
chr4:14975232-14975527            0.00037  237_[+2]_52
chr1:3379997-3380252              0.00037  9_[-2]_240
chr7:55953073-55953386            0.00037  117_[+2]_190
chr3:59657884-59658443            0.00037  101_[+2]_81_[-2]_16_[-2]_46_[+2]_288
chr1:23746915-23747192            0.00037  111_[-2]_117_[+2]_36
chr2:64410838-64411229            0.00068  197_[+2]_[+2]_15_[+2]_159
chr5:6064204-6064502              0.00037  239_[+2]_53
chr10:8250830-8251090             0.00068  44_[+2]_74_[+2]_129
chr9:49820748-49821207            0.00037  249_[+2]_84_[+2]_113
chr3:58823339-58823693             0.0015  170_[-2]_5_[+2]_166
chr10:60349573-60349930           0.00068  83_[+2]_254_[+2]_7
chr2:77035509-77035765            0.00037  198_[+2]_52
chr3:58786471-58786909            0.00037  337_[+2]_95
chr2:7765152-7765540              0.00037  269_[+2]_113
chr10:3308416-3308697             0.00037  234_[+2]_41
chr1:80879626-80880418             0.0015  226_[-2]_9_[-2]_206_[+2]_331
chr7:43544179-43544494            0.00037  68_[-2]_117_[+2]_117
chr7:62374294-62374565            0.00068  78_[-2]_75_[-2]_105
chr10:3234617-3235134             0.00037  161_[-2]_350
chr1:16977350-16977642            0.00037  29_[-2]_257
chr1:13261835-13262083            0.00037  150_[-2]_12_[-2]_73
chr10:4928559-4928904             0.00068  86_[+2]_90_[+2]_156
chr1:2830573-2830875              0.00037  100_[+2]_196
chr2:2434164-2434492              0.00068  157_[+2]_85_[-2]_16_[-2]_5_[-2]_38
chr6:59346173-59346424            0.00068  98_[+2]_82_[+2]_58
chr1:22836818-22837194            0.00037  81_[-2]_11_[+2]_271
chr2:74451669-74452123            0.00037  279_[+2]_56_[+2]_43_[+2]_[-2]_49
chr3:11821376-11821622            0.00037  184_[-2]_[-2]_49
chr1:17813841-17815280            0.00068  171_[-2]_232_[+2]_203_[-2]_4_[-2]_
                                           684_[+2]_111
chr1:2521774-2522156              0.00037  133_[-2]_13_[-2]_56_[-2]_14_[-2]_139
chr3:18255198-18255636            0.00037  128_[-2]_291_[-2]_6
chr2:59731985-59732650            0.00037  107_[+2]_210_[+2]_204_[-2]_106_
                                           [-2]_11
chr7:63605472-63605718            0.00037  32_[-2]_33_[-2]_168
chr7:4062033-4062288              0.00037  176_[+2]_73
chr8:57190684-57191021            0.00037  58_[-2]_162_[-2]_29_[-2]_68
chr9:35137493-35137807            0.00037  114_[-2]_15_[+2]_2_[-2]_163
chr9:14588029-14588329            0.00068  124_[+2]_140_[+2]_23
chr5:71143929-71144769            0.00037  24_[-2]_58_[+2]_346_[-2]_24_[-2]_361
chr4:1447039-1447405              0.00068  [-2]_316_[+2]_37
chr2:11180759-11181115            0.00037  210_[-2]_140
chr1:79316888-79317246            0.00037  103_[+2]_14_[-2]_3_[+2]_218
chr7:2781239-2781519              0.00037  129_[+2]_108_[+2]_30
chr9:56136653-56137297            0.00068  86_[+2]_34_[-2]_115_[-2]_16_[+2]_
                                           29_[-2]_130_[+2]_193
chr5:61186576-61186967            0.00037  115_[-2]_270
chr1:73860862-73861108            0.00037  197_[-2]_43
chr2:77333382-77333735            0.00037  283_[-2]_43_[-2]_14
chr1:61979567-61979968            0.00037  137_[-2]_118_[-2]_133
chr2:1098378-1098667              0.00037  167_[-2]_116
chr10:46825627-46825958            0.0014  34_[+2]_99_[+2]_38_[-2]_41_[-2]_92
chr5:3226739-3227025              0.00037  28_[+2]_79_[+2]_166
chr2:64241344-64241598            0.00037  81_[-2]_167
chr3:62457124-62457407            0.00037  52_[-2]_225
chr1:31769811-31770378            0.00037  187_[+2]_141_[-2]_226
chr2:60846317-60846577            0.00037  30_[+2]_52_[+2]_114_[-2]_44
chr10:7538430-7538711             0.00037  270_[-2]_5
chr1:4541949-4542336              0.00037  343_[-2]_[+2]_31
chr2:60867068-60867422            0.00037  176_[+2]_23_[+2]_142
chr4:4965620-4965977              0.00037  175_[-2]_176
chr1:78258297-78258595             0.0015  [-2]_183_[-2]_102
chr2:64761380-64761960            0.00037  28_[-2]_546
chr6:60554187-60554444            0.00037  55_[+2]_42_[+2]_147
chr1:78903842-78904115            0.00037  28_[+2]_239
chr1:27369835-27370228            0.00068  [+2]_26_[-2]_120_[+2]_137_[-2]_
                                           9_[+2]_58_[+2]_2
chr9:8020366-8020654              0.00037  55_[-2]_193_[-2]_27
chr2:72342274-72343070            0.00037  561_[-2]_229
chr2:63460644-63460903            0.00037  16_[-2]_122_[-2]_82_[-2]_19
chr8:47779641-47779906            0.00037  134_[-2]_29_[-2]_56_[+2]_26
chr3:46815790-46816156            0.00068  82_[-2]_55_[-2]_170_[+2]_39
chr6:60057392-60057828            0.00037  7_[-2]_304_[+2]_112
chr1:70369799-70370038            0.00037  69_[+2]_164
chr7:1498021-1498419              0.00068  22_[+2]_257_[+2]_106
chr2:65068007-65068472            0.00068  42_[-2]_67_[-2]_29_[-2]_307
chr1:1993195-1993521              0.00037  77_[-2]_243
chr2:19505926-19506176            0.00068  34_[+2]_53_[-2]_3_[-2]_140
chr3:67099747-67100003            0.00037  29_[-2]_19_[+2]_195
chr9:15391311-15391707            0.00068  41_[+2]_127_[+2]_165_[+2]_43
chr3:59590105-59590471             0.0015  211_[+2]_68_[+2]_74
chr2:10812169-10812415            0.00068  23_[+2]_39_[+2]_49_[-2]_115
chr2:52997313-52997611            0.00037  211_[+2]_59_[+2]_15
chr1:19093017-19093411            0.00037  260_[-2]_128
chr6:47379731-47380012            0.00037  197_[-2]_78
chr2:18774790-18775414            0.00037  5_[-2]_215_[-2]_391
chr1:27119397-27119740            0.00037  228_[+2]_9_[-2]_93
chr9:55560026-55560331            0.00037  168_[+2]_56_[+2]_68
chr5:70350881-70351316            0.00037  76_[+2]_353
chr7:23499666-23499950            0.00068  58_[-2]_103_[-2]_13_[-2]_31_[-2]_52
chr4:53755926-53756194            0.00037  122_[+2]_140
chr3:52266108-52266413            0.00037  231_[+2]_29_[+2]_32
chr8:2563428-2563981              0.00053  59_[-2]_488
chr7:62402466-62402771            0.00053  252_[+2]_47
chr6:50800643-50800890            0.00053  60_[+2]_181
chr7:60439510-60439759            0.00053  217_[+2]_26
chr3:71741034-71741365            0.00053  188_[-2]_14_[-2]_23_[+2]_86
chr3:60345047-60345401            0.00053  124_[-2]_182_[+2]_35
chr7:8424633-8425013              0.00053  298_[+2]_76
chr1:24613134-24613543            0.00068  86_[-2]_30_[-2]_280
chr7:56073747-56073987            0.00053  14_[+2]_220
chr1:8363936-8364206              0.00053  216_[+2]_48
chr2:77444769-77445161            0.00053  73_[-2]_313
chr1:75708219-75708533            0.00053  212_[-2]_96
chr3:70813607-70814028            0.00068  368_[-2]_27_[+2]_4_[-2]_2
chr5:62673917-62674348            0.00053  104_[+2]_67_[-2]_132_[+2]_44_[+2]_57
chr4:4499950-4500240              0.00053  112_[+2]_172
chr3:12139786-12140286            0.00053  235_[+2]_259
chr3:61290786-61291188            0.00053  283_[+2]_113
chr7:63669744-63670166            0.00053  272_[-2]_144
chr1:74515970-74516217            0.00053  55_[+2]_186
chr2:63161126-63161467            0.00053  262_[+2]_73
chr1:69166576-69167067            0.00068  105_[-2]_319_[+2]_54
chr9:6815761-6816004              0.00053  31_[+2]_206
chr7:4227774-4228020              0.00053  166_[-2]_74
chr6:56958830-56959166            0.00053  32_[-2]_298
chr5:7088596-7089158              0.00053  439_[-2]_117
chr10:58388108-58388609           0.00053  422_[+2]_73
chr1:58111088-58111960            0.00068  57_[+2]_121_[-2]_421_[-2]_253
chr2:69367612-69367871            0.00053  112_[-2]_141
chr2:49575532-49575882            0.00068  3_[-2]_16_[-2]_58_[-2]_101_[-2]_145
chr4:38152213-38152493            0.00053  51_[-2]_125_[-2]_91
chr3:38368421-38368921            0.00053  173_[-2]_3_[-2]_271_[-2]_33
chr6:48833467-48833724            0.00053  6_[-2]_245
chr8:54833114-54833415            0.00053  3_[+2]_292
chr4:4468666-4469095              0.00053  44_[-2]_224_[+2]_11_[+2]_130
chr9:58422068-58422443            0.00053  120_[+2]_249
chr2:7547537-7547797              0.00053  219_[-2]_35
chr4:51711700-51711960            0.00068  67_[+2]_33_[+2]_147
chr1:72845761-72846009            0.00053  219_[+2]_23
chr9:56540833-56541288            0.00068  36_[+2]_180_[+2]_181_[+2]_38
chr10:56373241-56373541           0.00068  59_[-2]_198_[+2]_30
chr6:45199084-45199508             0.0015  121_[-2]_173_[+2]_7_[+2]_103
chr9:4658614-4658892              0.00068  30_[+2]_13_[+2]_222
chr9:6220582-6220874              0.00053  119_[+2]_167
chr6:57204904-57205154            0.00053  109_[-2]_135
chr10:55406118-55406365           0.00053  217_[+2]_24
chr1:70958034-70958339            0.00053  53_[-2]_149_[-2]_51_[-2]_32
chr9:1555366-1555639              0.00068  88_[+2]_111_[-2]_61
chr4:64835946-64836395             0.0015  384_[-2]_2_[-2]_50
chr3:3767651-3767963              0.00053  132_[-2]_174
chr10:19455830-19456092           0.00068  73_[-2]_69_[-2]_87_[+2]_13
chr7:60279955-60280246            0.00053  42_[+2]_243
chr2:19839400-19839722            0.00068  46_[-2]_240_[+2]_23
chr10:56105695-56106046           0.00053  174_[-2]_113_[-2]_51
chr1:59470654-59470968            0.00053  16_[-2]_77_[+2]_208
chr10:52884061-52884369           0.00053  289_[-2]_13
chr2:56653551-56653876            0.00068  117_[+2]_187_[-2]_8
chr5:3185065-3185353              0.00068  231_[-2]_11_[+2]_33
chr3:11738376-11738657            0.00068  105_[+2]_6_[-2]_157
chr9:14388413-14388818            0.00068  48_[+2]_122_[+2]_211_[+2]_4
chr2:682415-682654                0.00053  123_[+2]_110
chr1:64893363-64893916            0.00068  228_[-2]_137_[-2]_175
chr6:2202935-2203392               0.0014  63_[+2]_314_[+2]_67
chr8:5643308-5644179               0.0015  88_[-2]_591_[-2]_103_[-2]_69
chr4:62680275-62680603            0.00053  41_[+2]_281
chr4:58417482-58417977            0.00068  342_[+2]_3_[+2]_137
chr3:30182120-30182510            0.00053  368_[-2]_16
chr1:61274202-61274568             0.0015  132_[+2]_35_[+2]_186
chr5:71011340-71011611            0.00053  96_[-2]_169
chr6:42716483-42716739            0.00068  98_[+2]_152
chr1:67635546-67635944            0.00068  252_[+2]_120_[+2]_13
chr10:10610136-10610375           0.00068  111_[-2]_122
chr4:2366168-2366421              0.00068  14_[-2]_233
chr9:30779501-30780067            0.00068  302_[+2]_158_[+2]_93
chr9:54890316-54890610            0.00068  106_[+2]_182
chr9:57817179-57817549            0.00068  195_[+2]_36_[+2]_126
chr9:55453893-55454207            0.00068  183_[-2]_105_[-2]_13
chr5:9059769-9060025              0.00068  150_[+2]_64_[+2]_29
chr8:55799529-55799774            0.00068  5_[+2]_104_[+2]_109_[+2]_7
chr8:14283912-14284254             0.0015  95_[+2]_65_[+2]_169
chr5:64543503-64543746            0.00068  44_[+2]_193
chr8:3896089-3896368               0.0015  57_[+2]_44_[-2]_41_[+2]_41_[+2]_69
chr4:57569210-57570109            0.00068  153_[+2]_344_[+2]_367_[-2]_15
chr1:17817731-17818082             0.0015  45_[-2]_110_[+2]_183
chr7:5684300-5684681              0.00068  160_[+2]_215
chr10:60650277-60650516            0.0015  18_[+2]_147_[+2]_61
chr1:75695783-75696028            0.00068  103_[-2]_136
chr1:71008520-71008886            0.00068  237_[+2]_123
chr5:5606155-5606628              0.00068  102_[-2]_179_[-2]_179
chr7:64943751-64944052            0.00068  95_[-2]_81_[-2]_112
chr4:5002978-5003376              0.00068  185_[+2]_207
chr9:55647712-55647977            0.00068  29_[+2]_230
chr1:8033417-8033823              0.00068  239_[+2]_161
chr7:56366991-56367248            0.00068  203_[+2]_48
chr2:61558158-61558402            0.00068  21_[-2]_217
chr7:60673502-60673761            0.00068  58_[-2]_195
chr3:58433597-58434021            0.00068  347_[-2]_71
chr6:54246768-54247174            0.00068  232_[+2]_168
chr3:62155065-62155899            0.00068  42_[-2]_786
chr2:70114382-70114626            0.00068  142_[+2]_96
chr3:14187927-14188337            0.00068  57_[+2]_347
chr2:70031195-70031485            0.00068  151_[+2]_111_[+2]_15
chr10:2307528-2307796             0.00068  161_[-2]_63_[-2]_31
chr7:61364015-61364312            0.00068  155_[-2]_136
chr1:11229848-11230200            0.00068  100_[+2]_70_[-2]_169
chr3:67688859-67689099            0.00068  144_[-2]_90
chr3:51227561-51227830            0.00068  207_[-2]_56
chr1:59864678-59865056            0.00068  51_[-2]_223_[-2]_91
chr9:5513305-5513565              0.00068  2_[+2]_252
chr2:4865222-4865508               0.0014  193_[-2]_15_[-2]_19_[-2]_39
chr3:416036-416335                0.00068  198_[-2]_95
chr3:63281370-63281701            0.00068  150_[-2]_85_[-2]_83
chr3:69821996-69822358            0.00068  289_[+2]_67
chr6:44812584-44812922            0.00068  250_[+2]_82
chr5:58479550-58479805            0.00068  31_[-2]_218
chr10:10604169-10604550           0.00068  226_[-2]_80_[+2]_21_[-2]_34
chr8:61376543-61376794             0.0014  150_[-2]_12_[-2]_45_[-2]_24
chr10:18154426-18154681           0.00068  102_[-2]_53_[-2]_87
chr8:57848983-57849398            0.00068  174_[-2]_235
chr2:14973433-14973862            0.00068  36_[-2]_378_[+2]_2
chr9:4153545-4153828              0.00068  90_[-2]_187
chr5:62542573-62543025            0.00068  124_[+2]_322
chr4:61703241-61703500            0.00068  [-2]_253
chr4:60096843-60097098            0.00068  182_[+2]_67
chr1:72036053-72036340            0.00068  47_[+2]_234
chr1:6967141-6967385              0.00068  125_[-2]_96_[+2]_10
chr8:3924872-3925217              0.00068  311_[-2]_28
chr5:61674680-61675091            0.00068  43_[+2]_362
chr3:30288312-30288577            0.00068  65_[-2]_194
chr7:13287871-13288311            0.00068  82_[-2]_265_[-2]_80
chr10:52453954-52454326           0.00068  325_[+2]_41
chr7:54867799-54868070            0.00068  213_[+2]_52
chr2:66736901-66737453            0.00068  380_[+2]_166
chr1:74030419-74030689            0.00068  260_[-2]_4
chr8:60168538-60168789             0.0015  98_[+2]_7_[-2]_133
chr3:680134-680606                0.00068  32_[+2]_[+2]_427
chr10:1368790-1369293             0.00068  403_[-2]_10_[-2]_77
chr5:67620052-67620323            0.00068  237_[+2]_28
chr10:45612772-45613023            0.0008  167_[+2]_78
chr2:45782480-45782781             0.0008  95_[+2]_200
chr3:51831591-51831832             0.0008  7_[-2]_228
chr4:64638993-64639240             0.0008  8_[-2]_233
chr1:64267735-64267976             0.0008  27_[-2]_208
chr4:66726460-66726816             0.0014  143_[+2]_154_[+2]_46
chr3:38341702-38342308             0.0008  388_[+2]_212
chr2:1105416-1105899               0.0008  450_[+2]_27
chr3:67638392-67638759             0.0008  175_[+2]_186
chr3:57149177-57149438             0.0008  33_[+2]_222
chr10:23595405-23595725            0.0008  59_[+2]_255
chr3:66279554-66280012             0.0008  19_[-2]_433
chr1:13342279-13342670             0.0008  197_[-2]_188
chr2:4283254-4283593               0.0008  117_[+2]_216
chr3:58227981-58228291             0.0008  89_[+2]_169_[+2]_39
chr7:4343682-4343932               0.0008  40_[+2]_204
chr4:49487872-49488142             0.0008  18_[-2]_224_[-2]_15
chr8:2641017-2641633               0.0008  435_[+2]_7_[-2]_161
chr1:67630240-67630527             0.0008  234_[+2]_47
chr6:58118870-58119364             0.0008  69_[-2]_419
chr6:43500554-43500912             0.0008  14_[+2]_338
chr7:63416455-63416735             0.0008  64_[-2]_210
chr7:64587987-64588378             0.0008  31_[-2]_354
chr10:50560808-50561076            0.0008  114_[-2]_148
chr10:754596-755118                0.0008  190_[-2]_326
chr3:66312436-66312688             0.0008  61_[-2]_185
chr2:58413780-58414073             0.0008  137_[+2]_150
chr3:38378302-38378694             0.0014  301_[+2]_85
chr3:54133535-54133845             0.0014  18_[+2]_286
chr6:45178069-45178340             0.0014  40_[+2]_225
chr1:61346648-61346906             0.0014  165_[+2]_87
chr8:58198799-58199263             0.0014  52_[+2]_406
chr3:555807-556128                 0.0014  162_[-2]_153
chr2:14835950-14836529             0.0014  229_[+2]_344
chr2:68559077-68559362             0.0014  35_[+2]_244
chr5:5986814-5987126               0.0015  283_[+2]_23
chr2:69859719-69860081             0.0015  124_[-2]_232
chr5:34047653-34047931             0.0015  193_[+2]_79
chr5:11123060-11123342             0.0015  205_[-2]_71
chr2:2149359-2149713               0.0015  76_[-2]_272
chr1:67841025-67841381             0.0015  130_[+2]_220
chr1:13855278-13855524             0.0015  209_[+2]_31
chr4:61933371-61933634             0.0015  142_[+2]_115
chr8:5440511-5440834               0.0015  134_[+2]_183
chr1:5966303-5966573               0.0015  33_[-2]_231
chr5:17669801-17670224             0.0015  329_[+2]_88
chr10:1919125-1919476              0.0015  52_[-2]_293
chr4:7853302-7853605               0.0015  99_[-2]_198
chr7:1269268-1269572               0.0015  170_[+2]_128
chr4:54603041-54603296             0.0015  210_[-2]_39
chr1:1430645-1430936               0.0015  273_[+2]_12
chr2:72468110-72468441             0.0015  167_[-2]_158
chr3:63274825-63275077             0.0015  147_[-2]_99
--------------------------------------------------------------------------------

--------------------------------------------------------------------------------
	Motif TCYTTTK MEME-2 in BLOCKS format
--------------------------------------------------------------------------------
BL   MOTIF TCYTTTK width=7 seqs=1017
chr6:43616571-43616828   (  101) TCCTTTG  1 
chr6:52414587-52414923   (   91) TCTTTTG  1 
chr6:52414587-52414923   (    9) TCTTTTG  1 
chr4:66680585-66680881   (  139) TCCTTTG  1 
chr9:47026709-47027237   (  257) TCTTTTG  1 
chr1:21478936-21479188   (   17) TCTTTTG  1 
chr6:2454037-2454294     (  190) TCTTTTG  1 
chr2:46824762-46825038   (   56) TCCTTTG  1 
chr2:14699226-14699742   (  447) TCTTTTG  1 
chr2:14699226-14699742   (  264) TCCTTTG  1 
chr8:5896960-5897223     (  156) TCTTTTG  1 
chr2:3637291-3637596     (   83) TCCTTTG  1 
chr10:5993207-5993471    (    1) TCTTTTG  1 
chr3:51056445-51056702   (   18) TCTTTTG  1 
chr3:42473523-42473876   (  125) TCTTTTG  1 
chr3:42473523-42473876   (   53) TCCTTTG  1 
chr10:54897315-54897750  (  154) TCCTTTG  1 
chr3:38366728-38367730   (  828) TCTTTTG  1 
chr3:38366728-38367730   (  701) TCTTTTG  1 
chr3:38366728-38367730   (  612) TCTTTTG  1 
chr1:3304120-3304527     (   57) TCTTTTG  1 
chr3:19155543-19155799   (  127) TCTTTTG  1 
chr3:15363291-15363564   (  186) TCTTTTG  1 
chr2:2157867-2158148     (  134) TCCTTTG  1 
chr3:28832050-28833729   (  941) TCCTTTG  1 
chr3:28832050-28833729   (  484) TCCTTTG  1 
chr3:71857410-71857738   (  122) TCTTTTG  1 
chr2:66662988-66663241   (  164) TCTTTTG  1 
chr4:66379699-66380163   (  135) TCTTTTG  1 
chr5:68876984-68877286   (   90) TCTTTTG  1 
chr1:73332871-73333526   (  314) TCTTTTG  1 
chr7:57090240-57090648   (  180) TCTTTTG  1 
chr5:7421735-7422100     (  332) TCTTTTG  1 
chr5:8312867-8313135     (  100) TCTTTTG  1 
chr3:38365016-38365344   (  162) TCCTTTG  1 
chr3:38365016-38365344   (   48) TCTTTTG  1 
chr3:38363941-38364619   (  271) TCTTTTG  1 
chr3:38363941-38364619   (  144) TCCTTTG  1 
chr2:41733924-41734367   (  400) TCCTTTG  1 
chr2:41733924-41734367   (  249) TCCTTTG  1 
chr3:28859191-28861747   ( 2108) TCTTTTG  1 
chr2:58956928-58957270   (  246) TCCTTTG  1 
chr5:59518539-59519305   (  475) TCTTTTG  1 
chr4:64242933-64243324   (   20) TCTTTTG  1 
chr9:14848476-14848724   (  134) TCTTTTG  1 
chr6:49034064-49035191   (  203) TCTTTTG  1 
chr6:49034064-49035191   (  133) TCCTTTG  1 
chr6:49034064-49035191   (   97) TCCTTTG  1 
chr6:49032967-49033806   (  635) TCTTTTG  1 
chr4:7313610-7315654     ( 1798) TCCTTTG  1 
chr4:7313610-7315654     ( 1169) TCTTTTG  1 
chr4:7313610-7315654     (  698) TCCTTTG  1 
chr3:38373618-38374741   (  816) TCCTTTG  1 
chr3:38373618-38374741   (  148) TCTTTTG  1 
chr3:38371979-38373365   (  705) TCTTTTG  1 
chr3:38371979-38373365   (  524) TCTTTTG  1 
chr3:38362306-38363677   (  959) TCTTTTG  1 
chr3:38349177-38350203   (  436) TCCTTTG  1 
chr3:38333209-38334102   (   45) TCCTTTG  1 
chr3:28855074-28856541   (  670) TCTTTTG  1 
chr3:28848769-28853112   (  428) TCCTTTG  1 
chr3:28848769-28853112   (  183) TCCTTTG  1 
chr3:28845327-28847069   ( 1366) TCTTTTG  1 
chr3:4169797-4170130     (  166) TCCTTTG  1 
chr2:9248984-9249232     (  129) TCTTTTG  1 
chr2:4210589-4212215     ( 1088) TCTTTTG  1 
chr2:4210589-4212215     (  876) TCTTTTG  1 
chr1:29438983-29439257   (  228) TCTTTTG  1 
chr1:29438983-29439257   (  173) TCTTTTG  1 
chr1:6608974-6609253     (  147) TCTTTTG  1 
chr6:6657405-6657705     (  291) TCTTTTG  1 
chr1:74101658-74101943   (  275) TCTTTTG  1 
chr6:44405162-44405552   (  220) TCCTTTG  1 
chr1:3530597-3530859     (  168) TCTTTTG  1 
chr9:53444535-53444827   (  268) TCTTTTG  1 
chr8:7315351-7316269     (  166) TCTTTTG  1 
chr8:3906228-3906545     (   36) TCTTTTG  1 
chr4:5327044-5327363     (   69) TCCTTTG  1 
chr3:19681320-19681849   (    1) TCTTTTG  1 
chr6:934497-934762       (   79) TCTTTTG  1 
chr1:61542033-61542408   (  368) TCTTTTG  1 
chr10:58062135-58062375  (  150) TCTTTTG  1 
chr4:3383622-3383942     (  313) TCTTTTG  1 
chr3:28857079-28858925   (  967) TCCTTTG  1 
chr3:28857079-28858925   (  778) TCCTTTG  1 
chr3:28857079-28858925   (  698) TCCTTTG  1 
chr1:69774397-69774732   (   80) TCTTTTG  1 
chr1:69763643-69763989   (  308) TCCTTTG  1 
chr9:55199681-55200010   (  181) TCTTTTG  1 
chr3:17284267-17284511   (   82) TCTTTTG  1 
chr2:57742484-57743099   (  187) TCTTTTG  1 
chr8:61560171-61560426   (  106) TCTTTTG  1 
chr5:66228169-66228809   (  517) TCTTTTG  1 
chr4:3040667-3040960     (  262) TCCTTTG  1 
chr8:61879194-61879562   (   47) TCCTTTG  1 
chr3:64094878-64095120   (   66) TCTTTTG  1 
chr6:55003462-55003900   (   67) TCTTTTG  1 
chr2:20116589-20116855   (  133) TCCTTTG  1 
chr2:20116589-20116855   (  122) TCTTTTG  1 
chr10:3140504-3140985    (  237) TCCTTTG  1 
chr4:5103706-5103954     (  179) TCTTTTG  1 
chr5:51922803-51923043   (  117) TCTTTTG  1 
chr10:47720276-47721102  (  707) TCCTTTG  1 
chr7:59290405-59290668   (  183) TCCTTTG  1 
chr1:20222703-20223159   (  113) TCTTTTG  1 
chr9:54111162-54111479   (    4) TCCTTTG  1 
chr2:77331213-77331454   (  172) TCCTTTG  1 
chr4:52395374-52395636   (  143) TCCTTTG  1 
chr4:52395374-52395636   (   44) TCTTTTG  1 
chr2:66507770-66508308   (  413) TCCTTTG  1 
chr2:20240130-20240474   (  212) TCTTTTG  1 
chr2:4294109-4294513     (  369) TCTTTTG  1 
chr2:52233185-52233454   (  261) TCTTTTG  1 
chr2:52233185-52233454   (  100) TCTTTTG  1 
chr4:9640586-9641347     (  566) TCTTTTG  1 
chr4:57820623-57821101   (   67) TCCTTTG  1 
chr5:21059356-21059657   (  120) TCTTTTG  1 
chr4:537930-538608       (  637) TCTTTTG  1 
chr4:537930-538608       (  200) TCTTTTG  1 
chr4:537930-538608       (  126) TCTTTTG  1 
chr4:64461110-64461385   (   34) TCTTTTG  1 
chr5:68698273-68698546   (   20) TCTTTTG  1 
chr4:16519304-16520127   (  427) TCCTTTG  1 
chr7:11450431-11450718   (   69) TCTTTTG  1 
chr4:64661240-64661537   (  188) TCTTTTG  1 
chr10:57344981-57345330  (  173) TCTTTTG  1 
chr9:54473759-54474061   (   84) TCTTTTG  1 
chr1:71444885-71445170   (  225) TCTTTTG  1 
chr1:16545767-16546064   (  174) TCTTTTG  1 
chr1:16545767-16546064   (  167) TCTTTTG  1 
chr8:4850349-4850746     (  145) TCTTTTG  1 
chr1:1172440-1172699     (  251) TCCTTTG  1 
chr1:1172440-1172699     (  111) TCTTTTG  1 
chr1:60363397-60364202   (  354) TCTTTTG  1 
chr7:983774-984042       (  100) TCTTTTG  1 
chr3:67633554-67633814   (  196) TCCTTTG  1 
chr8:55488840-55489135   (  178) TCTTTTG  1 
chr10:20278770-20279089  (  313) TCCTTTG  1 
chr3:3786235-3786541     (   30) TCTTTTG  1 
chr3:3786235-3786541     (    5) TCTTTTG  1 
chr10:39939782-39940122  (  333) TCTTTTG  1 
chr4:6749003-6749256     (  164) TCTTTTG  1 
chr9:53730058-53730309   (  177) TCCTTTG  1 
chr9:42806395-42806659   (  165) TCCTTTG  1 
chr4:37408315-37408574   (  214) TCTTTTG  1 
chr1:10192153-10192396   (  220) TCTTTTG  1 
chr2:75904910-75905336   (  159) TCTTTTG  1 
chr2:4838084-4838379     (  160) TCCTTTG  1 
chr1:68613633-68614050   (  186) TCTTTTG  1 
chr1:27130353-27130801   (  217) TCTTTTG  1 
chr1:60920663-60920948   (  130) TCTTTTG  1 
chr1:10755029-10755334   (  263) TCTTTTG  1 
chr4:55590180-55590498   (   89) TCCTTTG  1 
chr9:56551911-56552438   (  293) TCTTTTG  1 
chr4:21154749-21155159   (  182) TCTTTTG  1 
chr3:64645697-64645945   (  223) TCTTTTG  1 
chr2:7671716-7672256     (  122) TCCTTTG  1 
chr3:61872620-61873027   (   96) TCTTTTG  1 
chr2:1844699-1845004     (  109) TCTTTTG  1 
chr9:51849551-51849886   (    5) TCTTTTG  1 
chr9:43090538-43090953   (  169) TCTTTTG  1 
chr10:13048960-13049222  (  210) TCTTTTG  1 
chr6:51713650-51714066   (  221) TCCTTTG  1 
chr10:143823-144081      (   50) TCTTTTG  1 
chr2:61096048-61096362   (   82) TCCTTTG  1 
chr8:50217549-50218123   (  376) TCTTTTG  1 
chr4:9614113-9614364     (  122) TCTTTTG  1 
chr4:66219863-66220123   (  154) TCCTTTG  1 
chr2:74990761-74991026   (  202) TCTTTTG  1 
chr2:52048622-52048906   (   42) TCTTTTG  1 
chr3:67128629-67128878   (  116) TCTTTTG  1 
chr7:6298081-6298372     (    7) TCTTTTG  1 
chr6:54697829-54698162   (  285) TCCTTTG  1 
chr5:71117326-71117601   (  206) TCTTTTG  1 
chr2:7314347-7314599     (   77) TCCTTTG  1 
chr2:4511861-4512400     (  255) TCTTTTG  1 
chr1:7583243-7583695     (  254) TCTTTTG  1 
chr9:23448197-23448457   (  159) TCCTTTG  1 
chr9:23448197-23448457   (   70) TCCTTTG  1 
chr4:2448347-2448725     (  245) TCTTTTG  1 
chr6:55432248-55432563   (   17) TCTTTTG  1 
chr3:7893834-7894144     (  304) TCCTTTG  1 
chr7:59526654-59526972   (  275) TCTTTTG  1 
chr3:15877785-15878188   (  260) TCTTTTG  1 
chr1:8712382-8712662     (  196) TCTTTTG  1 
chr9:17105010-17105263   (   59) TCTTTTG  1 
chr10:8783857-8784120    (   64) TCCTTTG  1 
chr3:69038413-69038689   (   98) TCCTTTG  1 
chr4:4568226-4568522     (  270) TCTTTTT  1 
chr6:59421484-59421728   (  190) TCTTTTT  1 
chr6:52414587-52414923   (  188) TCCTTTT  1 
chr5:9954977-9955349     (  191) TCTTTTT  1 
chr4:3739565-3739818     (  136) TCCTTTT  1 
chr2:41901218-41901582   (  231) TCTTTTT  1 
chr1:3630032-3630401     (  326) TCTTTTT  1 
chr10:57107736-57108213  (  380) TCCTTTT  1 
chr2:23047981-23048379   (  320) TCCTTTT  1 
chr8:5896960-5897223     (  133) TCTTTTT  1 
chr2:3637291-3637596     (  248) TCTTTTT  1 
chr4:2812883-2813362     (  459) TCCTTTT  1 
chr4:2812883-2813362     (  395) TCCTTTT  1 
chr8:3634697-3635373     (  306) TCTTTTT  1 
chr10:54897315-54897750  (  421) TCCTTTT  1 
chr10:54897315-54897750  (  279) TCTTTTT  1 
chr10:54429281-54429659  (  193) TCTTTTT  1 
chr2:75495667-75496010   (  138) TCTTTTT  1 
chr1:3304120-3304527     (  361) TCTTTTT  1 
chr3:15363291-15363564   (  102) TCTTTTT  1 
chr6:59381247-59381658   (  216) TCCTTTT  1 
chr10:59939850-59940103  (  104) TCTTTTT  1 
chr7:12934493-12934800   (  240) TCTTTTT  1 
chr3:10638881-10639177   (    2) TCTTTTT  1 
chr1:9702353-9702632     (  255) TCCTTTT  1 
chr3:28832050-28833729   ( 1424) TCTTTTT  1 
chr3:28832050-28833729   ( 1294) TCCTTTT  1 
chr3:28832050-28833729   ( 1008) TCTTTTT  1 
chr3:28832050-28833729   (  997) TCTTTTT  1 
chr3:28832050-28833729   (  884) TCCTTTT  1 
chr3:28832050-28833729   (  796) TCCTTTT  1 
chr3:28832050-28833729   (   84) TCCTTTT  1 
chr3:28832050-28833729   (   37) TCTTTTT  1 
chr4:66379699-66380163   (   19) TCCTTTT  1 
chr3:38377027-38377831   (  475) TCCTTTT  1 
chr3:38377027-38377831   (  245) TCTTTTT  1 
chr3:38377027-38377831   (   20) TCCTTTT  1 
chr10:60038011-60038389  (  240) TCTTTTT  1 
chr1:13415297-13415640   (  198) TCCTTTT  1 
chr8:59352752-59353093   (  133) TCCTTTT  1 
chr2:41920300-41920633   (  173) TCCTTTT  1 
chr5:7421735-7422100     (  257) TCTTTTT  1 
chr4:2314822-2315119     (   45) TCTTTTT  1 
chr3:38363941-38364619   (  602) TCTTTTT  1 
chr3:38363941-38364619   (  590) TCTTTTT  1 
chr3:38363941-38364619   (    7) TCTTTTT  1 
chr10:54960358-54960649  (  256) TCTTTTT  1 
chr2:41733924-41734367   (  323) TCTTTTT  1 
chr3:28859191-28861747   ( 2487) TCTTTTT  1 
chr3:28859191-28861747   ( 1954) TCTTTTT  1 
chr3:28859191-28861747   (  871) TCTTTTT  1 
chr3:28859191-28861747   (  829) TCTTTTT  1 
chr3:28859191-28861747   (  744) TCTTTTT  1 
chr3:28859191-28861747   (  582) TCTTTTT  1 
chr2:58956928-58957270   (  166) TCCTTTT  1 
chr5:59518539-59519305   (  664) TCTTTTT  1 
chr5:59518539-59519305   (  605) TCTTTTT  1 
chr5:59518539-59519305   (  487) TCTTTTT  1 
chr5:59518539-59519305   (  386) TCCTTTT  1 
chr5:59518539-59519305   (  216) TCCTTTT  1 
chr5:59518539-59519305   (   72) TCTTTTT  1 
chr5:59518539-59519305   (   54) TCCTTTT  1 
chr5:59518539-59519305   (   46) TCTTTTT  1 
chr7:19482583-19483401   (  471) TCTTTTT  1 
chr3:38413373-38414113   (  537) TCTTTTT  1 
chr3:38413373-38414113   (  154) TCTTTTT  1 
chr6:48948665-48948934   (  209) TCTTTTT  1 
chr9:35138708-35139173   (   45) TCCTTTT  1 
chr9:35138708-35139173   (    3) TCTTTTT  1 
chr9:14848476-14848724   (  230) TCTTTTT  1 
chr9:14848476-14848724   (   27) TCCTTTT  1 
chr7:58929199-58929541   (   56) TCCTTTT  1 
chr7:58929199-58929541   (   45) TCTTTTT  1 
chr7:58929199-58929541   (   12) TCTTTTT  1 
chr7:7218616-7219352     (  178) TCCTTTT  1 
chr7:2276806-2277088     (  247) TCCTTTT  1 
chr6:49034064-49035191   (  473) TCTTTTT  1 
chr6:49034064-49035191   (  364) TCTTTTT  1 
chr6:49032967-49033806   (  498) TCTTTTT  1 
chr6:49032967-49033806   (  219) TCCTTTT  1 
chr5:56293452-56293930   (   87) TCCTTTT  1 
chr4:66958022-66958396   (  247) TCTTTTT  1 
chr4:55691497-55691986   (  143) TCTTTTT  1 
chr4:7313610-7315654     ( 1208) TCCTTTT  1 
chr4:7313610-7315654     ( 1003) TCCTTTT  1 
chr4:3371601-3371965     (  268) TCTTTTT  1 
chr3:38373618-38374741   (  907) TCTTTTT  1 
chr3:38373618-38374741   (  559) TCTTTTT  1 
chr3:38371979-38373365   ( 1288) TCCTTTT  1 
chr3:38371979-38373365   ( 1247) TCTTTTT  1 
chr3:38371979-38373365   (  512) TCTTTTT  1 
chr3:38371979-38373365   (  159) TCCTTTT  1 
chr3:38362306-38363677   ( 1242) TCTTTTT  1 
chr3:38362306-38363677   (  690) TCTTTTT  1 
chr3:38362306-38363677   (  374) TCCTTTT  1 
chr3:38333209-38334102   (  874) TCCTTTT  1 
chr3:38333209-38334102   (  804) TCTTTTT  1 
chr3:38333209-38334102   (  675) TCTTTTT  1 
chr3:38333209-38334102   (  124) TCTTTTT  1 
chr3:28855074-28856541   ( 1356) TCTTTTT  1 
chr3:28855074-28856541   ( 1185) TCTTTTT  1 
chr3:28855074-28856541   ( 1075) TCTTTTT  1 
chr3:28855074-28856541   (  661) TCCTTTT  1 
chr3:28855074-28856541   (  321) TCCTTTT  1 
chr3:28855074-28856541   (  161) TCCTTTT  1 
chr3:28855074-28856541   (  117) TCCTTTT  1 
chr3:28848769-28853112   ( 4036) TCCTTTT  1 
chr3:28848769-28853112   ( 3794) TCTTTTT  1 
chr3:28848769-28853112   ( 3622) TCTTTTT  1 
chr3:28848769-28853112   ( 3566) TCTTTTT  1 
chr3:28848769-28853112   ( 3461) TCCTTTT  1 
chr3:28848769-28853112   ( 2955) TCCTTTT  1 
chr3:28848769-28853112   ( 2585) TCCTTTT  1 
chr3:28848769-28853112   ( 2504) TCTTTTT  1 
chr3:28848769-28853112   ( 2469) TCTTTTT  1 
chr3:28845327-28847069   ( 1580) TCTTTTT  1 
chr3:28845327-28847069   ( 1033) TCTTTTT  1 
chr3:28845327-28847069   ( 1017) TCTTTTT  1 
chr3:28845327-28847069   (  214) TCCTTTT  1 
chr3:28835749-28836477   (  582) TCCTTTT  1 
chr3:28835749-28836477   (  362) TCCTTTT  1 
chr3:25296573-25297129   (  401) TCTTTTT  1 
chr3:25296573-25297129   (  207) TCTTTTT  1 
chr3:25296573-25297129   (   69) TCTTTTT  1 
chr3:18263514-18264639   (  484) TCCTTTT  1 
chr3:18263514-18264639   (  404) TCCTTTT  1 
chr3:18263514-18264639   (  376) TCTTTTT  1 
chr3:4169797-4170130     (  245) TCTTTTT  1 
chr2:4210589-4212215     ( 1328) TCTTTTT  1 
chr2:4210589-4212215     ( 1111) TCTTTTT  1 
chr2:4210589-4212215     ( 1076) TCTTTTT  1 
chr2:4210589-4212215     (  301) TCCTTTT  1 
chr10:54429970-54430820  (  707) TCTTTTT  1 
chr1:4446851-4447109     (   36) TCTTTTT  1 
chr1:1331946-1332281     (  221) TCCTTTT  1 
chr5:2857410-2857661     (   85) TCTTTTT  1 
chr5:2857410-2857661     (   68) TCTTTTT  1 
chr3:50669958-50670276   (  169) TCCTTTT  1 
chr3:50669958-50670276   (   90) TCTTTTT  1 
chr3:50669958-50670276   (   55) TCTTTTT  1 
chr8:46358119-46358412   (   61) TCCTTTT  1 
chr6:57711366-57711734   (  216) TCCTTTT  1 
chr8:7315351-7316269     (  737) TCTTTTT  1 
chr4:5327044-5327363     (   13) TCTTTTT  1 
chr4:5327044-5327363     (    4) TCCTTTT  1 
chr3:19681320-19681849   (   95) TCCTTTT  1 
chr2:55481174-55481546   (  340) TCTTTTT  1 
chr10:8695385-8695668    (  252) TCTTTTT  1 
chr10:8695385-8695668    (   28) TCCTTTT  1 
chr3:63766137-63766386   (    2) TCTTTTT  1 
chr3:7958550-7958834     (  235) TCCTTTT  1 
chr3:7958550-7958834     (  222) TCTTTTT  1 
chr3:3329866-3330415     (  231) TCCTTTT  1 
chr3:3329866-3330415     (   22) TCTTTTT  1 
chr6:934497-934762       (    7) TCCTTTT  1 
chr1:70913981-70914389   (  217) TCTTTTT  1 
chr10:53588805-53589118  (  300) TCCTTTT  1 
chr9:52682920-52683339   (  229) TCTTTTT  1 
chr4:2923843-2924239     (  100) TCTTTTT  1 
chr3:28857079-28858925   ( 1797) TCTTTTT  1 
chr3:28857079-28858925   ( 1774) TCCTTTT  1 
chr3:28857079-28858925   ( 1330) TCCTTTT  1 
chr2:64254094-64254407   (  160) TCCTTTT  1 
chr4:14975232-14975527   (  238) TCCTTTT  1 
chr1:3379997-3380252     (   10) TCTTTTT  1 
chr2:57742484-57743099   (  313) TCTTTTT  1 
chr5:66228169-66228809   (  190) TCCTTTT  1 
chr7:55953073-55953386   (  118) TCTTTTT  1 
chr6:55003462-55003900   (  227) TCTTTTT  1 
chr3:59657884-59658443   (  266) TCTTTTT  1 
chr3:59657884-59658443   (  213) TCTTTTT  1 
chr3:59657884-59658443   (  102) TCTTTTT  1 
chr1:23746915-23747192   (  236) TCTTTTT  1 
chr1:23746915-23747192   (  112) TCCTTTT  1 
chr2:64410838-64411229   (  227) TCCTTTT  1 
chr10:47720276-47721102  (  222) TCCTTTT  1 
chr5:6064204-6064502     (  240) TCTTTTT  1 
chr10:8250830-8251090    (   45) TCTTTTT  1 
chr9:49820748-49821207   (  250) TCCTTTT  1 
chr3:58823339-58823693   (  171) TCCTTTT  1 
chr10:60349573-60349930  (   84) TCCTTTT  1 
chr2:77035509-77035765   (  199) TCCTTTT  1 
chr3:58786471-58786909   (  338) TCCTTTT  1 
chr2:7765152-7765540     (  270) TCCTTTT  1 
chr10:3308416-3308697    (  235) TCTTTTT  1 
chr2:4294109-4294513     (   53) TCCTTTT  1 
chr2:52233185-52233454   (  229) TCTTTTT  1 
chr1:80879626-80880418   (  227) TCCTTTT  1 
chr7:43544179-43544494   (   69) TCCTTTT  1 
chr7:62374294-62374565   (  161) TCTTTTT  1 
chr4:57820623-57821101   (  189) TCTTTTT  1 
chr4:57820623-57821101   (  149) TCTTTTT  1 
chr10:3234617-3235134    (  162) TCTTTTT  1 
chr1:16977350-16977642   (   30) TCTTTTT  1 
chr4:537930-538608       (  581) TCTTTTT  1 
chr1:13261835-13262083   (  151) TCTTTTT  1 
chr10:4928559-4928904    (   87) TCCTTTT  1 
chr1:2830573-2830875     (  101) TCCTTTT  1 
chr2:2434164-2434492     (  273) TCTTTTT  1 
chr2:2434164-2434492     (  250) TCTTTTT  1 
chr6:59346173-59346424   (  188) TCTTTTT  1 
chr4:16519304-16520127   (  554) TCCTTTT  1 
chr4:16519304-16520127   (  467) TCTTTTT  1 
chr4:16519304-16520127   (  231) TCCTTTT  1 
chr4:16519304-16520127   (   10) TCCTTTT  1 
chr1:22836818-22837194   (  100) TCTTTTT  1 
chr2:74451669-74452123   (  400) TCTTTTT  1 
chr2:74451669-74452123   (  343) TCTTTTT  1 
chr2:74451669-74452123   (  280) TCTTTTT  1 
chr3:11821376-11821622   (  192) TCCTTTT  1 
chr1:17813841-17815280   ( 1323) TCTTTTT  1 
chr8:4850349-4850746     (  163) TCCTTTT  1 
chr1:2521774-2522156     (  217) TCCTTTT  1 
chr3:18255198-18255636   (  427) TCTTTTT  1 
chr2:59731985-59732650   (  536) TCCTTTT  1 
chr7:63605472-63605718   (   73) TCTTTTT  1 
chr7:63605472-63605718   (   33) TCTTTTT  1 
chr7:4062033-4062288     (  177) TCCTTTT  1 
chr8:57190684-57191021   (  264) TCTTTTT  1 
chr8:57190684-57191021   (  228) TCTTTTT  1 
chr8:57190684-57191021   (   59) TCTTTTT  1 
chr9:35137493-35137807   (  146) TCTTTTT  1 
chr9:35137493-35137807   (  115) TCTTTTT  1 
chr9:14588029-14588329   (  272) TCTTTTT  1 
chr5:71143929-71144769   (  474) TCCTTTT  1 
chr5:71143929-71144769   (   25) TCTTTTT  1 
chr4:1447039-1447405     (    1) TCTTTTT  1 
chr2:11180759-11181115   (  211) TCCTTTT  1 
chr1:79316888-79317246   (  135) TCTTTTT  1 
chr1:79316888-79317246   (  104) TCCTTTT  1 
chr7:2781239-2781519     (  130) TCTTTTT  1 
chr9:56136653-56137297   (  273) TCTTTTT  1 
chr5:61186576-61186967   (  116) TCTTTTT  1 
chr10:20278770-20279089  (  179) TCTTTTT  1 
chr1:73860862-73861108   (  198) TCCTTTT  1 
chr2:77333382-77333735   (  334) TCTTTTT  1 
chr2:77333382-77333735   (  284) TCCTTTT  1 
chr1:61979567-61979968   (  263) TCTTTTT  1 
chr4:6749003-6749256     (  178) TCTTTTT  1 
chr2:1098378-1098667     (  168) TCTTTTT  1 
chr10:46825627-46825958  (   35) TCCTTTT  1 
chr5:3226739-3227025     (  115) TCCTTTT  1 
chr2:64241344-64241598   (   82) TCCTTTT  1 
chr3:62457124-62457407   (   53) TCCTTTT  1 
chr1:31769811-31770378   (  336) TCCTTTT  1 
chr2:60846317-60846577   (   90) TCTTTTT  1 
chr10:7538430-7538711    (  271) TCTTTTT  1 
chr1:4541949-4542336     (  351) TCTTTTT  1 
chr2:60867068-60867422   (  177) TCCTTTT  1 
chr1:68613633-68614050   (  311) TCTTTTT  1 
chr1:68613633-68614050   (  225) TCTTTTT  1 
chr1:68613633-68614050   (   52) TCTTTTT  1 
chr4:4965620-4965977     (  176) TCTTTTT  1 
chr1:78258297-78258595   (    1) TCTTTTT  1 
chr2:64761380-64761960   (   29) TCCTTTT  1 
chr6:60554187-60554444   (  105) TCTTTTT  1 
chr1:78903842-78904115   (   29) TCTTTTT  1 
chr1:27369835-27370228   (  161) TCTTTTT  1 
chr9:8020366-8020654     (   56) TCCTTTT  1 
chr2:72342274-72343070   (  562) TCTTTTT  1 
chr2:63460644-63460903   (  146) TCTTTTT  1 
chr3:61872620-61873027   (  275) TCCTTTT  1 
chr3:61872620-61873027   (  221) TCTTTTT  1 
chr3:61872620-61873027   (   50) TCTTTTT  1 
chr9:51849551-51849886   (  157) TCTTTTT  1 
chr9:51849551-51849886   (  110) TCTTTTT  1 
chr9:43090538-43090953   (  156) TCTTTTT  1 
chr9:43090538-43090953   (  104) TCTTTTT  1 
chr9:43090538-43090953   (   71) TCCTTTT  1 
chr8:47779641-47779906   (  171) TCCTTTT  1 
chr8:47779641-47779906   (  135) TCCTTTT  1 
chr6:51713650-51714066   (  186) TCTTTTT  1 
chr3:46815790-46816156   (  145) TCTTTTT  1 
chr3:46815790-46816156   (   83) TCTTTTT  1 
chr6:60057392-60057828   (  319) TCCTTTT  1 
chr6:60057392-60057828   (    8) TCTTTTT  1 
chr1:70369799-70370038   (   70) TCTTTTT  1 
chr7:1498021-1498419     (  287) TCTTTTT  1 
chr2:65068007-65068472   (  117) TCCTTTT  1 
chr1:1993195-1993521     (   78) TCCTTTT  1 
chr2:74990761-74991026   (   33) TCCTTTT  1 
chr2:52048622-52048906   (  231) TCCTTTT  1 
chr2:52048622-52048906   (  129) TCTTTTT  1 
chr2:19505926-19506176   (  105) TCTTTTT  1 
chr3:67099747-67100003   (   30) TCCTTTT  1 
chr9:15391311-15391707   (  348) TCCTTTT  1 
chr3:59590105-59590471   (  212) TCCTTTT  1 
chr2:10812169-10812415   (   24) TCTTTTT  1 
chr2:52997313-52997611   (  212) TCTTTTT  1 
chr1:19093017-19093411   (  261) TCTTTTT  1 
chr3:7893834-7894144     (   24) TCTTTTT  1 
chr6:47379731-47380012   (  198) TCCTTTT  1 
chr2:18774790-18775414   (  228) TCCTTTT  1 
chr1:27119397-27119740   (  245) TCTTTTT  1 
chr1:27119397-27119740   (  229) TCTTTTT  1 
chr1:8712382-8712662     (   99) TCTTTTT  1 
chr9:55560026-55560331   (  232) TCCTTTT  1 
chr9:55560026-55560331   (  169) TCTTTTT  1 
chr5:70350881-70351316   (   77) TCTTTTT  1 
chr7:23499666-23499950   (  169) TCCTTTT  1 
chr4:53755926-53756194   (  123) TCTTTTT  1 
chr3:52266108-52266413   (  268) TCTTTTT  1 
chr3:52266108-52266413   (  232) TCTTTTT  1 
chr8:2563428-2563981     (   60) TCCTTTC  1 
chr7:62402466-62402771   (  253) TCTTTTC  1 
chr6:50800643-50800890   (   61) TCTTTTC  1 
chr9:47026709-47027237   (  466) TCCTTTC  1 
chr7:60439510-60439759   (  218) TCTTTTC  1 
chr3:71741034-71741365   (  210) TCCTTTC  1 
chr3:71741034-71741365   (  189) TCCTTTC  1 
chr3:60345047-60345401   (  314) TCTTTTC  1 
chr3:60345047-60345401   (  125) TCCTTTC  1 
chr7:8424633-8425013     (  299) TCCTTTC  1 
chr10:57107736-57108213  (  347) TCCTTTC  1 
chr1:24613134-24613543   (  124) TCTTTTC  1 
chr8:3634697-3635373     (  619) TCTTTTC  1 
chr8:3634697-3635373     (  171) TCCTTTC  1 
chr7:56073747-56073987   (   15) TCCTTTC  1 
chr1:8363936-8364206     (  217) TCCTTTC  1 
chr2:77444769-77445161   (   74) TCTTTTC  1 
chr1:75708219-75708533   (  213) TCTTTTC  1 
chr3:38366728-38367730   (  858) TCCTTTC  1 
chr3:70813607-70814028   (  414) TCTTTTC  1 
chr3:70813607-70814028   (  403) TCCTTTC  1 
chr3:15363291-15363564   (  247) TCCTTTC  1 
chr6:59381247-59381658   (  231) TCCTTTC  1 
chr6:59381247-59381658   (  207) TCTTTTC  1 
chr5:62673917-62674348   (  318) TCCTTTC  1 
chr5:62673917-62674348   (  179) TCCTTTC  1 
chr5:62673917-62674348   (  105) TCTTTTC  1 
chr4:4499950-4500240     (  113) TCTTTTC  1 
chr3:28832050-28833729   ( 1465) TCTTTTC  1 
chr3:38377027-38377831   (   49) TCTTTTC  1 
chr3:12139786-12140286   (  236) TCTTTTC  1 
chr1:73332871-73333526   (   81) TCCTTTC  1 
chr3:61290786-61291188   (  284) TCCTTTC  1 
chr1:13415297-13415640   (  256) TCTTTTC  1 
chr1:13415297-13415640   (   32) TCCTTTC  1 
chr7:63669744-63670166   (  273) TCTTTTC  1 
chr1:74515970-74516217   (   56) TCTTTTC  1 
chr2:41920300-41920633   (  209) TCCTTTC  1 
chr5:7421735-7422100     (  308) TCTTTTC  1 
chr2:63161126-63161467   (  263) TCTTTTC  1 
chr4:2314822-2315119     (  198) TCTTTTC  1 
chr3:38363941-38364619   (  497) TCTTTTC  1 
chr2:41733924-41734367   (  153) TCTTTTC  1 
chr3:28859191-28861747   (  480) TCTTTTC  1 
chr5:59518539-59519305   (  105) TCTTTTC  1 
chr1:69166576-69167067   (  106) TCTTTTC  1 
chr3:38413373-38414113   (  668) TCCTTTC  1 
chr9:6815761-6816004     (   32) TCCTTTC  1 
chr7:4227774-4228020     (  167) TCCTTTC  1 
chr6:56958830-56959166   (   33) TCCTTTC  1 
chr6:49034064-49035191   (  226) TCCTTTC  1 
chr6:49032967-49033806   (  651) TCCTTTC  1 
chr5:56293452-56293930   (  292) TCTTTTC  1 
chr5:7088596-7089158     (  440) TCTTTTC  1 
chr4:55691497-55691986   (  357) TCTTTTC  1 
chr4:7313610-7315654     ( 1669) TCTTTTC  1 
chr4:7313610-7315654     (  446) TCCTTTC  1 
chr3:38373618-38374741   ( 1017) TCTTTTC  1 
chr3:38373618-38374741   (   76) TCTTTTC  1 
chr3:38371979-38373365   ( 1238) TCTTTTC  1 
chr3:38349177-38350203   (  968) TCTTTTC  1 
chr3:38349177-38350203   (  143) TCCTTTC  1 
chr3:38349177-38350203   (   58) TCTTTTC  1 
chr3:38333209-38334102   (  476) TCTTTTC  1 
chr3:28848769-28853112   ( 3585) TCCTTTC  1 
chr3:28848769-28853112   ( 3144) TCTTTTC  1 
chr3:28848769-28853112   ( 2458) TCTTTTC  1 
chr3:28848769-28853112   ( 1015) TCCTTTC  1 
chr3:28848769-28853112   (  597) TCTTTTC  1 
chr3:28848769-28853112   (  564) TCTTTTC  1 
chr3:28845327-28847069   (  508) TCTTTTC  1 
chr3:25296573-25297129   (  247) TCCTTTC  1 
chr2:9248984-9249232     (  219) TCTTTTC  1 
chr2:4210589-4212215     (  918) TCTTTTC  1 
chr10:58388108-58388609  (  423) TCCTTTC  1 
chr1:58111088-58111960   (  614) TCTTTTC  1 
chr1:6608974-6609253     (  220) TCTTTTC  1 
chr2:69367612-69367871   (  113) TCTTTTC  1 
chr2:49575532-49575882   (   92) TCCTTTC  1 
chr4:38152213-38152493   (   52) TCTTTTC  1 
chr3:38368421-38368921   (  462) TCTTTTC  1 
chr3:38368421-38368921   (  174) TCTTTTC  1 
chr6:48833467-48833724   (    7) TCTTTTC  1 
chr3:3329866-3330415     (  165) TCTTTTC  1 
chr10:53588805-53589118  (  260) TCCTTTC  1 
chr10:53588805-53589118  (  235) TCTTTTC  1 
chr4:3383622-3383942     (   50) TCTTTTC  1 
chr8:54833114-54833415   (    4) TCTTTTC  1 
chr4:4468666-4469095     (  276) TCCTTTC  1 
chr4:4468666-4469095     (   45) TCTTTTC  1 
chr3:28857079-28858925   (  574) TCCTTTC  1 
chr9:58422068-58422443   (  121) TCTTTTC  1 
chr9:55199681-55200010   (  153) TCCTTTC  1 
chr2:7547537-7547797     (  220) TCTTTTC  1 
chr4:51711700-51711960   (   68) TCCTTTC  1 
chr1:72845761-72846009   (  220) TCCTTTC  1 
chr10:47720276-47721102  (  595) TCCTTTC  1 
chr7:59290405-59290668   (   33) TCTTTTC  1 
chr9:49820748-49821207   (  341) TCCTTTC  1 
chr9:56540833-56541288   (  412) TCCTTTC  1 
chr10:56373241-56373541  (  265) TCTTTTC  1 
chr6:45199084-45199508   (  316) TCTTTTC  1 
chr4:9640586-9641347     (  645) TCTTTTC  1 
chr1:80879626-80880418   (  456) TCTTTTC  1 
chr5:21059356-21059657   (  161) TCTTTTC  1 
chr9:4658614-4658892     (   31) TCCTTTC  1 
chr1:13261835-13262083   (  170) TCTTTTC  1 
chr9:6220582-6220874     (  120) TCTTTTC  1 
chr2:2434164-2434492     (  285) TCTTTTC  1 
chr6:57204904-57205154   (  110) TCCTTTC  1 
chr4:16519304-16520127   (  538) TCCTTTC  1 
chr10:55406118-55406365  (  218) TCTTTTC  1 
chr1:70958034-70958339   (  268) TCCTTTC  1 
chr1:70958034-70958339   (  210) TCCTTTC  1 
chr2:74451669-74452123   (  393) TCTTTTC  1 
chr10:57344981-57345330  (   94) TCTTTTC  1 
chr3:11821376-11821622   (  185) TCTTTTC  1 
chr1:17813841-17815280   (  632) TCTTTTC  1 
chr1:2521774-2522156     (  154) TCTTTTC  1 
chr9:1555366-1555639     (   89) TCCTTTC  1 
chr2:59731985-59732650   (  649) TCTTTTC  1 
chr2:59731985-59732650   (  108) TCCTTTC  1 
chr4:64835946-64836395   (  394) TCTTTTC  1 
chr3:3767651-3767963     (  133) TCTTTTC  1 
chr1:60363397-60364202   (  675) TCCTTTC  1 
chr1:60363397-60364202   (  433) TCTTTTC  1 
chr5:71143929-71144769   (  443) TCCTTTC  1 
chr3:67633554-67633814   (  215) TCTTTTC  1 
chr3:67633554-67633814   (  147) TCTTTTC  1 
chr10:19455830-19456092  (   74) TCTTTTC  1 
chr1:79316888-79317246   (  125) TCCTTTC  1 
chr7:2781239-2781519     (  245) TCCTTTC  1 
chr9:56136653-56137297   (  128) TCCTTTC  1 
chr9:56136653-56137297   (   87) TCCTTTC  1 
chr7:60279955-60280246   (   43) TCTTTTC  1 
chr2:19839400-19839722   (  294) TCTTTTC  1 
chr10:56105695-56106046  (  295) TCTTTTC  1 
chr10:56105695-56106046  (  175) TCTTTTC  1 
chr1:61979567-61979968   (  138) TCCTTTC  1 
chr10:46825627-46825958  (  234) TCCTTTC  1 
chr1:59470654-59470968   (  101) TCCTTTC  1 
chr1:59470654-59470968   (   17) TCCTTTC  1 
chr4:37408315-37408574   (  221) TCTTTTC  1 
chr10:52884061-52884369  (  290) TCTTTTC  1 
chr2:56653551-56653876   (  312) TCCTTTC  1 
chr5:3185065-3185353     (  232) TCTTTTC  1 
chr9:8020366-8020654     (  256) TCTTTTC  1 
chr2:63460644-63460903   (  235) TCTTTTC  1 
chr3:11738376-11738657   (  106) TCCTTTC  1 
chr9:56551911-56552438   (  372) TCTTTTC  1 
chr2:7671716-7672256     (  275) TCTTTTC  1 
chr9:14388413-14388818   (  396) TCTTTTC  1 
chr9:14388413-14388818   (  178) TCTTTTC  1 
chr2:682415-682654       (  124) TCTTTTC  1 
chr2:1844699-1845004     (  139) TCCTTTC  1 
chr9:51849551-51849886   (   60) TCTTTTC  1 
chr1:64893363-64893916   (  229) TCTTTTC  1 
chr6:2202935-2203392     (  385) TCTTTTC  1 
chr8:50217549-50218123   (  405) TCTTTTC  1 
chr8:5643308-5644179     (  797) TCTTTTC  1 
chr8:5643308-5644179     (  687) TCCTTTC  1 
chr4:9614113-9614364     (  175) TCTTTTC  1 
chr4:62680275-62680603   (   42) TCTTTTC  1 
chr3:67128629-67128878   (  194) TCCTTTC  1 
chr2:19505926-19506176   (   35) TCTTTTC  1 
chr2:52997313-52997611   (  278) TCCTTTC  1 
chr4:58417482-58417977   (  343) TCCTTTC  1 
chr3:30182120-30182510   (  369) TCCTTTC  1 
chr2:18774790-18775414   (    6) TCTTTTC  1 
chr7:59526654-59526972   (  103) TCTTTTC  1 
chr1:61274202-61274568   (  175) TCTTTTC  1 
chr5:71011340-71011611   (   97) TCCTTTC  1 
chr7:23499666-23499950   (   59) TCCTTTC  1 
chr6:42716483-42716739   (   99) TGCTTTG  1 
chr6:52414587-52414923   (  139) TGCTTTG  1 
chr4:66680585-66680881   (   65) TGTTTTG  1 
chr1:67635546-67635944   (  380) TGCTTTG  1 
chr1:67635546-67635944   (  253) TGTTTTG  1 
chr6:2454037-2454294     (   35) TGTTTTG  1 
chr2:46824762-46825038   (  232) TGTTTTG  1 
chr10:57107736-57108213  (  141) TGTTTTG  1 
chr10:57107736-57108213  (  101) TGCTTTG  1 
chr1:24613134-24613543   (   87) TGCTTTG  1 
chr10:10610136-10610375  (  112) TGTTTTG  1 
chr4:2366168-2366421     (   15) TGTTTTG  1 
chr9:30779501-30780067   (  468) TGTTTTG  1 
chr9:30779501-30780067   (  303) TGTTTTG  1 
chr10:5993207-5993471    (  256) TGCTTTG  1 
chr9:54890316-54890610   (  107) TGTTTTG  1 
chr9:57817179-57817549   (  239) TGTTTTG  1 
chr9:57817179-57817549   (  196) TGTTTTG  1 
chr8:3634697-3635373     (  375) TGTTTTG  1 
chr9:55453893-55454207   (  184) TGTTTTG  1 
chr5:9059769-9060025     (  151) TGCTTTG  1 
chr3:70813607-70814028   (  369) TGTTTTG  1 
chr6:59381247-59381658   (  381) TGCTTTG  1 
chr6:59381247-59381658   (  146) TGCTTTG  1 
chr8:55799529-55799774   (  233) TGTTTTG  1 
chr8:55799529-55799774   (  117) TGTTTTG  1 
chr8:55799529-55799774   (    6) TGTTTTG  1 
chr8:14283912-14284254   (   96) TGCTTTG  1 
chr5:64543503-64543746   (   45) TGCTTTG  1 
chr2:66662988-66663241   (  130) TGCTTTG  1 
chr2:66662988-66663241   (   56) TGTTTTG  1 
chr8:3896089-3896368     (  205) TGCTTTG  1 
chr8:3896089-3896368     (   58) TGCTTTG  1 
chr4:57569210-57570109   (  879) TGTTTTG  1 
chr4:57569210-57570109   (  505) TGTTTTG  1 
chr1:17817731-17818082   (   46) TGCTTTG  1 
chr3:28859191-28861747   ( 1852) TGCTTTG  1 
chr1:69166576-69167067   (  432) TGTTTTG  1 
chr3:38413373-38414113   (  378) TGTTTTG  1 
chr6:48948665-48948934   (  154) TGTTTTG  1 
chr7:5684300-5684681     (  161) TGCTTTG  1 
chr4:3371601-3371965     (  298) TGTTTTG  1 
chr4:3371601-3371965     (   17) TGCTTTG  1 
chr3:38373618-38374741   (  101) TGTTTTG  1 
chr3:38362306-38363677   ( 1230) TGTTTTG  1 
chr3:38362306-38363677   (  126) TGTTTTG  1 
chr3:28855074-28856541   (  811) TGTTTTG  1 
chr3:28848769-28853112   ( 3805) TGCTTTG  1 
chr3:28848769-28853112   ( 2743) TGTTTTG  1 
chr3:28848769-28853112   (  667) TGCTTTG  1 
chr3:28835749-28836477   (  264) TGCTTTG  1 
chr3:18263514-18264639   (  646) TGCTTTG  1 
chr10:60650277-60650516  (  173) TGCTTTG  1 
chr1:75695783-75696028   (  104) TGTTTTG  1 
chr1:71008520-71008886   (  238) TGCTTTG  1 
chr1:58111088-58111960   (  186) TGTTTTG  1 
chr1:29438983-29439257   (  149) TGCTTTG  1 
chr1:6608974-6609253     (  265) TGTTTTG  1 
chr5:5606155-5606628     (  289) TGTTTTG  1 
chr5:5606155-5606628     (  103) TGTTTTG  1 
chr2:49575532-49575882   (    4) TGTTTTG  1 
chr6:44405162-44405552   (   89) TGCTTTG  1 
chr3:50669958-50670276   (  153) TGTTTTG  1 
chr7:64943751-64944052   (  184) TGTTTTG  1 
chr4:5002978-5003376     (  186) TGTTTTG  1 
chr3:3329866-3330415     (  361) TGTTTTG  1 
chr3:3329866-3330415     (  131) TGCTTTG  1 
chr6:934497-934762       (  206) TGTTTTG  1 
chr9:55647712-55647977   (   30) TGTTTTG  1 
chr1:8033417-8033823     (  240) TGTTTTG  1 
chr1:70913981-70914389   (  150) TGCTTTG  1 
chr7:56366991-56367248   (  204) TGTTTTG  1 
chr2:61558158-61558402   (   22) TGTTTTG  1 
chr7:60673502-60673761   (   59) TGTTTTG  1 
chr9:55199681-55200010   (   49) TGTTTTG  1 
chr3:58433597-58434021   (  348) TGCTTTG  1 
chr6:54246768-54247174   (  233) TGTTTTG  1 
chr4:51711700-51711960   (  108) TGCTTTG  1 
chr3:62155065-62155899   (   43) TGCTTTG  1 
chr2:64410838-64411229   (  205) TGTTTTG  1 
chr2:70114382-70114626   (  143) TGTTTTG  1 
chr3:14187927-14188337   (   58) TGCTTTG  1 
chr10:8250830-8251090    (  126) TGTTTTG  1 
chr2:70031195-70031485   (  270) TGCTTTG  1 
chr2:70031195-70031485   (  152) TGTTTTG  1 
chr9:56540833-56541288   (  224) TGCTTTG  1 
chr9:56540833-56541288   (   37) TGCTTTG  1 
chr10:60349573-60349930  (  345) TGCTTTG  1 
chr10:2307528-2307796    (  232) TGTTTTG  1 
chr10:2307528-2307796    (  162) TGCTTTG  1 
chr10:56373241-56373541  (   60) TGTTTTG  1 
chr7:61364015-61364312   (  156) TGCTTTG  1 
chr1:11229848-11230200   (  178) TGTTTTG  1 
chr3:67688859-67689099   (  145) TGCTTTG  1 
chr6:45199084-45199508   (  302) TGCTTTG  1 
chr7:62374294-62374565   (   79) TGTTTTG  1 
chr3:51227561-51227830   (  208) TGTTTTG  1 
chr9:4658614-4658892     (   51) TGCTTTG  1 
chr1:59864678-59865056   (   52) TGTTTTG  1 
chr9:5513305-5513565     (    3) TGCTTTG  1 
chr10:4928559-4928904    (  184) TGTTTTG  1 
chr2:4865222-4865508     (  194) TGCTTTG  1 
chr2:2434164-2434492     (  158) TGTTTTG  1 
chr6:59346173-59346424   (   99) TGTTTTG  1 
chr4:16519304-16520127   (  194) TGCTTTG  1 
chr3:416036-416335       (  199) TGTTTTG  1 
chr4:64661240-64661537   (    9) TGCTTTG  1 
chr3:63281370-63281701   (  243) TGTTTTG  1 
chr3:63281370-63281701   (  151) TGTTTTG  1 
chr3:69821996-69822358   (  290) TGTTTTG  1 
chr1:17813841-17815280   (  621) TGTTTTG  1 
chr1:17813841-17815280   (  411) TGCTTTG  1 
chr1:17813841-17815280   (  172) TGCTTTG  1 
chr9:1555366-1555639     (  207) TGCTTTG  1 
chr3:18255198-18255636   (  129) TGCTTTG  1 
chr6:44812584-44812922   (  251) TGTTTTG  1 
chr9:35137493-35137807   (  137) TGCTTTG  1 
chr9:14588029-14588329   (  125) TGTTTTG  1 
chr5:58479550-58479805   (   32) TGCTTTG  1 
chr5:71143929-71144769   (   90) TGCTTTG  1 
chr7:983774-984042       (  208) TGCTTTG  1 
chr4:1447039-1447405     (  324) TGTTTTG  1 
chr3:67633554-67633814   (  183) TGTTTTG  1 
chr10:19455830-19456092  (  244) TGTTTTG  1 
chr9:56136653-56137297   (  446) TGTTTTG  1 
chr9:56136653-56137297   (  309) TGCTTTG  1 
chr9:56136653-56137297   (  250) TGCTTTG  1 
chr10:20278770-20279089  (   52) TGCTTTG  1 
chr2:19839400-19839722   (   47) TGTTTTG  1 
chr10:10604169-10604550  (  342) TGCTTTG  1 
chr8:61376543-61376794   (  222) TGCTTTG  1 
chr8:61376543-61376794   (  151) TGCTTTG  1 
chr10:39939782-39940122  (   49) TGTTTTG  1 
chr4:6749003-6749256     (   20) TGTTTTG  1 
chr2:60846317-60846577   (  211) TGCTTTG  1 
chr2:60846317-60846577   (   31) TGCTTTG  1 
chr10:18154426-18154681  (  163) TGTTTTG  1 
chr10:18154426-18154681  (  103) TGCTTTG  1 
chr1:4541949-4542336     (  344) TGCTTTG  1 
chr2:4838084-4838379     (   44) TGTTTTG  1 
chr2:56653551-56653876   (  118) TGTTTTG  1 
chr8:57848983-57849398   (  175) TGCTTTG  1 
chr2:14973433-14973862   (   37) TGTTTTG  1 
chr5:3185065-3185353     (  250) TGTTTTG  1 
chr9:4153545-4153828     (   91) TGTTTTG  1 
chr5:62542573-62543025   (  125) TGCTTTG  1 
chr4:61703241-61703500   (    1) TGCTTTG  1 
chr4:60096843-60097098   (  183) TGCTTTG  1 
chr1:27369835-27370228   (  321) TGTTTTG  1 
chr1:27369835-27370228   (  305) TGTTTTG  1 
chr2:63460644-63460903   (   17) TGCTTTG  1 
chr3:11738376-11738657   (  119) TGCTTTG  1 
chr4:21154749-21155159   (  373) TGCTTTG  1 
chr1:72036053-72036340   (   48) TGTTTTG  1 
chr1:6967141-6967385     (  229) TGTTTTG  1 
chr9:14388413-14388818   (   49) TGTTTTG  1 
chr8:3924872-3925217     (  312) TGTTTTG  1 
chr5:61674680-61675091   (   44) TGCTTTG  1 
chr3:30288312-30288577   (   66) TGCTTTG  1 
chr7:13287871-13288311   (   83) TGCTTTG  1 
chr3:46815790-46816156   (  322) TGTTTTG  1 
chr1:64893363-64893916   (  373) TGTTTTG  1 
chr8:50217549-50218123   (  466) TGTTTTG  1 
chr7:1498021-1498419     (   23) TGTTTTG  1 
chr2:65068007-65068472   (  153) TGCTTTG  1 
chr10:52453954-52454326  (  326) TGTTTTG  1 
chr2:19505926-19506176   (   95) TGTTTTG  1 
chr9:15391311-15391707   (  176) TGTTTTG  1 
chr9:15391311-15391707   (   42) TGCTTTG  1 
chr7:54867799-54868070   (  214) TGCTTTG  1 
chr2:10812169-10812415   (  126) TGTTTTG  1 
chr2:10812169-10812415   (   70) TGCTTTG  1 
chr2:66736901-66737453   (  381) TGCTTTG  1 
chr2:4511861-4512400     (    4) TGCTTTG  1 
chr1:74030419-74030689   (  261) TGTTTTG  1 
chr1:7583243-7583695     (  400) TGTTTTG  1 
chr4:58417482-58417977   (  353) TGTTTTG  1 
chr8:60168538-60168789   (  113) TGCTTTG  1 
chr3:15877785-15878188   (  390) TGTTTTG  1 
chr7:23499666-23499950   (  189) TGTTTTG  1 
chr3:680134-680606       (   33) TGTTTTG  1 
chr10:1368790-1369293    (  404) TGTTTTG  1 
chr5:67620052-67620323   (  238) TGCTTTG  1 
chr10:45612772-45613023  (  168) GCTTTTG  1 
chr3:71741034-71741365   (  240) GCTTTTG  1 
chr10:57107736-57108213  (  290) GCCTTTG  1 
chr2:14699226-14699742   (  377) GCCTTTG  1 
chr2:45782480-45782781   (   96) GCCTTTG  1 
chr10:54897315-54897750  (  330) GCCTTTG  1 
chr5:9059769-9060025     (  222) GCCTTTG  1 
chr5:62673917-62674348   (  369) GCCTTTG  1 
chr3:51831591-51831832   (    8) GCTTTTG  1 
chr3:71857410-71857738   (  137) GCTTTTG  1 
chr4:64638993-64639240   (    9) GCTTTTG  1 
chr1:73332871-73333526   (  457) GCCTTTG  1 
chr1:73332871-73333526   (  233) GCCTTTG  1 
chr1:64267735-64267976   (   28) GCCTTTG  1 
chr4:66726460-66726816   (  144) GCCTTTG  1 
chr3:38341702-38342308   (  389) GCCTTTG  1 
chr4:57569210-57570109   (  154) GCCTTTG  1 
chr2:1105416-1105899     (  451) GCTTTTG  1 
chr3:28859191-28861747   ( 1024) GCTTTTG  1 
chr5:59518539-59519305   (  301) GCTTTTG  1 
chr7:19482583-19483401   (  495) GCCTTTG  1 
chr9:35138708-35139173   (  185) GCTTTTG  1 
chr6:49034064-49035191   (  519) GCTTTTG  1 
chr3:67638392-67638759   (  176) GCTTTTG  1 
chr3:38373618-38374741   (  115) GCCTTTG  1 
chr3:28845327-28847069   ( 1640) GCTTTTG  1 
chr3:28845327-28847069   ( 1399) GCTTTTG  1 
chr2:4210589-4212215     ( 1620) GCTTTTG  1 
chr10:54429970-54430820  (  619) GCTTTTG  1 
chr4:38152213-38152493   (  184) GCTTTTG  1 
chr3:38368421-38368921   (  184) GCTTTTG  1 
chr7:64943751-64944052   (   96) GCTTTTG  1 
chr4:4468666-4469095     (  294) GCCTTTG  1 
chr3:28857079-28858925   ( 1733) GCTTTTG  1 
chr3:28857079-28858925   (  177) GCTTTTG  1 
chr1:69774397-69774732   (  220) GCCTTTG  1 
chr3:57149177-57149438   (   34) GCTTTTG  1 
chr10:23595405-23595725  (   60) GCTTTTG  1 
chr4:3040667-3040960     (  218) GCCTTTG  1 
chr6:55003462-55003900   (   80) GCTTTTG  1 
chr3:59657884-59658443   (  190) GCCTTTG  1 
chr4:5103706-5103954     (  226) GCTTTTG  1 
chr2:64410838-64411229   (  198) GCTTTTG  1 
chr3:66279554-66280012   (   20) GCTTTTG  1 
chr7:43544179-43544494   (  193) GCCTTTG  1 
chr1:13342279-13342670   (  198) GCCTTTG  1 
chr4:57820623-57821101   (    3) GCTTTTG  1 
chr5:21059356-21059657   (  214) GCCTTTG  1 
chr2:4283254-4283593     (  118) GCTTTTG  1 
chr3:58227981-58228291   (  266) GCTTTTG  1 
chr3:58227981-58228291   (   90) GCTTTTG  1 
chr7:4343682-4343932     (   41) GCTTTTG  1 
chr1:22836818-22837194   (   82) GCTTTTG  1 
chr1:70958034-70958339   (   54) GCTTTTG  1 
chr4:49487872-49488142   (  250) GCCTTTG  1 
chr4:49487872-49488142   (   19) GCCTTTG  1 
chr4:64661240-64661537   (  143) GCTTTTG  1 
chr8:2641017-2641633     (  450) GCTTTTG  1 
chr8:2641017-2641633     (  436) GCTTTTG  1 
chr1:16545767-16546064   (  143) GCCTTTG  1 
chr1:16545767-16546064   (  124) GCCTTTG  1 
chr1:2521774-2522156     (  238) GCTTTTG  1 
chr1:2521774-2522156     (  134) GCTTTTG  1 
chr2:59731985-59732650   (  325) GCTTTTG  1 
chr1:67630240-67630527   (  235) GCTTTTG  1 
chr6:58118870-58119364   (   70) GCTTTTG  1 
chr10:20278770-20279089  (  168) GCTTTTG  1 
chr3:3786235-3786541     (  273) GCCTTTG  1 
chr10:10604169-10604550  (  314) GCCTTTG  1 
chr10:10604169-10604550  (  227) GCCTTTG  1 
chr10:46825627-46825958  (  141) GCTTTTG  1 
chr5:3226739-3227025     (   29) GCCTTTG  1 
chr9:53730058-53730309   (   66) GCCTTTG  1 
chr1:31769811-31770378   (  188) GCTTTTG  1 
chr6:43500554-43500912   (   15) GCCTTTG  1 
chr2:60867068-60867422   (  207) GCCTTTG  1 
chr7:63416455-63416735   (   65) GCTTTTG  1 
chr2:14973433-14973862   (  422) GCTTTTG  1 
chr1:27130353-27130801   (  338) GCCTTTG  1 
chr6:60554187-60554444   (   56) GCTTTTG  1 
chr1:60920663-60920948   (    9) GCTTTTG  1 
chr1:27369835-27370228   (  386) GCTTTTG  1 
chr1:27369835-27370228   (    1) GCTTTTG  1 
chr8:47779641-47779906   (  234) GCCTTTG  1 
chr7:64587987-64588378   (   32) GCTTTTG  1 
chr7:13287871-13288311   (  355) GCCTTTG  1 
chr2:65068007-65068472   (   43) GCTTTTG  1 
chr3:67099747-67100003   (   56) GCTTTTG  1 
chr5:71117326-71117601   (   80) GCTTTTG  1 
chr10:50560808-50561076  (  115) GCTTTTG  1 
chr10:754596-755118      (  191) GCTTTTG  1 
chr7:23499666-23499950   (  227) GCTTTTG  1 
chr3:66312436-66312688   (   62) GCCTTTG  1 
chr2:58413780-58414073   (  138) GCTTTTG  1 
chr3:680134-680606       (   40) GCCTTTG  1 
chr10:1368790-1369293    (  421) GCTTTTG  1 
chr5:9954977-9955349     (   67) GCCTTTC  1 
chr9:55453893-55454207   (  296) GCCTTTC  1 
chr10:54429281-54429659  (  119) GCCTTTC  1 
chr6:59381247-59381658   (  256) GCCTTTC  1 
chr4:66726460-66726816   (  305) GCCTTTC  1 
chr3:28859191-28861747   ( 1519) GCCTTTC  1 
chr7:19482583-19483401   (  460) GCCTTTC  1 
chr3:28848769-28853112   ( 2803) GCCTTTC  1 
chr3:28845327-28847069   (  957) GCCTTTC  1 
chr3:28835749-28836477   (  638) GCCTTTC  1 
chr2:49575532-49575882   (  200) GCCTTTC  1 
chr9:53444535-53444827   (   88) GCCTTTC  1 
chr3:38378302-38378694   (  302) GCCTTTC  1 
chr3:54133535-54133845   (   19) GCCTTTC  1 
chr3:28857079-28858925   (  143) GCCTTTC  1 
chr1:11229848-11230200   (  101) GCCTTTC  1 
chr1:59864678-59865056   (  282) GCCTTTC  1 
chr2:4865222-4865508     (  242) GCCTTTC  1 
chr2:4865222-4865508     (  216) GCCTTTC  1 
chr6:45178069-45178340   (   41) GCCTTTC  1 
chr1:61346648-61346906   (  166) GCCTTTC  1 
chr8:58198799-58199263   (   53) GCCTTTC  1 
chr3:555807-556128       (  163) GCCTTTC  1 
chr8:61376543-61376794   (  170) GCCTTTC  1 
chr10:46825627-46825958  (  186) GCCTTTC  1 
chr2:14835950-14836529   (  230) GCCTTTC  1 
chr2:68559077-68559362   (   36) GCCTTTC  1 
chr6:2202935-2203392     (   64) GCCTTTC  1 
chr4:2448347-2448725     (   42) GCCTTTC  1 
chr4:4568226-4568522     (  223) TCCTTGG  1 
chr5:5986814-5987126     (  284) TCCTTGG  1 
chr2:69859719-69860081   (  125) TCCTTGG  1 
chr5:34047653-34047931   (  194) TCCTTGG  1 
chr8:14283912-14284254   (  168) TCCTTGG  1 
chr5:11123060-11123342   (  206) TCCTTGG  1 
chr2:2149359-2149713     (   77) TCCTTGG  1 
chr1:67841025-67841381   (  131) TCCTTGG  1 
chr8:3896089-3896368     (  157) TCCTTGG  1 
chr8:3896089-3896368     (  109) TCCTTGG  1 
chr1:13855278-13855524   (  210) TCCTTGG  1 
chr4:61933371-61933634   (  143) TCCTTGG  1 
chr1:17817731-17818082   (  163) TCCTTGG  1 
chr2:4210589-4212215     ( 1041) TCCTTGG  1 
chr10:60650277-60650516  (   19) TCCTTGG  1 
chr1:58111088-58111960   (   58) TCCTTGG  1 
chr2:49575532-49575882   (   27) TCCTTGG  1 
chr9:53444535-53444827   (   18) TCCTTGG  1 
chr3:7958550-7958834     (  187) TCCTTGG  1 
chr3:3329866-3330415     (  146) TCCTTGG  1 
chr8:5440511-5440834     (  135) TCCTTGG  1 
chr1:5966303-5966573     (   34) TCCTTGG  1 
chr5:66228169-66228809   (  322) TCCTTGG  1 
chr5:17669801-17670224   (  330) TCCTTGG  1 
chr10:1919125-1919476    (   53) TCCTTGG  1 
chr3:58823339-58823693   (  183) TCCTTGG  1 
chr2:4294109-4294513     (  350) TCCTTGG  1 
chr6:45199084-45199508   (  122) TCCTTGG  1 
chr1:80879626-80880418   (  243) TCCTTGG  1 
chr4:64835946-64836395   (  385) TCCTTGG  1 
chr4:7853302-7853605     (  100) TCCTTGG  1 
chr10:19455830-19456092  (  150) TCCTTGG  1 
chr7:1269268-1269572     (  171) TCCTTGG  1 
chr4:54603041-54603296   (  211) TCCTTGG  1 
chr1:78258297-78258595   (  191) TCCTTGG  1 
chr1:27369835-27370228   (   34) TCCTTGG  1 
chr1:6967141-6967385     (  126) TCCTTGG  1 
chr1:1430645-1430936     (  274) TCCTTGG  1 
chr2:72468110-72468441   (  168) TCCTTGG  1 
chr8:5643308-5644179     (   89) TCCTTGG  1 
chr3:59590105-59590471   (  287) TCCTTGG  1 
chr3:63274825-63275077   (  148) TCCTTGG  1 
chr8:60168538-60168789   (   99) TCCTTGG  1 
chr1:61274202-61274568   (  133) TCCTTGG  1 
chr10:8783857-8784120    (  171) TCCTTGG  1 
//

--------------------------------------------------------------------------------

--------------------------------------------------------------------------------
	Motif TCYTTTK MEME-2 position-specific scoring matrix
--------------------------------------------------------------------------------
log-odds matrix: alength= 4 w= 7 n= 269124 bayes= 6.42154 E= 8.3e-011 
 -1663  -1663    -77    160 
 -1663    196    -22  -1663 
 -1663    104  -1663     97 
 -1663  -1663  -1663    179 
 -1663  -1663  -1663    179 
 -1663  -1663   -225    172 
 -1663     -8    126      4 
--------------------------------------------------------------------------------

--------------------------------------------------------------------------------
	Motif TCYTTTK MEME-2 position-specific probability matrix
--------------------------------------------------------------------------------
letter-probability matrix: alength= 4 w= 7 nsites= 1017 E= 8.3e-011 
 0.000000  0.000000  0.122911  0.877089 
 0.000000  0.820059  0.179941  0.000000 
 0.000000  0.431662  0.000000  0.568338 
 0.000000  0.000000  0.000000  1.000000 
 0.000000  0.000000  0.000000  1.000000 
 0.000000  0.000000  0.044248  0.955752 
 0.000000  0.198623  0.503441  0.297935 
--------------------------------------------------------------------------------

--------------------------------------------------------------------------------
	Motif TCYTTTK MEME-2 regular expression
--------------------------------------------------------------------------------
TC[TC]TTT[GT]
--------------------------------------------------------------------------------


Time 1276.48 secs.

********************************************************************************


********************************************************************************
MOTIF TKCCTGC MEME-3	width =   7  sites = 124  llr = 1102  p-value = 1.6e-068  E-value = 1.6e-068
********************************************************************************
--------------------------------------------------------------------------------
	Motif TKCCTGC MEME-3 Description
--------------------------------------------------------------------------------
Simplified        A  :::::::
pos.-specific     C  ::7a::a
probability       G  :63::a:
matrix            T  a4::a::

         bits    2.3    * **
                 2.0    * **
                 1.8 *  ****
                 1.6 *  ****
Relative         1.4 * *****
Entropy          1.1 *******
(12.8 bits)      0.9 *******
                 0.7 *******
                 0.5 *******
                 0.2 *******
                 0.0 -------

Multilevel           TGCCTGC
consensus             TG    
sequence                    
                            
--------------------------------------------------------------------------------

--------------------------------------------------------------------------------
	Motif TKCCTGC MEME-3 sites sorted by position p-value
--------------------------------------------------------------------------------
Sequence name            Strand  Start   P-value             Site
-------------            ------  ----- ---------            -------
chr6:43562361-43562682       +    214  3.43e-05 AAACTAGACA TGCCTGC CATCCACAAA
chr6:43562361-43562682       -     25  3.43e-05 AGACCTTGGT TGCCTGC GCTTACAGCT
chr2:75495667-75496010       -     92  3.43e-05 AATTAGAGAT TGCCTGC TCTTTGGATA
chr5:316179-316436           +     70  3.43e-05 CAGCTGCTGC TGCCTGC AAACATCATT
chr2:66662988-66663241       +    150  3.43e-05 TCTGCAGTTT TGCCTGC TCACCATTCT
chr2:66662988-66663241       -     17  3.43e-05 GACTGCAAGC TGCCTGC ACCAGCTTTC
chr2:2149359-2149713         +    293  3.43e-05 CATGCTCAGC TGCCTGC CAAACTTCAA
chr3:61290786-61291188       +     73  3.43e-05 TTAAATCATA TGCCTGC CAAACTTGAA
chr2:75457009-75457278       -     14  3.43e-05 AATGGTGAGG TGCCTGC TGAGGAAATG
chr4:57569210-57570109       -    263  3.43e-05 CGAATTTTTT TGCCTGC AGCCCTGCAC
chr2:41733924-41734367       -    428  3.43e-05 GAGCTGAGCA TGCCTGC GGGCGATTCC
chr9:35138708-35139173       -    358  3.43e-05 GCACACCAGC TGCCTGC ATTGCATGAT
chr7:4227774-4228020         -     24  3.43e-05 CATGCCCCCA TGCCTGC AAGGGAGGCG
chr3:67638392-67638759       +     95  3.43e-05 GGTTGCGAGC TGCCTGC ATGGCTGATG
chr10:60274292-60274623      +    199  3.43e-05 TTCAGTTTTC TGCCTGC AGGCCACCAC
chr1:66276890-66277300       +    294  3.43e-05 AGCAAAGCTT TGCCTGC GCCGTGTGCA
chr1:53985756-53986162       +    313  3.43e-05 CTCCATTGTC TGCCTGC TCGCCGCCAC
chr1:6608974-6609253         +    107  3.43e-05 CGGTCGTTCC TGCCTGC TGTCTCAGTG
chr3:38368421-38368921       -    127  3.43e-05 GGTTGTCTCT TGCCTGC TCATGGATTC
chr3:38368421-38368921       +    109  3.43e-05 CCTTTTGAAC TGCCTGC TGAATCCATG
chr2:55481174-55481546       +    150  3.43e-05 CTTCCGTCCG TGCCTGC GGGCTCGGAC
chr3:3329866-3330415         -      2  3.43e-05 GGAAATTGGC TGCCTGC A         
chr6:54246768-54247174       -    214  3.43e-05 GTTGCCTCTC TGCCTGC GCAATAATTA
chr6:54246768-54247174       +    128  3.43e-05 ATCGCACACA TGCCTGC ACGCCACGCG
chr1:72845761-72846009       -    186  3.43e-05 CCATCAGGCA TGCCTGC CCTTACAGAG
chr3:58823339-58823693       -    305  3.43e-05 GGAGATGGAA TGCCTGC GTGCCAACCT
chr2:67576344-67576622       -    191  3.43e-05 AATGATGGAC TGCCTGC GCTGTGCTGT
chr6:39419225-39419482       -    204  3.43e-05 GAGCGTCCGG TGCCTGC GTCCCGTGTT
chr1:2830573-2830875         -    119  3.43e-05 ATAGCTTACT TGCCTGC CATCTCATTG
chr1:22836818-22837194       +    251  3.43e-05 GTTGGCGCCC TGCCTGC TCAGACTATA
chr4:64661240-64661537       -    224  3.43e-05 GCAAAGGTAC TGCCTGC CTTTTTGCTC
chr7:4062033-4062288         -    114  3.43e-05 AACCGTAGCT TGCCTGC TACCGGCGTC
chr4:62977847-62978100       -    243  3.43e-05      AGCTC TGCCTGC GATCCCAGAT
chr2:1098378-1098667         +    209  3.43e-05 TTCTCAACTC TGCCTGC ATGAATGTTG
chr1:71564310-71564587       +    222  3.43e-05 ATTCCTCTCC TGCCTGC CTGCGTGATG
chr1:27130353-27130801       -    357  3.43e-05 ACTTTTGACA TGCCTGC AGACTGCAGC
chr1:78903842-78904115       -    257  3.43e-05 AAAGAGTCTG TGCCTGC ATCTGGGCTG
chr2:68559077-68559362       -    166  3.43e-05 ATAGGGCCGA TGCCTGC CTAGTGCTGG
chr2:1225929-1226191         -    224  3.43e-05 ATGTTTTCCT TGCCTGC AGCATTTGGA
chr2:1225929-1226191         -     98  3.43e-05 GATTCCCAGT TGCCTGC AGGACCTCAC
chr5:67620052-67620323       +    221  3.43e-05 AGGTTCTTGG TGCCTGC GTTCGTCGAC
chr6:43616571-43616828       +    165  1.16e-04 AACCTCTCGC TTCCTGC AACAGGGGGC
chr6:42716483-42716739       +    113  1.16e-04 TTGGCTTTGA TGGCTGC GTCAACTTCT
chr1:15008747-15009335       +     35  1.16e-04 AGCAATAGAG TTCCTGC ATATACTATC
chr10:45612772-45613023      -    244  1.16e-04         AA TGGCTGC AAACACCACT
chr8:2563428-2563981         -    432  1.16e-04 TTTTAATGCT TTCCTGC ATGATTTATC
chr8:2563428-2563981         -    351  1.16e-04 ACTGGTGTGT TTCCTGC AATGCAGGAA
chr8:2563428-2563981         +    341  1.16e-04 AACAGGCATA TTCCTGC ATTGCAGGAA
chr2:46824762-46825038       -    253  1.16e-04 TCTGTTGTGG TTCCTGC TATTCTGACA
chr10:57107736-57108213      -     81  1.16e-04 ATCAGTGGTT TTCCTGC TCCTGTTCTG
chr9:54890316-54890610       +    237  1.16e-04 TAGTGAAGTA TTCCTGC TAGAAAATGT
chr5:9059769-9060025         -    207  1.16e-04 GCGGATGTCG TTCCTGC CTCCGTTTAT
chr2:75495667-75496010       +    195  1.16e-04 TCAATTCTCA TGGCTGC AGCTATGCAA
chr1:75708219-75708533       -    131  1.16e-04 CGAAAGCTTT TTCCTGC CTCTTAGATG
chr5:61380119-61380391       +    149  1.16e-04 TTTGGCTGTT TGGCTGC ATCTAAACAG
chr1:3304120-3304527         -    318  1.16e-04 ACACCTGAGA TGGCTGC AACCTCCAAT
chr5:11123060-11123342       -    113  1.16e-04 GAGCTCCTCG TTCCTGC GGTTGGCAAG
chr5:68876984-68877286       +     56  1.16e-04 AATGAGGACG TTCCTGC ATCTGCTCTA
chr1:67841025-67841381       -    199  1.16e-04 TGGAGGACAA TGGCTGC ATTGCTGGTG
chr1:64267735-64267976       +     44  1.16e-04 CGGCCTTCTC TGGCTGC CCAGGAAGCT
chr4:57569210-57570109       +    612  1.16e-04 AGGCCTTAGT TTCCTGC GTTTGCTGTG
chr10:54960358-54960649      +     77  1.16e-04 TTTCGGAGAT TGGCTGC AGTTACTAAT
chr5:71572237-71572536       -     31  1.16e-04 GGAGAGTCAC TTCCTGC TAGGCTTGGA
chr3:28859191-28861747       -   1808  1.16e-04 AATATATAAT TTCCTGC TACGGAGCCC
chr6:61095312-61095623       +    299  1.16e-04 TGTCCCGGAG TTCCTGC ACGCAGT   
chr9:4768847-4769128         +      9  1.16e-04   CGCAAATT TGGCTGC CACCACTGCA
chr7:2276806-2277088         -    165  1.16e-04 TCCTCCACCC TTCCTGC CATGGCTTCT
chr7:396156-396421           +    219  1.16e-04 TCAACTCGTC TTCCTGC TCCGTCCGCC
chr5:56293452-56293930       +    318  1.16e-04 TACGTGATCA TGGCTGC CCCTGCCCCT
chr4:2479309-2479588         -    179  1.16e-04 GTGAACTTGT TGGCTGC GAATCCAACA
chr3:38349177-38350203       +    757  1.16e-04 GCGGGTTCAA TTCCTGC TGGATGCACG
chr3:28855074-28856541       -    976  1.16e-04 AATATATCGA TTCCTGC CAACGATGAC
chr2:9834818-9835288         +    106  1.16e-04 AATGCAGTTG TGGCTGC ACTCCTTCGG
chr5:2857410-2857661         +     36  1.16e-04 GTAAAATTTA TGGCTGC AATGCGCACA
chr4:54614481-54615021       -    127  1.16e-04 AAGCAAAAAT TTCCTGC TCGTGAGCTG
chr4:54614481-54615021       -     95  1.16e-04 CCAAGAAATT TGGCTGC CCGTTGACAA
chr9:55647712-55647977       +     14  1.16e-04 CAGGTAATCT TGGCTGC CATCGCACGT
chr1:70913981-70914389       +     87  1.16e-04 GGGCACTGGC TGGCTGC ACAAGTGGCT
chr3:57149177-57149438       +    196  1.16e-04 CAAATGGGAG TGGCTGC GATAACGACC
chr4:14975232-14975527       -    183  1.16e-04 GATGAGCTCA TGGCTGC CAAGTTAAGC
chr5:66228169-66228809       -    353  1.16e-04 TCAGGTGTGT TTCCTGC CTTCCTAGAT
chr4:12488465-12488727       -     49  1.16e-04 TCTTAGTAGT TGGCTGC ATTCCATTGT
chr9:49820748-49821207       +    445  1.16e-04 GAGTGTACAA TTCCTGC TCTCAAGGG 
chr9:49820748-49821207       -    284  1.16e-04 GGCTCTTAAA TGGCTGC CAAATAATCG
chr7:62781413-62781659       -     58  1.16e-04 TGGCATTGGT TTCCTGC ACACCCCATA
chr2:66507770-66508308       -     52  1.16e-04 CTCCTGCCGG TTCCTGC ACCATGTCTA
chr10:56373241-56373541      -    216  1.16e-04 ACAAATCTAT TGGCTGC AGCTAATACA
chr7:61364015-61364312       +    122  1.16e-04 TGCTCGCTGG TGGCTGC TGTTGGTCCG
chr1:13342279-13342670       -    265  1.16e-04 TGGCTGGCTA TGGCTGC CTCACAGGAA
chr1:13342279-13342670       -     64  1.16e-04 AAGGGTTCAC TGGCTGC TCGCAACACT
chr5:68698273-68698546       -    222  1.16e-04 GCAAAAATTA TTCCTGC CACCCCGATC
chr8:55248485-55248728       +     97  1.16e-04 GGTTGTTGTC TGGCTGC TGGCCTCGTG
chr8:55248485-55248728       -     71  1.16e-04 CATTTGTTTG TGGCTGC CAAACTTTAG
chr3:69821996-69822358       -    233  1.16e-04 AGTTCATTTT TTCCTGC AAGTCAAGTC
chr5:2284071-2284346         +      2  1.16e-04          T TGGCTGC TTGGCGTAGT
chr6:57343747-57344122       +    366  1.16e-04 GGCTAGCTTC TTCCTGC TCGT      
chr4:64835946-64836395       -     51  1.16e-04 ATTGTTACTG TTCCTGC AGAATTGGGT
chr5:71143929-71144769       +    431  1.16e-04 CTCTACATGA TTCCTGC TAATTGAAAG
chr2:11180759-11181115       +     64  1.16e-04 AGGTAGCTGG TGGCTGC AACAGGGTCG
chr9:56136653-56137297       +     71  1.16e-04 CCGTAGGATT TTCCTGC TTTATCTGTT
chr8:55488840-55489135       -    217  1.16e-04 GTTGCAGAGG TGGCTGC TGATTGGTTG
chr1:11785135-11785380       +     61  1.16e-04 GCCGCTAAAA TTCCTGC GGCGGCTAGG
chr8:60668744-60669116       -    153  1.16e-04 TCGCTCCTTA TGGCTGC CTTCATCAGG
chr3:62962966-62963286       -    243  1.16e-04 ATTCAATTTT TTCCTGC TAATTCAAGC
chr1:31769811-31770378       +    101  1.16e-04 TATGAACGCT TGGCTGC CACAAGCCAG
chr5:4059281-4059890         +    143  1.16e-04 AGCTCCTATA TGGCTGC TATGCTAGCT
chr2:75904910-75905336       +    103  1.16e-04 GTCTGATCCG TGGCTGC CTAGAGAAGT
chr2:4838084-4838379         +    275  1.16e-04 ATCTTTGTAG TGGCTGC GATATTCAGA
chr2:56653551-56653876       +     73  1.16e-04 AGGCAGGGTT TTCCTGC ATCTCTGTGC
chr9:44173570-44173823       -    234  1.16e-04 ATGCTATCAG TGGCTGC AACGGGAGCA
chr9:8020366-8020654         -    145  1.16e-04 AAGTGGGAAT TTCCTGC CCACTATGCA
chr3:71680223-71680534       +    106  1.16e-04 TGCTATGTTG TTCCTGC AGCTCCTGCA
chr6:51713650-51714066       -     49  1.16e-04 CATAGTGAAA TTCCTGC TTGTTCTTCC
chr6:2202935-2203392         +    294  1.16e-04 CATTTTGTTG TTCCTGC TAATAACAGA
chr2:65068007-65068472       -     18  1.16e-04 CCCTGAGTTC TGGCTGC CTGGTTTGGT
chr10:52453954-52454326      +    233  1.16e-04 AGGTGTGTGC TGGCTGC TGGCTGAGTG
chr7:54867799-54868070       -     37  1.16e-04 GCAGGTTTGT TGGCTGC ATTGGCATAA
chr2:66736901-66737453       -    214  1.16e-04 TGTGATGATT TTCCTGC ATTCCTGCTT
chr2:66736901-66737453       -    206  1.16e-04 TTTTCCTGCA TTCCTGC TTTTTCAGAT
chr2:52997313-52997611       -    246  1.16e-04 GCTCCAAATT TTCCTGC AATCATGATA
chr2:70824041-70824312       -     50  1.16e-04 AGTTTTCGTA TTCCTGC AGTACTAGTA
chr2:18774790-18775414       -    312  1.16e-04 TCAGTCTTGA TTCCTGC CATTTGCATA
chr9:55560026-55560331       +    271  1.16e-04 GGAAGGAGGT TTCCTGC AACGAAGAGG
chr1:14077397-14077708       -    197  1.16e-04 CCAACCTGCA TTCCTGC CACTGCCCAG
--------------------------------------------------------------------------------

--------------------------------------------------------------------------------
	Motif TKCCTGC MEME-3 block diagrams
--------------------------------------------------------------------------------
SEQUENCE NAME            POSITION P-VALUE  MOTIF DIAGRAM
-------------            ----------------  -------------
chr6:43562361-43562682            3.4e-05  24_[-3]_182_[+3]_102
chr2:75495667-75496010            0.00012  91_[-3]_96_[+3]_143
chr5:316179-316436                3.4e-05  69_[+3]_182
chr2:66662988-66663241            3.4e-05  16_[-3]_126_[+3]_98
chr2:2149359-2149713              3.4e-05  292_[+3]_56
chr3:61290786-61291188            3.4e-05  72_[+3]_324
chr2:75457009-75457278            3.4e-05  13_[-3]_250
chr4:57569210-57570109            0.00012  262_[-3]_342_[+3]_282
chr2:41733924-41734367            3.4e-05  427_[-3]_10
chr9:35138708-35139173            3.4e-05  357_[-3]_102
chr7:4227774-4228020              3.4e-05  23_[-3]_217
chr3:67638392-67638759            3.4e-05  94_[+3]_267
chr10:60274292-60274623           3.4e-05  198_[+3]_127
chr1:66276890-66277300            3.4e-05  293_[+3]_111
chr1:53985756-53986162            3.4e-05  312_[+3]_88
chr1:6608974-6609253              3.4e-05  106_[+3]_167
chr3:38368421-38368921            3.4e-05  108_[+3]_11_[-3]_368
chr2:55481174-55481546            3.4e-05  149_[+3]_217
chr3:3329866-3330415              3.4e-05  1_[-3]_542
chr6:54246768-54247174            3.4e-05  127_[+3]_79_[-3]_187
chr1:72845761-72846009            3.4e-05  185_[-3]_57
chr3:58823339-58823693            3.4e-05  304_[-3]_44
chr2:67576344-67576622            3.4e-05  190_[-3]_82
chr6:39419225-39419482            3.4e-05  203_[-3]_48
chr1:2830573-2830875              3.4e-05  118_[-3]_178
chr1:22836818-22837194            3.4e-05  250_[+3]_120
chr4:64661240-64661537            3.4e-05  223_[-3]_68
chr7:4062033-4062288              3.4e-05  113_[-3]_136
chr4:62977847-62978100            3.4e-05  242_[-3]_5
chr2:1098378-1098667              3.4e-05  208_[+3]_75
chr1:71564310-71564587            3.4e-05  221_[+3]_50
chr1:27130353-27130801            3.4e-05  356_[-3]_86
chr1:78903842-78904115            3.4e-05  256_[-3]_11
chr2:68559077-68559362            3.4e-05  165_[-3]_114
chr2:1225929-1226191              3.4e-05  97_[-3]_119_[-3]_33
chr5:67620052-67620323            3.4e-05  220_[+3]_45
chr6:43616571-43616828            0.00012  164_[+3]_87
chr6:42716483-42716739            0.00012  112_[+3]_138
chr1:15008747-15009335            0.00012  34_[+3]_548
chr10:45612772-45613023           0.00012  243_[-3]_2
chr8:2563428-2563981              0.00012  340_[+3]_3_[-3]_74_[-3]_116
chr2:46824762-46825038            0.00012  252_[-3]_18
chr10:57107736-57108213           0.00012  80_[-3]_391
chr9:54890316-54890610            0.00012  236_[+3]_52
chr5:9059769-9060025              0.00012  206_[-3]_44
chr1:75708219-75708533            0.00012  130_[-3]_178
chr5:61380119-61380391            0.00012  148_[+3]_118
chr1:3304120-3304527              0.00012  317_[-3]_84
chr5:11123060-11123342            0.00012  112_[-3]_164
chr5:68876984-68877286            0.00012  55_[+3]_241
chr1:67841025-67841381            0.00012  198_[-3]_152
chr1:64267735-64267976            0.00012  43_[+3]_192
chr10:54960358-54960649           0.00012  76_[+3]_209
chr5:71572237-71572536            0.00012  30_[-3]_263
chr3:28859191-28861747            0.00012  1807_[-3]_743
chr6:61095312-61095623            0.00012  298_[+3]_7
chr9:4768847-4769128              0.00012  8_[+3]_267
chr7:2276806-2277088              0.00012  164_[-3]_112
chr7:396156-396421                0.00012  218_[+3]_41
chr5:56293452-56293930            0.00012  317_[+3]_155
chr4:2479309-2479588              0.00012  178_[-3]_95
chr3:38349177-38350203            0.00012  756_[+3]_264
chr3:28855074-28856541            0.00012  975_[-3]_486
chr2:9834818-9835288              0.00012  105_[+3]_359
chr5:2857410-2857661              0.00012  35_[+3]_210
chr4:54614481-54615021            0.00012  94_[-3]_25_[-3]_408
chr9:55647712-55647977            0.00012  13_[+3]_246
chr1:70913981-70914389            0.00012  86_[+3]_316
chr3:57149177-57149438            0.00012  195_[+3]_60
chr4:14975232-14975527            0.00012  182_[-3]_107
chr5:66228169-66228809            0.00012  352_[-3]_282
chr4:12488465-12488727            0.00012  48_[-3]_208
chr9:49820748-49821207            0.00012  283_[-3]_154_[+3]_9
chr7:62781413-62781659            0.00012  57_[-3]_183
chr2:66507770-66508308            0.00012  51_[-3]_481
chr10:56373241-56373541           0.00012  215_[-3]_79
chr7:61364015-61364312            0.00012  121_[+3]_170
chr1:13342279-13342670            0.00012  63_[-3]_194_[-3]_121
chr5:68698273-68698546            0.00012  221_[-3]_46
chr8:55248485-55248728            0.00012  70_[-3]_19_[+3]_141
chr3:69821996-69822358            0.00012  232_[-3]_124
chr5:2284071-2284346              0.00012  1_[+3]_268
chr6:57343747-57344122            0.00012  365_[+3]_4
chr4:64835946-64836395            0.00012  50_[-3]_393
chr5:71143929-71144769            0.00012  430_[+3]_404
chr2:11180759-11181115            0.00012  63_[+3]_287
chr9:56136653-56137297            0.00012  70_[+3]_568
chr8:55488840-55489135            0.00012  216_[-3]_73
chr1:11785135-11785380            0.00012  60_[+3]_179
chr8:60668744-60669116            0.00012  152_[-3]_214
chr3:62962966-62963286            0.00012  242_[-3]_72
chr1:31769811-31770378            0.00012  100_[+3]_461
chr5:4059281-4059890              0.00012  142_[+3]_461
chr2:75904910-75905336            0.00012  102_[+3]_318
chr2:4838084-4838379              0.00012  274_[+3]_15
chr2:56653551-56653876            0.00012  72_[+3]_247
chr9:44173570-44173823            0.00012  233_[-3]_14
chr9:8020366-8020654              0.00012  144_[-3]_138
chr3:71680223-71680534            0.00012  105_[+3]_200
chr6:51713650-51714066            0.00012  48_[-3]_362
chr6:2202935-2203392              0.00012  293_[+3]_158
chr2:65068007-65068472            0.00012  17_[-3]_442
chr10:52453954-52454326           0.00012  232_[+3]_134
chr7:54867799-54868070            0.00012  36_[-3]_229
chr2:66736901-66737453            0.00012  205_[-3]_1_[-3]_333
chr2:52997313-52997611            0.00012  245_[-3]_47
chr2:70824041-70824312            0.00012  49_[-3]_216
chr2:18774790-18775414            0.00012  311_[-3]_307
chr9:55560026-55560331            0.00012  270_[+3]_29
chr1:14077397-14077708            0.00012  196_[-3]_109
--------------------------------------------------------------------------------

--------------------------------------------------------------------------------
	Motif TKCCTGC MEME-3 in BLOCKS format
--------------------------------------------------------------------------------
BL   MOTIF TKCCTGC width=7 seqs=124
chr6:43562361-43562682   (  214) TGCCTGC  1 
chr6:43562361-43562682   (   25) TGCCTGC  1 
chr2:75495667-75496010   (   92) TGCCTGC  1 
chr5:316179-316436       (   70) TGCCTGC  1 
chr2:66662988-66663241   (  150) TGCCTGC  1 
chr2:66662988-66663241   (   17) TGCCTGC  1 
chr2:2149359-2149713     (  293) TGCCTGC  1 
chr3:61290786-61291188   (   73) TGCCTGC  1 
chr2:75457009-75457278   (   14) TGCCTGC  1 
chr4:57569210-57570109   (  263) TGCCTGC  1 
chr2:41733924-41734367   (  428) TGCCTGC  1 
chr9:35138708-35139173   (  358) TGCCTGC  1 
chr7:4227774-4228020     (   24) TGCCTGC  1 
chr3:67638392-67638759   (   95) TGCCTGC  1 
chr10:60274292-60274623  (  199) TGCCTGC  1 
chr1:66276890-66277300   (  294) TGCCTGC  1 
chr1:53985756-53986162   (  313) TGCCTGC  1 
chr1:6608974-6609253     (  107) TGCCTGC  1 
chr3:38368421-38368921   (  127) TGCCTGC  1 
chr3:38368421-38368921   (  109) TGCCTGC  1 
chr2:55481174-55481546   (  150) TGCCTGC  1 
chr3:3329866-3330415     (    2) TGCCTGC  1 
chr6:54246768-54247174   (  214) TGCCTGC  1 
chr6:54246768-54247174   (  128) TGCCTGC  1 
chr1:72845761-72846009   (  186) TGCCTGC  1 
chr3:58823339-58823693   (  305) TGCCTGC  1 
chr2:67576344-67576622   (  191) TGCCTGC  1 
chr6:39419225-39419482   (  204) TGCCTGC  1 
chr1:2830573-2830875     (  119) TGCCTGC  1 
chr1:22836818-22837194   (  251) TGCCTGC  1 
chr4:64661240-64661537   (  224) TGCCTGC  1 
chr7:4062033-4062288     (  114) TGCCTGC  1 
chr4:62977847-62978100   (  243) TGCCTGC  1 
chr2:1098378-1098667     (  209) TGCCTGC  1 
chr1:71564310-71564587   (  222) TGCCTGC  1 
chr1:27130353-27130801   (  357) TGCCTGC  1 
chr1:78903842-78904115   (  257) TGCCTGC  1 
chr2:68559077-68559362   (  166) TGCCTGC  1 
chr2:1225929-1226191     (  224) TGCCTGC  1 
chr2:1225929-1226191     (   98) TGCCTGC  1 
chr5:67620052-67620323   (  221) TGCCTGC  1 
chr6:43616571-43616828   (  165) TTCCTGC  1 
chr6:42716483-42716739   (  113) TGGCTGC  1 
chr1:15008747-15009335   (   35) TTCCTGC  1 
chr10:45612772-45613023  (  244) TGGCTGC  1 
chr8:2563428-2563981     (  432) TTCCTGC  1 
chr8:2563428-2563981     (  351) TTCCTGC  1 
chr8:2563428-2563981     (  341) TTCCTGC  1 
chr2:46824762-46825038   (  253) TTCCTGC  1 
chr10:57107736-57108213  (   81) TTCCTGC  1 
chr9:54890316-54890610   (  237) TTCCTGC  1 
chr5:9059769-9060025     (  207) TTCCTGC  1 
chr2:75495667-75496010   (  195) TGGCTGC  1 
chr1:75708219-75708533   (  131) TTCCTGC  1 
chr5:61380119-61380391   (  149) TGGCTGC  1 
chr1:3304120-3304527     (  318) TGGCTGC  1 
chr5:11123060-11123342   (  113) TTCCTGC  1 
chr5:68876984-68877286   (   56) TTCCTGC  1 
chr1:67841025-67841381   (  199) TGGCTGC  1 
chr1:64267735-64267976   (   44) TGGCTGC  1 
chr4:57569210-57570109   (  612) TTCCTGC  1 
chr10:54960358-54960649  (   77) TGGCTGC  1 
chr5:71572237-71572536   (   31) TTCCTGC  1 
chr3:28859191-28861747   ( 1808) TTCCTGC  1 
chr6:61095312-61095623   (  299) TTCCTGC  1 
chr9:4768847-4769128     (    9) TGGCTGC  1 
chr7:2276806-2277088     (  165) TTCCTGC  1 
chr7:396156-396421       (  219) TTCCTGC  1 
chr5:56293452-56293930   (  318) TGGCTGC  1 
chr4:2479309-2479588     (  179) TGGCTGC  1 
chr3:38349177-38350203   (  757) TTCCTGC  1 
chr3:28855074-28856541   (  976) TTCCTGC  1 
chr2:9834818-9835288     (  106) TGGCTGC  1 
chr5:2857410-2857661     (   36) TGGCTGC  1 
chr4:54614481-54615021   (  127) TTCCTGC  1 
chr4:54614481-54615021   (   95) TGGCTGC  1 
chr9:55647712-55647977   (   14) TGGCTGC  1 
chr1:70913981-70914389   (   87) TGGCTGC  1 
chr3:57149177-57149438   (  196) TGGCTGC  1 
chr4:14975232-14975527   (  183) TGGCTGC  1 
chr5:66228169-66228809   (  353) TTCCTGC  1 
chr4:12488465-12488727   (   49) TGGCTGC  1 
chr9:49820748-49821207   (  445) TTCCTGC  1 
chr9:49820748-49821207   (  284) TGGCTGC  1 
chr7:62781413-62781659   (   58) TTCCTGC  1 
chr2:66507770-66508308   (   52) TTCCTGC  1 
chr10:56373241-56373541  (  216) TGGCTGC  1 
chr7:61364015-61364312   (  122) TGGCTGC  1 
chr1:13342279-13342670   (  265) TGGCTGC  1 
chr1:13342279-13342670   (   64) TGGCTGC  1 
chr5:68698273-68698546   (  222) TTCCTGC  1 
chr8:55248485-55248728   (   97) TGGCTGC  1 
chr8:55248485-55248728   (   71) TGGCTGC  1 
chr3:69821996-69822358   (  233) TTCCTGC  1 
chr5:2284071-2284346     (    2) TGGCTGC  1 
chr6:57343747-57344122   (  366) TTCCTGC  1 
chr4:64835946-64836395   (   51) TTCCTGC  1 
chr5:71143929-71144769   (  431) TTCCTGC  1 
chr2:11180759-11181115   (   64) TGGCTGC  1 
chr9:56136653-56137297   (   71) TTCCTGC  1 
chr8:55488840-55489135   (  217) TGGCTGC  1 
chr1:11785135-11785380   (   61) TTCCTGC  1 
chr8:60668744-60669116   (  153) TGGCTGC  1 
chr3:62962966-62963286   (  243) TTCCTGC  1 
chr1:31769811-31770378   (  101) TGGCTGC  1 
chr5:4059281-4059890     (  143) TGGCTGC  1 
chr2:75904910-75905336   (  103) TGGCTGC  1 
chr2:4838084-4838379     (  275) TGGCTGC  1 
chr2:56653551-56653876   (   73) TTCCTGC  1 
chr9:44173570-44173823   (  234) TGGCTGC  1 
chr9:8020366-8020654     (  145) TTCCTGC  1 
chr3:71680223-71680534   (  106) TTCCTGC  1 
chr6:51713650-51714066   (   49) TTCCTGC  1 
chr6:2202935-2203392     (  294) TTCCTGC  1 
chr2:65068007-65068472   (   18) TGGCTGC  1 
chr10:52453954-52454326  (  233) TGGCTGC  1 
chr7:54867799-54868070   (   37) TGGCTGC  1 
chr2:66736901-66737453   (  214) TTCCTGC  1 
chr2:66736901-66737453   (  206) TTCCTGC  1 
chr2:52997313-52997611   (  246) TTCCTGC  1 
chr2:70824041-70824312   (   50) TTCCTGC  1 
chr2:18774790-18775414   (  312) TTCCTGC  1 
chr9:55560026-55560331   (  271) TTCCTGC  1 
chr1:14077397-14077708   (  197) TTCCTGC  1 
//

--------------------------------------------------------------------------------

--------------------------------------------------------------------------------
	Motif TKCCTGC MEME-3 position-specific scoring matrix
--------------------------------------------------------------------------------
log-odds matrix: alength= 4 w= 7 n= 269124 bayes= 7.02235 E= 1.6e-068 
 -1360  -1360  -1360    179 
 -1360  -1360    160     32 
 -1360    172     54  -1360 
 -1360    225  -1360  -1360 
 -1360  -1360  -1360    179 
 -1360  -1360    225  -1360 
 -1360    225  -1360  -1360 
--------------------------------------------------------------------------------

--------------------------------------------------------------------------------
	Motif TKCCTGC MEME-3 position-specific probability matrix
--------------------------------------------------------------------------------
letter-probability matrix: alength= 4 w= 7 nsites= 124 E= 1.6e-068 
 0.000000  0.000000  0.000000  1.000000 
 0.000000  0.000000  0.637097  0.362903 
 0.000000  0.693548  0.306452  0.000000 
 0.000000  1.000000  0.000000  0.000000 
 0.000000  0.000000  0.000000  1.000000 
 0.000000  0.000000  1.000000  0.000000 
 0.000000  1.000000  0.000000  0.000000 
--------------------------------------------------------------------------------

--------------------------------------------------------------------------------
	Motif TKCCTGC MEME-3 regular expression
--------------------------------------------------------------------------------
T[GT][CG]CTGC
--------------------------------------------------------------------------------


Time 1866.74 secs.

********************************************************************************


********************************************************************************
MOTIF GCASVGC MEME-4	width =   7  sites = 211  llr = 1654  p-value = 8.6e-130  E-value = 8.6e-130
********************************************************************************
--------------------------------------------------------------------------------
	Motif GCASVGC MEME-4 Description
--------------------------------------------------------------------------------
Simplified        A  ::a:3::
pos.-specific     C  3a:65:9
probability       G  7::43a1
matrix            T  :::::::

         bits    2.3  *   * 
                 2.0  *   * 
                 1.8  **  **
                 1.6  **  **
Relative         1.4 **** **
Entropy          1.1 **** **
(11.3 bits)      0.9 **** **
                 0.7 *******
                 0.5 *******
                 0.2 *******
                 0.0 -------

Multilevel           GCACCGC
consensus            C  GA  
sequence                 G  
                            
--------------------------------------------------------------------------------

--------------------------------------------------------------------------------
	Motif GCASVGC MEME-4 sites sorted by position p-value
--------------------------------------------------------------------------------
Sequence name            Strand  Start   P-value             Site
-------------            ------  ----- ---------            -------
chr3:51056445-51056702       +    154  2.49e-05 CCCATCCGGT GCACCGC CCGATAATAA
chr1:74515970-74516217       -     16  2.49e-05 CAACCAGTTA GCACCGC CGTCAGTACT
chr7:6686267-6686580         +    281  2.49e-05 CTCCTCATCG GCACCGC CCGGCCCCGC
chr1:53985756-53986162       -     42  2.49e-05 CACATGCAGT GCACCGC GATAGATGCA
chr6:54071357-54071852       +    417  2.49e-05 GACCACGTAC GCACCGC CGGTGGACGT
chr6:44405162-44405552       -    124  2.49e-05 TTCCAGTGTA GCACCGC CAAGCTCGTA
chr2:61558158-61558402       +     94  2.49e-05 TATGCACTGG GCACCGC TCGGGCCACA
chr10:47720276-47721102      -    609  2.49e-05 CATATCCTTC GCACCGC TATTATTGAA
chr9:49820748-49821207       +    185  2.49e-05 TAGTTTTCAG GCACCGC CTAATATTTA
chr10:51624154-51624491      -    154  2.49e-05 CTAAACTTCG GCACCGC CAATCCGGTG
chr4:2912598-2912878         +    148  2.49e-05 AACCTCAGCG GCACCGC CCCACACCCT
chr2:76809390-76809673       -    133  2.49e-05 GTAGCAACAA GCACCGC TGCCACTGGA
chr3:68619672-68619934       +    193  2.49e-05 AAGTTGTTTC GCACCGC TGTGCCTAAC
chr3:66312436-66312688       +    140  2.49e-05 CGGTCAAAAG GCACCGC CAATCCCTGC
chr9:48532721-48533033       -    189  4.97e-05 CCTTAGGGAT GCAGCGC CAATTCTCCA
chr3:51831591-51831832       +     51  4.97e-05 GATTCTTGGC GCAGCGC ATTGAAGGCC
chr2:41920300-41920633       -    122  4.97e-05 GTTCTAATAT GCAGCGC CAAGCAGTTC
chr5:8312867-8313135         -     14  4.97e-05 AGAGCCATCA GCAGCGC AACCGCGGCG
chr2:12940823-12941147       -    124  4.97e-05 TCCGGTTTCT GCAGCGC ATCAGCGAAG
chr5:71572237-71572536       +    168  4.97e-05 GTCGTGGACT GCAGCGC CGTCGTGCCA
chr10:59947784-59948067      -    205  4.97e-05 GCCCAGGAAG GCAGCGC CACATGCCGG
chr10:59947784-59948067      -     72  4.97e-05 GGGATCTATG GCAGCGC CGCTAGGCGA
chr6:53079830-53080157       +    101  4.97e-05 CCGGCCTGTA GCAGCGC ATTTATTAAT
chr3:28855074-28856541       -    244  4.97e-05 TGGGGAATTA GCAGCGC CCACGAATGA
chr3:38378302-38378694       -    117  4.97e-05 ACCAAGCGCT GCAGCGC TGAAGTATGA
chr2:57742484-57743099       -    506  4.97e-05 AGTACAGCCT GCAGCGC CTTACCATTC
chr1:70437426-70437735       -    207  4.97e-05 GATGGACGAT GCAGCGC TGATTGGCGC
chr1:70437426-70437735       -    181  4.97e-05 CACAGCGGCC GCAGCGC ACTCGACCAT
chr10:55406118-55406365      +    151  4.97e-05 TGAAGTCCCA GCAGCGC CTGCTGAATT
chr6:57343747-57344122       -    281  4.97e-05 TGAGCACCCT GCAGCGC TAGACGGCAG
chr3:3786235-3786541         +    163  4.97e-05 CGAGCTTTCT GCAGCGC GGCAGGGTAG
chr7:1284831-1285159         +    267  4.97e-05 TTGGTGGTGA GCAGCGC GCAGCTCGTC
chr4:61703241-61703500       -     97  4.97e-05 GTATGGAAGA GCAGCGC GGTATTCTCA
chr2:7671716-7672256         -    453  4.97e-05 GCCTATCTTT GCAGCGC CTCTCCTGCT
chr6:54697829-54698162       -    201  4.97e-05 GGCTTGGAGT GCAGCGC ATCAGTCATA
chr6:54697829-54698162       +    155  4.97e-05 CGTGCACACG GCAGCGC AATGGTATTG
chr7:59526654-59526972       +     79  4.97e-05 ATGCACTACG GCAGCGC ATCGAAATGC
chr10:1368790-1369293        -    233  4.97e-05 GATGACGAGC GCAGCGC AGGAGCAACT
chr7:62402466-62402771       +    136  7.46e-05 ACTGCAGCCT GCACGGC CGTAACTTTT
chr2:45782480-45782781       -    201  7.46e-05 GCACAGTAGT GCACGGC CTTGCCAACA
chr2:2157867-2158148         -    143  7.46e-05 ATTTGAAAAG GCACGGC AATCCTTTGC
chr4:64638993-64639240       +    165  7.46e-05 TTGAGCATGG GCACGGC AAATTTCACC
chr6:61095312-61095623       -    207  7.46e-05 GGACACAGTG GCACGGC GGAAGCCCGC
chr5:17669801-17670224       +     67  7.46e-05 GCCAGCCCGC GCACGGC GCAGACTTTG
chr1:56291879-56292169       -    205  7.46e-05 ATGTGCTAAA GCACGGC AAGAATAAAG
chr2:2434164-2434492         -    138  7.46e-05 GTCAGAATGA GCACGGC CCAATAACGT
chr4:64661240-64661537       -     17  7.46e-05 GCCATAAACT GCACGGC ATGCTTTGCG
chr3:52785553-52785891       +    220  7.46e-05 TTCTTGGTTT GCACGGC CCCCCCTATG
chr9:131375-131658           -    178  7.46e-05 ATCCTAATTT GCACGGC TGCACTTTAA
chr10:39939782-39940122      -    281  7.46e-05 GGAGGGCTGT GCACGGC TTTAGTTACC
chr7:1284831-1285159         -     36  7.46e-05 TGCAACGCTT GCACGGC CCAGCCCAAG
chr9:43090538-43090953       -    393  7.46e-05 CTGTGCCAGG GCACGGC GAGGGTTCGA
chr5:61674680-61675091       +     97  7.46e-05 ATATCCTCGA GCACGGC ATCTGTGGAG
chr2:58073550-58073925       +    184  7.46e-05 ATAATTAGCT GCACGGC TGGCCGGAGC
chr2:18774790-18775414       +    140  7.46e-05 CACACGCAAG GCACGGC CATCCAAACT
chr6:52414587-52414923       +     70  1.34e-04 TCTTCATCAA GCACAGC ACTCCTGTTA
chr2:77444769-77445161       +     96  1.34e-04 CAAGGCAGCG GCACAGC GCAGCCCAGC
chr1:6587033-6587321         +    227  1.34e-04 ACGCACGAAA GCACAGC TTCTCAGTAT
chr1:67841025-67841381       -    319  1.34e-04 CTGAAAGAGA GCACAGC TTGGAAACAC
chr1:13415297-13415640       +     54  1.34e-04 CCCAATGATA CCACCGC AACCTCCAAC
chr4:1766710-1766965         +      7  1.34e-04     CGGCCA CCACCGC CGCCGCGAAC
chr4:57569210-57570109       +     47  1.34e-04 TGCTGCCACA GCACAGC TGCCCTTGGT
chr1:17817731-17818082       -     10  1.34e-04 GCATCGGAGA CCACCGC TGGAGAAGC 
chr8:2490160-2490514         +    104  1.34e-04 GCCGTCAATG CCACCGC CGCGAGTAGG
chr7:5684300-5684681         -    342  1.34e-04 GGAGCGGACT GCACAGC GCAATTCTCC
chr1:4446851-4447109         -     50  1.34e-04 ACACAGGGAG GCACAGC AAGGGGATCT
chr6:54071357-54071852       -    241  1.34e-04 TGCAAGATGG CCACCGC GGCCATGCAT
chr4:2923843-2924239         +    244  1.34e-04 GTCCTAGGCA CCACCGC ATTGGTTCCG
chr9:58422068-58422443       -    307  1.34e-04 AGCAATCATG CCACCGC TCATCCTGTC
chr4:14975232-14975527       +     32  1.34e-04 GCATGGACCA GCACAGC GATCTAGGAA
chr6:54246768-54247174       +    369  1.34e-04 GCGCGTTACT GCACAGC CGAGCTAGCA
chr5:66228169-66228809       +    466  1.34e-04 GTAGGACCCT GCACAGC CCTTTCCACT
chr7:57362695-57363197       +    314  1.34e-04 ACAAATAGCT GCACAGC ATTCTGATAG
chr6:55003462-55003900       +     55  1.34e-04 TTCCACGGTT CCACCGC GACGCCAAAA
chr3:59657884-59658443       -    376  1.34e-04 ATAGGGTAAA CCACCGC CTCTCAGGCC
chr1:70437426-70437735       -    192  1.34e-04 GCTGATTGGC GCACAGC GGCCGCAGCG
chr1:20222703-20223159       -    451  1.34e-04          . CCACCGC TGTAGGCAAT
chr1:20222703-20223159       -    286  1.34e-04 CTTGTTGTCT CCACCGC CTAGCCACCT
chr9:49820748-49821207       -    428  1.34e-04 TTGTACACTC GCACAGC ATTGGTCAGC
chr2:77331213-77331454       +     77  1.34e-04 TCGGCCAGAG GCACAGC TCTGCGCATG
chr2:7765152-7765540         -    360  1.34e-04 CAATCTCAGC GCACAGC ATCAGTAATT
chr2:67576344-67576622       +    184  1.34e-04 GAACAACACA GCACAGC GCAGGCAGTC
chr1:80879626-80880418       -    631  1.34e-04 TTGGTAGTTT CCACCGC CTGTCCAGGG
chr10:3234617-3235134        -    295  1.34e-04 ATTCGACACT GCACAGC TCGAAACAAT
chr1:22836818-22837194       -    270  1.34e-04 GACCGCCACG CCACCGC GCTATAGTCT
chr1:22836818-22837194       -    121  1.34e-04 CGCCCGCTCT CCACCGC CCTCGCCGTC
chr1:2521774-2522156         +    295  1.34e-04 AGAAGAATGG CCACCGC CCACCGGCCA
chr1:2521774-2522156         +     65  1.34e-04 GACTTTAACA CCACCGC CCATCATAGT
chr3:3786235-3786541         +     76  1.34e-04 GAAGCTCTTT GCACAGC GGGGTCAGCC
chr2:75904910-75905336       +    343  1.34e-04 CTGCAGCAAG GCACAGC ACAGCTCCTG
chr2:56653551-56653876       -     20  1.34e-04 GCTGCACGAG CCACCGC ACCAATGGAT
chr3:61458524-61459051       -    282  1.34e-04 GGCATTTCGT CCACCGC CTTGCGGAAC
chr3:61458524-61459051       -    211  1.34e-04 CACGATTGGT CCACCGC GGCTTCTTCA
chr3:64645697-64645945       -    146  1.34e-04 ACCGCCGAAT CCACCGC ACACTAGGCA
chr3:56608551-56608817       -    104  1.34e-04 GCGGGCCTCG CCACCGC GCTCTCGTGC
chr2:7671716-7672256         -    468  1.34e-04 CCTAGTCGTC GCACAGC CTATCTTTGC
chr2:7671716-7672256         +    435  1.34e-04 CCGGGTGTTG CCACCGC TAGCAGGAGA
chr9:43090538-43090953       +    404  1.34e-04 CCGTGCCCTG GCACAGC TCCAAA    
chr2:72468110-72468441       +    237  1.34e-04 TAGCACAGCT GCACAGC TCATATAAGT
chr2:72468110-72468441       +    229  1.34e-04 GGCCTGTTTA GCACAGC TGCACAGCTC
chr6:2202935-2203392         -    344  1.34e-04 CAGTTGGCCG GCACAGC ATTCTCCGAA
chr5:54523286-54523634       -     32  1.34e-04 AACTACACAG CCACCGC ATCCGCGTGT
chr6:52223851-52224129       -     39  1.34e-04 GATTATCTAA GCACAGC CACCGCACCA
chr10:754596-755118          +    495  1.34e-04 AGTACCATAG GCACAGC TTAATTGGCT
chr3:680134-680606           +    423  1.34e-04 GCCTAGCCTA GCACAGC CCAGCGCTAT
chr3:680134-680606           +     80  1.34e-04 CTGGTGTTCA GCACAGC ACGGATAATA
chr6:49024148-49024518       -     90  1.59e-04 GTAGGTCTCT GCAGGGC ATCAGAATCA
chr2:2149359-2149713         +    174  1.59e-04 TGAACCACTA GCAGGGC ATTAACCTCC
chr8:3896089-3896368         -    116  1.59e-04 TCCCCATGAG GCAGGGC TCCTTGGTAG
chr2:63161126-63161467       -    121  1.59e-04 TTGGCGGAGC GCAGGGC TGCGAGAGCA
chr7:19482583-19483401       +    249  1.59e-04 CCGTTTAGCC GCAGGGC CCGCTGCCAA
chr3:38362306-38363677       +    530  1.59e-04 TTACATTATG GCAGGGC AACGTTTCAC
chr3:4169797-4170130         -    111  1.59e-04 GCGCGCGGAT GCAGGGC AGGCGCAGCA
chr1:53985756-53986162       +    358  1.59e-04 CCGACAGTGT GCAGGGC GCAGCTCACT
chr3:28857079-28858925       -    301  1.59e-04 AGCGGAACGA GCAGGGC GGGCTTTAGA
chr1:69774397-69774732       -    322  1.59e-04   ACTTCTCT GCAGGGC TAATGCATGC
chr10:1366286-1366557        -     65  1.59e-04 GGCCGGCATG GCAGGGC ATGGAAAACA
chr4:1103433-1103777         -    162  1.59e-04 AAGTAAATGA GCAGGGC GAGGACACAT
chr4:57820623-57821101       -     80  1.59e-04 AGGCCTATGC GCAGGGC TCTGCATCCT
chr2:63551593-63551920       +     85  1.59e-04 AGCTCTTTCG GCAGGGC CACAGCAAGT
chr1:10755029-10755334       +    147  1.59e-04 TGTCCCGGGG GCAGGGC CAGGCCATCA
chr1:74453011-74453260       -     50  1.59e-04 CTTAACCCTA GCAGGGC TATGCACTGA
chr2:27029412-27029656       +     67  1.59e-04 ATTCCAACTA GCAGGGC AGAGGTGTGT
chr7:9202200-9202559         +     71  1.59e-04 GCTTTCCTCC GCAGGGC CCATGTTCAG
chr7:60439510-60439759       -     13  2.18e-04 AGGCCAGAAA CCAGCGC CACATCATCA
chr6:47321127-47321380       +    207  2.18e-04 CTTCAGCTTC GCAGAGC TCAGAGACTT
chr4:67541278-67541714       +    384  2.18e-04 TAAGTGCAAA CCAGCGC AGGAGGTAGC
chr6:43562361-43562682       +    173  2.18e-04 GAGTCCCATG GCAGAGC TCTGACAATG
chr2:6403021-6403297         -    252  2.18e-04 CTCATTTCAT GCAGAGC ATTCTAACTC
chr1:13855278-13855524       +     97  2.18e-04 AGGAGTGATT GCAGAGC CAAGCTGGAG
chr7:57090240-57090648       +     55  2.18e-04 AAGTATTTGT GCAGAGC ATAATTAAAC
chr3:38365016-38365344       -     28  2.18e-04 AACGGTCTCT CCAGCGC ATAAATGGTT
chr5:71572237-71572536       -    235  2.18e-04 AGGTTGAGGG CCAGCGC CTCCCTCAGC
chr5:71572237-71572536       -    151  2.18e-04 AGTCCACGAC GCAGAGC ACATAGAGAC
chr1:17817731-17818082       +     25  2.18e-04 GGTCTCCGAT GCAGAGC TGATGTTTGC
chr3:38413373-38414113       +    214  2.18e-04 TACAAACAAC CCAGCGC CGTAAAGATA
chr3:38362306-38363677       -    946  2.18e-04 TTTGCTAGGC CCAGCGC TAAAAAACCT
chr2:4210589-4212215         +   1388  2.18e-04 TACAAACAAC CCAGCGC AAATTCGGTT
chr8:3906228-3906545         +     15  2.18e-04 GCAATAAAGA GCAGAGC TCCAAATCTA
chr4:51711700-51711960       +    135  2.18e-04 CATCCCACTA GCAGAGC AGCGAGCACA
chr3:66279554-66280012       +    248  2.18e-04 CCCAGAGCAA GCAGAGC AGCTGCCACA
chr2:66507770-66508308       -    500  2.18e-04 CCTTAATGGG CCAGCGC CAGCTAACCA
chr1:11229848-11230200       -     16  2.18e-04 ATCCGGTCAG GCAGAGC AATTGCAAGC
chr6:45199084-45199508       +    362  2.18e-04 GTCTGGCTTA CCAGCGC AAGATGGGCC
chr9:4658614-4658892         +     15  2.18e-04 TAATAGAGAG GCAGAGC TCCTGCCATT
chr2:63551593-63551920       -    233  2.18e-04 GGCCTGTTGA GCAGAGC AGTGGGACGG
chr1:2521774-2522156         +    325  2.18e-04 GCCCAGGAGA GCAGAGC AGAGGCTGAG
chr2:59731985-59732650       +    201  2.18e-04 ACAATCTAAT CCAGCGC GCAAACCAAA
chr5:58479550-58479805       -     55  2.18e-04 TTCTATCTAG GCAGAGC GTCCTACAGT
chr9:131375-131658           +    203  2.18e-04 ATATAATTAA GCAGAGC AGTAGAAGAA
chr1:71172630-71172873       +    162  2.18e-04 CTGGAGACGA GCAGAGC TTGAGTGGGT
chr5:3226739-3227025         +     15  2.18e-04 GCGTCGTCCA CCAGCGC GCCCCTTGCC
chr2:14835950-14836529       +    127  2.18e-04 TATGAAAACA CCAGCGC AGTAAAACAA
chr1:71564310-71564587       -     18  2.18e-04 TGTAGATGTG CCAGCGC CATCTGAAAC
chr9:53730058-53730309       -    166  2.18e-04 AAAGGAGCCG GCAGAGC CGGAGAAAAG
chr2:64761380-64761960       -    415  2.18e-04 GGCCTGTTTG GCAGAGC TCTACTCCTA
chr9:44173570-44173823       +    158  2.18e-04 AACACATTCA GCAGAGC ATAATAAATC
chr3:56608551-56608817       +     32  2.18e-04 GCAGGATGGA GCAGAGC AGCGCCCACT
chr3:46815790-46816156       +    109  2.18e-04 ACACTGTCAA GCAGAGC ATGAGGTTTT
chr6:2202935-2203392         -    111  2.18e-04 GTTCGAATCG CCAGCGC GGCTCTCTAG
chr10:52453954-52454326      +    262  2.18e-04 GTAGAGTGGC GCAGAGC ATTAGCGCGT
chr4:62680275-62680603       +      1  2.18e-04          . CCAGCGC TATGCCGCCA
chr7:54867799-54868070       -    254  2.18e-04 TCATTTTGGA GCAGAGC ACAAGTCCGT
chr5:70802726-70803047       +     48  2.18e-04 AGCAACCATT GCAGAGC CGCGGGCCTC
chr7:59526654-59526972       -     43  2.18e-04 GTGGAGGAGG GCAGAGC AGAGAGCACG
chr3:680134-680606           +    430  2.18e-04 CTAGCACAGC CCAGCGC TATCGCACGA
chr4:53755926-53756194       -    211  2.18e-04 CAATTGAAAA GCAGAGC ACATGTGAGC
chr3:63928875-63929184       -    148  2.43e-04 TCTATGAAAT CCACGGC CTGTGAGAGA
chr10:54429281-54429659      +    312  2.43e-04 GTAAAGGCTT CCACGGC GGGTTGCCCA
chr5:62673917-62674348       -    275  2.43e-04 CCGTCGCACT CCACGGC TCCACCACAG
chr8:3896089-3896368         -    145  2.43e-04 AAGGACAGGG CCACGGC CAGCCTCGTC
chr3:65335620-65335874       -    159  2.43e-04 CGCTTTGTGT CCACGGC GCAACTGCTT
chr6:44405162-44405552       -    103  2.43e-04 CTCGTATGGG CCACGGC GGCTGTTTGC
chr4:54614481-54615021       +    278  2.43e-04 CAATGGAGAG CCACGGC CTCACTGAAA
chr4:13039652-13039916       -     40  2.43e-04 AGTCTTGCCA CCACGGC GCAGAACAGG
chr4:52395374-52395636       +    173  2.43e-04 CGGCCAGAAT CCACGGC AAGAGACTTC
chr4:64661240-64661537       +     44  2.43e-04 ATGTCACTGT CCACGGC ACGCTACAGA
chr6:57343747-57344122       -    351  2.43e-04 AAGAAGCTAG CCACGGC CCAACCAGGT
chr8:58198799-58199263       -    196  2.43e-04 TGTAGAGTTG CCACGGC ATGTGAAGAT
chr1:70447464-70447704       +    224  2.43e-04 TTTTCTGGAG CCACGGC TGATATCATT
chr7:63799356-63799652       +     30  2.43e-04 CAAAGGGATT CCACGGC CGGCGTACGG
chr1:11785135-11785380       -    200  2.43e-04 TTCTTCGCCA CCACGGC CCAACACGTT
chr1:27130353-27130801       -    441  2.43e-04         GC CCACGGC GTCAGTGGCA
chr10:54812910-54813303      +    261  2.43e-04 AGTCATCAGA CCACGGC GTAGCCTGTT
chr7:1498021-1498419         -     91  2.43e-04 CCTCTACGGC CCACGGC CCACCAGAAT
chr7:59526654-59526972       +     56  2.43e-04 CTGCCCTCCT CCACGGC ATCGGCATGC
chr3:680134-680606           -    169  2.43e-04 CCATATGGCT CCACGGC CCACAGACAG
chr3:70902304-70902571       -      6  3.27e-04 TAGGCAAATG GCACCGG GTCAT     
chr1:8363936-8364206         -    182  3.27e-04 GACGGTGGCG GCACCGG GCGGAAGGAT
chr8:3896089-3896368         +     87  3.27e-04 GGAAATGGCG GCACCGG TGCCGGAGTG
chr2:58956928-58957270       +     49  3.27e-04 AATGGAGAGG GCACCGG CTCTGTGTCT
chr9:4768847-4769128         +    245  3.27e-04 GTCAGGATCG GCACCGG CATCTTCAGG
chr4:5002978-5003376         +    348  3.27e-04 CTAAGCCCAT GCACCGG TGGTACAGTG
chr2:61558158-61558402       -    115  3.27e-04 TGGGATCAGG GCACCGG TCCATGTGGC
chr9:6222061-6222388         -    225  3.27e-04 GCCTAAGTAG GCACCGG ACGCTCTGTG
chr9:6222061-6222388         -    142  3.27e-04 CCGGACGCTA GCACCGG ACTCACCGGG
chr9:6222061-6222388         -     81  3.27e-04 CCTTCCCCGA GCACCGG ACGCTAGCAC
chr9:6222061-6222388         -     68  3.27e-04 CCGGACGCTA GCACCGG ACGCACCGGG
chr9:6222061-6222388         -     59  3.27e-04 AGCACCGGAC GCACCGG GTAGCGTCCG
chr9:6222061-6222388         -      7  3.27e-04 ACTCCCCGGA GCACCGG ACGGTG    
chr4:64661240-64661537       +    116  3.27e-04 CTCCAACACT GCACCGG GACGCAGCTT
chr10:51624154-51624491      +    143  3.27e-04 CTTTTAGCAT GCACCGG ATTGGCGGTG
chr5:3185065-3185353         +    127  3.27e-04 CCTGGTGGAT GCACCGG CCAGAACAGC
chr1:10755029-10755334       -    192  3.27e-04 GCATTGATTT GCACCGG TTTTTGAGTC
chr1:74453011-74453260       +    146  3.27e-04 TCTACTGAGA GCACCGG ACGCTCAAGG
chr1:74453011-74453260       +     66  3.27e-04 CTAGGGTTAA GCACCGG ACGCACTGCA
chr1:74453011-74453260       +     16  3.27e-04 GGGTGCAGAG GCACCGG ACGCGTCCGG
chr2:74990761-74991026       +     17  3.27e-04 GATCGCCACT GCACCGG GCAAAACTTA
chr2:58073550-58073925       +    344  3.27e-04 CACACAGGGA GCACCGG CTTTGCACGT
chr4:58417482-58417977       -     18  3.27e-04 CTCCGGTGAT GCACCGG GCAGCTGGAG
chr7:61375966-61376410       +    323  3.27e-04 CACACGACAT GCACCGG CGTAGTAGGA
--------------------------------------------------------------------------------

--------------------------------------------------------------------------------
	Motif GCASVGC MEME-4 block diagrams
--------------------------------------------------------------------------------
SEQUENCE NAME            POSITION P-VALUE  MOTIF DIAGRAM
-------------            ----------------  -------------
chr3:51056445-51056702            2.5e-05  153_[+4]_98
chr1:74515970-74516217            2.5e-05  15_[-4]_226
chr7:6686267-6686580              2.5e-05  280_[+4]_27
chr1:53985756-53986162            0.00016  41_[-4]_309_[+4]_43
chr6:54071357-54071852            0.00013  240_[-4]_169_[+4]_73
chr6:44405162-44405552            0.00024  102_[-4]_14_[-4]_261
chr2:61558158-61558402            0.00033  93_[+4]_14_[-4]_124
chr10:47720276-47721102           2.5e-05  608_[-4]_212
chr9:49820748-49821207            0.00013  184_[+4]_236_[-4]_26
chr10:51624154-51624491           0.00033  142_[+4]_4_[-4]_178
chr4:2912598-2912878              2.5e-05  147_[+4]_127
chr2:76809390-76809673            2.5e-05  132_[-4]_145
chr3:68619672-68619934            2.5e-05  192_[+4]_64
chr3:66312436-66312688            2.5e-05  139_[+4]_107
chr9:48532721-48533033              5e-05  188_[-4]_118
chr3:51831591-51831832              5e-05  50_[+4]_185
chr2:41920300-41920633              5e-05  121_[-4]_206
chr5:8312867-8313135                5e-05  13_[-4]_249
chr2:12940823-12941147              5e-05  123_[-4]_195
chr5:71572237-71572536            0.00022  150_[-4]_10_[+4]_60_[-4]_59
chr10:59947784-59948067             5e-05  71_[-4]_126_[-4]_73
chr6:53079830-53080157              5e-05  100_[+4]_221
chr3:28855074-28856541              5e-05  243_[-4]_1218
chr3:38378302-38378694              5e-05  116_[-4]_270
chr2:57742484-57743099              5e-05  505_[-4]_104
chr1:70437426-70437735            0.00013  180_[-4]_4_[-4]_8_[-4]_97
chr10:55406118-55406365             5e-05  150_[+4]_91
chr6:57343747-57344122            0.00024  280_[-4]_63_[-4]_19
chr3:3786235-3786541              0.00013  75_[+4]_80_[+4]_138
chr7:1284831-1285159                5e-05  35_[-4]_224_[+4]_56
chr4:61703241-61703500              5e-05  96_[-4]_157
chr2:7671716-7672256              0.00013  434_[+4]_11_[-4]_8_[-4]_67
chr6:54697829-54698162              5e-05  154_[+4]_39_[-4]_127
chr7:59526654-59526972            0.00022  42_[-4]_6_[+4]_16_[+4]_234
chr10:1368790-1369293               5e-05  232_[-4]_265
chr7:62402466-62402771            7.5e-05  135_[+4]_164
chr2:45782480-45782781            7.5e-05  200_[-4]_95
chr2:2157867-2158148              7.5e-05  142_[-4]_133
chr4:64638993-64639240            7.5e-05  164_[+4]_77
chr6:61095312-61095623            7.5e-05  206_[-4]_99
chr5:17669801-17670224            7.5e-05  66_[+4]_351
chr1:56291879-56292169            7.5e-05  204_[-4]_80
chr2:2434164-2434492              7.5e-05  137_[-4]_185
chr4:64661240-64661537            0.00033  16_[-4]_20_[+4]_65_[+4]_176
chr3:52785553-52785891            7.5e-05  219_[+4]_113
chr9:131375-131658                0.00022  177_[-4]_18_[+4]_75
chr10:39939782-39940122           7.5e-05  280_[-4]_54
chr9:43090538-43090953            0.00013  392_[-4]_4_[+4]_6
chr5:61674680-61675091            7.5e-05  96_[+4]_309
chr2:58073550-58073925            0.00033  183_[+4]_153_[+4]_26
chr2:18774790-18775414            7.5e-05  139_[+4]_479
chr6:52414587-52414923            0.00013  69_[+4]_261
chr2:77444769-77445161            0.00013  95_[+4]_291
chr1:6587033-6587321              0.00013  226_[+4]_56
chr1:67841025-67841381            0.00013  318_[-4]_32
chr1:13415297-13415640            0.00013  53_[+4]_284
chr4:1766710-1766965              0.00013  6_[+4]_243
chr4:57569210-57570109            0.00013  46_[+4]_847
chr1:17817731-17818082            0.00022  9_[-4]_8_[+4]_321
chr8:2490160-2490514              0.00013  103_[+4]_245
chr7:5684300-5684681              0.00013  341_[-4]_34
chr1:4446851-4447109              0.00013  49_[-4]_203
chr4:2923843-2924239              0.00013  243_[+4]_147
chr9:58422068-58422443            0.00013  306_[-4]_63
chr4:14975232-14975527            0.00013  31_[+4]_258
chr6:54246768-54247174            0.00013  368_[+4]_32
chr5:66228169-66228809            0.00013  465_[+4]_169
chr7:57362695-57363197            0.00013  313_[+4]_183
chr6:55003462-55003900            0.00013  54_[+4]_378
chr3:59657884-59658443            0.00013  375_[-4]_178
chr1:20222703-20223159            0.00013  285_[-4]_158_[-4]
chr2:77331213-77331454            0.00013  76_[+4]_159
chr2:7765152-7765540              0.00013  359_[-4]_23
chr2:67576344-67576622            0.00013  183_[+4]_89
chr1:80879626-80880418            0.00013  630_[-4]_156
chr10:3234617-3235134             0.00013  294_[-4]_217
chr1:22836818-22837194            0.00013  120_[-4]_142_[-4]_101
chr1:2521774-2522156              0.00022  64_[+4]_223_[+4]_23_[+4]_52
chr2:75904910-75905336            0.00013  342_[+4]_78
chr2:56653551-56653876            0.00013  19_[-4]_300
chr3:61458524-61459051            0.00013  210_[-4]_64_[-4]_240
chr3:64645697-64645945            0.00013  145_[-4]_97
chr3:56608551-56608817            0.00022  31_[+4]_65_[-4]_157
chr2:72468110-72468441            0.00013  228_[+4]_1_[+4]_89
chr6:2202935-2203392              0.00022  110_[-4]_226_[-4]_108
chr5:54523286-54523634            0.00013  31_[-4]_311
chr6:52223851-52224129            0.00013  38_[-4]_234
chr10:754596-755118               0.00013  494_[+4]_22
chr3:680134-680606                0.00022  79_[+4]_82_[-4]_247_[+4]_[+4]_37
chr6:49024148-49024518            0.00016  89_[-4]_275
chr2:2149359-2149713              0.00016  173_[+4]_175
chr8:3896089-3896368              0.00033  86_[+4]_22_[-4]_22_[-4]_129
chr2:63161126-63161467            0.00016  120_[-4]_215
chr7:19482583-19483401            0.00016  248_[+4]_564
chr3:38362306-38363677            0.00022  529_[+4]_409_[-4]_420
chr3:4169797-4170130              0.00016  110_[-4]_217
chr3:28857079-28858925            0.00016  300_[-4]_1540
chr1:69774397-69774732            0.00016  321_[-4]_8
chr10:1366286-1366557             0.00016  64_[-4]_201
chr4:1103433-1103777              0.00016  161_[-4]_177
chr4:57820623-57821101            0.00016  79_[-4]_393
chr2:63551593-63551920            0.00022  84_[+4]_141_[-4]_89
chr1:10755029-10755334            0.00033  146_[+4]_38_[-4]_108
chr1:74453011-74453260            0.00033  15_[+4]_27_[-4]_9_[+4]_73_[+4]_98
chr2:27029412-27029656            0.00016  66_[+4]_172
chr7:9202200-9202559              0.00016  70_[+4]_283
chr7:60439510-60439759            0.00022  12_[-4]_231
chr6:47321127-47321380            0.00022  206_[+4]_41
chr4:67541278-67541714            0.00022  383_[+4]_47
chr6:43562361-43562682            0.00022  172_[+4]_143
chr2:6403021-6403297              0.00022  251_[-4]_19
chr1:13855278-13855524            0.00022  96_[+4]_144
chr7:57090240-57090648            0.00022  54_[+4]_348
chr3:38365016-38365344            0.00022  27_[-4]_295
chr3:38413373-38414113            0.00022  213_[+4]_521
chr2:4210589-4212215              0.00022  1387_[+4]_233
chr8:3906228-3906545              0.00022  14_[+4]_297
chr4:51711700-51711960            0.00022  134_[+4]_120
chr3:66279554-66280012            0.00022  247_[+4]_205
chr2:66507770-66508308            0.00022  499_[-4]_33
chr1:11229848-11230200            0.00022  15_[-4]_331
chr6:45199084-45199508            0.00022  361_[+4]_57
chr9:4658614-4658892              0.00022  14_[+4]_258
chr2:59731985-59732650            0.00022  200_[+4]_459
chr5:58479550-58479805            0.00022  54_[-4]_195
chr1:71172630-71172873            0.00022  161_[+4]_76
chr5:3226739-3227025              0.00022  14_[+4]_266
chr2:14835950-14836529            0.00022  126_[+4]_447
chr1:71564310-71564587            0.00022  17_[-4]_254
chr9:53730058-53730309            0.00022  165_[-4]_80
chr2:64761380-64761960            0.00022  414_[-4]_160
chr9:44173570-44173823            0.00022  157_[+4]_90
chr3:46815790-46816156            0.00022  108_[+4]_252
chr10:52453954-52454326           0.00022  261_[+4]_105
chr4:62680275-62680603            0.00022  [+4]_322
chr7:54867799-54868070            0.00022  253_[-4]_12
chr5:70802726-70803047            0.00022  47_[+4]_268
chr4:53755926-53756194            0.00022  210_[-4]_52
chr3:63928875-63929184            0.00024  147_[-4]_156
chr10:54429281-54429659           0.00024  311_[+4]_61
chr5:62673917-62674348            0.00024  274_[-4]_151
chr3:65335620-65335874            0.00024  158_[-4]_90
chr4:54614481-54615021            0.00024  277_[+4]_257
chr4:13039652-13039916            0.00024  39_[-4]_219
chr4:52395374-52395636            0.00024  172_[+4]_84
chr8:58198799-58199263            0.00024  195_[-4]_263
chr1:70447464-70447704            0.00024  223_[+4]_11
chr7:63799356-63799652            0.00024  29_[+4]_261
chr1:11785135-11785380            0.00024  199_[-4]_40
chr1:27130353-27130801            0.00024  440_[-4]_2
chr10:54812910-54813303           0.00024  260_[+4]_127
chr7:1498021-1498419              0.00024  90_[-4]_302
chr3:70902304-70902571            0.00033  5_[-4]_256
chr1:8363936-8364206              0.00033  181_[-4]_83
chr2:58956928-58957270            0.00033  48_[+4]_288
chr9:4768847-4769128              0.00033  244_[+4]_31
chr4:5002978-5003376              0.00033  347_[+4]_45
chr9:6222061-6222388              0.00033  6_[-4]_45_[-4]_2_[-4]_6_[-4]_54_
                                           [-4]_76_[-4]_97
chr5:3185065-3185353              0.00033  126_[+4]_156
chr2:74990761-74991026            0.00033  16_[+4]_243
chr4:58417482-58417977            0.00033  17_[-4]_472
chr7:61375966-61376410            0.00033  322_[+4]_116
--------------------------------------------------------------------------------

--------------------------------------------------------------------------------
	Motif GCASVGC MEME-4 in BLOCKS format
--------------------------------------------------------------------------------
BL   MOTIF GCASVGC width=7 seqs=211
chr3:51056445-51056702   (  154) GCACCGC  1 
chr1:74515970-74516217   (   16) GCACCGC  1 
chr7:6686267-6686580     (  281) GCACCGC  1 
chr1:53985756-53986162   (   42) GCACCGC  1 
chr6:54071357-54071852   (  417) GCACCGC  1 
chr6:44405162-44405552   (  124) GCACCGC  1 
chr2:61558158-61558402   (   94) GCACCGC  1 
chr10:47720276-47721102  (  609) GCACCGC  1 
chr9:49820748-49821207   (  185) GCACCGC  1 
chr10:51624154-51624491  (  154) GCACCGC  1 
chr4:2912598-2912878     (  148) GCACCGC  1 
chr2:76809390-76809673   (  133) GCACCGC  1 
chr3:68619672-68619934   (  193) GCACCGC  1 
chr3:66312436-66312688   (  140) GCACCGC  1 
chr9:48532721-48533033   (  189) GCAGCGC  1 
chr3:51831591-51831832   (   51) GCAGCGC  1 
chr2:41920300-41920633   (  122) GCAGCGC  1 
chr5:8312867-8313135     (   14) GCAGCGC  1 
chr2:12940823-12941147   (  124) GCAGCGC  1 
chr5:71572237-71572536   (  168) GCAGCGC  1 
chr10:59947784-59948067  (  205) GCAGCGC  1 
chr10:59947784-59948067  (   72) GCAGCGC  1 
chr6:53079830-53080157   (  101) GCAGCGC  1 
chr3:28855074-28856541   (  244) GCAGCGC  1 
chr3:38378302-38378694   (  117) GCAGCGC  1 
chr2:57742484-57743099   (  506) GCAGCGC  1 
chr1:70437426-70437735   (  207) GCAGCGC  1 
chr1:70437426-70437735   (  181) GCAGCGC  1 
chr10:55406118-55406365  (  151) GCAGCGC  1 
chr6:57343747-57344122   (  281) GCAGCGC  1 
chr3:3786235-3786541     (  163) GCAGCGC  1 
chr7:1284831-1285159     (  267) GCAGCGC  1 
chr4:61703241-61703500   (   97) GCAGCGC  1 
chr2:7671716-7672256     (  453) GCAGCGC  1 
chr6:54697829-54698162   (  201) GCAGCGC  1 
chr6:54697829-54698162   (  155) GCAGCGC  1 
chr7:59526654-59526972   (   79) GCAGCGC  1 
chr10:1368790-1369293    (  233) GCAGCGC  1 
chr7:62402466-62402771   (  136) GCACGGC  1 
chr2:45782480-45782781   (  201) GCACGGC  1 
chr2:2157867-2158148     (  143) GCACGGC  1 
chr4:64638993-64639240   (  165) GCACGGC  1 
chr6:61095312-61095623   (  207) GCACGGC  1 
chr5:17669801-17670224   (   67) GCACGGC  1 
chr1:56291879-56292169   (  205) GCACGGC  1 
chr2:2434164-2434492     (  138) GCACGGC  1 
chr4:64661240-64661537   (   17) GCACGGC  1 
chr3:52785553-52785891   (  220) GCACGGC  1 
chr9:131375-131658       (  178) GCACGGC  1 
chr10:39939782-39940122  (  281) GCACGGC  1 
chr7:1284831-1285159     (   36) GCACGGC  1 
chr9:43090538-43090953   (  393) GCACGGC  1 
chr5:61674680-61675091   (   97) GCACGGC  1 
chr2:58073550-58073925   (  184) GCACGGC  1 
chr2:18774790-18775414   (  140) GCACGGC  1 
chr6:52414587-52414923   (   70) GCACAGC  1 
chr2:77444769-77445161   (   96) GCACAGC  1 
chr1:6587033-6587321     (  227) GCACAGC  1 
chr1:67841025-67841381   (  319) GCACAGC  1 
chr1:13415297-13415640   (   54) CCACCGC  1 
chr4:1766710-1766965     (    7) CCACCGC  1 
chr4:57569210-57570109   (   47) GCACAGC  1 
chr1:17817731-17818082   (   10) CCACCGC  1 
chr8:2490160-2490514     (  104) CCACCGC  1 
chr7:5684300-5684681     (  342) GCACAGC  1 
chr1:4446851-4447109     (   50) GCACAGC  1 
chr6:54071357-54071852   (  241) CCACCGC  1 
chr4:2923843-2924239     (  244) CCACCGC  1 
chr9:58422068-58422443   (  307) CCACCGC  1 
chr4:14975232-14975527   (   32) GCACAGC  1 
chr6:54246768-54247174   (  369) GCACAGC  1 
chr5:66228169-66228809   (  466) GCACAGC  1 
chr7:57362695-57363197   (  314) GCACAGC  1 
chr6:55003462-55003900   (   55) CCACCGC  1 
chr3:59657884-59658443   (  376) CCACCGC  1 
chr1:70437426-70437735   (  192) GCACAGC  1 
chr1:20222703-20223159   (  451) CCACCGC  1 
chr1:20222703-20223159   (  286) CCACCGC  1 
chr9:49820748-49821207   (  428) GCACAGC  1 
chr2:77331213-77331454   (   77) GCACAGC  1 
chr2:7765152-7765540     (  360) GCACAGC  1 
chr2:67576344-67576622   (  184) GCACAGC  1 
chr1:80879626-80880418   (  631) CCACCGC  1 
chr10:3234617-3235134    (  295) GCACAGC  1 
chr1:22836818-22837194   (  270) CCACCGC  1 
chr1:22836818-22837194   (  121) CCACCGC  1 
chr1:2521774-2522156     (  295) CCACCGC  1 
chr1:2521774-2522156     (   65) CCACCGC  1 
chr3:3786235-3786541     (   76) GCACAGC  1 
chr2:75904910-75905336   (  343) GCACAGC  1 
chr2:56653551-56653876   (   20) CCACCGC  1 
chr3:61458524-61459051   (  282) CCACCGC  1 
chr3:61458524-61459051   (  211) CCACCGC  1 
chr3:64645697-64645945   (  146) CCACCGC  1 
chr3:56608551-56608817   (  104) CCACCGC  1 
chr2:7671716-7672256     (  468) GCACAGC  1 
chr2:7671716-7672256     (  435) CCACCGC  1 
chr9:43090538-43090953   (  404) GCACAGC  1 
chr2:72468110-72468441   (  237) GCACAGC  1 
chr2:72468110-72468441   (  229) GCACAGC  1 
chr6:2202935-2203392     (  344) GCACAGC  1 
chr5:54523286-54523634   (   32) CCACCGC  1 
chr6:52223851-52224129   (   39) GCACAGC  1 
chr10:754596-755118      (  495) GCACAGC  1 
chr3:680134-680606       (  423) GCACAGC  1 
chr3:680134-680606       (   80) GCACAGC  1 
chr6:49024148-49024518   (   90) GCAGGGC  1 
chr2:2149359-2149713     (  174) GCAGGGC  1 
chr8:3896089-3896368     (  116) GCAGGGC  1 
chr2:63161126-63161467   (  121) GCAGGGC  1 
chr7:19482583-19483401   (  249) GCAGGGC  1 
chr3:38362306-38363677   (  530) GCAGGGC  1 
chr3:4169797-4170130     (  111) GCAGGGC  1 
chr1:53985756-53986162   (  358) GCAGGGC  1 
chr3:28857079-28858925   (  301) GCAGGGC  1 
chr1:69774397-69774732   (  322) GCAGGGC  1 
chr10:1366286-1366557    (   65) GCAGGGC  1 
chr4:1103433-1103777     (  162) GCAGGGC  1 
chr4:57820623-57821101   (   80) GCAGGGC  1 
chr2:63551593-63551920   (   85) GCAGGGC  1 
chr1:10755029-10755334   (  147) GCAGGGC  1 
chr1:74453011-74453260   (   50) GCAGGGC  1 
chr2:27029412-27029656   (   67) GCAGGGC  1 
chr7:9202200-9202559     (   71) GCAGGGC  1 
chr7:60439510-60439759   (   13) CCAGCGC  1 
chr6:47321127-47321380   (  207) GCAGAGC  1 
chr4:67541278-67541714   (  384) CCAGCGC  1 
chr6:43562361-43562682   (  173) GCAGAGC  1 
chr2:6403021-6403297     (  252) GCAGAGC  1 
chr1:13855278-13855524   (   97) GCAGAGC  1 
chr7:57090240-57090648   (   55) GCAGAGC  1 
chr3:38365016-38365344   (   28) CCAGCGC  1 
chr5:71572237-71572536   (  235) CCAGCGC  1 
chr5:71572237-71572536   (  151) GCAGAGC  1 
chr1:17817731-17818082   (   25) GCAGAGC  1 
chr3:38413373-38414113   (  214) CCAGCGC  1 
chr3:38362306-38363677   (  946) CCAGCGC  1 
chr2:4210589-4212215     ( 1388) CCAGCGC  1 
chr8:3906228-3906545     (   15) GCAGAGC  1 
chr4:51711700-51711960   (  135) GCAGAGC  1 
chr3:66279554-66280012   (  248) GCAGAGC  1 
chr2:66507770-66508308   (  500) CCAGCGC  1 
chr1:11229848-11230200   (   16) GCAGAGC  1 
chr6:45199084-45199508   (  362) CCAGCGC  1 
chr9:4658614-4658892     (   15) GCAGAGC  1 
chr2:63551593-63551920   (  233) GCAGAGC  1 
chr1:2521774-2522156     (  325) GCAGAGC  1 
chr2:59731985-59732650   (  201) CCAGCGC  1 
chr5:58479550-58479805   (   55) GCAGAGC  1 
chr9:131375-131658       (  203) GCAGAGC  1 
chr1:71172630-71172873   (  162) GCAGAGC  1 
chr5:3226739-3227025     (   15) CCAGCGC  1 
chr2:14835950-14836529   (  127) CCAGCGC  1 
chr1:71564310-71564587   (   18) CCAGCGC  1 
chr9:53730058-53730309   (  166) GCAGAGC  1 
chr2:64761380-64761960   (  415) GCAGAGC  1 
chr9:44173570-44173823   (  158) GCAGAGC  1 
chr3:56608551-56608817   (   32) GCAGAGC  1 
chr3:46815790-46816156   (  109) GCAGAGC  1 
chr6:2202935-2203392     (  111) CCAGCGC  1 
chr10:52453954-52454326  (  262) GCAGAGC  1 
chr4:62680275-62680603   (    1) CCAGCGC  1 
chr7:54867799-54868070   (  254) GCAGAGC  1 
chr5:70802726-70803047   (   48) GCAGAGC  1 
chr7:59526654-59526972   (   43) GCAGAGC  1 
chr3:680134-680606       (  430) CCAGCGC  1 
chr4:53755926-53756194   (  211) GCAGAGC  1 
chr3:63928875-63929184   (  148) CCACGGC  1 
chr10:54429281-54429659  (  312) CCACGGC  1 
chr5:62673917-62674348   (  275) CCACGGC  1 
chr8:3896089-3896368     (  145) CCACGGC  1 
chr3:65335620-65335874   (  159) CCACGGC  1 
chr6:44405162-44405552   (  103) CCACGGC  1 
chr4:54614481-54615021   (  278) CCACGGC  1 
chr4:13039652-13039916   (   40) CCACGGC  1 
chr4:52395374-52395636   (  173) CCACGGC  1 
chr4:64661240-64661537   (   44) CCACGGC  1 
chr6:57343747-57344122   (  351) CCACGGC  1 
chr8:58198799-58199263   (  196) CCACGGC  1 
chr1:70447464-70447704   (  224) CCACGGC  1 
chr7:63799356-63799652   (   30) CCACGGC  1 
chr1:11785135-11785380   (  200) CCACGGC  1 
chr1:27130353-27130801   (  441) CCACGGC  1 
chr10:54812910-54813303  (  261) CCACGGC  1 
chr7:1498021-1498419     (   91) CCACGGC  1 
chr7:59526654-59526972   (   56) CCACGGC  1 
chr3:680134-680606       (  169) CCACGGC  1 
chr3:70902304-70902571   (    6) GCACCGG  1 
chr1:8363936-8364206     (  182) GCACCGG  1 
chr8:3896089-3896368     (   87) GCACCGG  1 
chr2:58956928-58957270   (   49) GCACCGG  1 
chr9:4768847-4769128     (  245) GCACCGG  1 
chr4:5002978-5003376     (  348) GCACCGG  1 
chr2:61558158-61558402   (  115) GCACCGG  1 
chr9:6222061-6222388     (  225) GCACCGG  1 
chr9:6222061-6222388     (  142) GCACCGG  1 
chr9:6222061-6222388     (   81) GCACCGG  1 
chr9:6222061-6222388     (   68) GCACCGG  1 
chr9:6222061-6222388     (   59) GCACCGG  1 
chr9:6222061-6222388     (    7) GCACCGG  1 
chr4:64661240-64661537   (  116) GCACCGG  1 
chr10:51624154-51624491  (  143) GCACCGG  1 
chr5:3185065-3185353     (  127) GCACCGG  1 
chr1:10755029-10755334   (  192) GCACCGG  1 
chr1:74453011-74453260   (  146) GCACCGG  1 
chr1:74453011-74453260   (   66) GCACCGG  1 
chr1:74453011-74453260   (   16) GCACCGG  1 
chr2:74990761-74991026   (   17) GCACCGG  1 
chr2:58073550-58073925   (  344) GCACCGG  1 
chr4:58417482-58417977   (   18) GCACCGG  1 
chr7:61375966-61376410   (  323) GCACCGG  1 
//

--------------------------------------------------------------------------------

--------------------------------------------------------------------------------
	Motif GCASVGC MEME-4 position-specific scoring matrix
--------------------------------------------------------------------------------
log-odds matrix: alength= 4 w= 7 n= 269124 bayes= 7.42015 E= 8.6e-130 
 -1437     41    178  -1437 
 -1437    225  -1437  -1437 
   179  -1437  -1437  -1437 
 -1437    151     94  -1437 
   -15    119     31  -1437 
 -1437  -1437    225  -1437 
 -1437    208    -89  -1437 
--------------------------------------------------------------------------------

--------------------------------------------------------------------------------
	Motif GCASVGC MEME-4 position-specific probability matrix
--------------------------------------------------------------------------------
letter-probability matrix: alength= 4 w= 7 nsites= 211 E= 8.6e-130 
 0.000000  0.279621  0.720379  0.000000 
 0.000000  1.000000  0.000000  0.000000 
 1.000000  0.000000  0.000000  0.000000 
 0.000000  0.597156  0.402844  0.000000 
 0.260664  0.478673  0.260664  0.000000 
 0.000000  0.000000  1.000000  0.000000 
 0.000000  0.886256  0.113744  0.000000 
--------------------------------------------------------------------------------

--------------------------------------------------------------------------------
	Motif GCASVGC MEME-4 regular expression
--------------------------------------------------------------------------------
[GC]CA[CG][CAG]GC
--------------------------------------------------------------------------------


Time 2452.71 secs.

********************************************************************************


********************************************************************************
MOTIF CCASCAC MEME-5	width =   7  sites =  68  llr = 652  p-value = 1.4e-040  E-value = 1.4e-040
********************************************************************************
--------------------------------------------------------------------------------
	Motif CCASCAC MEME-5 Description
--------------------------------------------------------------------------------
Simplified        A  ::a::a:
pos.-specific     C  aa:5a:a
probability       G  :::5:::
matrix            T  :::::::

         bits    2.3 **  * *
                 2.0 **  * *
                 1.8 *** ***
                 1.6 *** ***
Relative         1.4 *******
Entropy          1.1 *******
(13.8 bits)      0.9 *******
                 0.7 *******
                 0.5 *******
                 0.2 *******
                 0.0 -------

Multilevel           CCACCAC
consensus               G   
sequence                    
                            
--------------------------------------------------------------------------------

--------------------------------------------------------------------------------
	Motif CCASCAC MEME-5 sites sorted by position p-value
--------------------------------------------------------------------------------
Sequence name            Strand  Start   P-value             Site
-------------            ------  ----- ---------            -------
chr3:67039712-67039957       -    162  3.43e-05 GAAACTAGTA CCACCAC CAAAAGTCCA
chr5:5986814-5987126         -     90  3.43e-05 CCTGCCAGGG CCACCAC AGCAGCAGTG
chr9:30779501-30780067       -    415  3.43e-05 GGCTCTGGGG CCACCAC TTCGACAAAG
chr10:17569269-17569523      +    249  3.43e-05 TGTAGGCATG CCACCAC           
chr10:54429281-54429659      +    244  3.43e-05 CAATTGTATA CCACCAC TGATAAACCC
chr7:64393473-64393740       -     15  3.43e-05 GCAACCAAGG CCACCAC AGCTACCGTT
chr2:2157867-2158148         -     83  3.43e-05 CATGCGGCAA CCACCAC CGGTACAAGC
chr5:62673917-62674348       -    267  3.43e-05 CTCCACGGCT CCACCAC AGCCTCGATC
chr5:64543503-64543746       -    117  3.43e-05 TCCAAGGGTG CCACCAC CTCCGCTGAC
chr2:2149359-2149713         -    103  3.43e-05 AGCGGTACCG CCACCAC CCCTTCACTC
chr4:1766710-1766965         -     57  3.43e-05 GTCACCCACC CCACCAC CTCTGGCCAT
chr4:2314822-2315119         +    291  3.43e-05 ACGAAGAGCA CCACCAC G         
chr3:38413373-38414113       +    489  3.43e-05 CTGTGTAAAT CCACCAC GTTTTCCCAA
chr10:60274292-60274623      +    209  3.43e-05 TGCCTGCAGG CCACCAC ACCAGCAATG
chr4:5002978-5003376         -    140  3.43e-05 TCAGCTAGGC CCACCAC GTAACACATT
chr1:73013235-73013544       -    190  3.43e-05 GATGGCCACG CCACCAC ACCAATGAGC
chr1:72845761-72846009       -    161  3.43e-05 AGACAGGCAC CCACCAC TCACTCTGCT
chr10:1919125-1919476        +    318  3.43e-05 TCTCGTGCAA CCACCAC TTCGAGAAGA
chr3:66279554-66280012       +    125  3.43e-05 TCTATTGTCA CCACCAC AGCCACAGGA
chr3:66279554-66280012       +    104  3.43e-05 GCACTCACAA CCACCAC AGTCTCTATT
chr2:3992649-3993312         -    127  3.43e-05 AAAAATAATT CCACCAC CTGAAACGCA
chr6:45199084-45199508       +    216  3.43e-05 CGGCATCAGG CCACCAC TCCCTGGCCT
chr10:3234617-3235134        -    376  3.43e-05 ACTTCATGTG CCACCAC CAGTGTGCGA
chr2:63551593-63551920       +    106  3.43e-05 GCAAGTGCAC CCACCAC CCCCTCCGCG
chr1:61346648-61346906       -    216  3.43e-05 ATGGTGGCGT CCACCAC CAAGCTGGAT
chr6:58118870-58119364       +    213  3.43e-05 TTGTCACAAT CCACCAC CCGCTCTCTT
chr9:131375-131658           -    132  3.43e-05 TACCTTCGAT CCACCAC CTCTAAGATT
chr2:11180759-11181115       +    150  3.43e-05 GCAAAGAAGC CCACCAC GAGCTCATCC
chr1:73860862-73861108       -     24  3.43e-05 GAGCACGAGA CCACCAC GTGCGACCAC
chr1:71172630-71172873       +     94  3.43e-05 GCGGCTGCAA CCACCAC GGTTCGCGGC
chr3:61458524-61459051       -    170  3.43e-05 TCGACACCGC CCACCAC CCGTCAAGCG
chr2:902028-902371           +    120  3.43e-05 AAGAAATGCA CCACCAC TTAAGCCTTG
chr3:56608551-56608817       -    154  3.43e-05 CCCCCCAAAT CCACCAC CCCTTCCTCT
chr10:54812910-54813303      -    302  3.43e-05 AGGAGTCGCA CCACCAC AAGAAGTCTA
chr8:5643308-5644179         +    459  3.43e-05 AAATTTTCGA CCACCAC TAAAAAAGTA
chr2:14699226-14699742       +     70  6.87e-05 ATGCTTCCCT CCAGCAC CTTGAAGATC
chr9:37355893-37356261       -    264  6.87e-05 ACGAAATGAA CCAGCAC ATGTAGCCCT
chr3:51831591-51831832       -    130  6.87e-05 CCAGGGCCGA CCAGCAC CATCGCTCCG
chr1:73332871-73333526       +    542  6.87e-05 TATGTGCCCC CCAGCAC ATGGGTCCCT
chr10:60038011-60038389      +    120  6.87e-05 TTATCCTGCA CCAGCAC CCCACACGAA
chr10:60038011-60038389      -     49  6.87e-05 ACAGGAACTT CCAGCAC CCCGATCCCT
chr1:74515970-74516217       -    174  6.87e-05 AGGTCAATGT CCAGCAC CTTGGCCCTG
chr2:68322395-68322690       +      1  6.87e-05          . CCAGCAC CGAAAATATG
chr10:59947784-59948067      -    187  6.87e-05 ACATGCCGGT CCAGCAC CGTACTGGCA
chr7:19482583-19483401       -    420  6.87e-05 CGAATACAGG CCAGCAC GAAAAGCAAA
chr4:58598014-58598308       -     61  6.87e-05 CCCACCCGAT CCAGCAC CAGCAGCAGT
chr3:18263514-18264639       -    599  6.87e-05 AAAGTGATAT CCAGCAC GGGTCCAATA
chr3:9104174-9104663         +     68  6.87e-05 GTCATCATGT CCAGCAC TTCTTGTAGG
chr3:4169797-4170130         +     18  6.87e-05 CTTCAATTCG CCAGCAC CGGCAGTGCA
chr1:53985756-53986162       -    237  6.87e-05 GGAGGAGCCG CCAGCAC ATTGGCTTGT
chr1:70913981-70914389       -    392  6.87e-05 TCTTGATGAT CCAGCAC GACACTCAAA
chr3:57149177-57149438       +    253  6.87e-05 ATTCGTGGAT CCAGCAC GAC       
chr4:4321792-4322048         -    181  6.87e-05 ACATTGCTAT CCAGCAC GCACGACCCC
chr1:73013235-73013544       -    247  6.87e-05 GTCATCATAA CCAGCAC CACGCTGCCG
chr3:66279554-66280012       +     91  6.87e-05 ATGATCAACA CCAGCAC TCACAACCAC
chr3:66279554-66280012       +     47  6.87e-05 GGAGATAAGG CCAGCAC TGAAGGATAT
chr1:2830573-2830875         -    167  6.87e-05 AATACGAGGG CCAGCAC ACCAATGTTC
chr1:2830573-2830875         +     42  6.87e-05 ATGAGGGCTT CCAGCAC TTCAATGCAA
chr1:19024927-19025268       -    334  6.87e-05         CC CCAGCAC CCGCCATTTG
chr1:67630240-67630527       -    169  6.87e-05 ATTGCACACG CCAGCAC CGAGTCTACA
chr6:58118870-58119364       -     81  6.87e-05 AAGCGTGTGC CCAGCAC GTAAGCTTTT
chr3:61458524-61459051       +     87  6.87e-05 CTAACAACGA CCAGCAC CACGCTGCGT
chr2:68559077-68559362       +    156  6.87e-05 CCTTGACCTT CCAGCAC TAGGCAGGCA
chr3:57912425-57912667       -    213  6.87e-05 GCCAAATATA CCAGCAC CTGTCAAGAT
chr7:9202200-9202559         -    266  6.87e-05 CAGCAGCCTG CCAGCAC CGACCCTCAG
chr1:7583243-7583695         -     41  6.87e-05 CAAGCTAATA CCAGCAC TTCTCTTTCT
chr8:60168538-60168789       -     46  6.87e-05 GAAGAAAACA CCAGCAC AAAGTATTGG
chr1:14077397-14077708       -      1  6.87e-05 GTACATGTGA CCAGCAC           
--------------------------------------------------------------------------------

--------------------------------------------------------------------------------
	Motif CCASCAC MEME-5 block diagrams
--------------------------------------------------------------------------------
SEQUENCE NAME            POSITION P-VALUE  MOTIF DIAGRAM
-------------            ----------------  -------------
chr3:67039712-67039957            3.4e-05  161_[-5]_78
chr5:5986814-5987126              3.4e-05  89_[-5]_217
chr9:30779501-30780067            3.4e-05  414_[-5]_146
chr10:17569269-17569523           3.4e-05  248_[+5]
chr10:54429281-54429659           3.4e-05  243_[+5]_129
chr7:64393473-64393740            3.4e-05  14_[-5]_247
chr2:2157867-2158148              3.4e-05  82_[-5]_193
chr5:62673917-62674348            3.4e-05  266_[-5]_159
chr5:64543503-64543746            3.4e-05  116_[-5]_121
chr2:2149359-2149713              3.4e-05  102_[-5]_246
chr4:1766710-1766965              3.4e-05  56_[-5]_193
chr4:2314822-2315119              3.4e-05  290_[+5]_1
chr3:38413373-38414113            3.4e-05  488_[+5]_246
chr10:60274292-60274623           3.4e-05  208_[+5]_117
chr4:5002978-5003376              3.4e-05  139_[-5]_253
chr1:73013235-73013544            6.9e-05  189_[-5]_50_[-5]_57
chr1:72845761-72846009            3.4e-05  160_[-5]_82
chr10:1919125-1919476             3.4e-05  317_[+5]_28
chr3:66279554-66280012            6.9e-05  46_[+5]_37_[+5]_6_[+5]_14_[+5]_328
chr2:3992649-3993312              3.4e-05  126_[-5]_531
chr6:45199084-45199508            3.4e-05  215_[+5]_203
chr10:3234617-3235134             3.4e-05  375_[-5]_136
chr2:63551593-63551920            3.4e-05  105_[+5]_216
chr1:61346648-61346906            3.4e-05  215_[-5]_37
chr6:58118870-58119364            6.9e-05  80_[-5]_125_[+5]_276
chr9:131375-131658                3.4e-05  131_[-5]_146
chr2:11180759-11181115            3.4e-05  149_[+5]_201
chr1:73860862-73861108            3.4e-05  23_[-5]_217
chr1:71172630-71172873            3.4e-05  93_[+5]_144
chr3:61458524-61459051            6.9e-05  86_[+5]_76_[-5]_352
chr2:902028-902371                3.4e-05  119_[+5]_218
chr3:56608551-56608817            3.4e-05  153_[-5]_107
chr10:54812910-54813303           3.4e-05  301_[-5]_86
chr8:5643308-5644179              3.4e-05  458_[+5]_407
chr2:14699226-14699742            6.9e-05  69_[+5]_441
chr9:37355893-37356261            6.9e-05  263_[-5]_99
chr3:51831591-51831832            6.9e-05  129_[-5]_106
chr1:73332871-73333526            6.9e-05  541_[+5]_108
chr10:60038011-60038389           6.9e-05  48_[-5]_64_[+5]_253
chr1:74515970-74516217            6.9e-05  173_[-5]_68
chr2:68322395-68322690            6.9e-05  [+5]_289
chr10:59947784-59948067           6.9e-05  186_[-5]_91
chr7:19482583-19483401            6.9e-05  419_[-5]_393
chr4:58598014-58598308            6.9e-05  60_[-5]_228
chr3:18263514-18264639            6.9e-05  598_[-5]_521
chr3:9104174-9104663              6.9e-05  67_[+5]_416
chr3:4169797-4170130              6.9e-05  17_[+5]_310
chr1:53985756-53986162            6.9e-05  236_[-5]_164
chr1:70913981-70914389            6.9e-05  391_[-5]_11
chr3:57149177-57149438            6.9e-05  252_[+5]_3
chr4:4321792-4322048              6.9e-05  180_[-5]_70
chr1:2830573-2830875              6.9e-05  41_[+5]_118_[-5]_130
chr1:19024927-19025268            6.9e-05  333_[-5]_2
chr1:67630240-67630527            6.9e-05  168_[-5]_113
chr2:68559077-68559362            6.9e-05  155_[+5]_124
chr3:57912425-57912667            6.9e-05  212_[-5]_24
chr7:9202200-9202559              6.9e-05  265_[-5]_88
chr1:7583243-7583695              6.9e-05  40_[-5]_406
chr8:60168538-60168789            6.9e-05  45_[-5]_200
chr1:14077397-14077708            6.9e-05  [-5]_305
--------------------------------------------------------------------------------

--------------------------------------------------------------------------------
	Motif CCASCAC MEME-5 in BLOCKS format
--------------------------------------------------------------------------------
BL   MOTIF CCASCAC width=7 seqs=68
chr3:67039712-67039957   (  162) CCACCAC  1 
chr5:5986814-5987126     (   90) CCACCAC  1 
chr9:30779501-30780067   (  415) CCACCAC  1 
chr10:17569269-17569523  (  249) CCACCAC  1 
chr10:54429281-54429659  (  244) CCACCAC  1 
chr7:64393473-64393740   (   15) CCACCAC  1 
chr2:2157867-2158148     (   83) CCACCAC  1 
chr5:62673917-62674348   (  267) CCACCAC  1 
chr5:64543503-64543746   (  117) CCACCAC  1 
chr2:2149359-2149713     (  103) CCACCAC  1 
chr4:1766710-1766965     (   57) CCACCAC  1 
chr4:2314822-2315119     (  291) CCACCAC  1 
chr3:38413373-38414113   (  489) CCACCAC  1 
chr10:60274292-60274623  (  209) CCACCAC  1 
chr4:5002978-5003376     (  140) CCACCAC  1 
chr1:73013235-73013544   (  190) CCACCAC  1 
chr1:72845761-72846009   (  161) CCACCAC  1 
chr10:1919125-1919476    (  318) CCACCAC  1 
chr3:66279554-66280012   (  125) CCACCAC  1 
chr3:66279554-66280012   (  104) CCACCAC  1 
chr2:3992649-3993312     (  127) CCACCAC  1 
chr6:45199084-45199508   (  216) CCACCAC  1 
chr10:3234617-3235134    (  376) CCACCAC  1 
chr2:63551593-63551920   (  106) CCACCAC  1 
chr1:61346648-61346906   (  216) CCACCAC  1 
chr6:58118870-58119364   (  213) CCACCAC  1 
chr9:131375-131658       (  132) CCACCAC  1 
chr2:11180759-11181115   (  150) CCACCAC  1 
chr1:73860862-73861108   (   24) CCACCAC  1 
chr1:71172630-71172873   (   94) CCACCAC  1 
chr3:61458524-61459051   (  170) CCACCAC  1 
chr2:902028-902371       (  120) CCACCAC  1 
chr3:56608551-56608817   (  154) CCACCAC  1 
chr10:54812910-54813303  (  302) CCACCAC  1 
chr8:5643308-5644179     (  459) CCACCAC  1 
chr2:14699226-14699742   (   70) CCAGCAC  1 
chr9:37355893-37356261   (  264) CCAGCAC  1 
chr3:51831591-51831832   (  130) CCAGCAC  1 
chr1:73332871-73333526   (  542) CCAGCAC  1 
chr10:60038011-60038389  (  120) CCAGCAC  1 
chr10:60038011-60038389  (   49) CCAGCAC  1 
chr1:74515970-74516217   (  174) CCAGCAC  1 
chr2:68322395-68322690   (    1) CCAGCAC  1 
chr10:59947784-59948067  (  187) CCAGCAC  1 
chr7:19482583-19483401   (  420) CCAGCAC  1 
chr4:58598014-58598308   (   61) CCAGCAC  1 
chr3:18263514-18264639   (  599) CCAGCAC  1 
chr3:9104174-9104663     (   68) CCAGCAC  1 
chr3:4169797-4170130     (   18) CCAGCAC  1 
chr1:53985756-53986162   (  237) CCAGCAC  1 
chr1:70913981-70914389   (  392) CCAGCAC  1 
chr3:57149177-57149438   (  253) CCAGCAC  1 
chr4:4321792-4322048     (  181) CCAGCAC  1 
chr1:73013235-73013544   (  247) CCAGCAC  1 
chr3:66279554-66280012   (   91) CCAGCAC  1 
chr3:66279554-66280012   (   47) CCAGCAC  1 
chr1:2830573-2830875     (  167) CCAGCAC  1 
chr1:2830573-2830875     (   42) CCAGCAC  1 
chr1:19024927-19025268   (  334) CCAGCAC  1 
chr1:67630240-67630527   (  169) CCAGCAC  1 
chr6:58118870-58119364   (   81) CCAGCAC  1 
chr3:61458524-61459051   (   87) CCAGCAC  1 
chr2:68559077-68559362   (  156) CCAGCAC  1 
chr3:57912425-57912667   (  213) CCAGCAC  1 
chr7:9202200-9202559     (  266) CCAGCAC  1 
chr1:7583243-7583695     (   41) CCAGCAC  1 
chr8:60168538-60168789   (   46) CCAGCAC  1 
chr1:14077397-14077708   (    1) CCAGCAC  1 
//

--------------------------------------------------------------------------------

--------------------------------------------------------------------------------
	Motif CCASCAC MEME-5 position-specific scoring matrix
--------------------------------------------------------------------------------
log-odds matrix: alength= 4 w= 7 n= 269124 bayes= 7.44923 E= 1.4e-040 
 -1273    225  -1273  -1273 
 -1273    225  -1273  -1273 
   179  -1273  -1273  -1273 
 -1273    129    121  -1273 
 -1273    225  -1273  -1273 
   179  -1273  -1273  -1273 
 -1273    225  -1273  -1273 
--------------------------------------------------------------------------------

--------------------------------------------------------------------------------
	Motif CCASCAC MEME-5 position-specific probability matrix
--------------------------------------------------------------------------------
letter-probability matrix: alength= 4 w= 7 nsites= 68 E= 1.4e-040 
 0.000000  1.000000  0.000000  0.000000 
 0.000000  1.000000  0.000000  0.000000 
 1.000000  0.000000  0.000000  0.000000 
 0.000000  0.514706  0.485294  0.000000 
 0.000000  1.000000  0.000000  0.000000 
 1.000000  0.000000  0.000000  0.000000 
 0.000000  1.000000  0.000000  0.000000 
--------------------------------------------------------------------------------

--------------------------------------------------------------------------------
	Motif CCASCAC MEME-5 regular expression
--------------------------------------------------------------------------------
CCA[CG]CAC
--------------------------------------------------------------------------------


Time 3034.25 secs.

********************************************************************************


********************************************************************************
MOTIF GCCASMWG MEME-6	width =   8  sites =  80  llr = 737  p-value = 7.5e-062  E-value = 7.5e-062
********************************************************************************
--------------------------------------------------------------------------------
	Motif GCCASMWG MEME-6 Description
--------------------------------------------------------------------------------
Simplified        A  :::a:47:
pos.-specific     C  :aa:36:2
probability       G  a:::7::8
matrix            T  ::::::4:

         bits    2.3 ***     
                 2.0 ***     
                 1.8 ****    
                 1.6 ****   *
Relative         1.4 *****  *
Entropy          1.1 ****** *
(13.3 bits)      0.9 ********
                 0.7 ********
                 0.5 ********
                 0.2 ********
                 0.0 --------

Multilevel           GCCAGCAG
consensus                CATC
sequence                     
                             
--------------------------------------------------------------------------------

--------------------------------------------------------------------------------
	Motif GCCASMWG MEME-6 sites sorted by position p-value
--------------------------------------------------------------------------------
Sequence name            Strand  Start   P-value              Site
-------------            ------  ----- ---------            --------
chr4:4499950-4500240         +    240  7.21e-06 TGTACATGGA GCCAGCAG AAATTCACTT
chr5:8312867-8313135         +     53  7.21e-06 TGCGTCGGTG GCCAGCAG CGGCAGTTTC
chr6:49034064-49035191       -    713  7.21e-06 ATTTCACTGG GCCAGCAG CGGTAGGGGG
chr6:49034064-49035191       +    673  7.21e-06 CAGCGACGAA GCCAGCAG TGGGGCTAGG
chr1:53985756-53986162       +    389  7.21e-06 TGTTTTCACT GCCAGCAG TGCGGTAATC
chr6:54071357-54071852       -     39  7.21e-06 GCGGGCCAGG GCCAGCAG CGAGGCCTAC
chr5:2857410-2857661         +    138  7.21e-06 TGTGGAAGGA GCCAGCAG GATGCATGGG
chr7:57362695-57363197       -    108  7.21e-06 CCTTCAAAAG GCCAGCAG CTGCTTCCAC
chr7:6010400-6010767         -    237  7.21e-06 CTGGCTAGTG GCCAGCAG CGTCCAGACC
chr1:80879626-80880418       +    515  7.21e-06 CTAACTCTGT GCCAGCAG CCGCGGTAAG
chr2:4283254-4283593         -     53  7.21e-06 TGTGCAGCAG GCCAGCAG CTGTCTGCTA
chr1:19024927-19025268       +    149  7.21e-06 ACTGGGATGG GCCAGCAG TGTGCCAACT
chr1:17813841-17815280       +    538  7.21e-06 TGTGGAATCT GCCAGCAG TAACACAAAT
chr3:61458524-61459051       +     52  7.21e-06 GCGTTTTCAC GCCAGCAG TGAAGGCGTT
chr3:61458524-61459051       +     35  7.21e-06 CGGCCCGGAG GCCAGCAG CGTTTTCACG
chr4:5953217-5953642         +    409  7.21e-06 GCCCTAACTG GCCAGCAG CTAGTAGGTG
chr10:17569269-17569523      +     89  3.16e-05 TATGTTTCAA GCCAGAAG GTTCTGTAGA
chr1:67841025-67841381       +    187  3.16e-05 CCACCTCGTA GCCACCAG CAATGCAGCC
chr2:64619826-64620065       +    224  3.16e-05 GGAGCAAGGA GCCAGCTG CTGGTGGTG 
chr5:8312867-8313135         +     79  3.16e-05 TCCAGCCGGA GCCAGAAG CTAAATCTCG
chr9:35138708-35139173       -    213  3.16e-05 GCTCTAGTCG GCCAGCTG TGTGACTCTA
chr7:6686267-6686580         +     34  3.16e-05 ACTAAACAAG GCCAGAAG CAAGGGAAAC
chr4:7313610-7315654         -   1309  3.16e-05 ATTCTCTAAT GCCAGAAG ATATCCCTTT
chr4:3371601-3371965         -    323  3.16e-05 TCAATTGAAG GCCAGAAG CTTACAAACG
chr6:54071357-54071852       -    455  3.16e-05 CCGGGCAGTG GCCACCAG TACAGCAGCA
chr2:55481174-55481546       -    313  3.16e-05 CTCCATACTG GCCAGCTG ATGTGGACTG
chr6:44374299-44374575       -    227  3.16e-05 GCGGCGCCCC GCCACCAG CTCGTGGGGT
chr10:58054149-58054521      -    287  3.16e-05 AGGGAGTTGA GCCAGAAG AAGATGAGGA
chr3:66279554-66280012       +    331  3.16e-05 AGCTCTAACA GCCAGCTG GTAATTCATA
chr5:4122711-4122974         -    236  3.16e-05 GTCCAACACT GCCACCAG AGCTTGAGGG
chr10:3308416-3308697        -    208  3.16e-05 GTAAGGATAT GCCAGCTG AATCAACTAA
chr2:60581314-60581568       +     87  3.16e-05 CCAAACTTTA GCCAGCTG GGTTGCAAAT
chr2:60846317-60846577       +    253  3.16e-05 TAATTTCGAG GCCACCAG C         
chr10:18154426-18154681      +    232  3.16e-05 GGTCTTCTAG GCCACCAG AAGAGTAAAA
chr2:72134430-72134669       +     77  3.16e-05 TCAACATCCA GCCAGCTG GGTGCGATGA
chr1:1236205-1236448         -     32  3.16e-05 AGAGTGGTCA GCCAGAAG GATACCAGTC
chr3:46815790-46816156       +    179  3.16e-05 CTTCAAGAAT GCCACCAG AACAAATATG
chr1:14077397-14077708       +    172  3.16e-05 GGTGGCCTCG GCCACCAG ATCTGATCTG
chr10:57107736-57108213      -    241  5.87e-05 TATTAGTGTT GCCACCTG AATTGGTACT
chr3:38341702-38342308       -    198  5.87e-05 TCGGCTCTTC GCCACCTG GAGCTGTAGG
chr2:1105416-1105899         -    429  5.87e-05 AGCAGAAGGT GCCAGATG ATCATGTTCA
chr2:1105416-1105899         -      4  5.87e-05 ATGTTTGGCC GCCAGATG GAA       
chr1:66276890-66277300       +    278  5.87e-05 ACGTACGTAC GCCACAAG CAAAGCTTTG
chr1:53985756-53986162       +    325  5.87e-05 CCTGCTCGCC GCCACAAG TGATCGCCAG
chr7:56366991-56367248       +    243  5.87e-05 TTAATAGGGA GCCAGATG AGTTTGGA  
chr9:52682920-52683339       +    317  5.87e-05 AGGCCACTAT GCCACCTG ATTCAGCACA
chr1:69774397-69774732       +    160  5.87e-05 CCATACATGT GCCACAAG ATTTGATGTG
chr8:61560171-61560426       -     25  5.87e-05 TCATATATGT GCCACAAG ATTCGATGTG
chr6:55003462-55003900       -    350  5.87e-05 TCATGTATGT GCCACAAG ATTCGATGTG
chr5:51922803-51923043       -    218  5.87e-05 TCACGATGAT GCCACCTG CCTCCTCCCA
chr9:52185443-52185708       +     74  5.87e-05 TAACCCGATG GCCACAAG GAAGGTCAGT
chr4:9640586-9641347         -    173  5.87e-05 AGATAACCGA GCCACCTG AGTTTCATGG
chr3:41246961-41247207       +    128  5.87e-05 ATCCCAAGCC GCCACCTG TAGCTCCCTC
chr4:537930-538608           -    364  5.87e-05 CCATGCATGT GCCACAAG ATTCGATGTG
chr1:13261835-13262083       -    241  5.87e-05          C GCCAGATG TTCTATGGAT
chr2:11180759-11181115       -    226  5.87e-05 ATCGTCACCA GCCACAAG ACGTATGGTC
chr1:61979567-61979968       -    164  5.87e-05 AGGTAACCGA GCCACAAG AGTTTCATGG
chr3:66736909-66737193       -    172  5.87e-05 AACGAGTTCA GCCACCTG ACATCATCTG
chr1:68613633-68614050       -     62  5.87e-05 AACTAGGTTT GCCACAAG CCTTCTTTTT
chr3:57912425-57912667       -      5  5.87e-05 ATCTTCTGCC GCCACCTG ACAC      
chr2:7314347-7314599         -      7  5.87e-05 CTGCCCTACT GCCAGATG TAACAG    
chr10:52313918-52314217      +    181  5.87e-05 ACTAGAGTTT GCCAGATG ATCCAATGTG
chr1:14077397-14077708       -    160  5.87e-05 GGTGGCCGAG GCCACCTG ATGATTCGAA
chr4:3739565-3739818         -    159  1.00e-04 GAATCCATAG GCCAGCTC AGGAGATTGG
chr6:47321127-47321380       -    154  1.00e-04 CTGATGGAAC GCCAGCTC CCCGAGAATA
chr2:23047981-23048379       +    159  1.00e-04 TGCGCAAACT GCCAGAAC CAATTTCGAC
chr4:67541278-67541714       -    414  1.00e-04 GTAGTGGTAT GCCAGAAC AGGGCTACCC
chr10:17569269-17569523      +    179  1.00e-04 CTGACAGATT GCCAGAAC CATATGTTGA
chr1:73332871-73333526       -    346  1.00e-04 CATTCTCAAG GCCAGAAC AGTGAGAAGG
chr1:70913981-70914389       +    358  1.00e-04 TGTTATAGAA GCCAGAAC AAACTGAAGC
chr7:60901591-60901831       -     52  1.00e-04 ACTAAAGCAA GCCAGCTC CAACACACGA
chr3:66279554-66280012       -    397  1.00e-04 AAATAGAAAA GCCAGAAC AAAGAGTGAA
chr5:4122711-4122974         +     95  1.00e-04 TAGCTCACAA GCCAGCTC GTTATCACTT
chr9:52185443-52185708       +    102  1.00e-04 TAGAGCAAAT GCCAGAAC CAGATGACCG
chr2:4283254-4283593         -    299  1.00e-04 GACATGGTTA GCCAGCTC TGTAAATGAC
chr1:17813841-17815280       +    785  1.00e-04 ATACCCCCTG GCCAGAAC CCTTACTAAG
chr2:59731985-59732650       -     28  1.00e-04 TGGTTCTAGA GCCAGCTC GGGATCCAAT
chr2:60846317-60846577       +    113  1.00e-04 CTCTTAGTTT GCCAGAAC AGTAGCATCA
chr2:682415-682654           -     82  1.00e-04 ACCCCGCGCG GCCAGAAC GTCAAGCTTC
chr10:58730106-58730435      -    233  1.00e-04 GCCAATATAT GCCAGAAC GTCGTCGTCC
--------------------------------------------------------------------------------

--------------------------------------------------------------------------------
	Motif GCCASMWG MEME-6 block diagrams
--------------------------------------------------------------------------------
SEQUENCE NAME            POSITION P-VALUE  MOTIF DIAGRAM
-------------            ----------------  -------------
chr4:4499950-4500240              7.2e-06  239_[+6]_44
chr5:8312867-8313135              3.2e-05  52_[+6]_18_[+6]_183
chr6:49034064-49035191            7.2e-06  672_[+6]_32_[-6]_408
chr1:53985756-53986162            5.9e-05  324_[+6]_56_[+6]_11
chr6:54071357-54071852            3.2e-05  38_[-6]_408_[-6]_34
chr5:2857410-2857661              7.2e-06  137_[+6]_107
chr7:57362695-57363197            7.2e-06  107_[-6]_388
chr7:6010400-6010767              7.2e-06  236_[-6]_124
chr1:80879626-80880418            7.2e-06  514_[+6]_271
chr2:4283254-4283593               0.0001  52_[-6]_238_[-6]_34
chr1:19024927-19025268            7.2e-06  148_[+6]_186
chr1:17813841-17815280             0.0001  537_[+6]_239_[+6]_648
chr3:61458524-61459051            7.2e-06  34_[+6]_9_[+6]_469
chr4:5953217-5953642              7.2e-06  408_[+6]_10
chr10:17569269-17569523            0.0001  88_[+6]_82_[+6]_69
chr1:67841025-67841381            3.2e-05  186_[+6]_163
chr2:64619826-64620065            3.2e-05  223_[+6]_9
chr9:35138708-35139173            3.2e-05  212_[-6]_246
chr7:6686267-6686580              3.2e-05  33_[+6]_273
chr4:7313610-7315654              3.2e-05  1308_[-6]_729
chr4:3371601-3371965              3.2e-05  322_[-6]_35
chr2:55481174-55481546            3.2e-05  312_[-6]_53
chr6:44374299-44374575            3.2e-05  226_[-6]_43
chr10:58054149-58054521           3.2e-05  286_[-6]_79
chr3:66279554-66280012             0.0001  330_[+6]_58_[-6]_55
chr5:4122711-4122974               0.0001  94_[+6]_133_[-6]_21
chr10:3308416-3308697             3.2e-05  207_[-6]_67
chr2:60581314-60581568            3.2e-05  86_[+6]_161
chr2:60846317-60846577             0.0001  112_[+6]_132_[+6]_1
chr10:18154426-18154681           3.2e-05  231_[+6]_17
chr2:72134430-72134669            3.2e-05  76_[+6]_156
chr1:1236205-1236448              3.2e-05  31_[-6]_205
chr3:46815790-46816156            3.2e-05  178_[+6]_181
chr1:14077397-14077708            5.9e-05  159_[-6]_4_[+6]_133
chr10:57107736-57108213           5.9e-05  240_[-6]_230
chr3:38341702-38342308            5.9e-05  197_[-6]_402
chr2:1105416-1105899              5.9e-05  3_[-6]_417_[-6]_48
chr1:66276890-66277300            5.9e-05  277_[+6]_126
chr7:56366991-56367248            5.9e-05  242_[+6]_8
chr9:52682920-52683339            5.9e-05  316_[+6]_96
chr1:69774397-69774732            5.9e-05  159_[+6]_169
chr8:61560171-61560426            5.9e-05  24_[-6]_224
chr6:55003462-55003900            5.9e-05  349_[-6]_82
chr5:51922803-51923043            5.9e-05  217_[-6]_16
chr9:52185443-52185708            5.9e-05  73_[+6]_20_[+6]_157
chr4:9640586-9641347              5.9e-05  172_[-6]_582
chr3:41246961-41247207            5.9e-05  127_[+6]_112
chr4:537930-538608                5.9e-05  363_[-6]_308
chr1:13261835-13262083            5.9e-05  240_[-6]_1
chr2:11180759-11181115            5.9e-05  225_[-6]_124
chr1:61979567-61979968            5.9e-05  163_[-6]_231
chr3:66736909-66737193            5.9e-05  171_[-6]_106
chr1:68613633-68614050            5.9e-05  61_[-6]_349
chr3:57912425-57912667            5.9e-05  4_[-6]_231
chr2:7314347-7314599              5.9e-05  6_[-6]_239
chr10:52313918-52314217           5.9e-05  180_[+6]_112
chr4:3739565-3739818               0.0001  158_[-6]_88
chr6:47321127-47321380             0.0001  153_[-6]_93
chr2:23047981-23048379             0.0001  158_[+6]_233
chr4:67541278-67541714             0.0001  413_[-6]_16
chr1:73332871-73333526             0.0001  345_[-6]_303
chr1:70913981-70914389             0.0001  357_[+6]_44
chr7:60901591-60901831             0.0001  51_[-6]_182
chr2:59731985-59732650             0.0001  27_[-6]_631
chr2:682415-682654                 0.0001  81_[-6]_151
chr10:58730106-58730435            0.0001  232_[-6]_90
--------------------------------------------------------------------------------

--------------------------------------------------------------------------------
	Motif GCCASMWG MEME-6 in BLOCKS format
--------------------------------------------------------------------------------
BL   MOTIF GCCASMWG width=8 seqs=80
chr4:4499950-4500240     (  240) GCCAGCAG  1 
chr5:8312867-8313135     (   53) GCCAGCAG  1 
chr6:49034064-49035191   (  713) GCCAGCAG  1 
chr6:49034064-49035191   (  673) GCCAGCAG  1 
chr1:53985756-53986162   (  389) GCCAGCAG  1 
chr6:54071357-54071852   (   39) GCCAGCAG  1 
chr5:2857410-2857661     (  138) GCCAGCAG  1 
chr7:57362695-57363197   (  108) GCCAGCAG  1 
chr7:6010400-6010767     (  237) GCCAGCAG  1 
chr1:80879626-80880418   (  515) GCCAGCAG  1 
chr2:4283254-4283593     (   53) GCCAGCAG  1 
chr1:19024927-19025268   (  149) GCCAGCAG  1 
chr1:17813841-17815280   (  538) GCCAGCAG  1 
chr3:61458524-61459051   (   52) GCCAGCAG  1 
chr3:61458524-61459051   (   35) GCCAGCAG  1 
chr4:5953217-5953642     (  409) GCCAGCAG  1 
chr10:17569269-17569523  (   89) GCCAGAAG  1 
chr1:67841025-67841381   (  187) GCCACCAG  1 
chr2:64619826-64620065   (  224) GCCAGCTG  1 
chr5:8312867-8313135     (   79) GCCAGAAG  1 
chr9:35138708-35139173   (  213) GCCAGCTG  1 
chr7:6686267-6686580     (   34) GCCAGAAG  1 
chr4:7313610-7315654     ( 1309) GCCAGAAG  1 
chr4:3371601-3371965     (  323) GCCAGAAG  1 
chr6:54071357-54071852   (  455) GCCACCAG  1 
chr2:55481174-55481546   (  313) GCCAGCTG  1 
chr6:44374299-44374575   (  227) GCCACCAG  1 
chr10:58054149-58054521  (  287) GCCAGAAG  1 
chr3:66279554-66280012   (  331) GCCAGCTG  1 
chr5:4122711-4122974     (  236) GCCACCAG  1 
chr10:3308416-3308697    (  208) GCCAGCTG  1 
chr2:60581314-60581568   (   87) GCCAGCTG  1 
chr2:60846317-60846577   (  253) GCCACCAG  1 
chr10:18154426-18154681  (  232) GCCACCAG  1 
chr2:72134430-72134669   (   77) GCCAGCTG  1 
chr1:1236205-1236448     (   32) GCCAGAAG  1 
chr3:46815790-46816156   (  179) GCCACCAG  1 
chr1:14077397-14077708   (  172) GCCACCAG  1 
chr10:57107736-57108213  (  241) GCCACCTG  1 
chr3:38341702-38342308   (  198) GCCACCTG  1 
chr2:1105416-1105899     (  429) GCCAGATG  1 
chr2:1105416-1105899     (    4) GCCAGATG  1 
chr1:66276890-66277300   (  278) GCCACAAG  1 
chr1:53985756-53986162   (  325) GCCACAAG  1 
chr7:56366991-56367248   (  243) GCCAGATG  1 
chr9:52682920-52683339   (  317) GCCACCTG  1 
chr1:69774397-69774732   (  160) GCCACAAG  1 
chr8:61560171-61560426   (   25) GCCACAAG  1 
chr6:55003462-55003900   (  350) GCCACAAG  1 
chr5:51922803-51923043   (  218) GCCACCTG  1 
chr9:52185443-52185708   (   74) GCCACAAG  1 
chr4:9640586-9641347     (  173) GCCACCTG  1 
chr3:41246961-41247207   (  128) GCCACCTG  1 
chr4:537930-538608       (  364) GCCACAAG  1 
chr1:13261835-13262083   (  241) GCCAGATG  1 
chr2:11180759-11181115   (  226) GCCACAAG  1 
chr1:61979567-61979968   (  164) GCCACAAG  1 
chr3:66736909-66737193   (  172) GCCACCTG  1 
chr1:68613633-68614050   (   62) GCCACAAG  1 
chr3:57912425-57912667   (    5) GCCACCTG  1 
chr2:7314347-7314599     (    7) GCCAGATG  1 
chr10:52313918-52314217  (  181) GCCAGATG  1 
chr1:14077397-14077708   (  160) GCCACCTG  1 
chr4:3739565-3739818     (  159) GCCAGCTC  1 
chr6:47321127-47321380   (  154) GCCAGCTC  1 
chr2:23047981-23048379   (  159) GCCAGAAC  1 
chr4:67541278-67541714   (  414) GCCAGAAC  1 
chr10:17569269-17569523  (  179) GCCAGAAC  1 
chr1:73332871-73333526   (  346) GCCAGAAC  1 
chr1:70913981-70914389   (  358) GCCAGAAC  1 
chr7:60901591-60901831   (   52) GCCAGCTC  1 
chr3:66279554-66280012   (  397) GCCAGAAC  1 
chr5:4122711-4122974     (   95) GCCAGCTC  1 
chr9:52185443-52185708   (  102) GCCAGAAC  1 
chr2:4283254-4283593     (  299) GCCAGCTC  1 
chr1:17813841-17815280   (  785) GCCAGAAC  1 
chr2:59731985-59732650   (   28) GCCAGCTC  1 
chr2:60846317-60846577   (  113) GCCAGAAC  1 
chr2:682415-682654       (   82) GCCAGAAC  1 
chr10:58730106-58730435  (  233) GCCAGAAC  1 
//

--------------------------------------------------------------------------------

--------------------------------------------------------------------------------
	Motif GCCASMWG MEME-6 position-specific scoring matrix
--------------------------------------------------------------------------------
log-odds matrix: alength= 4 w= 8 n= 268399 bayes= 7.44987 E= 7.5e-062 
 -1297  -1297    225  -1297 
 -1297    225  -1297  -1297 
 -1297    225  -1297  -1297 
   179  -1297  -1297  -1297 
 -1297     68    166  -1297 
    55    145  -1297  -1297 
   117  -1297  -1297     27 
 -1297      2    191  -1297 
--------------------------------------------------------------------------------

--------------------------------------------------------------------------------
	Motif GCCASMWG MEME-6 position-specific probability matrix
--------------------------------------------------------------------------------
letter-probability matrix: alength= 4 w= 8 nsites= 80 E= 7.5e-062 
 0.000000  0.000000  1.000000  0.000000 
 0.000000  1.000000  0.000000  0.000000 
 0.000000  1.000000  0.000000  0.000000 
 1.000000  0.000000  0.000000  0.000000 
 0.000000  0.337500  0.662500  0.000000 
 0.425000  0.575000  0.000000  0.000000 
 0.650000  0.000000  0.000000  0.350000 
 0.000000  0.212500  0.787500  0.000000 
--------------------------------------------------------------------------------

--------------------------------------------------------------------------------
	Motif GCCASMWG MEME-6 regular expression
--------------------------------------------------------------------------------
GCCA[GC][CA][AT][GC]
--------------------------------------------------------------------------------


Time 3628.38 secs.

********************************************************************************


********************************************************************************
MOTIF TCCACSYC MEME-7	width =   8  sites =  68  llr = 606  p-value = 2.9e-035  E-value = 2.9e-035
********************************************************************************
--------------------------------------------------------------------------------
	Motif TCCACSYC MEME-7 Description
--------------------------------------------------------------------------------
Simplified        A  :::a::::
pos.-specific     C  :9a:966a
probability       G  31::13::
matrix            T  7::::14:

         bits    2.3   *    *
                 2.0   *    *
                 1.8  ****  *
                 1.6  ****  *
Relative         1.4  ****  *
Entropy          1.1 ***** **
(12.9 bits)      0.9 ********
                 0.7 ********
                 0.5 ********
                 0.2 ********
                 0.0 --------

Multilevel           TCCACCCC
consensus            G    GT 
sequence                     
                             
--------------------------------------------------------------------------------

--------------------------------------------------------------------------------
	Motif TCCACSYC MEME-7 sites sorted by position p-value
--------------------------------------------------------------------------------
Sequence name            Strand  Start   P-value              Site
-------------            ------  ----- ---------            --------
chr7:64587987-64588378       +    307  7.21e-06 TGGCATACCA TCCACCCC TGGAGCCTTT
chr2:18774790-18775414       +     75  7.21e-06 AAGCCTGCAG TCCACCCC ATACAGTCTC
chr4:22432338-22432595       -    178  1.96e-05 CGCAGCAACG GCCACCCC AGCAGGCGGC
chr1:8363936-8364206         -     70  1.96e-05 ATGCGCTCTG GCCACCCC TGCAGAGGGA
chr2:75495667-75496010       +     71  1.96e-05 AGCAGCCTAA GCCACCCC TATTATCCAA
chr1:9702353-9702632         -     30  1.96e-05 CAACCCGTAA TCCACGCC TGTTTAGCTA
chr2:12940823-12941147       -    172  1.96e-05 GCATTCCGCG GCCACCCC AACTCATGCG
chr4:3371601-3371965         +    355  1.96e-05 CCAGAGCACC TCCACGCC AAC       
chr6:44374299-44374575       +    214  1.96e-05 TGGACTGGGT GCCACCCC ACGAGCTGGT
chr9:54111162-54111479       -     76  1.96e-05 ACCTGGCGGC GCCACCCC GTGGAGACGG
chr2:3779914-3780204         +     82  1.96e-05 TTAACCATTC GCCACCCC CATGTTATCT
chr5:50859976-50860231       +     34  1.96e-05 CGCATCGGGC GCCACCCC CACCATACCA
chr1:1993195-1993521         +    221  1.96e-05 TGCAATAAGC GCCACCCC TACCAAAGCT
chr5:70802726-70803047       +    258  1.96e-05 TCCATTCCAA GCCACCCC TACAAATTGT
chr4:2448347-2448725         +    364  1.96e-05 ACGACAGTGG TCCACGCC CACTAGCC  
chr2:73638735-73639083       +    194  2.96e-05 TTAAAAAAAA TCCACCTC ACTGCAAACC
chr3:51056445-51056702       +    205  2.96e-05 TCCGTTTCGG TCCACCTC ATTCGCCGGC
chr2:2157867-2158148         -     11  2.96e-05 ATGCTCCTCC TCCACCTC CACTAGTGGT
chr1:67841025-67841381       +    176  2.96e-05 TGTAGACCCA TCCACCTC GTAGCCACCA
chr9:59396690-59396995       +     22  2.96e-05 AGCTGCTCTT TCCACCTC CTTAGGCTGT
chr8:2490160-2490514         -     31  2.96e-05 CGGTAAGGAC TCCACCTC CACCAAACTA
chr5:66228169-66228809       +     81  2.96e-05 AATAAAAACA TCCACCTC CGAACAATCC
chr3:64094878-64095120       -    215  2.96e-05 GAAGTTGTTT TCCACCTC AGTCCTCATG
chr1:80879626-80880418       -    428  2.96e-05 CCGTAGGCCT TCCACCTC CACGCGGCAT
chr2:64761380-64761960       +    534  2.96e-05 TGATCTATTA TCCACCTC TACATCTATT
chr2:69859719-69860081       -     42  3.48e-05 TGGACGTACG GCCACGCC TTCTTGTCGA
chr1:71008520-71008886       +    254  3.48e-05 GTAGCCGACT GCCACGCC CACCCTCTAG
chr4:64899127-64899514       +    158  3.48e-05 AAACAAAATG GCCACGCC TTAATTAATT
chr9:42806395-42806659       -    183  3.48e-05 GTGCAATAGT GCCACGCC AGCTAGATTA
chr5:9954977-9955349         +    219  5.20e-05 GTGCAATCTG TCCACGTC CAGTATATTT
chr4:64638993-64639240       +     64  5.20e-05 CCATAAGTGA TCCACGTC GATTTCTTGA
chr2:1105416-1105899         +    251  5.20e-05 CTTGCCATCC TCCACGTC ATAAGATTGG
chr3:38371979-38373365       -     55  5.20e-05 ATGATAATCA TCCACGTC TTAAACGTAT
chr3:18263514-18264639       -    999  5.20e-05 CGATTTTTCC TCCACGTC GATAGGGAGC
chr2:9834818-9835288         -     14  5.20e-05 CTAGGCATGC GCCACCTC CGCAACAATA
chr8:7315351-7316269         -    259  5.20e-05 TTTTTAAGAT TCCACGTC ACATCAAATC
chr10:53588805-53589118      +    187  5.20e-05 GCCCGTACTC TCCACGTC GCGGTAGTTT
chr7:57362695-57363197       +    218  5.20e-05 GCTTGACGTC TCCACGTC TCGTGCACTT
chr10:3308416-3308697        +    105  5.20e-05 GCACCCCCAA GCCACCTC AACGAAAGAC
chr2:59731985-59732650       +    161  5.20e-05 AAAGCAAGAG GCCACCTC GTCCGGAACC
chr8:37961063-37961351       -    107  5.20e-05 TGCTGCCACC GCCACCTC GCGATCCCGC
chr10:50368528-50368834      -    191  5.20e-05 CTAGGAGGTT GCCACCTC CTGGATAGCT
chr1:1236205-1236448         -    117  5.20e-05 CTATATTGCA TCCACGTC ATGGCAAAGG
chr1:2371264-2371542         +     28  5.20e-05 TATCATTTTG TCCACGTC TATGAAATTA
chr5:71117326-71117601       +    105  5.20e-05 CTTCTAATCT TCCACGTC CACGGACAGT
chr4:11199199-11199489       -    239  5.92e-05 CTCTCAACTT GCCACGTC ACTCGATCCT
chr6:45199084-45199508       -    106  5.92e-05 GGAATCCAAG GCCACGTC GCCGGGAACA
chr10:10604169-10604550      -    213  5.92e-05 TTTGCCGAGT GCCACGTC AACACTCGAT
chr6:48948665-48948934       +    227  6.92e-05 ATTTCTCTAT TCCACTCC ATTTAGATCT
chr3:38333209-38334102       -    420  6.92e-05 ATCCCTTGAG TCCACTCC TCCCCCATAC
chr10:47720276-47721102      -    728  6.92e-05 GCTACTAGTT TCCACTCC CTTAAAAGTA
chr1:80879626-80880418       -    175  6.92e-05 CAGTTGTTGT TCCACTCC CAAGGGCAGG
chr9:35137493-35137807       -    177  6.92e-05 CACTGAAGCT TCCACTCC TATATGGGCA
chr8:60668744-60669116       +    120  6.92e-05 GGTTGCTTGC TCCACTCC TTACAACGCC
chr9:57800126-57800459       +    119  6.92e-05 AAGCACTTCC TCCACTCC ATTCTTGCCA
chr6:49034064-49035191       +    696  7.64e-05 CTAGGGGGGC TCCAGCCC CCCCTACCGC
chr4:7313610-7315654         +   1618  7.64e-05 AAGGTAAATA TCCAGCCC ACTCAATGCT
chr3:59657884-59658443       +    424  7.64e-05 TCCGCTTATC TCCAGCCC GTGAACTTAG
chr8:55488840-55489135       +    114  7.64e-05 CCCTGTGCCT TCCAGCCC ATACGGTAGC
chr1:73860862-73861108       -     66  7.64e-05 TTTAAGGCGT TCCAGCCC TACACGCGCA
chr7:64587987-64588378       +    200  7.64e-05 ATAGTTTCAA TCCAGCCC TCAGGCACAG
chr3:9104174-9104663         +    124  1.03e-04 TGTTACTGAA TGCACCCC AATCACCTCT
chr1:72845761-72846009       -     81  1.03e-04 GCCATTCCTA TGCACCCC TACGCAGATA
chr2:9372693-9372952         +    191  1.03e-04 ACTGCACGAC TGCACCCC TAGTGTTGGT
chr7:6297093-6297630         +    325  1.03e-04 CTGATTTGGT TGCACCCC ATCATTTGTG
chr10:39939782-39940122      +    137  1.03e-04 TGGGCGGATC TGCACCCC GGGCTATGGG
chr5:3185065-3185353         -    101  1.03e-04 GGTACCAGAT TCCAGGCC TAGAGGTGTA
chr2:66736901-66737453       -    173  1.03e-04 GGCTAGAGGG TCCAGGCC TTCCTAACAA
--------------------------------------------------------------------------------

--------------------------------------------------------------------------------
	Motif TCCACSYC MEME-7 block diagrams
--------------------------------------------------------------------------------
SEQUENCE NAME            POSITION P-VALUE  MOTIF DIAGRAM
-------------            ----------------  -------------
chr7:64587987-64588378            7.6e-05  199_[+7]_99_[+7]_78
chr2:18774790-18775414            7.2e-06  74_[+7]_543
chr4:22432338-22432595              2e-05  177_[-7]_73
chr1:8363936-8364206                2e-05  69_[-7]_194
chr2:75495667-75496010              2e-05  70_[+7]_266
chr1:9702353-9702632                2e-05  29_[-7]_243
chr2:12940823-12941147              2e-05  171_[-7]_146
chr4:3371601-3371965                2e-05  354_[+7]_3
chr6:44374299-44374575              2e-05  213_[+7]_56
chr9:54111162-54111479              2e-05  75_[-7]_235
chr2:3779914-3780204                2e-05  81_[+7]_202
chr5:50859976-50860231              2e-05  33_[+7]_215
chr1:1993195-1993521                2e-05  220_[+7]_99
chr5:70802726-70803047              2e-05  257_[+7]_57
chr4:2448347-2448725                2e-05  363_[+7]_8
chr2:73638735-73639083              3e-05  193_[+7]_148
chr3:51056445-51056702              3e-05  204_[+7]_46
chr2:2157867-2158148                3e-05  10_[-7]_264
chr1:67841025-67841381              3e-05  175_[+7]_174
chr9:59396690-59396995              3e-05  21_[+7]_277
chr8:2490160-2490514                3e-05  30_[-7]_317
chr5:66228169-66228809              3e-05  80_[+7]_553
chr3:64094878-64095120              3e-05  214_[-7]_21
chr1:80879626-80880418            6.9e-05  174_[-7]_245_[-7]_358
chr2:64761380-64761960              3e-05  533_[+7]_40
chr2:69859719-69860081            3.5e-05  41_[-7]_314
chr1:71008520-71008886            3.5e-05  253_[+7]_106
chr4:64899127-64899514            3.5e-05  157_[+7]_223
chr9:42806395-42806659            3.5e-05  182_[-7]_75
chr5:9954977-9955349              5.2e-05  218_[+7]_147
chr4:64638993-64639240            5.2e-05  63_[+7]_177
chr2:1105416-1105899              5.2e-05  250_[+7]_226
chr3:38371979-38373365            5.2e-05  54_[-7]_1325
chr3:18263514-18264639            5.2e-05  998_[-7]_120
chr2:9834818-9835288              5.2e-05  13_[-7]_450
chr8:7315351-7316269              5.2e-05  258_[-7]_653
chr10:53588805-53589118           5.2e-05  186_[+7]_120
chr7:57362695-57363197            5.2e-05  217_[+7]_278
chr10:3308416-3308697             5.2e-05  104_[+7]_170
chr2:59731985-59732650            5.2e-05  160_[+7]_498
chr8:37961063-37961351            5.2e-05  106_[-7]_175
chr10:50368528-50368834           5.2e-05  190_[-7]_109
chr1:1236205-1236448              5.2e-05  116_[-7]_120
chr1:2371264-2371542              5.2e-05  27_[+7]_244
chr5:71117326-71117601            5.2e-05  104_[+7]_164
chr4:11199199-11199489            5.9e-05  238_[-7]_45
chr6:45199084-45199508            5.9e-05  105_[-7]_312
chr10:10604169-10604550           5.9e-05  212_[-7]_162
chr6:48948665-48948934            6.9e-05  226_[+7]_36
chr3:38333209-38334102            6.9e-05  419_[-7]_467
chr10:47720276-47721102           6.9e-05  727_[-7]_92
chr9:35137493-35137807            6.9e-05  176_[-7]_131
chr8:60668744-60669116            6.9e-05  119_[+7]_246
chr9:57800126-57800459            6.9e-05  118_[+7]_208
chr6:49034064-49035191            7.6e-05  695_[+7]_425
chr4:7313610-7315654              7.6e-05  1617_[+7]_420
chr3:59657884-59658443            7.6e-05  423_[+7]_129
chr8:55488840-55489135            7.6e-05  113_[+7]_175
chr1:73860862-73861108            7.6e-05  65_[-7]_174
chr3:9104174-9104663               0.0001  123_[+7]_359
chr1:72845761-72846009             0.0001  80_[-7]_161
chr2:9372693-9372952               0.0001  190_[+7]_62
chr7:6297093-6297630               0.0001  324_[+7]_206
chr10:39939782-39940122            0.0001  136_[+7]_197
chr5:3185065-3185353               0.0001  100_[-7]_181
chr2:66736901-66737453             0.0001  172_[-7]_373
--------------------------------------------------------------------------------

--------------------------------------------------------------------------------
	Motif TCCACSYC MEME-7 in BLOCKS format
--------------------------------------------------------------------------------
BL   MOTIF TCCACSYC width=8 seqs=68
chr7:64587987-64588378   (  307) TCCACCCC  1 
chr2:18774790-18775414   (   75) TCCACCCC  1 
chr4:22432338-22432595   (  178) GCCACCCC  1 
chr1:8363936-8364206     (   70) GCCACCCC  1 
chr2:75495667-75496010   (   71) GCCACCCC  1 
chr1:9702353-9702632     (   30) TCCACGCC  1 
chr2:12940823-12941147   (  172) GCCACCCC  1 
chr4:3371601-3371965     (  355) TCCACGCC  1 
chr6:44374299-44374575   (  214) GCCACCCC  1 
chr9:54111162-54111479   (   76) GCCACCCC  1 
chr2:3779914-3780204     (   82) GCCACCCC  1 
chr5:50859976-50860231   (   34) GCCACCCC  1 
chr1:1993195-1993521     (  221) GCCACCCC  1 
chr5:70802726-70803047   (  258) GCCACCCC  1 
chr4:2448347-2448725     (  364) TCCACGCC  1 
chr2:73638735-73639083   (  194) TCCACCTC  1 
chr3:51056445-51056702   (  205) TCCACCTC  1 
chr2:2157867-2158148     (   11) TCCACCTC  1 
chr1:67841025-67841381   (  176) TCCACCTC  1 
chr9:59396690-59396995   (   22) TCCACCTC  1 
chr8:2490160-2490514     (   31) TCCACCTC  1 
chr5:66228169-66228809   (   81) TCCACCTC  1 
chr3:64094878-64095120   (  215) TCCACCTC  1 
chr1:80879626-80880418   (  428) TCCACCTC  1 
chr2:64761380-64761960   (  534) TCCACCTC  1 
chr2:69859719-69860081   (   42) GCCACGCC  1 
chr1:71008520-71008886   (  254) GCCACGCC  1 
chr4:64899127-64899514   (  158) GCCACGCC  1 
chr9:42806395-42806659   (  183) GCCACGCC  1 
chr5:9954977-9955349     (  219) TCCACGTC  1 
chr4:64638993-64639240   (   64) TCCACGTC  1 
chr2:1105416-1105899     (  251) TCCACGTC  1 
chr3:38371979-38373365   (   55) TCCACGTC  1 
chr3:18263514-18264639   (  999) TCCACGTC  1 
chr2:9834818-9835288     (   14) GCCACCTC  1 
chr8:7315351-7316269     (  259) TCCACGTC  1 
chr10:53588805-53589118  (  187) TCCACGTC  1 
chr7:57362695-57363197   (  218) TCCACGTC  1 
chr10:3308416-3308697    (  105) GCCACCTC  1 
chr2:59731985-59732650   (  161) GCCACCTC  1 
chr8:37961063-37961351   (  107) GCCACCTC  1 
chr10:50368528-50368834  (  191) GCCACCTC  1 
chr1:1236205-1236448     (  117) TCCACGTC  1 
chr1:2371264-2371542     (   28) TCCACGTC  1 
chr5:71117326-71117601   (  105) TCCACGTC  1 
chr4:11199199-11199489   (  239) GCCACGTC  1 
chr6:45199084-45199508   (  106) GCCACGTC  1 
chr10:10604169-10604550  (  213) GCCACGTC  1 
chr6:48948665-48948934   (  227) TCCACTCC  1 
chr3:38333209-38334102   (  420) TCCACTCC  1 
chr10:47720276-47721102  (  728) TCCACTCC  1 
chr1:80879626-80880418   (  175) TCCACTCC  1 
chr9:35137493-35137807   (  177) TCCACTCC  1 
chr8:60668744-60669116   (  120) TCCACTCC  1 
chr9:57800126-57800459   (  119) TCCACTCC  1 
chr6:49034064-49035191   (  696) TCCAGCCC  1 
chr4:7313610-7315654     ( 1618) TCCAGCCC  1 
chr3:59657884-59658443   (  424) TCCAGCCC  1 
chr8:55488840-55489135   (  114) TCCAGCCC  1 
chr1:73860862-73861108   (   66) TCCAGCCC  1 
chr7:64587987-64588378   (  200) TCCAGCCC  1 
chr3:9104174-9104663     (  124) TGCACCCC  1 
chr1:72845761-72846009   (   81) TGCACCCC  1 
chr2:9372693-9372952     (  191) TGCACCCC  1 
chr7:6297093-6297630     (  325) TGCACCCC  1 
chr10:39939782-39940122  (  137) TGCACCCC  1 
chr5:3185065-3185353     (  101) TCCAGGCC  1 
chr2:66736901-66737453   (  173) TCCAGGCC  1 
//

--------------------------------------------------------------------------------

--------------------------------------------------------------------------------
	Motif TCCACSYC MEME-7 position-specific scoring matrix
--------------------------------------------------------------------------------
log-odds matrix: alength= 4 w= 8 n= 268399 bayes= 7.45826 E= 2.9e-035 
 -1273  -1273     62    122 
 -1273    214   -151  -1273 
 -1273    225  -1273  -1273 
   179  -1273  -1273  -1273 
 -1273    207    -84  -1273 
 -1273    141     69   -149 
 -1273    145  -1273     56 
 -1273    225  -1273  -1273 
--------------------------------------------------------------------------------

--------------------------------------------------------------------------------
	Motif TCCACSYC MEME-7 position-specific probability matrix
--------------------------------------------------------------------------------
letter-probability matrix: alength= 4 w= 8 nsites= 68 E= 2.9e-035 
 0.000000  0.000000  0.323529  0.676471 
 0.000000  0.926471  0.073529  0.000000 
 0.000000  1.000000  0.000000  0.000000 
 1.000000  0.000000  0.000000  0.000000 
 0.000000  0.882353  0.117647  0.000000 
 0.000000  0.558824  0.338235  0.102941 
 0.000000  0.573529  0.000000  0.426471 
 0.000000  1.000000  0.000000  0.000000 
--------------------------------------------------------------------------------

--------------------------------------------------------------------------------
	Motif TCCACSYC MEME-7 regular expression
--------------------------------------------------------------------------------
[TG]CCAC[CG][CT]C
--------------------------------------------------------------------------------


Time 4203.08 secs.

********************************************************************************


********************************************************************************
MOTIF GCAAGAAG MEME-8	width =   8  sites =  14  llr = 157  p-value = 2.0e-006  E-value = 2.0e-006
********************************************************************************
--------------------------------------------------------------------------------
	Motif GCAAGAAG MEME-8 Description
--------------------------------------------------------------------------------
Simplified        A  ::aa:aa:
pos.-specific     C  :a::::::
probability       G  a:::a::a
matrix            T  ::::::::

         bits    2.3 **  *  *
                 2.0 **  *  *
                 1.8 ********
                 1.6 ********
Relative         1.4 ********
Entropy          1.1 ********
(16.1 bits)      0.9 ********
                 0.7 ********
                 0.5 ********
                 0.2 ********
                 0.0 --------

Multilevel           GCAAGAAG
consensus                    
sequence                     
                             
--------------------------------------------------------------------------------

--------------------------------------------------------------------------------
	Motif GCAAGAAG MEME-8 sites sorted by position p-value
--------------------------------------------------------------------------------
Sequence name            Strand  Start   P-value              Site
-------------            ------  ----- ---------            --------
chr3:10638881-10639177       +    104  1.38e-05 GTTCCACTCT GCAAGAAG TCCGAATCAG
chr7:57090240-57090648       +    328  1.38e-05 AAAGCTGCGA GCAAGAAG AATTATAATA
chr10:58388108-58388609      +    107  1.38e-05 TTACGCTAGC GCAAGAAG GTTAATTCTG
chr6:57711366-57711734       -    145  1.38e-05 CTAAAATTTA GCAAGAAG AACCAAACAG
chr7:29075330-29075645       +    145  1.38e-05 AGCTACACAA GCAAGAAG GTAACTAGCA
chr3:28857079-28858925       -   1633  1.38e-05 AGGATCTCCT GCAAGAAG AGGATAATCT
chr3:59657884-59658443       +    314  1.38e-05 GTTCCACTCT GCAAGAAG TCCGAATCCG
chr7:3648256-3648516         -    189  1.38e-05 TTATTATGTG GCAAGAAG ATCATCCAGC
chr7:3648256-3648516         +     84  1.38e-05 ATGGAATAAA GCAAGAAG CAAATGTTAA
chr9:35137493-35137807       -    162  1.38e-05 TCCTATATGG GCAAGAAG AGCTCCTTCT
chr10:20278770-20279089      +    290  1.38e-05 GGGCACCGTC GCAAGAAG AACACCGACT
chr7:60279955-60280246       -    232  1.38e-05 AAGAATCCAT GCAAGAAG GTTTATAAAA
chr3:30536281-30536727       -    335  1.38e-05 TTCCCAGACT GCAAGAAG AAAGATTTCC
chr8:50217549-50218123       +    164  1.38e-05 AGGTGAGTTC GCAAGAAG CTTTGCTTCG
--------------------------------------------------------------------------------

--------------------------------------------------------------------------------
	Motif GCAAGAAG MEME-8 block diagrams
--------------------------------------------------------------------------------
SEQUENCE NAME            POSITION P-VALUE  MOTIF DIAGRAM
-------------            ----------------  -------------
chr3:10638881-10639177            1.4e-05  103_[+8]_186
chr7:57090240-57090648            1.4e-05  327_[+8]_74
chr10:58388108-58388609           1.4e-05  106_[+8]_388
chr6:57711366-57711734            1.4e-05  144_[-8]_217
chr7:29075330-29075645            1.4e-05  144_[+8]_164
chr3:28857079-28858925            1.4e-05  1632_[-8]_207
chr3:59657884-59658443            1.4e-05  313_[+8]_239
chr7:3648256-3648516              1.4e-05  83_[+8]_97_[-8]_65
chr9:35137493-35137807            1.4e-05  161_[-8]_146
chr10:20278770-20279089           1.4e-05  289_[+8]_23
chr7:60279955-60280246            1.4e-05  231_[-8]_53
chr3:30536281-30536727            1.4e-05  334_[-8]_105
chr8:50217549-50218123            1.4e-05  163_[+8]_404
--------------------------------------------------------------------------------

--------------------------------------------------------------------------------
	Motif GCAAGAAG MEME-8 in BLOCKS format
--------------------------------------------------------------------------------
BL   MOTIF GCAAGAAG width=8 seqs=14
chr3:10638881-10639177   (  104) GCAAGAAG  1 
chr7:57090240-57090648   (  328) GCAAGAAG  1 
chr10:58388108-58388609  (  107) GCAAGAAG  1 
chr6:57711366-57711734   (  145) GCAAGAAG  1 
chr7:29075330-29075645   (  145) GCAAGAAG  1 
chr3:28857079-28858925   ( 1633) GCAAGAAG  1 
chr3:59657884-59658443   (  314) GCAAGAAG  1 
chr7:3648256-3648516     (  189) GCAAGAAG  1 
chr7:3648256-3648516     (   84) GCAAGAAG  1 
chr9:35137493-35137807   (  162) GCAAGAAG  1 
chr10:20278770-20279089  (  290) GCAAGAAG  1 
chr7:60279955-60280246   (  232) GCAAGAAG  1 
chr3:30536281-30536727   (  335) GCAAGAAG  1 
chr8:50217549-50218123   (  164) GCAAGAAG  1 
//

--------------------------------------------------------------------------------

--------------------------------------------------------------------------------
	Motif GCAAGAAG MEME-8 position-specific scoring matrix
--------------------------------------------------------------------------------
log-odds matrix: alength= 4 w= 8 n= 268399 bayes= 7.47403 E= 2.0e-006 
 -1045  -1045    225  -1045 
 -1045    225  -1045  -1045 
   179  -1045  -1045  -1045 
   179  -1045  -1045  -1045 
 -1045  -1045    225  -1045 
   179  -1045  -1045  -1045 
   179  -1045  -1045  -1045 
 -1045  -1045    225  -1045 
--------------------------------------------------------------------------------

--------------------------------------------------------------------------------
	Motif GCAAGAAG MEME-8 position-specific probability matrix
--------------------------------------------------------------------------------
letter-probability matrix: alength= 4 w= 8 nsites= 14 E= 2.0e-006 
 0.000000  0.000000  1.000000  0.000000 
 0.000000  1.000000  0.000000  0.000000 
 1.000000  0.000000  0.000000  0.000000 
 1.000000  0.000000  0.000000  0.000000 
 0.000000  0.000000  1.000000  0.000000 
 1.000000  0.000000  0.000000  0.000000 
 1.000000  0.000000  0.000000  0.000000 
 0.000000  0.000000  1.000000  0.000000 
--------------------------------------------------------------------------------

--------------------------------------------------------------------------------
	Motif GCAAGAAG MEME-8 regular expression
--------------------------------------------------------------------------------
GCAAGAAG
--------------------------------------------------------------------------------


Time 4777.07 secs.

********************************************************************************


********************************************************************************
SUMMARY OF MOTIFS
********************************************************************************

--------------------------------------------------------------------------------
	Combined block diagrams: non-overlapping sites with p-value < 0.0001
--------------------------------------------------------------------------------
SEQUENCE NAME            COMBINED P-VALUE  MOTIF DIAGRAM
-------------            ----------------  -------------
chr3:52266108-52266413           2.07e-01  306
chr5:67620052-67620323           3.49e-02  220_[+3(3.43e-05)]_26_\
    [-1(3.43e-05)]_12
chr1:14077397-14077708           4.04e-03  [-5(6.87e-05)]_40_[+1(6.87e-05)]_12_\
    [+1(6.87e-05)]_86_[-6(5.87e-05)]_4_[+6(3.16e-05)]_133
chr10:1368790-1369293            3.06e-01  232_[-4(4.97e-05)]_265
chr3:69038413-69038689           1.03e-02  2_[-1(3.43e-05)]_268
chr10:8783857-8784120            1.11e-01  264
chr3:61313067-61313314           4.27e-01  248
chr4:53755926-53756194           6.44e-02  269
chr9:17105010-17105263           9.38e-01  254
chr7:61375966-61376410           5.69e-01  445
chr3:680134-680606               2.65e-01  473
chr2:58413780-58414073           8.23e-02  205_[-1(3.43e-05)]_82
chr3:66312436-66312688           6.50e-03  139_[+4(2.49e-05)]_34_\
    [+1(6.87e-05)]_66
chr7:23499666-23499950           3.05e-01  285
chr10:52313918-52314217          3.76e-01  180_[+6(5.87e-05)]_112
chr5:71011340-71011611           2.69e-01  272
chr1:61274202-61274568           4.07e-01  367
chr2:60143359-60144090           8.16e-01  732
chr5:70350881-70351316           7.04e-01  436
chr3:68619672-68619934           2.80e-01  192_[+4(2.49e-05)]_64
chr2:4072495-4072782             7.50e-01  288
chr9:55560026-55560331           5.29e-01  306
chr1:8712382-8712662             8.35e-01  281
chr4:5953217-5953642             3.59e-01  408_[+6(7.21e-06)]_10
chr1:27119397-27119740           9.19e-01  344
chr3:15877785-15878188           7.18e-01  404
chr3:71801524-71801774           9.08e-02  26_[+1(6.87e-05)]_218
chr5:16809883-16810122           9.80e-02  240
chr10:45618625-45618872          2.74e-01  248
chr10:754596-755118              7.51e-01  523
chr10:50560808-50561076          6.89e-01  269
chr7:59526654-59526972           1.70e-01  78_[+4(4.97e-05)]_234
chr7:63453004-63453264           9.18e-01  261
chr2:18774790-18775414           1.61e-02  74_[+7(7.21e-06)]_57_[+4(7.46e-05)]_\
    479
chr3:30182120-30182510           4.13e-01  391
chr6:47379731-47380012           5.15e-01  282
chr8:60168538-60168789           1.62e-01  45_[-5(6.87e-05)]_200
chr6:52223851-52224129           1.51e-02  279
chr3:7893834-7894144             8.76e-01  311
chr2:1225929-1226191             1.79e-01  97_[-3(3.43e-05)]_119_\
    [-3(3.43e-05)]_33
chr9:48945786-48946097           9.61e-01  312
chr6:55432248-55432563           5.60e-01  316
chr4:2448347-2448725             4.11e-02  168_[+6(7.59e-05)]_187_\
    [+7(1.96e-05)]_8
chr4:58417482-58417977           6.08e-01  496
chr9:23448197-23448457           6.54e-01  261
chr5:70802726-70803047           2.19e-02  257_[+7(1.96e-05)]_57
chr2:58073550-58073925           1.05e-01  54_[-1(6.87e-05)]_122_\
    [+4(7.46e-05)]_186
chr1:19093017-19093411           8.32e-01  395
chr2:70824041-70824312           4.24e-01  272
chr10:58730106-58730435          2.18e-01  330
chr3:66020015-66020413           9.23e-01  399
chr2:52997313-52997611           2.46e-01  299
chr6:50964977-50965262           7.41e-01  286
chr2:643586-643895               3.05e-01  62_[-6(7.59e-05)]_240
chr5:54523286-54523634           5.34e-01  349
chr1:7583243-7583695             7.02e-02  23_[+1(3.43e-05)]_10_[-5(6.87e-05)]_\
    406
chr7:9202200-9202559             1.29e-02  18_[-1(3.43e-05)]_240_\
    [-6(6.59e-05)]_87
chr9:7462775-7463068             4.29e-02  227_[+1(3.43e-05)]_20_\
    [-1(3.43e-05)]_33
chr1:74030419-74030689           2.24e-01  271
chr2:4511861-4512400             8.28e-01  540
chr2:9873684-9873935             2.99e-01  252
chr2:7314347-7314599             6.64e-02  6_[-6(5.87e-05)]_239
chr5:71117326-71117601           1.47e-01  104_[+7(5.20e-05)]_164
chr6:54697829-54698162           9.64e-02  154_[+4(4.97e-05)]_39_\
    [-4(4.97e-05)]_54_[-7(8.36e-05)]_65
chr3:63274825-63275077           4.00e-01  253
chr2:66736901-66737453           2.31e-01  553
chr7:13760874-13761149           3.08e-01  276
chr10:50927922-50928211          2.22e-02  172_[+1(3.43e-05)]_111
chr2:10812169-10812415           4.06e-01  247
chr2:76809390-76809673           2.58e-01  132_[-4(2.49e-05)]_145
chr10:52756424-52756751          9.79e-01  328
chr3:59590105-59590471           4.63e-01  367
chr6:51076761-51077037           1.09e-01  54_[+1(3.43e-05)]_216
chr1:7779339-7779644             9.74e-01  306
chr3:59365652-59365903           7.84e-01  252
chr7:54867799-54868070           5.10e-02  152_[-1(3.43e-05)]_113
chr4:2912598-2912878             5.84e-02  43_[+7(8.36e-05)]_96_[+4(2.49e-05)]_\
    127
chr9:15391311-15391707           3.85e-01  397
chr3:67099747-67100003           8.09e-02  168_[+6(7.59e-05)]_81
chr8:7317458-7317773             9.78e-01  316
chr7:6298081-6298372             2.13e-01  292
chr1:2371264-2371542             3.96e-01  27_[+7(5.20e-05)]_244
chr7:17089478-17089783           9.98e-01  306
chr2:19505926-19506176           7.68e-01  251
chr3:67128629-67128878           2.07e-01  250
chr4:62680275-62680603           6.57e-01  329
chr2:52048622-52048906           5.80e-01  285
chr2:74990761-74991026           5.76e-01  266
chr10:52453954-52454326          7.01e-03  235_[-6(7.21e-06)]_130
chr4:66219863-66220123           4.22e-01  50_[+1(3.43e-05)]_204
chr4:9614113-9614364             1.11e-02  252
chr1:1993195-1993521             4.54e-02  220_[+7(1.96e-05)]_99
chr2:27029412-27029656           4.68e-01  245
chr2:65068007-65068472           2.36e-02  384_[-1(3.43e-05)]_75
chr8:5643308-5644179             4.11e-01  458_[+5(3.43e-05)]_407
chr3:1473906-1474150             9.68e-01  245
chr7:1498021-1498419             7.95e-01  399
chr8:50217549-50218123           2.87e-02  163_[+8(1.38e-05)]_404
chr1:70369799-70370038           3.23e-01  240
chr2:61096048-61096362           1.67e-01  315
chr6:2202935-2203392             8.40e-02  458
chr1:64893363-64893916           9.14e-01  554
chr2:72468110-72468441           4.05e-01  332
chr6:60057392-60057828           9.98e-01  437
chr10:143823-144081              1.75e-02  259
chr3:46815790-46816156           9.41e-02  178_[+6(3.16e-05)]_181
chr7:13287871-13288311           8.43e-01  441
chr7:64587987-64588378           1.46e-01  199_[+7(7.64e-05)]_99_\
    [+7(7.21e-06)]_78
chr6:51713650-51714066           4.53e-02  417
chr8:47779641-47779906           6.79e-01  266
chr9:57800126-57800459           1.42e-01  118_[+7(6.92e-05)]_208
chr1:1236205-1236448             3.19e-02  31_[-6(3.16e-05)]_77_[-7(5.20e-05)]_\
    120
chr3:57912425-57912667           1.47e-01  4_[-6(5.87e-05)]_200_[-5(6.87e-05)]_\
    24
chr3:30288312-30288577           1.22e-01  168_[+1(6.87e-05)]_91
chr10:13048960-13049222          9.54e-01  263
chr9:5354644-5354902             9.86e-01  259
chr5:61674680-61675091           4.31e-01  96_[+4(7.46e-05)]_309
chr9:43090538-43090953           6.13e-01  392_[-4(7.46e-05)]_17
chr10:54812910-54813303          8.17e-02  157_[-6(7.59e-05)]_136_\
    [-5(3.43e-05)]_86
chr5:50859976-50860231           1.76e-03  33_[+7(1.96e-05)]_215
chr9:51849551-51849886           9.97e-01  336
chr2:1844699-1845004             1.06e-01  306
chr8:3924872-3925217             7.38e-01  346
chr1:1430645-1430936             7.43e-01  292
chr2:682415-682654               3.56e-01  240
chr9:14388413-14388818           9.70e-01  406
chr3:61872620-61873027           3.33e-01  408
chr4:55428414-55428660           4.86e-01  247
chr2:7671716-7672256             2.32e-01  452_[-4(4.97e-05)]_82
chr10:58593259-58593591          6.40e-02  132_[+1(6.87e-05)]_194
chr3:56608551-56608817           5.04e-03  36_[+4(4.97e-05)]_29_[+1(3.43e-05)]_\
    74_[-5(3.43e-05)]_107
chr3:64645697-64645945           3.47e-02  249
chr1:6967141-6967385             9.43e-01  245
chr2:902028-902371               2.29e-01  119_[+5(3.43e-05)]_218
chr2:68559077-68559362           4.56e-02  155_[+5(6.87e-05)]_3_[-3(3.43e-05)]_\
    114
chr1:72036053-72036340           7.72e-01  288
chr4:21154749-21155159           6.75e-01  411
chr9:56551911-56552438           7.77e-01  528
chr1:74453011-74453260           5.52e-01  250
chr3:11738376-11738657           7.66e-01  282
chr2:63460644-63460903           8.74e-01  260
chr2:72342274-72343070           6.81e-01  26_[-1(3.43e-05)]_507_\
    [+1(3.43e-05)]_250
chr1:4138647-4138904             3.22e-01  258
chr3:71680223-71680534           2.42e-01  312
chr9:8020366-8020654             1.73e-01  289
chr1:27369835-27370228           1.73e-01  380_[+4(4.97e-05)]_7
chr4:55590180-55590498           3.08e-01  319
chr1:10755029-10755334           5.36e-02  306
chr1:78903842-78904115           2.10e-01  256_[-3(3.43e-05)]_11
chr3:61458524-61459051           6.75e-03  34_[+6(7.21e-06)]_9_[+6(7.21e-06)]_\
    27_[+5(6.87e-05)]_76_[-5(3.43e-05)]_57_[+6(7.59e-05)]_2_[-1(3.43e-05)]_278
chr4:60096843-60097098           1.03e-01  86_[+1(3.43e-05)]_163
chr9:44173570-44173823           7.88e-02  254
chr7:5586312-5586653             6.15e-01  342
chr4:61703241-61703500           4.34e-02  96_[-4(4.97e-05)]_157
chr1:60920663-60920948           8.80e-01  286
chr6:60554187-60554444           2.34e-01  258
chr5:62542573-62543025           5.30e-01  282_[-1(3.43e-05)]_164
chr2:64761380-64761960           3.01e-01  533_[+7(2.96e-05)]_40
chr9:4153545-4153828             8.46e-01  284
chr1:78258297-78258595           2.79e-01  299
chr1:27130353-27130801           1.54e-01  356_[-3(3.43e-05)]_86
chr4:4965620-4965977             6.09e-01  358
chr1:68613633-68614050           7.15e-01  61_[-6(5.87e-05)]_349
chr5:3185065-3185353             4.67e-02  289
chr2:14973433-14973862           4.95e-01  430
chr8:57848983-57849398           5.13e-01  416
chr2:56653551-56653876           4.11e-02  326
chr10:42329381-42329726          9.78e-01  346
chr2:72134430-72134669           3.06e-01  76_[+6(3.16e-05)]_156
chr7:63416455-63416735           5.73e-01  281
chr2:4838084-4838379             3.68e-01  296
chr7:1284831-1285159             1.09e-01  35_[-4(7.46e-05)]_224_\
    [+4(4.97e-05)]_56
chr10:52884061-52884369          4.32e-01  309
chr2:60867068-60867422           7.49e-01  355
chr2:75904910-75905336           3.35e-02  136_[+1(3.43e-05)]_284
chr1:10192153-10192396           4.74e-02  244
chr1:4541949-4542336             4.79e-01  6_[+1(6.87e-05)]_375
chr10:18154426-18154681          1.05e-01  231_[+6(3.16e-05)]_17
chr4:37408315-37408574           6.72e-01  260
chr4:52425040-52425283           8.74e-01  244
chr7:52167199-52167469           9.98e-01  271
chr6:43500554-43500912           2.93e-01  201_[-1(3.43e-05)]_64_\
    [-1(6.87e-05)]_80
chr5:4059281-4059890             8.73e-01  610
chr10:7538430-7538711            5.65e-01  282
chr2:60846317-60846577           7.55e-02  146_[+1(3.43e-05)]_99_\
    [+6(3.16e-05)]_1
chr1:31769811-31770378           6.73e-02  105_[+6(5.87e-05)]_455
chr9:42806395-42806659           2.52e-01  182_[-7(3.48e-05)]_75
chr4:54603041-54603296           1.69e-01  73_[-6(7.59e-05)]_175
chr3:62457124-62457407           2.10e-01  284
chr3:62962966-62963286           4.23e-01  321
chr6:54971257-54971651           6.61e-01  395
chr10:50368528-50368834          1.76e-01  190_[-7(5.20e-05)]_109
chr3:66736909-66737193           1.34e-01  171_[-6(5.87e-05)]_106
chr2:64241344-64241598           8.10e-01  255
chr3:30536281-30536727           1.80e-01  334_[-8(1.38e-05)]_105
chr9:53730058-53730309           2.12e-02  192_[-6(7.59e-05)]_52
chr1:71564310-71564587           1.07e-02  221_[+3(3.43e-05)]_9_[+1(6.87e-05)]_\
    34
chr8:60668744-60669116           9.58e-02  119_[+7(6.92e-05)]_246
chr1:59470654-59470968           7.73e-01  315
chr2:14835950-14836529           7.10e-01  580
chr1:11785135-11785380           1.12e-03  107_[+1(6.87e-05)]_66_\
    [-1(3.43e-05)]_15_[-5(3.43e-05)]_37
chr5:3226739-3227025             5.08e-02  287
chr7:63799356-63799652           3.14e-02  45_[+1(3.43e-05)]_73_[+1(3.43e-05)]_\
    2_[+1(3.43e-05)]_156
chr10:46825627-46825958          7.76e-01  332
chr2:1098378-1098667             2.81e-01  208_[+3(3.43e-05)]_75
chr4:6749003-6749256             2.24e-01  254
chr10:39939782-39940122          1.05e-01  280_[-4(7.46e-05)]_54
chr1:61979567-61979968           4.70e-01  163_[-6(5.87e-05)]_231
chr8:61376543-61376794           2.38e-01  252
chr4:54234058-54234427           9.85e-01  370
chr10:56105695-56106046          3.13e-01  352
chr1:71172630-71172873           1.36e-02  93_[+5(3.43e-05)]_144
chr10:10604169-10604550          5.69e-01  212_[-7(5.92e-05)]_162
chr2:61409503-61409783           3.13e-02  281
chr8:55691624-55691881           9.83e-01  258
chr2:19839400-19839722           6.31e-01  323
chr7:61075401-61075691           2.88e-01  291
chr7:1269268-1269572             3.98e-01  139_[-1(6.87e-05)]_159
chr8:37961063-37961351           2.06e-03  106_[-7(5.20e-05)]_175
chr7:60279955-60280246           2.21e-02  208_[-1(3.43e-05)]_16_\
    [-8(1.38e-05)]_53
chr2:77333382-77333735           1.00e+00  354
chr8:7316607-7316942             1.00e+00  336
chr1:73860862-73861108           9.72e-02  23_[-5(3.43e-05)]_35_[-7(7.64e-05)]_\
    174
chr3:555807-556128               4.72e-01  322
chr3:3786235-3786541             3.42e-03  119_[-1(3.43e-05)]_36_\
    [+4(4.97e-05)]_84_[-1(3.43e-05)]_47
chr10:20278770-20279089          2.86e-02  289_[+8(1.38e-05)]_23
chr8:55488840-55489135           8.28e-03  113_[+7(7.64e-05)]_98_\
    [+7(5.20e-05)]_69
chr5:61186576-61186967           9.50e-01  392
chr9:56136653-56137297           5.88e-01  645
chr7:2781239-2781519             5.66e-01  281
chr1:70447464-70447704           6.62e-01  241
chr1:79316888-79317246           9.94e-01  359
chr10:19455830-19456092          6.31e-01  263
chr3:67633554-67633814           6.13e-02  261
chr4:7853302-7853605             3.21e-01  304
chr4:62977847-62978100           2.05e-01  242_[-3(3.43e-05)]_5
chr2:11180759-11181115           1.40e-02  59_[-6(3.16e-05)]_82_[+5(3.43e-05)]_\
    69_[-6(5.87e-05)]_124
chr8:58198799-58199263           8.15e-01  465
chr9:131375-131658               4.30e-02  131_[-5(3.43e-05)]_39_\
    [-4(7.46e-05)]_100
chr4:1447039-1447405             3.01e-01  367
chr10:60918085-60918385          8.60e-01  301
chr5:6907981-6908427             8.81e-01  447
chr7:6297093-6297630             6.73e-01  538
chr7:983774-984042               4.66e-01  269
chr5:71143929-71144769           9.26e-01  841
chr6:58118870-58119364           1.08e-01  80_[-5(6.87e-05)]_125_\
    [+5(3.43e-05)]_268_[-7(8.36e-05)]
chr1:60363397-60364202           9.45e-01  806
chr1:11005411-11005650           4.82e-01  240
chr5:58479550-58479805           4.44e-01  256
chr5:117550-117797               5.81e-01  248
chr1:1172440-1172699             6.93e-01  260
chr9:14588029-14588329           9.21e-01  301
chr9:35137493-35137807           3.34e-02  161_[-8(1.38e-05)]_7_[-7(6.92e-05)]_\
    131
chr9:12223061-12223328           9.04e-01  268
chr3:3767651-3767963             7.54e-01  313
chr8:57190684-57191021           9.98e-01  338
chr1:67630240-67630527           1.01e-01  168_[-6(6.59e-05)]_112
chr1:61346648-61346906           1.33e-01  215_[-5(3.43e-05)]_37
chr6:44812584-44812922           9.91e-01  339
chr4:64835946-64836395           2.28e-01  450
chr2:74750108-74750480           3.27e-01  373
chr7:4062033-4062288             5.13e-03  39_[+7(8.36e-05)]_66_[-3(3.43e-05)]_\
    113_[+1(3.43e-05)]_16
chr7:63605472-63605718           3.13e-01  247
chr2:59731985-59732650           4.21e-02  93_[+1(6.87e-05)]_60_[+7(5.20e-05)]_\
    498
chr3:18255198-18255636           9.45e-01  439
chr10:51624154-51624491          3.53e-01  153_[-4(2.49e-05)]_178
chr9:1555366-1555639             7.02e-01  274
chr1:2521774-2522156             2.62e-03  180_[+1(3.43e-05)]_196
chr8:4850349-4850746             9.72e-01  398
chr1:17813841-17815280           5.42e-01  537_[+6(7.21e-06)]_185_\
    [-1(6.87e-05)]_519_[+6(7.59e-05)]_176
chr9:6354075-6354326             5.63e-01  252
chr3:52785553-52785891           1.03e-01  219_[+4(7.46e-05)]_113
chr6:57343747-57344122           2.05e-02  280_[-4(4.97e-05)]_89
chr2:60581314-60581568           1.80e-01  86_[+6(3.16e-05)]_161
chr5:2284071-2284346             8.55e-01  276
chr3:69821996-69822358           1.39e-01  118_[+1(6.87e-05)]_238
chr1:16545767-16546064           9.45e-01  298
chr1:71444885-71445170           6.80e-01  286
chr3:11821376-11821622           9.92e-01  247
chr3:63281370-63281701           1.60e-01  332
chr9:54473759-54474061           5.71e-01  303
chr8:2641017-2641633             9.64e-02  444_[-3(3.43e-05)]_59_\
    [+1(3.43e-05)]_100
chr2:702076-702363               9.96e-01  288
chr6:45178069-45178340           7.16e-01  272
chr10:57344981-57345330          7.28e-01  350
chr4:64661240-64661537           1.76e-03  16_[-4(7.46e-05)]_200_\
    [-3(3.43e-05)]_68
chr4:49487872-49488142           1.32e-01  271
chr1:19024927-19025268           2.51e-02  148_[+6(7.21e-06)]_177_\
    [-5(6.87e-05)]_2
chr8:55248485-55248728           1.98e-02  99_[-6(7.21e-06)]_137
chr2:74451669-74452123           7.18e-01  455
chr2:63551593-63551920           2.36e-02  105_[+5(3.43e-05)]_157_\
    [+6(7.59e-05)]_51
chr1:70958034-70958339           7.21e-01  306
chr1:22836818-22837194           1.92e-03  250_[+3(3.43e-05)]_17_\
    [-7(3.48e-05)]_16_[-1(3.43e-05)]_72
chr3:416036-416335               3.46e-01  300
chr7:11450431-11450718           7.14e-01  288
chr10:55406118-55406365          2.67e-02  150_[+4(4.97e-05)]_91
chr4:16519304-16520127           9.93e-01  824
chr6:59346173-59346424           2.98e-01  252
chr5:68698273-68698546           3.26e-04  81_[+1(3.43e-05)]_10_[+1(3.43e-05)]_\
    32_[+1(3.43e-05)]_71_[-7(1.96e-05)]_51
chr2:58607179-58607635           9.92e-01  457
chr6:57204904-57205154           2.38e-01  251
chr4:64461110-64461385           4.36e-01  276
chr2:2434164-2434492             3.55e-01  137_[-4(7.46e-05)]_185
chr2:4865222-4865508             9.83e-01  287
chr1:2830573-2830875             1.82e-02  41_[+5(6.87e-05)]_70_[-3(3.43e-05)]_\
    41_[-6(6.59e-05)]_129
chr7:4343682-4343932             9.97e-01  251
chr9:6220582-6220874             1.55e-01  293
chr3:58227981-58228291           9.72e-01  311
chr6:39419225-39419482           1.10e-01  203_[-3(3.43e-05)]_48
chr10:4928559-4928904            8.54e-01  346
chr3:67710645-67711071           8.74e-01  427
chr9:5513305-5513565             4.62e-02  187_[-1(3.43e-05)]_67
chr1:13261835-13262083           3.96e-01  240_[-6(5.87e-05)]_1
chr4:537930-538608               1.91e-01  363_[-6(5.87e-05)]_308
chr1:72063652-72063907           6.35e-02  176_[+1(6.87e-05)]_73
chr1:16977350-16977642           5.06e-01  293
chr7:59892843-59893105           4.76e-01  263
chr1:59864678-59865056           6.12e-01  105_[+1(3.43e-05)]_267
chr9:4658614-4658892             2.43e-01  279
chr10:3234617-3235134            1.34e-02  375_[-5(3.43e-05)]_83_\
    [-1(3.43e-05)]_46
chr6:3782517-3782890             6.52e-01  374
chr3:41246961-41247207           2.41e-01  127_[+6(5.87e-05)]_112
chr3:69278758-69279068           7.98e-01  311
chr2:4283254-4283593             3.24e-03  52_[-6(7.21e-06)]_[-1(3.43e-05)]_\
    273
chr3:51227561-51227830           6.07e-01  270
chr5:21059356-21059657           4.20e-01  302
chr4:57820623-57821101           4.77e-02  479
chr7:62374294-62374565           6.33e-01  272
chr1:13342279-13342670           1.05e-01  392
chr7:43544179-43544494           5.96e-01  316
chr1:80879626-80880418           2.02e-02  174_[-7(6.92e-05)]_189_\
    [+1(3.43e-05)]_49_[-7(2.96e-05)]_79_[+6(7.21e-06)]_271
chr4:9640586-9641347             6.82e-01  172_[-6(5.87e-05)]_582
chr5:71146454-71146736           1.42e-01  283
chr5:53894388-53894978           5.98e-01  240_[-1(6.87e-05)]_344
chr6:45199084-45199508           1.09e-02  105_[-7(5.92e-05)]_102_\
    [+5(3.43e-05)]_203
chr2:67576344-67576622           1.85e-02  155_[-1(3.43e-05)]_28_\
    [-3(3.43e-05)]_82
chr2:52233185-52233454           2.24e-01  270
chr3:67688859-67689099           2.87e-03  18_[-1(3.43e-05)]_26_[+1(3.43e-05)]_\
    183
chr4:11199199-11199489           2.04e-01  25_[-1(6.87e-05)]_206_\
    [-7(5.92e-05)]_45
chr1:11229848-11230200           7.59e-02  353
chr2:4294109-4294513             9.21e-01  405
chr2:3779914-3780204             1.29e-01  81_[+7(1.96e-05)]_202
chr7:61364015-61364312           3.65e-03  117_[-6(3.16e-05)]_173
chr2:20240130-20240474           9.21e-01  345
chr10:3308416-3308697            3.94e-03  104_[+7(5.20e-05)]_25_\
    [+1(6.87e-05)]_63_[-6(3.16e-05)]_67
chr10:56373241-56373541          7.57e-02  169_[-1(3.43e-05)]_125
chr2:7765152-7765540             5.88e-01  389
chr10:2307528-2307796            7.43e-01  269
chr1:5253010-5253276             1.16e-01  257_[-1(3.43e-05)]_3
chr2:66507770-66508308           1.33e-01  539
chr9:52185443-52185708           3.17e-02  73_[+6(5.87e-05)]_185
chr1:61634755-61635114           9.57e-01  360
chr4:52395374-52395636           9.84e-02  263
chr4:62051904-62052233           7.74e-01  330
chr1:76043320-76043670           9.87e-01  351
chr3:58786471-58786909           9.88e-01  439
chr2:77331213-77331454           4.54e-02  242
chr2:77035509-77035765           6.48e-01  257
chr9:57809880-57810136           8.97e-01  257
chr7:3648256-3648516             2.09e-01  83_[+8(1.38e-05)]_97_[-8(1.38e-05)]_\
    65
chr7:62781413-62781659           1.67e-01  247
chr10:60349573-60349930          8.64e-01  358
chr3:58823339-58823693           1.56e-01  304_[-3(3.43e-05)]_44
chr9:56540833-56541288           9.87e-01  456
chr1:56291879-56292169           2.31e-01  204_[-4(7.46e-05)]_80
chr2:9372693-9372952             8.93e-02  228_[-1(6.87e-05)]_25
chr9:49820748-49821207           8.61e-02  184_[+4(2.49e-05)]_269
chr5:3111159-3111629             1.00e+00  471
chr2:70031195-70031485           4.15e-01  291
chr4:12488465-12488727           3.47e-01  263
chr2:47717897-47718155           1.47e-01  192_[-1(3.43e-05)]_60
chr9:54111162-54111479           6.60e-03  75_[-7(1.96e-05)]_200_\
    [-1(3.43e-05)]_28
chr2:3992649-3993312             4.57e-01  126_[-5(3.43e-05)]_531
chr1:20222703-20223159           1.45e-01  457
chr8:7110958-7111315             6.04e-01  358
chr10:8250830-8251090            9.08e-01  261
chr9:6222061-6222388             7.50e-01  328
chr5:6064204-6064502             7.13e-01  299
chr5:4122711-4122974             9.34e-02  235_[-6(3.16e-05)]_21
chr7:59290405-59290668           3.16e-01  264
chr3:14187927-14188337           4.35e-01  411
chr9:46797162-46797496           9.98e-01  335
chr2:70114382-70114626           3.88e-01  245
chr9:49262638-49262889           8.62e-01  252
chr1:70437426-70437735           1.25e-01  180_[-4(4.97e-05)]_19_\
    [-4(4.97e-05)]_97
chr4:54067481-54067929           4.07e-01  449
chr3:2872569-2872829             9.98e-01  261
chr3:66279554-66280012           4.86e-02  45_[+6(6.59e-05)]_37_[+5(6.87e-05)]_\
    6_[+5(3.43e-05)]_14_[+5(3.43e-05)]_199_[+6(3.16e-05)]_121
chr10:1919125-1919476            6.06e-01  317_[+5(3.43e-05)]_28
chr10:47720276-47721102          5.76e-01  608_[-4(2.49e-05)]_112_\
    [-7(6.92e-05)]_92
chr2:64410838-64411229           9.98e-01  392
chr4:1103433-1103777             1.43e-01  345
chr5:51922803-51923043           2.27e-01  217_[-6(5.87e-05)]_16
chr7:65409350-65409651           3.72e-01  302
chr1:23746915-23747192           9.03e-01  278
chr3:62155065-62155899           7.30e-01  835
chr4:5103706-5103954             8.31e-01  249
chr3:59657884-59658443           4.73e-02  313_[+8(1.38e-05)]_102_\
    [+7(7.64e-05)]_129
chr4:64899127-64899514           3.12e-01  157_[+7(3.48e-05)]_223
chr1:72845761-72846009           1.79e-02  160_[-5(3.43e-05)]_18_\
    [-3(3.43e-05)]_57
chr10:3140504-3140985            4.12e-01  482
chr2:20116589-20116855           5.63e-01  267
chr6:55003462-55003900           2.00e-01  349_[-6(5.87e-05)]_82
chr5:17669801-17670224           9.21e-02  66_[+4(7.46e-05)]_351
chr3:64094878-64095120           3.93e-02  214_[-7(2.96e-05)]_21
chr7:6010400-6010767             2.62e-02  114_[+6(7.59e-05)]_114_\
    [-6(7.21e-06)]_124
chr8:61879194-61879562           2.62e-01  369
chr4:3040667-3040960             4.52e-01  294
chr7:55953073-55953386           7.02e-01  314
chr7:57362695-57363197           1.05e-02  28_[-1(3.43e-05)]_72_[-6(7.21e-06)]_\
    102_[+7(5.20e-05)]_278
chr4:51711700-51711960           9.77e-02  261
chr5:66228169-66228809           7.45e-02  80_[+7(2.96e-05)]_241_\
    [+6(7.59e-05)]_304
chr6:54246768-54247174           1.09e-02  127_[+3(3.43e-05)]_79_\
    [-3(3.43e-05)]_100_[+1(3.43e-05)]_55_[+1(3.43e-05)]_18
chr8:61560171-61560426           5.12e-01  24_[-6(5.87e-05)]_224
chr3:58433597-58434021           8.48e-01  425
chr2:57742484-57743099           2.79e-02  377_[+1(3.43e-05)]_121_\
    [-4(4.97e-05)]_104
chr1:3379997-3380252             4.27e-01  256
chr4:14975232-14975527           4.83e-03  28_[+5(6.87e-05)]_261
chr2:7547537-7547797             9.59e-01  261
chr1:73013235-73013544           1.54e-02  156_[+1(6.87e-05)]_26_\
    [-5(3.43e-05)]_50_[-5(6.87e-05)]_57
chr3:17284267-17284511           4.04e-01  245
chr9:55199681-55200010           6.00e-01  330
chr10:58054149-58054521          3.04e-01  286_[-6(3.16e-05)]_79
chr7:60673502-60673761           2.17e-01  260
chr4:4321792-4322048             3.99e-01  180_[-5(6.87e-05)]_70
chr4:13039652-13039916           8.10e-03  42_[-5(3.43e-05)]_216
chr10:1366286-1366557            5.74e-02  272
chr1:69763643-69763989           4.16e-01  347
chr2:61558158-61558402           3.15e-03  93_[+4(2.49e-05)]_4_[+6(7.59e-05)]_\
    25_[-1(3.43e-05)]_101
chr10:2813420-2813710            3.28e-01  230_[+1(3.43e-05)]_54
chr2:64254094-64254407           3.41e-01  314
chr7:60901591-60901831           8.37e-03  99_[-1(3.43e-05)]_135
chr6:44374299-44374575           2.29e-03  95_[+6(5.87e-05)]_110_\
    [+7(1.96e-05)]_5_[-6(3.16e-05)]_43
chr1:5966303-5966573             3.29e-01  271
chr10:23595405-23595725          7.36e-01  321
chr9:58422068-58422443           2.79e-02  329_[-1(3.43e-05)]_40
chr3:57149177-57149438           2.90e-02  191_[-7(8.36e-05)]_53_\
    [+5(6.87e-05)]_3
chr5:5668453-5668722             9.99e-01  270
chr1:69774397-69774732           5.17e-02  159_[+6(5.87e-05)]_169
chr3:28857079-28858925           7.89e-01  1632_[-8(1.38e-05)]_207
chr4:4468666-4469095             3.69e-01  364_[-1(3.43e-05)]_59
chr1:56858215-56858463           7.04e-01  249
chr8:54833114-54833415           7.97e-01  302
chr10:4522500-4522785            1.28e-02  126_[+1(3.43e-05)]_153
chr4:2923843-2924239             5.68e-01  397
chr9:52682920-52683339           8.99e-02  297_[-1(3.43e-05)]_12_\
    [+6(5.87e-05)]_96
chr4:3383622-3383942             4.82e-01  321
chr10:53588805-53589118          1.03e-01  186_[+7(5.20e-05)]_99_\
    [+7(5.20e-05)]_13
chr10:58062135-58062375          1.98e-01  241
chr7:49247869-49248372           9.46e-01  504
chr7:56366991-56367248           3.49e-01  242_[+6(5.87e-05)]_8
chr7:29075330-29075645           4.73e-01  144_[+8(1.38e-05)]_164
chr2:74949422-74949674           8.77e-01  253
chr4:63728209-63728453           7.34e-01  245
chr1:70913981-70914389           5.42e-02  391_[-5(6.87e-05)]_11
chr8:5440511-5440834             4.86e-01  324
chr1:8033417-8033823             1.00e+00  407
chr1:61542033-61542408           4.78e-01  376
chr9:55647712-55647977           1.22e-01  266
chr5:5365430-5365773             8.69e-01  344
chr2:58452607-58452864           7.98e-01  258
chr3:54133535-54133845           4.18e-01  311
chr9:56044584-56044830           5.29e-01  247
chr6:934497-934762               9.75e-01  266
chr3:3329866-3330415             6.00e-01  1_[-3(3.43e-05)]_542
chr3:7958550-7958834             4.14e-01  285
chr3:63766137-63766386           7.42e-01  250
chr10:8695385-8695668            1.36e-01  284
chr2:55481174-55481546           2.10e-02  149_[+3(3.43e-05)]_156_\
    [-6(3.16e-05)]_53
chr4:49331657-49331930           8.00e-01  274
chr3:19681320-19681849           2.55e-01  437_[-1(6.87e-05)]_86
chr4:5327044-5327363             9.04e-01  320
chr8:3906228-3906545             1.93e-01  318
chr4:54614481-54615021           5.05e-02  358_[+1(3.43e-05)]_176
chr8:7315351-7316269             8.12e-01  258_[-7(5.20e-05)]_653
chr1:65244011-65244359           8.38e-01  349
chr4:5002978-5003376             1.21e-01  139_[-5(3.43e-05)]_253
chr3:38378302-38378694           3.79e-01  116_[-4(4.97e-05)]_270
chr6:57711366-57711734           4.00e-01  144_[-8(1.38e-05)]_217
chr7:64943751-64944052           7.37e-02  302
chr8:46358119-46358412           4.36e-01  294
chr9:53444535-53444827           2.22e-01  293
chr3:50669958-50670276           8.67e-01  319
chr1:2782022-2782268             2.27e-01  247
chr6:48833467-48833724           7.67e-01  258
chr3:38368421-38368921           1.19e-01  108_[+3(3.43e-05)]_11_\
    [-3(3.43e-05)]_136_[-1(6.87e-05)]_225
chr4:38152213-38152493           5.02e-01  281
chr8:12099590-12099897           9.71e-01  308
chr1:3530597-3530859             4.65e-01  263
chr5:2857410-2857661             1.78e-02  137_[+6(7.21e-06)]_107
chr6:44405162-44405552           1.09e-01  123_[-4(2.49e-05)]_261
chr6:54071357-54071852           9.76e-04  38_[-6(7.21e-06)]_306_\
    [-6(7.21e-06)]_56_[+4(2.49e-05)]_20_[-1(3.43e-05)]_4_[-6(3.16e-05)]_34
chr1:74101658-74101943           6.36e-01  286
chr2:49575532-49575882           2.24e-01  351
chr2:69367612-69367871           6.65e-01  260
chr5:5606155-5606628             3.95e-01  410_[+1(6.87e-05)]_41_\
    [+1(3.43e-05)]_9
chr6:6657405-6657705             8.12e-01  301
chr1:1331946-1332281             6.38e-01  336
chr1:4446851-4447109             2.45e-02  259
chr1:6608974-6609253             1.40e-01  106_[+3(3.43e-05)]_167
chr1:29438983-29439257           3.41e-01  275
chr1:53985756-53986162           7.74e-04  41_[-4(2.49e-05)]_188_\
    [-6(6.59e-05)]_68_[+3(3.43e-05)]_5_[+6(5.87e-05)]_56_[+6(7.21e-06)]_11
chr1:58111088-58111960           9.75e-01  873
chr1:66276890-66277300           2.61e-02  12_[+1(3.43e-05)]_55_[+1(3.43e-05)]_\
    196_[+6(5.87e-05)]_8_[+3(3.43e-05)]_111
chr1:71008520-71008886           1.09e-02  233_[-4(2.49e-05)]_13_\
    [+7(3.48e-05)]_106
chr1:75695783-75696028           1.12e-01  246
chr10:54429970-54430820          7.36e-01  851
chr10:58388108-58388609          2.32e-01  106_[+8(1.38e-05)]_388
chr10:60274292-60274623          1.21e-02  198_[+3(3.43e-05)]_3_[+5(3.43e-05)]_\
    117
chr10:60650277-60650516          1.90e-01  240
chr2:4210589-4212215             8.83e-01  1627
chr2:9248984-9249232             2.80e-02  249
chr2:9834818-9835288             6.12e-02  13_[-7(5.20e-05)]_335_\
    [+1(6.87e-05)]_108
chr3:4169797-4170130             9.91e-04  16_[+6(6.59e-05)]_75_[-1(3.43e-05)]_\
    228
chr3:9104174-9104663             1.02e-01  67_[+5(6.87e-05)]_416
chr3:18263514-18264639           7.15e-01  598_[-5(6.87e-05)]_393_\
    [-7(5.20e-05)]_120
chr3:25296573-25297129           8.60e-01  557
chr3:28835749-28836477           7.29e-01  729
chr3:28845327-28847069           9.10e-01  1370_[+3(3.43e-05)]_366
chr3:28848769-28853112           9.99e-01  3847_[-1(3.43e-05)]_490
chr3:28855074-28856541           6.03e-01  243_[-4(4.97e-05)]_1218
chr3:38333209-38334102           9.40e-01  419_[-7(6.92e-05)]_467
chr3:38349177-38350203           9.01e-01  1027
chr3:38362306-38363677           8.61e-01  1372
chr3:38371979-38373365           5.80e-01  54_[-7(5.20e-05)]_368_\
    [-1(3.43e-05)]_950
chr3:38373618-38374741           9.72e-01  1124
chr3:65335620-65335874           2.33e-03  96_[+6(7.21e-06)]_3_[-1(6.87e-05)]_\
    141
chr3:67638392-67638759           1.18e-01  94_[+3(3.43e-05)]_267
chr4:2479309-2479588             1.31e-01  280
chr4:3371601-3371965             9.27e-03  322_[-6(3.16e-05)]_24_\
    [+7(1.96e-05)]_3
chr4:7313610-7315654             7.57e-01  1308_[-6(3.16e-05)]_301_\
    [+7(7.64e-05)]_420
chr4:55691497-55691986           8.72e-01  490
chr4:58598014-58598308           3.61e-02  51_[-1(3.43e-05)]_2_[-5(6.87e-05)]_\
    228
chr4:66958022-66958396           8.99e-01  375
chr5:7088596-7089158             5.04e-01  563
chr5:56293452-56293930           1.58e-01  479
chr5:58158101-58158547           7.19e-01  293_[+6(7.59e-05)]_146
chr6:49032967-49033806           9.20e-01  198_[+1(3.43e-05)]_635
chr6:49034064-49035191           2.70e-01  672_[+6(7.21e-06)]_15_\
    [+7(7.64e-05)]_9_[-6(7.21e-06)]_408
chr6:56958830-56959166           2.46e-01  337
chr7:396156-396421               1.07e-01  266
chr7:2276806-2277088             2.42e-02  283
chr7:4227774-4228020             4.56e-03  23_[-3(3.43e-05)]_36_[+1(3.43e-05)]_\
    68_[+1(3.43e-05)]_99
chr7:5684300-5684681             3.78e-01  382
chr7:6686267-6686580             2.36e-02  33_[+6(3.16e-05)]_239_\
    [+4(2.49e-05)]_27
chr7:7218616-7219352             7.32e-01  737
chr7:58929199-58929541           8.18e-01  343
chr8:2490160-2490514             5.09e-02  30_[-7(2.96e-05)]_317
chr8:51280296-51280639           9.54e-01  344
chr9:4768847-4769128             2.22e-02  14_[+5(3.43e-05)]_261
chr9:6815761-6816004             1.62e-01  47_[+7(8.36e-05)]_189
chr9:14848476-14848724           2.14e-01  249
chr9:35138708-35139173           1.59e-02  212_[-6(3.16e-05)]_137_\
    [-3(3.43e-05)]_102
chr9:47526303-47526717           9.81e-01  415
chr6:48948665-48948934           5.27e-01  226_[+7(6.92e-05)]_36
chr3:38413373-38414113           5.68e-01  488_[+5(3.43e-05)]_246
chr6:61095312-61095623           1.49e-02  79_[-1(6.87e-05)]_120_\
    [-4(7.46e-05)]_99
chr4:64242933-64243324           2.54e-01  382_[-1(3.43e-05)]_3
chr7:19482583-19483401           2.27e-01  419_[-6(6.59e-05)]_392
chr10:673107-673362              7.87e-01  256
chr1:69166576-69167067           7.19e-01  492
chr6:53079830-53080157           2.82e-01  100_[+4(4.97e-05)]_221
chr5:59518539-59519305           6.59e-01  767
chr2:58956928-58957270           5.68e-02  291_[+1(6.87e-05)]_45
chr3:28859191-28861747           9.95e-01  2557
chr1:17817731-17818082           4.79e-02  50_[-6(5.87e-05)]_294
chr9:59396690-59396995           1.87e-01  21_[+7(2.96e-05)]_277
chr2:1105416-1105899             2.65e-02  3_[-6(5.87e-05)]_239_[+7(5.20e-05)]_\
    170_[-6(5.87e-05)]_48
chr10:59947784-59948067          1.73e-02  71_[-4(4.97e-05)]_108_\
    [-5(6.87e-05)]_11_[-4(4.97e-05)]_73
chr5:71572237-71572536           1.96e-03  167_[+4(4.97e-05)]_75_\
    [-1(3.43e-05)]_44
chr2:42278805-42279046           9.77e-01  242
chr2:41733924-41734367           8.92e-02  427_[-3(3.43e-05)]_10
chr10:54960358-54960649          2.71e-01  292
chr3:38363941-38364619           8.87e-01  679
chr4:57569210-57570109           1.37e-01  262_[-3(3.43e-05)]_631
chr3:38341702-38342308           4.53e-01  197_[-6(5.87e-05)]_402
chr3:38365016-38365344           1.47e-01  329
chr4:2314822-2315119             2.27e-03  90_[-4(7.46e-05)]_193_\
    [+5(3.43e-05)]_1
chr4:66726460-66726816           3.14e-01  357
chr2:63161126-63161467           2.73e-01  342
chr2:12940823-12941147           1.01e-02  123_[-4(4.97e-05)]_41_\
    [-7(1.96e-05)]_146
chr5:8312867-8313135             1.36e-03  13_[-4(4.97e-05)]_32_[+6(7.21e-06)]_\
    18_[+6(3.16e-05)]_183
chr9:54777656-54777899           8.70e-01  244
chr5:7421735-7422100             8.70e-01  366
chr4:1766710-1766965             1.81e-02  3_[+5(3.43e-05)]_46_[-5(3.43e-05)]_\
    193
chr1:64267735-64267976           1.93e-01  242
chr2:68322395-68322690           3.52e-01  [+5(6.87e-05)]_289
chr2:41920300-41920633           4.12e-02  121_[-4(4.97e-05)]_199_\
    [-1(3.43e-05)]
chr4:11817922-11818419           9.52e-01  498
chr8:59352752-59353093           8.32e-01  342
chr1:74515970-74516217           8.34e-03  15_[-4(2.49e-05)]_151_\
    [-5(6.87e-05)]_68
chr7:57090240-57090648           2.05e-01  327_[+8(1.38e-05)]_74
chr4:61933371-61933634           4.28e-02  264
chr2:64619826-64620065           6.95e-03  223_[+6(3.16e-05)]_9
chr1:13855278-13855524           6.63e-01  247
chr7:63669744-63670166           6.02e-01  423
chr1:13415297-13415640           2.35e-01  344
chr2:75457009-75457278           1.59e-02  13_[-3(3.43e-05)]_250
chr8:3896089-3896368             2.40e-02  23_[+1(3.43e-05)]_250
chr10:60038011-60038389          1.97e-01  48_[-5(6.87e-05)]_64_[+5(6.87e-05)]_\
    253
chr1:67841025-67841381           1.06e-02  175_[+7(2.96e-05)]_3_[+6(3.16e-05)]_\
    163
chr3:61290786-61291188           2.13e-01  72_[+3(3.43e-05)]_324
chr1:73332871-73333526           5.29e-02  46_[+1(3.43e-05)]_488_\
    [+5(6.87e-05)]_108
chr2:2149359-2149713             5.91e-03  102_[-5(3.43e-05)]_183_\
    [+3(3.43e-05)]_56
chr3:12139786-12140286           4.22e-01  501
chr5:68876984-68877286           3.50e-02  163_[-1(6.87e-05)]_133
chr3:38377027-38377831           2.25e-01  288_[-1(3.43e-05)]_65_\
    [-1(3.43e-05)]_30_[+6(3.16e-05)]_400
chr4:66379699-66380163           8.58e-02  465
chr1:6587033-6587321             4.59e-01  289
chr10:38068410-38068656          7.82e-01  247
chr2:66662988-66663241           1.10e-02  16_[-3(3.43e-05)]_126_\
    [+3(3.43e-05)]_98
chr5:64543503-64543746           4.67e-04  86_[+1(3.43e-05)]_23_[-5(3.43e-05)]_\
    121
chr2:6403021-6403297             4.93e-01  277
chr4:64638993-64639240           3.86e-02  63_[+7(5.20e-05)]_93_[+4(7.46e-05)]_\
    77
chr4:58595157-58595506           5.04e-01  350
chr3:71857410-71857738           1.42e-01  329
chr3:48609266-48609567           2.10e-02  96_[+1(3.43e-05)]_199
chr4:59661005-59661262           9.21e-01  258
chr3:28832050-28833729           1.00e+00  1680
chr3:64672643-64672909           8.60e-01  267
chr1:9702353-9702632             1.70e-01  29_[-7(1.96e-05)]_243
chr9:52052172-52052422           1.38e-01  63_[-4(4.97e-05)]_181
chr5:11123060-11123342           5.07e-02  283
chr3:51831591-51831832           1.81e-02  50_[+4(4.97e-05)]_72_[-5(6.87e-05)]_\
    106
chr3:10638881-10639177           5.59e-02  103_[+8(1.38e-05)]_186
chr4:4499950-4500240             5.33e-02  239_[+6(7.21e-06)]_44
chr8:38697805-38698045           2.66e-01  241
chr7:12934493-12934800           1.27e-01  308
chr8:14283912-14284254           3.13e-03  115_[+4(2.49e-05)]_79_\
    [-1(3.43e-05)]_7_[-1(6.87e-05)]_83_[+1(6.87e-05)]_31
chr8:55799529-55799774           9.76e-01  246
chr5:316179-316436               2.15e-02  62_[-1(3.43e-05)]_[+3(3.43e-05)]_51_\
    [+1(6.87e-05)]_109_[-1(3.43e-05)]_8
chr8:58293789-58294092           7.66e-01  304
chr5:62673917-62674348           3.24e-02  143_[-1(6.87e-05)]_116_\
    [-5(3.43e-05)]_159
chr10:59939850-59940103          3.34e-01  254
chr6:59381247-59381658           1.68e-01  412
chr2:2157867-2158148             6.61e-04  10_[-7(2.96e-05)]_22_[-1(3.43e-05)]_\
    35_[-5(3.43e-05)]_53_[-4(7.46e-05)]_133
chr3:15363291-15363564           8.76e-01  274
chr1:58268581-58268939           4.51e-01  359
chr3:19155543-19155799           5.59e-03  66_[-1(3.43e-05)]_184
chr3:70813607-70814028           7.84e-01  422
chr1:3304120-3304527             7.49e-02  215_[+1(3.43e-05)]_186
chr5:61380119-61380391           7.04e-01  273
chr3:38366728-38367730           9.94e-01  1003
chr1:75708219-75708533           2.91e-01  315
chr2:75495667-75496010           6.17e-03  70_[+7(1.96e-05)]_13_[-3(3.43e-05)]_\
    152_[-1(3.43e-05)]_87
chr5:9059769-9060025             2.10e-01  257
chr7:63028755-63029149           8.03e-01  395
chr7:64393473-64393740           1.36e-02  14_[-5(3.43e-05)]_247
chr10:54429281-54429659          1.05e-01  243_[+5(3.43e-05)]_36_\
    [+1(6.87e-05)]_86
chr8:58507931-58508194           8.25e-01  264
chr2:77444769-77445161           2.26e-02  188_[-1(3.43e-05)]_2_[-1(3.43e-05)]_\
    113_[-1(6.87e-05)]_5_[+1(3.43e-05)]_57
chr10:54897315-54897750          1.82e-01  436
chr6:43562361-43562682           1.69e-01  24_[-3(3.43e-05)]_182_\
    [+3(3.43e-05)]_102
chr1:8363936-8364206             4.87e-03  69_[-7(1.96e-05)]_54_[-1(6.87e-05)]_\
    133
chr9:55453893-55454207           5.70e-01  315
chr10:17569269-17569523          1.57e-02  88_[+6(3.16e-05)]_152_\
    [+5(3.43e-05)]
chr7:56073747-56073987           4.42e-01  241
chr8:3634697-3635373             5.04e-01  677
chr3:42473523-42473876           2.70e-01  354
chr5:34047653-34047931           2.88e-01  279
chr3:63928875-63929184           7.01e-02  310
chr4:67541278-67541714           3.74e-01  437
chr3:51056445-51056702           1.62e-02  153_[+4(2.49e-05)]_44_\
    [+7(2.96e-05)]_46
chr3:38346915-38347279           8.63e-01  365
chr9:57817179-57817549           5.27e-01  371
chr1:8247842-8248119             2.30e-01  278
chr9:5390289-5390641             9.84e-01  353
chr9:54890316-54890610           5.92e-01  295
chr2:73638735-73639083           1.52e-02  193_[+7(2.96e-05)]_148
chr4:2812883-2813362             5.49e-01  480
chr10:5993207-5993471            2.09e-01  265
chr2:29554434-29554758           1.83e-01  325
chr7:50603619-50603931           9.83e-01  313
chr8:52587693-52587970           3.39e-01  278
chr9:30779501-30780067           1.91e-01  414_[-5(3.43e-05)]_146
chr4:2366168-2366421             3.90e-01  254
chr2:69859719-69860081           7.35e-02  41_[-7(3.48e-05)]_314
chr10:10610136-10610375          3.18e-02  92_[+1(6.87e-05)]_141
chr2:3637291-3637596             3.17e-02  13_[-1(3.43e-05)]_286
chr2:45782480-45782781           3.87e-02  200_[-4(7.46e-05)]_95
chr9:37355893-37356261           2.16e-01  263_[-5(6.87e-05)]_99
chr8:5896960-5897223             3.39e-01  264
chr2:23047981-23048379           6.08e-01  399
chr6:47321127-47321380           7.90e-02  254
chr2:14699226-14699742           2.56e-01  69_[+5(6.87e-05)]_441
chr6:7505909-7506152             9.95e-01  244
chr1:24613134-24613543           8.85e-01  410
chr10:57107736-57108213          9.71e-03  160_[+4(2.49e-05)]_73_\
    [-6(5.87e-05)]_230
chr2:46824762-46825038           5.24e-01  277
chr1:3630032-3630401             4.43e-01  370
chr2:72013624-72013909           6.45e-01  286
chr2:69684553-69684805           2.88e-01  253
chr6:49024148-49024518           7.72e-01  371
chr6:2454037-2454294             1.35e-01  [-1(6.87e-05)]_251
chr7:63054154-63054469           3.82e-02  316
chr5:5986814-5987126             7.13e-03  81_[-1(3.43e-05)]_1_[-5(3.43e-05)]_\
    217
chr1:67635546-67635944           5.55e-01  399
chr7:8424633-8425013             2.13e-01  381
chr2:41901218-41901582           6.14e-01  365
chr9:48532721-48533033           2.97e-01  188_[-4(4.97e-05)]_118
chr9:11566019-11566328           8.57e-01  310
chr1:21478936-21479188           1.60e-02  80_[-1(3.43e-05)]_71_[-1(3.43e-05)]_\
    88
chr3:60345047-60345401           7.69e-01  355
chr4:22432338-22432595           9.69e-03  177_[-7(1.96e-05)]_73
chr3:71741034-71741365           2.31e-01  332
chr3:70902304-70902571           7.88e-01  268
chr4:3739565-3739818             1.43e-01  254
chr7:60439510-60439759           1.77e-01  250
chr9:47026709-47027237           2.53e-01  448_[+1(6.87e-05)]_74
chr6:50800643-50800890           6.49e-01  248
chr4:66680585-66680881           7.91e-02  297
chr7:62402466-62402771           8.50e-03  118_[-1(6.87e-05)]_10_\
    [+4(7.46e-05)]_164
chr5:9954977-9955349             1.87e-01  218_[+7(5.20e-05)]_147
chr8:7332608-7333018             9.34e-01  411
chr3:67039712-67039957           4.17e-01  161_[-5(3.43e-05)]_78
chr8:2563428-2563981             5.87e-01  554
chr10:45612772-45613023          1.10e-01  119_[-1(6.87e-05)]_126
chr6:52414587-52414923           2.25e-01  337
chr1:15008747-15009335           5.77e-01  589
chr7:51444854-51445115           4.75e-01  262
chr6:59421484-59421728           3.82e-01  245
chr4:4568226-4568522             9.83e-01  297
chr6:42716483-42716739           9.22e-02  257
chr6:43616571-43616828           4.16e-02  258
chr5:14320526-14320765           6.90e-01  122_[+1(6.87e-05)]_111
--------------------------------------------------------------------------------

********************************************************************************


********************************************************************************
Stopped because motif E-value > 1.00e-05.
********************************************************************************

CPU: bam17

********************************************************************************
```
