## Supplemental_data_file_6_Btx623_3kb_to_1kb_downstream_tss_meme_output for "GRAS Family Transcription Factor Binding Behaviors in Sorghum bicolor, Oyrza, and Maize": meme.xml

```
<?xml version='1.0' encoding='UTF-8' standalone='yes'?>
<!-- Document definition -->
<!DOCTYPE MEME[
<!ELEMENT MEME (
  training_set,
  model, 
  motifs, 
  scanned_sites_summary?
)>
<!ATTLIST MEME 
  version CDATA #REQUIRED
  release CDATA #REQUIRED
>
<!-- Training-set elements -->
<!ELEMENT training_set (alphabet, ambigs, sequence*, letter_frequencies)>
<!ATTLIST training_set primary_sequences CDATA #REQUIRED primary_count CDATA #REQUIRED primary_positions CDATA #REQUIRED
  control_sequences CDATA "" control_count CDATA "" control_positions CDATA "">
<!ELEMENT alphabet (letter*)>
<!ATTLIST alphabet name CDATA #REQUIRED>
<!ELEMENT ambigs (letter*)>
<!ELEMENT letter EMPTY>
<!ATTLIST letter id ID #REQUIRED>
<!ATTLIST letter symbol CDATA #REQUIRED>
<!ATTLIST letter equals CDATA #IMPLIED>
<!ATTLIST letter aliases CDATA #IMPLIED>
<!ATTLIST letter complement CDATA #IMPLIED>
<!ATTLIST letter name CDATA #IMPLIED>
<!ATTLIST letter colour CDATA #IMPLIED>
<!ELEMENT sequence EMPTY>
<!ATTLIST sequence id ID #REQUIRED
                   name CDATA #REQUIRED
                   length CDATA #REQUIRED
                   weight CDATA #REQUIRED
>
<!ELEMENT letter_frequencies (alphabet_array)>

<!-- Model elements -->
<!ELEMENT model (
  command_line,
  host,
  type,
  nmotifs,
  evalue_threshold,
  object_function,
  spfun,
  min_width,
  max_width,
  wg,
  ws,
  endgaps,
  minsites,
  maxsites,
  wnsites,
  spmap,
  spfuzz,
  prior,
  beta,
  maxiter,
  distance,
  num_positions,
  seed,
  hsfrac,
  searchsize,
  maxsize,
  norand,
  csites,
  strands,
  brief,
  psp_file,
  priors_file,
  reason_for_stopping,
  background_frequencies
)>
<!ELEMENT command_line (#PCDATA)*>
<!ELEMENT host (#PCDATA)*>
<!ELEMENT type (#PCDATA)*>
<!ELEMENT nmotifs (#PCDATA)*>
<!ELEMENT evalue_threshold (#PCDATA)*>
<!ELEMENT object_function (#PCDATA)*>
<!ELEMENT spfun (#PCDATA)*>
<!ELEMENT min_width (#PCDATA)*>
<!ELEMENT max_width (#PCDATA)*>
<!ELEMENT wg (#PCDATA)*>
<!ELEMENT ws (#PCDATA)*>
<!ELEMENT endgaps (#PCDATA)*>
<!ELEMENT minsites (#PCDATA)*>
<!ELEMENT maxsites (#PCDATA)*>
<!ELEMENT wnsites (#PCDATA)*>
<!ELEMENT spmap (#PCDATA)*>
<!ELEMENT spfuzz (#PCDATA)*>
<!ELEMENT prior (#PCDATA)*>
<!ELEMENT beta (#PCDATA)*>
<!ELEMENT maxiter (#PCDATA)*>
<!ELEMENT distance (#PCDATA)*>
<!ELEMENT num_positions (#PCDATA)*>
<!ELEMENT seed (#PCDATA)*>
<!ELEMENT hsfrac (#PCDATA)*>
<!ELEMENT searchsize (#PCDATA)*>
<!ELEMENT maxsize (#PCDATA)*>
<!ELEMENT norand (#PCDATA)*>
<!ELEMENT csites (#PCDATA)*>
<!ELEMENT strands (#PCDATA)*>
<!ELEMENT brief (#PCDATA)*>
<!ELEMENT psp_file (#PCDATA)*>
<!ELEMENT priors_file (#PCDATA)*>
<!ELEMENT reason_for_stopping (#PCDATA)*>
<!ELEMENT background_frequencies (alphabet_array)>
<!ATTLIST background_frequencies source CDATA #REQUIRED
		   order CDATA #REQUIRED>

<!-- Motif elements -->
<!ELEMENT motifs (motif*)>
<!ELEMENT motif (scores, probabilities, regular_expression?, contributing_sites)>
<!ATTLIST motif id ID #REQUIRED
                name CDATA #REQUIRED
                alt CDATA ""
                width CDATA #REQUIRED
                sites CDATA #REQUIRED
                ic CDATA #REQUIRED
                re CDATA #REQUIRED
                llr CDATA #REQUIRED
                p_value CDATA #REQUIRED
                e_value CDATA #REQUIRED
                bayes_threshold CDATA #REQUIRED
                elapsed_time CDATA #REQUIRED
                url CDATA ""
>
<!ELEMENT scores (alphabet_matrix)>
<!ELEMENT probabilities (alphabet_matrix)>
<!ELEMENT regular_expression (#PCDATA)*>

<!-- Contributing site elements -->
<!-- Contributing sites are motif occurences found during the motif discovery phase -->
<!ELEMENT contributing_sites (contributing_site*)>
<!ELEMENT contributing_site (left_flank, site, right_flank)>
<!ATTLIST contributing_site sequence_id IDREF #REQUIRED
                          position CDATA #REQUIRED
                          strand (plus|minus|none) 'none'
                          pvalue CDATA #REQUIRED
>
<!-- The left_flank contains the sequence for 10 bases to the left of the motif start -->
<!ELEMENT left_flank (#PCDATA)>
<!-- The site contains the sequence for the motif instance -->
<!ELEMENT site (letter_ref*)>
<!-- The right_flank contains the sequence for 10 bases to the right of the motif end -->
<!ELEMENT right_flank (#PCDATA)>

<!-- Scanned site elements -->
<!-- Scanned sites are motif occurences found during the sequence scan phase -->
<!ELEMENT scanned_sites_summary (scanned_sites*)>
<!ATTLIST scanned_sites_summary p_thresh CDATA #REQUIRED>
<!ELEMENT scanned_sites (scanned_site*)>
<!ATTLIST scanned_sites sequence_id IDREF #REQUIRED
                        pvalue CDATA #REQUIRED
                        num_sites CDATA #REQUIRED>
<!ELEMENT scanned_site EMPTY>
<!ATTLIST scanned_site  motif_id IDREF #REQUIRED
                        strand (plus|minus|none) 'none'
                        position CDATA #REQUIRED
                        pvalue CDATA #REQUIRED>

<!-- Utility elements -->
<!-- A reference to a letter in the alphabet -->
<!ELEMENT letter_ref EMPTY>
<!ATTLIST letter_ref letter_id IDREF #REQUIRED>
<!-- A alphabet-array contains one floating point value for each letter in an alphabet -->
<!ELEMENT alphabet_array (value*)>
<!ELEMENT value (#PCDATA)>
<!ATTLIST value letter_id IDREF #REQUIRED>

<!-- A alphabet_matrix contains one alphabet_array for each position in a motif -->
<!ELEMENT alphabet_matrix (alphabet_array*)>

]>
<!-- Begin document body -->
<MEME version="5.1.1" release="Wed Jan 29 15:00:42 2020 -0800">
<training_set primary_sequences="scl23_3000up_1000down.txt.fasta" primary_count="725" primary_positions="273474" control_sequences="/grid/ware/data/gladman/Reference/sorghum/v3_genome/rsat_files/Sbv3_upstream_3kb_from_tss_to_1kb_downstream.fasta" control_count="35479" control_positions="116260256">
<alphabet name="DNA" like="dna">
<letter id="A" symbol="A" complement="T" name="Adenine" colour="CC0000"/>
<letter id="C" symbol="C" complement="G" name="Cytosine" colour="0000CC"/>
<letter id="G" symbol="G" complement="C" name="Guanine" colour="FFB300"/>
<letter id="T" symbol="T" aliases="U" complement="A" name="Thymine" colour="008000"/>
<letter id="N" symbol="N" aliases="X." equals="ACGT" name="Any base"/>
<letter id="V" symbol="V" equals="ACG" name="Not T"/>
<letter id="H" symbol="H" equals="ACT" name="Not G"/>
<letter id="D" symbol="D" equals="AGT" name="Not C"/>
<letter id="B" symbol="B" equals="CGT" name="Not A"/>
<letter id="M" symbol="M" equals="AC" name="Amino"/>
<letter id="R" symbol="R" equals="AG" name="Purine"/>
<letter id="W" symbol="W" equals="AT" name="Weak"/>
<letter id="S" symbol="S" equals="CG" name="Strong"/>
<letter id="Y" symbol="Y" equals="CT" name="Pyrimidine"/>
<letter id="K" symbol="K" equals="GT" name="Keto"/>
</alphabet>
<sequence id="sequence_0" name="chr3:52266108-52266413" length="306" weight="1.000000" />
<sequence id="sequence_1" name="chr5:67620052-67620323" length="272" weight="1.000000" />
<sequence id="sequence_2" name="chr1:14077397-14077708" length="312" weight="1.000000" />
<sequence id="sequence_3" name="chr10:1368790-1369293" length="504" weight="1.000000" />
<sequence id="sequence_4" name="chr3:69038413-69038689" length="277" weight="1.000000" />
<sequence id="sequence_5" name="chr10:8783857-8784120" length="264" weight="1.000000" />
<sequence id="sequence_6" name="chr3:61313067-61313314" length="248" weight="1.000000" />
<sequence id="sequence_7" name="chr4:53755926-53756194" length="269" weight="1.000000" />
<sequence id="sequence_8" name="chr9:17105010-17105263" length="254" weight="1.000000" />
<sequence id="sequence_9" name="chr7:61375966-61376410" length="445" weight="1.000000" />
<sequence id="sequence_10" name="chr3:680134-680606" length="473" weight="1.000000" />
<sequence id="sequence_11" name="chr2:58413780-58414073" length="294" weight="1.000000" />
<sequence id="sequence_12" name="chr3:66312436-66312688" length="253" weight="1.000000" />
<sequence id="sequence_13" name="chr7:23499666-23499950" length="285" weight="1.000000" />
<sequence id="sequence_14" name="chr10:52313918-52314217" length="300" weight="1.000000" />
<sequence id="sequence_15" name="chr5:71011340-71011611" length="272" weight="1.000000" />
<sequence id="sequence_16" name="chr1:61274202-61274568" length="367" weight="1.000000" />
<sequence id="sequence_17" name="chr2:60143359-60144090" length="732" weight="1.000000" />
<sequence id="sequence_18" name="chr5:70350881-70351316" length="436" weight="1.000000" />
<sequence id="sequence_19" name="chr3:68619672-68619934" length="263" weight="1.000000" />
<sequence id="sequence_20" name="chr2:4072495-4072782" length="288" weight="1.000000" />
<sequence id="sequence_21" name="chr9:55560026-55560331" length="306" weight="1.000000" />
<sequence id="sequence_22" name="chr1:8712382-8712662" length="281" weight="1.000000" />
<sequence id="sequence_23" name="chr4:5953217-5953642" length="426" weight="1.000000" />
<sequence id="sequence_24" name="chr1:27119397-27119740" length="344" weight="1.000000" />
<sequence id="sequence_25" name="chr3:15877785-15878188" length="404" weight="1.000000" />
<sequence id="sequence_26" name="chr3:71801524-71801774" length="251" weight="1.000000" />
<sequence id="sequence_27" name="chr5:16809883-16810122" length="240" weight="1.000000" />
<sequence id="sequence_28" name="chr10:45618625-45618872" length="248" weight="1.000000" />
<sequence id="sequence_29" name="chr10:754596-755118" length="523" weight="1.000000" />
<sequence id="sequence_30" name="chr10:50560808-50561076" length="269" weight="1.000000" />
<sequence id="sequence_31" name="chr7:59526654-59526972" length="319" weight="1.000000" />
<sequence id="sequence_32" name="chr7:63453004-63453264" length="261" weight="1.000000" />
<sequence id="sequence_33" name="chr2:18774790-18775414" length="625" weight="1.000000" />
<sequence id="sequence_34" name="chr3:30182120-30182510" length="391" weight="1.000000" />
<sequence id="sequence_35" name="chr6:47379731-47380012" length="282" weight="1.000000" />
<sequence id="sequence_36" name="chr8:60168538-60168789" length="252" weight="1.000000" />
<sequence id="sequence_37" name="chr6:52223851-52224129" length="279" weight="1.000000" />
<sequence id="sequence_38" name="chr3:7893834-7894144" length="311" weight="1.000000" />
<sequence id="sequence_39" name="chr2:1225929-1226191" length="263" weight="1.000000" />
<sequence id="sequence_40" name="chr9:48945786-48946097" length="312" weight="1.000000" />
<sequence id="sequence_41" name="chr6:55432248-55432563" length="316" weight="1.000000" />
<sequence id="sequence_42" name="chr4:2448347-2448725" length="379" weight="1.000000" />
<sequence id="sequence_43" name="chr4:58417482-58417977" length="496" weight="1.000000" />
<sequence id="sequence_44" name="chr9:23448197-23448457" length="261" weight="1.000000" />
<sequence id="sequence_45" name="chr5:70802726-70803047" length="322" weight="1.000000" />
<sequence id="sequence_46" name="chr2:58073550-58073925" length="376" weight="1.000000" />
<sequence id="sequence_47" name="chr1:19093017-19093411" length="395" weight="1.000000" />
<sequence id="sequence_48" name="chr2:70824041-70824312" length="272" weight="1.000000" />
<sequence id="sequence_49" name="chr10:58730106-58730435" length="330" weight="1.000000" />
<sequence id="sequence_50" name="chr3:66020015-66020413" length="399" weight="1.000000" />
<sequence id="sequence_51" name="chr2:52997313-52997611" length="299" weight="1.000000" />
<sequence id="sequence_52" name="chr6:50964977-50965262" length="286" weight="1.000000" />
<sequence id="sequence_53" name="chr2:643586-643895" length="310" weight="1.000000" />
<sequence id="sequence_54" name="chr5:54523286-54523634" length="349" weight="1.000000" />
<sequence id="sequence_55" name="chr1:7583243-7583695" length="453" weight="1.000000" />
<sequence id="sequence_56" name="chr7:9202200-9202559" length="360" weight="1.000000" />
<sequence id="sequence_57" name="chr9:7462775-7463068" length="294" weight="1.000000" />
<sequence id="sequence_58" name="chr1:74030419-74030689" length="271" weight="1.000000" />
<sequence id="sequence_59" name="chr2:4511861-4512400" length="540" weight="1.000000" />
<sequence id="sequence_60" name="chr2:9873684-9873935" length="252" weight="1.000000" />
<sequence id="sequence_61" name="chr2:7314347-7314599" length="253" weight="1.000000" />
<sequence id="sequence_62" name="chr5:71117326-71117601" length="276" weight="1.000000" />
<sequence id="sequence_63" name="chr6:54697829-54698162" length="334" weight="1.000000" />
<sequence id="sequence_64" name="chr3:63274825-63275077" length="253" weight="1.000000" />
<sequence id="sequence_65" name="chr2:66736901-66737453" length="553" weight="1.000000" />
<sequence id="sequence_66" name="chr7:13760874-13761149" length="276" weight="1.000000" />
<sequence id="sequence_67" name="chr10:50927922-50928211" length="290" weight="1.000000" />
<sequence id="sequence_68" name="chr2:10812169-10812415" length="247" weight="1.000000" />
<sequence id="sequence_69" name="chr2:76809390-76809673" length="284" weight="1.000000" />
<sequence id="sequence_70" name="chr10:52756424-52756751" length="328" weight="1.000000" />
<sequence id="sequence_71" name="chr3:59590105-59590471" length="367" weight="1.000000" />
<sequence id="sequence_72" name="chr6:51076761-51077037" length="277" weight="1.000000" />
<sequence id="sequence_73" name="chr1:7779339-7779644" length="306" weight="1.000000" />
<sequence id="sequence_74" name="chr3:59365652-59365903" length="252" weight="1.000000" />
<sequence id="sequence_75" name="chr7:54867799-54868070" length="272" weight="1.000000" />
<sequence id="sequence_76" name="chr4:2912598-2912878" length="281" weight="1.000000" />
<sequence id="sequence_77" name="chr9:15391311-15391707" length="397" weight="1.000000" />
<sequence id="sequence_78" name="chr3:67099747-67100003" length="257" weight="1.000000" />
<sequence id="sequence_79" name="chr8:7317458-7317773" length="316" weight="1.000000" />
<sequence id="sequence_80" name="chr7:6298081-6298372" length="292" weight="1.000000" />
<sequence id="sequence_81" name="chr1:2371264-2371542" length="279" weight="1.000000" />
<sequence id="sequence_82" name="chr7:17089478-17089783" length="306" weight="1.000000" />
<sequence id="sequence_83" name="chr2:19505926-19506176" length="251" weight="1.000000" />
<sequence id="sequence_84" name="chr3:67128629-67128878" length="250" weight="1.000000" />
<sequence id="sequence_85" name="chr4:62680275-62680603" length="329" weight="1.000000" />
<sequence id="sequence_86" name="chr2:52048622-52048906" length="285" weight="1.000000" />
<sequence id="sequence_87" name="chr2:74990761-74991026" length="266" weight="1.000000" />
<sequence id="sequence_88" name="chr10:52453954-52454326" length="373" weight="1.000000" />
<sequence id="sequence_89" name="chr4:66219863-66220123" length="261" weight="1.000000" />
<sequence id="sequence_90" name="chr4:9614113-9614364" length="252" weight="1.000000" />
<sequence id="sequence_91" name="chr1:1993195-1993521" length="327" weight="1.000000" />
<sequence id="sequence_92" name="chr2:27029412-27029656" length="245" weight="1.000000" />
<sequence id="sequence_93" name="chr2:65068007-65068472" length="466" weight="1.000000" />
<sequence id="sequence_94" name="chr8:5643308-5644179" length="872" weight="1.000000" />
<sequence id="sequence_95" name="chr3:1473906-1474150" length="245" weight="1.000000" />
<sequence id="sequence_96" name="chr7:1498021-1498419" length="399" weight="1.000000" />
<sequence id="sequence_97" name="chr8:50217549-50218123" length="575" weight="1.000000" />
<sequence id="sequence_98" name="chr1:70369799-70370038" length="240" weight="1.000000" />
<sequence id="sequence_99" name="chr2:61096048-61096362" length="315" weight="1.000000" />
<sequence id="sequence_100" name="chr6:2202935-2203392" length="458" weight="1.000000" />
<sequence id="sequence_101" name="chr1:64893363-64893916" length="554" weight="1.000000" />
<sequence id="sequence_102" name="chr2:72468110-72468441" length="332" weight="1.000000" />
<sequence id="sequence_103" name="chr6:60057392-60057828" length="437" weight="1.000000" />
<sequence id="sequence_104" name="chr10:143823-144081" length="259" weight="1.000000" />
<sequence id="sequence_105" name="chr3:46815790-46816156" length="367" weight="1.000000" />
<sequence id="sequence_106" name="chr7:13287871-13288311" length="441" weight="1.000000" />
<sequence id="sequence_107" name="chr7:64587987-64588378" length="392" weight="1.000000" />
<sequence id="sequence_108" name="chr6:51713650-51714066" length="417" weight="1.000000" />
<sequence id="sequence_109" name="chr8:47779641-47779906" length="266" weight="1.000000" />
<sequence id="sequence_110" name="chr9:57800126-57800459" length="334" weight="1.000000" />
<sequence id="sequence_111" name="chr1:1236205-1236448" length="244" weight="1.000000" />
<sequence id="sequence_112" name="chr3:57912425-57912667" length="243" weight="1.000000" />
<sequence id="sequence_113" name="chr3:30288312-30288577" length="266" weight="1.000000" />
<sequence id="sequence_114" name="chr10:13048960-13049222" length="263" weight="1.000000" />
<sequence id="sequence_115" name="chr9:5354644-5354902" length="259" weight="1.000000" />
<sequence id="sequence_116" name="chr5:61674680-61675091" length="412" weight="1.000000" />
<sequence id="sequence_117" name="chr9:43090538-43090953" length="416" weight="1.000000" />
<sequence id="sequence_118" name="chr10:54812910-54813303" length="394" weight="1.000000" />
<sequence id="sequence_119" name="chr5:50859976-50860231" length="256" weight="1.000000" />
<sequence id="sequence_120" name="chr9:51849551-51849886" length="336" weight="1.000000" />
<sequence id="sequence_121" name="chr2:1844699-1845004" length="306" weight="1.000000" />
<sequence id="sequence_122" name="chr8:3924872-3925217" length="346" weight="1.000000" />
<sequence id="sequence_123" name="chr1:1430645-1430936" length="292" weight="1.000000" />
<sequence id="sequence_124" name="chr2:682415-682654" length="240" weight="1.000000" />
<sequence id="sequence_125" name="chr9:14388413-14388818" length="406" weight="1.000000" />
<sequence id="sequence_126" name="chr3:61872620-61873027" length="408" weight="1.000000" />
<sequence id="sequence_127" name="chr4:55428414-55428660" length="247" weight="1.000000" />
<sequence id="sequence_128" name="chr2:7671716-7672256" length="541" weight="1.000000" />
<sequence id="sequence_129" name="chr10:58593259-58593591" length="333" weight="1.000000" />
<sequence id="sequence_130" name="chr3:56608551-56608817" length="267" weight="1.000000" />
<sequence id="sequence_131" name="chr3:64645697-64645945" length="249" weight="1.000000" />
<sequence id="sequence_132" name="chr1:6967141-6967385" length="245" weight="1.000000" />
<sequence id="sequence_133" name="chr2:902028-902371" length="344" weight="1.000000" />
<sequence id="sequence_134" name="chr2:68559077-68559362" length="286" weight="1.000000" />
<sequence id="sequence_135" name="chr1:72036053-72036340" length="288" weight="1.000000" />
<sequence id="sequence_136" name="chr4:21154749-21155159" length="411" weight="1.000000" />
<sequence id="sequence_137" name="chr9:56551911-56552438" length="528" weight="1.000000" />
<sequence id="sequence_138" name="chr1:74453011-74453260" length="250" weight="1.000000" />
<sequence id="sequence_139" name="chr3:11738376-11738657" length="282" weight="1.000000" />
<sequence id="sequence_140" name="chr2:63460644-63460903" length="260" weight="1.000000" />
<sequence id="sequence_141" name="chr2:72342274-72343070" length="797" weight="1.000000" />
<sequence id="sequence_142" name="chr1:4138647-4138904" length="258" weight="1.000000" />
<sequence id="sequence_143" name="chr3:71680223-71680534" length="312" weight="1.000000" />
<sequence id="sequence_144" name="chr9:8020366-8020654" length="289" weight="1.000000" />
<sequence id="sequence_145" name="chr1:27369835-27370228" length="394" weight="1.000000" />
<sequence id="sequence_146" name="chr4:55590180-55590498" length="319" weight="1.000000" />
<sequence id="sequence_147" name="chr1:10755029-10755334" length="306" weight="1.000000" />
<sequence id="sequence_148" name="chr1:78903842-78904115" length="274" weight="1.000000" />
<sequence id="sequence_149" name="chr3:61458524-61459051" length="528" weight="1.000000" />
<sequence id="sequence_150" name="chr4:60096843-60097098" length="256" weight="1.000000" />
<sequence id="sequence_151" name="chr9:44173570-44173823" length="254" weight="1.000000" />
<sequence id="sequence_152" name="chr7:5586312-5586653" length="342" weight="1.000000" />
<sequence id="sequence_153" name="chr4:61703241-61703500" length="260" weight="1.000000" />
<sequence id="sequence_154" name="chr1:60920663-60920948" length="286" weight="1.000000" />
<sequence id="sequence_155" name="chr6:60554187-60554444" length="258" weight="1.000000" />
<sequence id="sequence_156" name="chr5:62542573-62543025" length="453" weight="1.000000" />
<sequence id="sequence_157" name="chr2:64761380-64761960" length="581" weight="1.000000" />
<sequence id="sequence_158" name="chr9:4153545-4153828" length="284" weight="1.000000" />
<sequence id="sequence_159" name="chr1:78258297-78258595" length="299" weight="1.000000" />
<sequence id="sequence_160" name="chr1:27130353-27130801" length="449" weight="1.000000" />
<sequence id="sequence_161" name="chr4:4965620-4965977" length="358" weight="1.000000" />
<sequence id="sequence_162" name="chr1:68613633-68614050" length="418" weight="1.000000" />
<sequence id="sequence_163" name="chr5:3185065-3185353" length="289" weight="1.000000" />
<sequence id="sequence_164" name="chr2:14973433-14973862" length="430" weight="1.000000" />
<sequence id="sequence_165" name="chr8:57848983-57849398" length="416" weight="1.000000" />
<sequence id="sequence_166" name="chr2:56653551-56653876" length="326" weight="1.000000" />
<sequence id="sequence_167" name="chr10:42329381-42329726" length="346" weight="1.000000" />
<sequence id="sequence_168" name="chr2:72134430-72134669" length="240" weight="1.000000" />
<sequence id="sequence_169" name="chr7:63416455-63416735" length="281" weight="1.000000" />
<sequence id="sequence_170" name="chr2:4838084-4838379" length="296" weight="1.000000" />
<sequence id="sequence_171" name="chr7:1284831-1285159" length="329" weight="1.000000" />
<sequence id="sequence_172" name="chr10:52884061-52884369" length="309" weight="1.000000" />
<sequence id="sequence_173" name="chr2:60867068-60867422" length="355" weight="1.000000" />
<sequence id="sequence_174" name="chr2:75904910-75905336" length="427" weight="1.000000" />
<sequence id="sequence_175" name="chr1:10192153-10192396" length="244" weight="1.000000" />
<sequence id="sequence_176" name="chr1:4541949-4542336" length="388" weight="1.000000" />
<sequence id="sequence_177" name="chr10:18154426-18154681" length="256" weight="1.000000" />
<sequence id="sequence_178" name="chr4:37408315-37408574" length="260" weight="1.000000" />
<sequence id="sequence_179" name="chr4:52425040-52425283" length="244" weight="1.000000" />
<sequence id="sequence_180" name="chr7:52167199-52167469" length="271" weight="1.000000" />
<sequence id="sequence_181" name="chr6:43500554-43500912" length="359" weight="1.000000" />
<sequence id="sequence_182" name="chr5:4059281-4059890" length="610" weight="1.000000" />
<sequence id="sequence_183" name="chr10:7538430-7538711" length="282" weight="1.000000" />
<sequence id="sequence_184" name="chr2:60846317-60846577" length="261" weight="1.000000" />
<sequence id="sequence_185" name="chr1:31769811-31770378" length="568" weight="1.000000" />
<sequence id="sequence_186" name="chr9:42806395-42806659" length="265" weight="1.000000" />
<sequence id="sequence_187" name="chr4:54603041-54603296" length="256" weight="1.000000" />
<sequence id="sequence_188" name="chr3:62457124-62457407" length="284" weight="1.000000" />
<sequence id="sequence_189" name="chr3:62962966-62963286" length="321" weight="1.000000" />
<sequence id="sequence_190" name="chr6:54971257-54971651" length="395" weight="1.000000" />
<sequence id="sequence_191" name="chr10:50368528-50368834" length="307" weight="1.000000" />
<sequence id="sequence_192" name="chr3:66736909-66737193" length="285" weight="1.000000" />
<sequence id="sequence_193" name="chr2:64241344-64241598" length="255" weight="1.000000" />
<sequence id="sequence_194" name="chr3:30536281-30536727" length="447" weight="1.000000" />
<sequence id="sequence_195" name="chr9:53730058-53730309" length="252" weight="1.000000" />
<sequence id="sequence_196" name="chr1:71564310-71564587" length="278" weight="1.000000" />
<sequence id="sequence_197" name="chr8:60668744-60669116" length="373" weight="1.000000" />
<sequence id="sequence_198" name="chr1:59470654-59470968" length="315" weight="1.000000" />
<sequence id="sequence_199" name="chr2:14835950-14836529" length="580" weight="1.000000" />
<sequence id="sequence_200" name="chr1:11785135-11785380" length="246" weight="1.000000" />
<sequence id="sequence_201" name="chr5:3226739-3227025" length="287" weight="1.000000" />
<sequence id="sequence_202" name="chr7:63799356-63799652" length="297" weight="1.000000" />
<sequence id="sequence_203" name="chr10:46825627-46825958" length="332" weight="1.000000" />
<sequence id="sequence_204" name="chr2:1098378-1098667" length="290" weight="1.000000" />
<sequence id="sequence_205" name="chr4:6749003-6749256" length="254" weight="1.000000" />
<sequence id="sequence_206" name="chr10:39939782-39940122" length="341" weight="1.000000" />
<sequence id="sequence_207" name="chr1:61979567-61979968" length="402" weight="1.000000" />
<sequence id="sequence_208" name="chr8:61376543-61376794" length="252" weight="1.000000" />
<sequence id="sequence_209" name="chr4:54234058-54234427" length="370" weight="1.000000" />
<sequence id="sequence_210" name="chr10:56105695-56106046" length="352" weight="1.000000" />
<sequence id="sequence_211" name="chr1:71172630-71172873" length="244" weight="1.000000" />
<sequence id="sequence_212" name="chr10:10604169-10604550" length="382" weight="1.000000" />
<sequence id="sequence_213" name="chr2:61409503-61409783" length="281" weight="1.000000" />
<sequence id="sequence_214" name="chr8:55691624-55691881" length="258" weight="1.000000" />
<sequence id="sequence_215" name="chr2:19839400-19839722" length="323" weight="1.000000" />
<sequence id="sequence_216" name="chr7:61075401-61075691" length="291" weight="1.000000" />
<sequence id="sequence_217" name="chr7:1269268-1269572" length="305" weight="1.000000" />
<sequence id="sequence_218" name="chr8:37961063-37961351" length="289" weight="1.000000" />
<sequence id="sequence_219" name="chr7:60279955-60280246" length="292" weight="1.000000" />
<sequence id="sequence_220" name="chr2:77333382-77333735" length="354" weight="1.000000" />
<sequence id="sequence_221" name="chr8:7316607-7316942" length="336" weight="1.000000" />
<sequence id="sequence_222" name="chr1:73860862-73861108" length="247" weight="1.000000" />
<sequence id="sequence_223" name="chr3:555807-556128" length="322" weight="1.000000" />
<sequence id="sequence_224" name="chr3:3786235-3786541" length="307" weight="1.000000" />
<sequence id="sequence_225" name="chr10:20278770-20279089" length="320" weight="1.000000" />
<sequence id="sequence_226" name="chr8:55488840-55489135" length="296" weight="1.000000" />
<sequence id="sequence_227" name="chr5:61186576-61186967" length="392" weight="1.000000" />
<sequence id="sequence_228" name="chr9:56136653-56137297" length="645" weight="1.000000" />
<sequence id="sequence_229" name="chr7:2781239-2781519" length="281" weight="1.000000" />
<sequence id="sequence_230" name="chr1:70447464-70447704" length="241" weight="1.000000" />
<sequence id="sequence_231" name="chr1:79316888-79317246" length="359" weight="1.000000" />
<sequence id="sequence_232" name="chr10:19455830-19456092" length="263" weight="1.000000" />
<sequence id="sequence_233" name="chr3:67633554-67633814" length="261" weight="1.000000" />
<sequence id="sequence_234" name="chr4:7853302-7853605" length="304" weight="1.000000" />
<sequence id="sequence_235" name="chr4:62977847-62978100" length="254" weight="1.000000" />
<sequence id="sequence_236" name="chr2:11180759-11181115" length="357" weight="1.000000" />
<sequence id="sequence_237" name="chr8:58198799-58199263" length="465" weight="1.000000" />
<sequence id="sequence_238" name="chr9:131375-131658" length="284" weight="1.000000" />
<sequence id="sequence_239" name="chr4:1447039-1447405" length="367" weight="1.000000" />
<sequence id="sequence_240" name="chr10:60918085-60918385" length="301" weight="1.000000" />
<sequence id="sequence_241" name="chr5:6907981-6908427" length="447" weight="1.000000" />
<sequence id="sequence_242" name="chr7:6297093-6297630" length="538" weight="1.000000" />
<sequence id="sequence_243" name="chr7:983774-984042" length="269" weight="1.000000" />
<sequence id="sequence_244" name="chr5:71143929-71144769" length="841" weight="1.000000" />
<sequence id="sequence_245" name="chr6:58118870-58119364" length="495" weight="1.000000" />
<sequence id="sequence_246" name="chr1:60363397-60364202" length="806" weight="1.000000" />
<sequence id="sequence_247" name="chr1:11005411-11005650" length="240" weight="1.000000" />
<sequence id="sequence_248" name="chr5:58479550-58479805" length="256" weight="1.000000" />
<sequence id="sequence_249" name="chr5:117550-117797" length="248" weight="1.000000" />
<sequence id="sequence_250" name="chr1:1172440-1172699" length="260" weight="1.000000" />
<sequence id="sequence_251" name="chr9:14588029-14588329" length="301" weight="1.000000" />
<sequence id="sequence_252" name="chr9:35137493-35137807" length="315" weight="1.000000" />
<sequence id="sequence_253" name="chr9:12223061-12223328" length="268" weight="1.000000" />
<sequence id="sequence_254" name="chr3:3767651-3767963" length="313" weight="1.000000" />
<sequence id="sequence_255" name="chr8:57190684-57191021" length="338" weight="1.000000" />
<sequence id="sequence_256" name="chr1:67630240-67630527" length="288" weight="1.000000" />
<sequence id="sequence_257" name="chr1:61346648-61346906" length="259" weight="1.000000" />
<sequence id="sequence_258" name="chr6:44812584-44812922" length="339" weight="1.000000" />
<sequence id="sequence_259" name="chr4:64835946-64836395" length="450" weight="1.000000" />
<sequence id="sequence_260" name="chr2:74750108-74750480" length="373" weight="1.000000" />
<sequence id="sequence_261" name="chr7:4062033-4062288" length="256" weight="1.000000" />
<sequence id="sequence_262" name="chr7:63605472-63605718" length="247" weight="1.000000" />
<sequence id="sequence_263" name="chr2:59731985-59732650" length="666" weight="1.000000" />
<sequence id="sequence_264" name="chr3:18255198-18255636" length="439" weight="1.000000" />
<sequence id="sequence_265" name="chr10:51624154-51624491" length="338" weight="1.000000" />
<sequence id="sequence_266" name="chr9:1555366-1555639" length="274" weight="1.000000" />
<sequence id="sequence_267" name="chr1:2521774-2522156" length="383" weight="1.000000" />
<sequence id="sequence_268" name="chr8:4850349-4850746" length="398" weight="1.000000" />
<sequence id="sequence_269" name="chr1:17813841-17815280" length="1440" weight="1.000000" />
<sequence id="sequence_270" name="chr9:6354075-6354326" length="252" weight="1.000000" />
<sequence id="sequence_271" name="chr3:52785553-52785891" length="339" weight="1.000000" />
<sequence id="sequence_272" name="chr6:57343747-57344122" length="376" weight="1.000000" />
<sequence id="sequence_273" name="chr2:60581314-60581568" length="255" weight="1.000000" />
<sequence id="sequence_274" name="chr5:2284071-2284346" length="276" weight="1.000000" />
<sequence id="sequence_275" name="chr3:69821996-69822358" length="363" weight="1.000000" />
<sequence id="sequence_276" name="chr1:16545767-16546064" length="298" weight="1.000000" />
<sequence id="sequence_277" name="chr1:71444885-71445170" length="286" weight="1.000000" />
<sequence id="sequence_278" name="chr3:11821376-11821622" length="247" weight="1.000000" />
<sequence id="sequence_279" name="chr3:63281370-63281701" length="332" weight="1.000000" />
<sequence id="sequence_280" name="chr9:54473759-54474061" length="303" weight="1.000000" />
<sequence id="sequence_281" name="chr8:2641017-2641633" length="617" weight="1.000000" />
<sequence id="sequence_282" name="chr2:702076-702363" length="288" weight="1.000000" />
<sequence id="sequence_283" name="chr6:45178069-45178340" length="272" weight="1.000000" />
<sequence id="sequence_284" name="chr10:57344981-57345330" length="350" weight="1.000000" />
<sequence id="sequence_285" name="chr4:64661240-64661537" length="298" weight="1.000000" />
<sequence id="sequence_286" name="chr4:49487872-49488142" length="271" weight="1.000000" />
<sequence id="sequence_287" name="chr1:19024927-19025268" length="342" weight="1.000000" />
<sequence id="sequence_288" name="chr8:55248485-55248728" length="244" weight="1.000000" />
<sequence id="sequence_289" name="chr2:74451669-74452123" length="455" weight="1.000000" />
<sequence id="sequence_290" name="chr2:63551593-63551920" length="328" weight="1.000000" />
<sequence id="sequence_291" name="chr1:70958034-70958339" length="306" weight="1.000000" />
<sequence id="sequence_292" name="chr1:22836818-22837194" length="377" weight="1.000000" />
<sequence id="sequence_293" name="chr3:416036-416335" length="300" weight="1.000000" />
<sequence id="sequence_294" name="chr7:11450431-11450718" length="288" weight="1.000000" />
<sequence id="sequence_295" name="chr10:55406118-55406365" length="248" weight="1.000000" />
<sequence id="sequence_296" name="chr4:16519304-16520127" length="824" weight="1.000000" />
<sequence id="sequence_297" name="chr6:59346173-59346424" length="252" weight="1.000000" />
<sequence id="sequence_298" name="chr5:68698273-68698546" length="274" weight="1.000000" />
<sequence id="sequence_299" name="chr2:58607179-58607635" length="457" weight="1.000000" />
<sequence id="sequence_300" name="chr6:57204904-57205154" length="251" weight="1.000000" />
<sequence id="sequence_301" name="chr4:64461110-64461385" length="276" weight="1.000000" />
<sequence id="sequence_302" name="chr2:2434164-2434492" length="329" weight="1.000000" />
<sequence id="sequence_303" name="chr2:4865222-4865508" length="287" weight="1.000000" />
<sequence id="sequence_304" name="chr1:2830573-2830875" length="303" weight="1.000000" />
<sequence id="sequence_305" name="chr7:4343682-4343932" length="251" weight="1.000000" />
<sequence id="sequence_306" name="chr9:6220582-6220874" length="293" weight="1.000000" />
<sequence id="sequence_307" name="chr3:58227981-58228291" length="311" weight="1.000000" />
<sequence id="sequence_308" name="chr6:39419225-39419482" length="258" weight="1.000000" />
<sequence id="sequence_309" name="chr10:4928559-4928904" length="346" weight="1.000000" />
<sequence id="sequence_310" name="chr3:67710645-67711071" length="427" weight="1.000000" />
<sequence id="sequence_311" name="chr9:5513305-5513565" length="261" weight="1.000000" />
<sequence id="sequence_312" name="chr1:13261835-13262083" length="249" weight="1.000000" />
<sequence id="sequence_313" name="chr4:537930-538608" length="679" weight="1.000000" />
<sequence id="sequence_314" name="chr1:72063652-72063907" length="256" weight="1.000000" />
<sequence id="sequence_315" name="chr1:16977350-16977642" length="293" weight="1.000000" />
<sequence id="sequence_316" name="chr7:59892843-59893105" length="263" weight="1.000000" />
<sequence id="sequence_317" name="chr1:59864678-59865056" length="379" weight="1.000000" />
<sequence id="sequence_318" name="chr9:4658614-4658892" length="279" weight="1.000000" />
<sequence id="sequence_319" name="chr10:3234617-3235134" length="518" weight="1.000000" />
<sequence id="sequence_320" name="chr6:3782517-3782890" length="374" weight="1.000000" />
<sequence id="sequence_321" name="chr3:41246961-41247207" length="247" weight="1.000000" />
<sequence id="sequence_322" name="chr3:69278758-69279068" length="311" weight="1.000000" />
<sequence id="sequence_323" name="chr2:4283254-4283593" length="340" weight="1.000000" />
<sequence id="sequence_324" name="chr3:51227561-51227830" length="270" weight="1.000000" />
<sequence id="sequence_325" name="chr5:21059356-21059657" length="302" weight="1.000000" />
<sequence id="sequence_326" name="chr4:57820623-57821101" length="479" weight="1.000000" />
<sequence id="sequence_327" name="chr7:62374294-62374565" length="272" weight="1.000000" />
<sequence id="sequence_328" name="chr1:13342279-13342670" length="392" weight="1.000000" />
<sequence id="sequence_329" name="chr7:43544179-43544494" length="316" weight="1.000000" />
<sequence id="sequence_330" name="chr1:80879626-80880418" length="793" weight="1.000000" />
<sequence id="sequence_331" name="chr4:9640586-9641347" length="762" weight="1.000000" />
<sequence id="sequence_332" name="chr5:71146454-71146736" length="283" weight="1.000000" />
<sequence id="sequence_333" name="chr5:53894388-53894978" length="591" weight="1.000000" />
<sequence id="sequence_334" name="chr6:45199084-45199508" length="425" weight="1.000000" />
<sequence id="sequence_335" name="chr2:67576344-67576622" length="279" weight="1.000000" />
<sequence id="sequence_336" name="chr2:52233185-52233454" length="270" weight="1.000000" />
<sequence id="sequence_337" name="chr3:67688859-67689099" length="241" weight="1.000000" />
<sequence id="sequence_338" name="chr4:11199199-11199489" length="291" weight="1.000000" />
<sequence id="sequence_339" name="chr1:11229848-11230200" length="353" weight="1.000000" />
<sequence id="sequence_340" name="chr2:4294109-4294513" length="405" weight="1.000000" />
<sequence id="sequence_341" name="chr2:3779914-3780204" length="291" weight="1.000000" />
<sequence id="sequence_342" name="chr7:61364015-61364312" length="298" weight="1.000000" />
<sequence id="sequence_343" name="chr2:20240130-20240474" length="345" weight="1.000000" />
<sequence id="sequence_344" name="chr10:3308416-3308697" length="282" weight="1.000000" />
<sequence id="sequence_345" name="chr10:56373241-56373541" length="301" weight="1.000000" />
<sequence id="sequence_346" name="chr2:7765152-7765540" length="389" weight="1.000000" />
<sequence id="sequence_347" name="chr10:2307528-2307796" length="269" weight="1.000000" />
<sequence id="sequence_348" name="chr1:5253010-5253276" length="267" weight="1.000000" />
<sequence id="sequence_349" name="chr2:66507770-66508308" length="539" weight="1.000000" />
<sequence id="sequence_350" name="chr9:52185443-52185708" length="266" weight="1.000000" />
<sequence id="sequence_351" name="chr1:61634755-61635114" length="360" weight="1.000000" />
<sequence id="sequence_352" name="chr4:52395374-52395636" length="263" weight="1.000000" />
<sequence id="sequence_353" name="chr4:62051904-62052233" length="330" weight="1.000000" />
<sequence id="sequence_354" name="chr1:76043320-76043670" length="351" weight="1.000000" />
<sequence id="sequence_355" name="chr3:58786471-58786909" length="439" weight="1.000000" />
<sequence id="sequence_356" name="chr2:77331213-77331454" length="242" weight="1.000000" />
<sequence id="sequence_357" name="chr2:77035509-77035765" length="257" weight="1.000000" />
<sequence id="sequence_358" name="chr9:57809880-57810136" length="257" weight="1.000000" />
<sequence id="sequence_359" name="chr7:3648256-3648516" length="261" weight="1.000000" />
<sequence id="sequence_360" name="chr7:62781413-62781659" length="247" weight="1.000000" />
<sequence id="sequence_361" name="chr10:60349573-60349930" length="358" weight="1.000000" />
<sequence id="sequence_362" name="chr3:58823339-58823693" length="355" weight="1.000000" />
<sequence id="sequence_363" name="chr9:56540833-56541288" length="456" weight="1.000000" />
<sequence id="sequence_364" name="chr1:56291879-56292169" length="291" weight="1.000000" />
<sequence id="sequence_365" name="chr2:9372693-9372952" length="260" weight="1.000000" />
<sequence id="sequence_366" name="chr9:49820748-49821207" length="460" weight="1.000000" />
<sequence id="sequence_367" name="chr5:3111159-3111629" length="471" weight="1.000000" />
<sequence id="sequence_368" name="chr2:70031195-70031485" length="291" weight="1.000000" />
<sequence id="sequence_369" name="chr4:12488465-12488727" length="263" weight="1.000000" />
<sequence id="sequence_370" name="chr2:47717897-47718155" length="259" weight="1.000000" />
<sequence id="sequence_371" name="chr9:54111162-54111479" length="318" weight="1.000000" />
<sequence id="sequence_372" name="chr2:3992649-3993312" length="664" weight="1.000000" />
<sequence id="sequence_373" name="chr1:20222703-20223159" length="457" weight="1.000000" />
<sequence id="sequence_374" name="chr8:7110958-7111315" length="358" weight="1.000000" />
<sequence id="sequence_375" name="chr10:8250830-8251090" length="261" weight="1.000000" />
<sequence id="sequence_376" name="chr9:6222061-6222388" length="328" weight="1.000000" />
<sequence id="sequence_377" name="chr5:6064204-6064502" length="299" weight="1.000000" />
<sequence id="sequence_378" name="chr5:4122711-4122974" length="264" weight="1.000000" />
<sequence id="sequence_379" name="chr7:59290405-59290668" length="264" weight="1.000000" />
<sequence id="sequence_380" name="chr3:14187927-14188337" length="411" weight="1.000000" />
<sequence id="sequence_381" name="chr9:46797162-46797496" length="335" weight="1.000000" />
<sequence id="sequence_382" name="chr2:70114382-70114626" length="245" weight="1.000000" />
<sequence id="sequence_383" name="chr9:49262638-49262889" length="252" weight="1.000000" />
<sequence id="sequence_384" name="chr1:70437426-70437735" length="310" weight="1.000000" />
<sequence id="sequence_385" name="chr4:54067481-54067929" length="449" weight="1.000000" />
<sequence id="sequence_386" name="chr3:2872569-2872829" length="261" weight="1.000000" />
<sequence id="sequence_387" name="chr3:66279554-66280012" length="459" weight="1.000000" />
<sequence id="sequence_388" name="chr10:1919125-1919476" length="352" weight="1.000000" />
<sequence id="sequence_389" name="chr10:47720276-47721102" length="827" weight="1.000000" />
<sequence id="sequence_390" name="chr2:64410838-64411229" length="392" weight="1.000000" />
<sequence id="sequence_391" name="chr4:1103433-1103777" length="345" weight="1.000000" />
<sequence id="sequence_392" name="chr5:51922803-51923043" length="241" weight="1.000000" />
<sequence id="sequence_393" name="chr7:65409350-65409651" length="302" weight="1.000000" />
<sequence id="sequence_394" name="chr1:23746915-23747192" length="278" weight="1.000000" />
<sequence id="sequence_395" name="chr3:62155065-62155899" length="835" weight="1.000000" />
<sequence id="sequence_396" name="chr4:5103706-5103954" length="249" weight="1.000000" />
<sequence id="sequence_397" name="chr3:59657884-59658443" length="560" weight="1.000000" />
<sequence id="sequence_398" name="chr4:64899127-64899514" length="388" weight="1.000000" />
<sequence id="sequence_399" name="chr1:72845761-72846009" length="249" weight="1.000000" />
<sequence id="sequence_400" name="chr10:3140504-3140985" length="482" weight="1.000000" />
<sequence id="sequence_401" name="chr2:20116589-20116855" length="267" weight="1.000000" />
<sequence id="sequence_402" name="chr6:55003462-55003900" length="439" weight="1.000000" />
<sequence id="sequence_403" name="chr5:17669801-17670224" length="424" weight="1.000000" />
<sequence id="sequence_404" name="chr3:64094878-64095120" length="243" weight="1.000000" />
<sequence id="sequence_405" name="chr7:6010400-6010767" length="368" weight="1.000000" />
<sequence id="sequence_406" name="chr8:61879194-61879562" length="369" weight="1.000000" />
<sequence id="sequence_407" name="chr4:3040667-3040960" length="294" weight="1.000000" />
<sequence id="sequence_408" name="chr7:55953073-55953386" length="314" weight="1.000000" />
<sequence id="sequence_409" name="chr7:57362695-57363197" length="503" weight="1.000000" />
<sequence id="sequence_410" name="chr4:51711700-51711960" length="261" weight="1.000000" />
<sequence id="sequence_411" name="chr5:66228169-66228809" length="641" weight="1.000000" />
<sequence id="sequence_412" name="chr6:54246768-54247174" length="407" weight="1.000000" />
<sequence id="sequence_413" name="chr8:61560171-61560426" length="256" weight="1.000000" />
<sequence id="sequence_414" name="chr3:58433597-58434021" length="425" weight="1.000000" />
<sequence id="sequence_415" name="chr2:57742484-57743099" length="616" weight="1.000000" />
<sequence id="sequence_416" name="chr1:3379997-3380252" length="256" weight="1.000000" />
<sequence id="sequence_417" name="chr4:14975232-14975527" length="296" weight="1.000000" />
<sequence id="sequence_418" name="chr2:7547537-7547797" length="261" weight="1.000000" />
<sequence id="sequence_419" name="chr1:73013235-73013544" length="310" weight="1.000000" />
<sequence id="sequence_420" name="chr3:17284267-17284511" length="245" weight="1.000000" />
<sequence id="sequence_421" name="chr9:55199681-55200010" length="330" weight="1.000000" />
<sequence id="sequence_422" name="chr10:58054149-58054521" length="373" weight="1.000000" />
<sequence id="sequence_423" name="chr7:60673502-60673761" length="260" weight="1.000000" />
<sequence id="sequence_424" name="chr4:4321792-4322048" length="257" weight="1.000000" />
<sequence id="sequence_425" name="chr4:13039652-13039916" length="265" weight="1.000000" />
<sequence id="sequence_426" name="chr10:1366286-1366557" length="272" weight="1.000000" />
<sequence id="sequence_427" name="chr1:69763643-69763989" length="347" weight="1.000000" />
<sequence id="sequence_428" name="chr2:61558158-61558402" length="245" weight="1.000000" />
<sequence id="sequence_429" name="chr10:2813420-2813710" length="291" weight="1.000000" />
<sequence id="sequence_430" name="chr2:64254094-64254407" length="314" weight="1.000000" />
<sequence id="sequence_431" name="chr7:60901591-60901831" length="241" weight="1.000000" />
<sequence id="sequence_432" name="chr6:44374299-44374575" length="277" weight="1.000000" />
<sequence id="sequence_433" name="chr1:5966303-5966573" length="271" weight="1.000000" />
<sequence id="sequence_434" name="chr10:23595405-23595725" length="321" weight="1.000000" />
<sequence id="sequence_435" name="chr9:58422068-58422443" length="376" weight="1.000000" />
<sequence id="sequence_436" name="chr3:57149177-57149438" length="262" weight="1.000000" />
<sequence id="sequence_437" name="chr5:5668453-5668722" length="270" weight="1.000000" />
<sequence id="sequence_438" name="chr1:69774397-69774732" length="336" weight="1.000000" />
<sequence id="sequence_439" name="chr3:28857079-28858925" length="1847" weight="1.000000" />
<sequence id="sequence_440" name="chr4:4468666-4469095" length="430" weight="1.000000" />
<sequence id="sequence_441" name="chr1:56858215-56858463" length="249" weight="1.000000" />
<sequence id="sequence_442" name="chr8:54833114-54833415" length="302" weight="1.000000" />
<sequence id="sequence_443" name="chr10:4522500-4522785" length="286" weight="1.000000" />
<sequence id="sequence_444" name="chr4:2923843-2924239" length="397" weight="1.000000" />
<sequence id="sequence_445" name="chr9:52682920-52683339" length="420" weight="1.000000" />
<sequence id="sequence_446" name="chr4:3383622-3383942" length="321" weight="1.000000" />
<sequence id="sequence_447" name="chr10:53588805-53589118" length="314" weight="1.000000" />
<sequence id="sequence_448" name="chr10:58062135-58062375" length="241" weight="1.000000" />
<sequence id="sequence_449" name="chr7:49247869-49248372" length="504" weight="1.000000" />
<sequence id="sequence_450" name="chr7:56366991-56367248" length="258" weight="1.000000" />
<sequence id="sequence_451" name="chr7:29075330-29075645" length="316" weight="1.000000" />
<sequence id="sequence_452" name="chr2:74949422-74949674" length="253" weight="1.000000" />
<sequence id="sequence_453" name="chr4:63728209-63728453" length="245" weight="1.000000" />
<sequence id="sequence_454" name="chr1:70913981-70914389" length="409" weight="1.000000" />
<sequence id="sequence_455" name="chr8:5440511-5440834" length="324" weight="1.000000" />
<sequence id="sequence_456" name="chr1:8033417-8033823" length="407" weight="1.000000" />
<sequence id="sequence_457" name="chr1:61542033-61542408" length="376" weight="1.000000" />
<sequence id="sequence_458" name="chr9:55647712-55647977" length="266" weight="1.000000" />
<sequence id="sequence_459" name="chr5:5365430-5365773" length="344" weight="1.000000" />
<sequence id="sequence_460" name="chr2:58452607-58452864" length="258" weight="1.000000" />
<sequence id="sequence_461" name="chr3:54133535-54133845" length="311" weight="1.000000" />
<sequence id="sequence_462" name="chr9:56044584-56044830" length="247" weight="1.000000" />
<sequence id="sequence_463" name="chr6:934497-934762" length="266" weight="1.000000" />
<sequence id="sequence_464" name="chr3:3329866-3330415" length="550" weight="1.000000" />
<sequence id="sequence_465" name="chr3:7958550-7958834" length="285" weight="1.000000" />
<sequence id="sequence_466" name="chr3:63766137-63766386" length="250" weight="1.000000" />
<sequence id="sequence_467" name="chr10:8695385-8695668" length="284" weight="1.000000" />
<sequence id="sequence_468" name="chr2:55481174-55481546" length="373" weight="1.000000" />
<sequence id="sequence_469" name="chr4:49331657-49331930" length="274" weight="1.000000" />
<sequence id="sequence_470" name="chr3:19681320-19681849" length="530" weight="1.000000" />
<sequence id="sequence_471" name="chr4:5327044-5327363" length="320" weight="1.000000" />
<sequence id="sequence_472" name="chr8:3906228-3906545" length="318" weight="1.000000" />
<sequence id="sequence_473" name="chr4:54614481-54615021" length="541" weight="1.000000" />
<sequence id="sequence_474" name="chr8:7315351-7316269" length="919" weight="1.000000" />
<sequence id="sequence_475" name="chr1:65244011-65244359" length="349" weight="1.000000" />
<sequence id="sequence_476" name="chr4:5002978-5003376" length="399" weight="1.000000" />
<sequence id="sequence_477" name="chr3:38378302-38378694" length="393" weight="1.000000" />
<sequence id="sequence_478" name="chr6:57711366-57711734" length="369" weight="1.000000" />
<sequence id="sequence_479" name="chr7:64943751-64944052" length="302" weight="1.000000" />
<sequence id="sequence_480" name="chr8:46358119-46358412" length="294" weight="1.000000" />
<sequence id="sequence_481" name="chr9:53444535-53444827" length="293" weight="1.000000" />
<sequence id="sequence_482" name="chr3:50669958-50670276" length="319" weight="1.000000" />
<sequence id="sequence_483" name="chr1:2782022-2782268" length="247" weight="1.000000" />
<sequence id="sequence_484" name="chr6:48833467-48833724" length="258" weight="1.000000" />
<sequence id="sequence_485" name="chr3:38368421-38368921" length="501" weight="1.000000" />
<sequence id="sequence_486" name="chr4:38152213-38152493" length="281" weight="1.000000" />
<sequence id="sequence_487" name="chr8:12099590-12099897" length="308" weight="1.000000" />
<sequence id="sequence_488" name="chr1:3530597-3530859" length="263" weight="1.000000" />
<sequence id="sequence_489" name="chr5:2857410-2857661" length="252" weight="1.000000" />
<sequence id="sequence_490" name="chr6:44405162-44405552" length="391" weight="1.000000" />
<sequence id="sequence_491" name="chr6:54071357-54071852" length="496" weight="1.000000" />
<sequence id="sequence_492" name="chr1:74101658-74101943" length="286" weight="1.000000" />
<sequence id="sequence_493" name="chr2:49575532-49575882" length="351" weight="1.000000" />
<sequence id="sequence_494" name="chr2:69367612-69367871" length="260" weight="1.000000" />
<sequence id="sequence_495" name="chr5:5606155-5606628" length="474" weight="1.000000" />
<sequence id="sequence_496" name="chr6:6657405-6657705" length="301" weight="1.000000" />
<sequence id="sequence_497" name="chr1:1331946-1332281" length="336" weight="1.000000" />
<sequence id="sequence_498" name="chr1:4446851-4447109" length="259" weight="1.000000" />
<sequence id="sequence_499" name="chr1:6608974-6609253" length="280" weight="1.000000" />
<sequence id="sequence_500" name="chr1:29438983-29439257" length="275" weight="1.000000" />
<sequence id="sequence_501" name="chr1:53985756-53986162" length="407" weight="1.000000" />
<sequence id="sequence_502" name="chr1:58111088-58111960" length="873" weight="1.000000" />
<sequence id="sequence_503" name="chr1:66276890-66277300" length="411" weight="1.000000" />
<sequence id="sequence_504" name="chr1:71008520-71008886" length="367" weight="1.000000" />
<sequence id="sequence_505" name="chr1:75695783-75696028" length="246" weight="1.000000" />
<sequence id="sequence_506" name="chr10:54429970-54430820" length="851" weight="1.000000" />
<sequence id="sequence_507" name="chr10:58388108-58388609" length="502" weight="1.000000" />
<sequence id="sequence_508" name="chr10:60274292-60274623" length="332" weight="1.000000" />
<sequence id="sequence_509" name="chr10:60650277-60650516" length="240" weight="1.000000" />
<sequence id="sequence_510" name="chr2:4210589-4212215" length="1627" weight="1.000000" />
<sequence id="sequence_511" name="chr2:9248984-9249232" length="249" weight="1.000000" />
<sequence id="sequence_512" name="chr2:9834818-9835288" length="471" weight="1.000000" />
<sequence id="sequence_513" name="chr3:4169797-4170130" length="334" weight="1.000000" />
<sequence id="sequence_514" name="chr3:9104174-9104663" length="490" weight="1.000000" />
<sequence id="sequence_515" name="chr3:18263514-18264639" length="1126" weight="1.000000" />
<sequence id="sequence_516" name="chr3:25296573-25297129" length="557" weight="1.000000" />
<sequence id="sequence_517" name="chr3:28835749-28836477" length="729" weight="1.000000" />
<sequence id="sequence_518" name="chr3:28845327-28847069" length="1743" weight="1.000000" />
<sequence id="sequence_519" name="chr3:28848769-28853112" length="4344" weight="1.000000" />
<sequence id="sequence_520" name="chr3:28855074-28856541" length="1468" weight="1.000000" />
<sequence id="sequence_521" name="chr3:38333209-38334102" length="894" weight="1.000000" />
<sequence id="sequence_522" name="chr3:38349177-38350203" length="1027" weight="1.000000" />
<sequence id="sequence_523" name="chr3:38362306-38363677" length="1372" weight="1.000000" />
<sequence id="sequence_524" name="chr3:38371979-38373365" length="1387" weight="1.000000" />
<sequence id="sequence_525" name="chr3:38373618-38374741" length="1124" weight="1.000000" />
<sequence id="sequence_526" name="chr3:65335620-65335874" length="255" weight="1.000000" />
<sequence id="sequence_527" name="chr3:67638392-67638759" length="368" weight="1.000000" />
<sequence id="sequence_528" name="chr4:2479309-2479588" length="280" weight="1.000000" />
<sequence id="sequence_529" name="chr4:3371601-3371965" length="365" weight="1.000000" />
<sequence id="sequence_530" name="chr4:7313610-7315654" length="2045" weight="1.000000" />
<sequence id="sequence_531" name="chr4:55691497-55691986" length="490" weight="1.000000" />
<sequence id="sequence_532" name="chr4:58598014-58598308" length="295" weight="1.000000" />
<sequence id="sequence_533" name="chr4:66958022-66958396" length="375" weight="1.000000" />
<sequence id="sequence_534" name="chr5:7088596-7089158" length="563" weight="1.000000" />
<sequence id="sequence_535" name="chr5:56293452-56293930" length="479" weight="1.000000" />
<sequence id="sequence_536" name="chr5:58158101-58158547" length="447" weight="1.000000" />
<sequence id="sequence_537" name="chr6:49032967-49033806" length="840" weight="1.000000" />
<sequence id="sequence_538" name="chr6:49034064-49035191" length="1128" weight="1.000000" />
<sequence id="sequence_539" name="chr6:56958830-56959166" length="337" weight="1.000000" />
<sequence id="sequence_540" name="chr7:396156-396421" length="266" weight="1.000000" />
<sequence id="sequence_541" name="chr7:2276806-2277088" length="283" weight="1.000000" />
<sequence id="sequence_542" name="chr7:4227774-4228020" length="247" weight="1.000000" />
<sequence id="sequence_543" name="chr7:5684300-5684681" length="382" weight="1.000000" />
<sequence id="sequence_544" name="chr7:6686267-6686580" length="314" weight="1.000000" />
<sequence id="sequence_545" name="chr7:7218616-7219352" length="737" weight="1.000000" />
<sequence id="sequence_546" name="chr7:58929199-58929541" length="343" weight="1.000000" />
<sequence id="sequence_547" name="chr8:2490160-2490514" length="355" weight="1.000000" />
<sequence id="sequence_548" name="chr8:51280296-51280639" length="344" weight="1.000000" />
<sequence id="sequence_549" name="chr9:4768847-4769128" length="282" weight="1.000000" />
<sequence id="sequence_550" name="chr9:6815761-6816004" length="244" weight="1.000000" />
<sequence id="sequence_551" name="chr9:14848476-14848724" length="249" weight="1.000000" />
<sequence id="sequence_552" name="chr9:35138708-35139173" length="466" weight="1.000000" />
<sequence id="sequence_553" name="chr9:47526303-47526717" length="415" weight="1.000000" />
<sequence id="sequence_554" name="chr6:48948665-48948934" length="270" weight="1.000000" />
<sequence id="sequence_555" name="chr3:38413373-38414113" length="741" weight="1.000000" />
<sequence id="sequence_556" name="chr6:61095312-61095623" length="312" weight="1.000000" />
<sequence id="sequence_557" name="chr4:64242933-64243324" length="392" weight="1.000000" />
<sequence id="sequence_558" name="chr7:19482583-19483401" length="819" weight="1.000000" />
<sequence id="sequence_559" name="chr10:673107-673362" length="256" weight="1.000000" />
<sequence id="sequence_560" name="chr1:69166576-69167067" length="492" weight="1.000000" />
<sequence id="sequence_561" name="chr6:53079830-53080157" length="328" weight="1.000000" />
<sequence id="sequence_562" name="chr5:59518539-59519305" length="767" weight="1.000000" />
<sequence id="sequence_563" name="chr2:58956928-58957270" length="343" weight="1.000000" />
<sequence id="sequence_564" name="chr3:28859191-28861747" length="2557" weight="1.000000" />
<sequence id="sequence_565" name="chr1:17817731-17818082" length="352" weight="1.000000" />
<sequence id="sequence_566" name="chr9:59396690-59396995" length="306" weight="1.000000" />
<sequence id="sequence_567" name="chr2:1105416-1105899" length="484" weight="1.000000" />
<sequence id="sequence_568" name="chr10:59947784-59948067" length="284" weight="1.000000" />
<sequence id="sequence_569" name="chr5:71572237-71572536" length="300" weight="1.000000" />
<sequence id="sequence_570" name="chr2:42278805-42279046" length="242" weight="1.000000" />
<sequence id="sequence_571" name="chr2:41733924-41734367" length="444" weight="1.000000" />
<sequence id="sequence_572" name="chr10:54960358-54960649" length="292" weight="1.000000" />
<sequence id="sequence_573" name="chr3:38363941-38364619" length="679" weight="1.000000" />
<sequence id="sequence_574" name="chr4:57569210-57570109" length="900" weight="1.000000" />
<sequence id="sequence_575" name="chr3:38341702-38342308" length="607" weight="1.000000" />
<sequence id="sequence_576" name="chr3:38365016-38365344" length="329" weight="1.000000" />
<sequence id="sequence_577" name="chr4:2314822-2315119" length="298" weight="1.000000" />
<sequence id="sequence_578" name="chr4:66726460-66726816" length="357" weight="1.000000" />
<sequence id="sequence_579" name="chr2:63161126-63161467" length="342" weight="1.000000" />
<sequence id="sequence_580" name="chr2:12940823-12941147" length="325" weight="1.000000" />
<sequence id="sequence_581" name="chr5:8312867-8313135" length="269" weight="1.000000" />
<sequence id="sequence_582" name="chr9:54777656-54777899" length="244" weight="1.000000" />
<sequence id="sequence_583" name="chr5:7421735-7422100" length="366" weight="1.000000" />
<sequence id="sequence_584" name="chr4:1766710-1766965" length="256" weight="1.000000" />
<sequence id="sequence_585" name="chr1:64267735-64267976" length="242" weight="1.000000" />
<sequence id="sequence_586" name="chr2:68322395-68322690" length="296" weight="1.000000" />
<sequence id="sequence_587" name="chr2:41920300-41920633" length="334" weight="1.000000" />
<sequence id="sequence_588" name="chr4:11817922-11818419" length="498" weight="1.000000" />
<sequence id="sequence_589" name="chr8:59352752-59353093" length="342" weight="1.000000" />
<sequence id="sequence_590" name="chr1:74515970-74516217" length="248" weight="1.000000" />
<sequence id="sequence_591" name="chr7:57090240-57090648" length="409" weight="1.000000" />
<sequence id="sequence_592" name="chr4:61933371-61933634" length="264" weight="1.000000" />
<sequence id="sequence_593" name="chr2:64619826-64620065" length="240" weight="1.000000" />
<sequence id="sequence_594" name="chr1:13855278-13855524" length="247" weight="1.000000" />
<sequence id="sequence_595" name="chr7:63669744-63670166" length="423" weight="1.000000" />
<sequence id="sequence_596" name="chr1:13415297-13415640" length="344" weight="1.000000" />
<sequence id="sequence_597" name="chr2:75457009-75457278" length="270" weight="1.000000" />
<sequence id="sequence_598" name="chr8:3896089-3896368" length="280" weight="1.000000" />
<sequence id="sequence_599" name="chr10:60038011-60038389" length="379" weight="1.000000" />
<sequence id="sequence_600" name="chr1:67841025-67841381" length="357" weight="1.000000" />
<sequence id="sequence_601" name="chr3:61290786-61291188" length="403" weight="1.000000" />
<sequence id="sequence_602" name="chr1:73332871-73333526" length="656" weight="1.000000" />
<sequence id="sequence_603" name="chr2:2149359-2149713" length="355" weight="1.000000" />
<sequence id="sequence_604" name="chr3:12139786-12140286" length="501" weight="1.000000" />
<sequence id="sequence_605" name="chr5:68876984-68877286" length="303" weight="1.000000" />
<sequence id="sequence_606" name="chr3:38377027-38377831" length="805" weight="1.000000" />
<sequence id="sequence_607" name="chr4:66379699-66380163" length="465" weight="1.000000" />
<sequence id="sequence_608" name="chr1:6587033-6587321" length="289" weight="1.000000" />
<sequence id="sequence_609" name="chr10:38068410-38068656" length="247" weight="1.000000" />
<sequence id="sequence_610" name="chr2:66662988-66663241" length="254" weight="1.000000" />
<sequence id="sequence_611" name="chr5:64543503-64543746" length="244" weight="1.000000" />
<sequence id="sequence_612" name="chr2:6403021-6403297" length="277" weight="1.000000" />
<sequence id="sequence_613" name="chr4:64638993-64639240" length="248" weight="1.000000" />
<sequence id="sequence_614" name="chr4:58595157-58595506" length="350" weight="1.000000" />
<sequence id="sequence_615" name="chr3:71857410-71857738" length="329" weight="1.000000" />
<sequence id="sequence_616" name="chr3:48609266-48609567" length="302" weight="1.000000" />
<sequence id="sequence_617" name="chr4:59661005-59661262" length="258" weight="1.000000" />
<sequence id="sequence_618" name="chr3:28832050-28833729" length="1680" weight="1.000000" />
<sequence id="sequence_619" name="chr3:64672643-64672909" length="267" weight="1.000000" />
<sequence id="sequence_620" name="chr1:9702353-9702632" length="280" weight="1.000000" />
<sequence id="sequence_621" name="chr9:52052172-52052422" length="251" weight="1.000000" />
<sequence id="sequence_622" name="chr5:11123060-11123342" length="283" weight="1.000000" />
<sequence id="sequence_623" name="chr3:51831591-51831832" length="242" weight="1.000000" />
<sequence id="sequence_624" name="chr3:10638881-10639177" length="297" weight="1.000000" />
<sequence id="sequence_625" name="chr4:4499950-4500240" length="291" weight="1.000000" />
<sequence id="sequence_626" name="chr8:38697805-38698045" length="241" weight="1.000000" />
<sequence id="sequence_627" name="chr7:12934493-12934800" length="308" weight="1.000000" />
<sequence id="sequence_628" name="chr8:14283912-14284254" length="343" weight="1.000000" />
<sequence id="sequence_629" name="chr8:55799529-55799774" length="246" weight="1.000000" />
<sequence id="sequence_630" name="chr5:316179-316436" length="258" weight="1.000000" />
<sequence id="sequence_631" name="chr8:58293789-58294092" length="304" weight="1.000000" />
<sequence id="sequence_632" name="chr5:62673917-62674348" length="432" weight="1.000000" />
<sequence id="sequence_633" name="chr10:59939850-59940103" length="254" weight="1.000000" />
<sequence id="sequence_634" name="chr6:59381247-59381658" length="412" weight="1.000000" />
<sequence id="sequence_635" name="chr2:2157867-2158148" length="282" weight="1.000000" />
<sequence id="sequence_636" name="chr3:15363291-15363564" length="274" weight="1.000000" />
<sequence id="sequence_637" name="chr1:58268581-58268939" length="359" weight="1.000000" />
<sequence id="sequence_638" name="chr3:19155543-19155799" length="257" weight="1.000000" />
<sequence id="sequence_639" name="chr3:70813607-70814028" length="422" weight="1.000000" />
<sequence id="sequence_640" name="chr1:3304120-3304527" length="408" weight="1.000000" />
<sequence id="sequence_641" name="chr5:61380119-61380391" length="273" weight="1.000000" />
<sequence id="sequence_642" name="chr3:38366728-38367730" length="1003" weight="1.000000" />
<sequence id="sequence_643" name="chr1:75708219-75708533" length="315" weight="1.000000" />
<sequence id="sequence_644" name="chr2:75495667-75496010" length="344" weight="1.000000" />
<sequence id="sequence_645" name="chr5:9059769-9060025" length="257" weight="1.000000" />
<sequence id="sequence_646" name="chr7:63028755-63029149" length="395" weight="1.000000" />
<sequence id="sequence_647" name="chr7:64393473-64393740" length="268" weight="1.000000" />
<sequence id="sequence_648" name="chr10:54429281-54429659" length="379" weight="1.000000" />
<sequence id="sequence_649" name="chr8:58507931-58508194" length="264" weight="1.000000" />
<sequence id="sequence_650" name="chr2:77444769-77445161" length="393" weight="1.000000" />
<sequence id="sequence_651" name="chr10:54897315-54897750" length="436" weight="1.000000" />
<sequence id="sequence_652" name="chr6:43562361-43562682" length="322" weight="1.000000" />
<sequence id="sequence_653" name="chr1:8363936-8364206" length="271" weight="1.000000" />
<sequence id="sequence_654" name="chr9:55453893-55454207" length="315" weight="1.000000" />
<sequence id="sequence_655" name="chr10:17569269-17569523" length="255" weight="1.000000" />
<sequence id="sequence_656" name="chr7:56073747-56073987" length="241" weight="1.000000" />
<sequence id="sequence_657" name="chr8:3634697-3635373" length="677" weight="1.000000" />
<sequence id="sequence_658" name="chr3:42473523-42473876" length="354" weight="1.000000" />
<sequence id="sequence_659" name="chr5:34047653-34047931" length="279" weight="1.000000" />
<sequence id="sequence_660" name="chr3:63928875-63929184" length="310" weight="1.000000" />
<sequence id="sequence_661" name="chr4:67541278-67541714" length="437" weight="1.000000" />
<sequence id="sequence_662" name="chr3:51056445-51056702" length="258" weight="1.000000" />
<sequence id="sequence_663" name="chr3:38346915-38347279" length="365" weight="1.000000" />
<sequence id="sequence_664" name="chr9:57817179-57817549" length="371" weight="1.000000" />
<sequence id="sequence_665" name="chr1:8247842-8248119" length="278" weight="1.000000" />
<sequence id="sequence_666" name="chr9:5390289-5390641" length="353" weight="1.000000" />
<sequence id="sequence_667" name="chr9:54890316-54890610" length="295" weight="1.000000" />
<sequence id="sequence_668" name="chr2:73638735-73639083" length="349" weight="1.000000" />
<sequence id="sequence_669" name="chr4:2812883-2813362" length="480" weight="1.000000" />
<sequence id="sequence_670" name="chr10:5993207-5993471" length="265" weight="1.000000" />
<sequence id="sequence_671" name="chr2:29554434-29554758" length="325" weight="1.000000" />
<sequence id="sequence_672" name="chr7:50603619-50603931" length="313" weight="1.000000" />
<sequence id="sequence_673" name="chr8:52587693-52587970" length="278" weight="1.000000" />
<sequence id="sequence_674" name="chr9:30779501-30780067" length="567" weight="1.000000" />
<sequence id="sequence_675" name="chr4:2366168-2366421" length="254" weight="1.000000" />
<sequence id="sequence_676" name="chr2:69859719-69860081" length="363" weight="1.000000" />
<sequence id="sequence_677" name="chr10:10610136-10610375" length="240" weight="1.000000" />
<sequence id="sequence_678" name="chr2:3637291-3637596" length="306" weight="1.000000" />
<sequence id="sequence_679" name="chr2:45782480-45782781" length="302" weight="1.000000" />
<sequence id="sequence_680" name="chr9:37355893-37356261" length="369" weight="1.000000" />
<sequence id="sequence_681" name="chr8:5896960-5897223" length="264" weight="1.000000" />
<sequence id="sequence_682" name="chr2:23047981-23048379" length="399" weight="1.000000" />
<sequence id="sequence_683" name="chr6:47321127-47321380" length="254" weight="1.000000" />
<sequence id="sequence_684" name="chr2:14699226-14699742" length="517" weight="1.000000" />
<sequence id="sequence_685" name="chr6:7505909-7506152" length="244" weight="1.000000" />
<sequence id="sequence_686" name="chr1:24613134-24613543" length="410" weight="1.000000" />
<sequence id="sequence_687" name="chr10:57107736-57108213" length="478" weight="1.000000" />
<sequence id="sequence_688" name="chr2:46824762-46825038" length="277" weight="1.000000" />
<sequence id="sequence_689" name="chr1:3630032-3630401" length="370" weight="1.000000" />
<sequence id="sequence_690" name="chr2:72013624-72013909" length="286" weight="1.000000" />
<sequence id="sequence_691" name="chr2:69684553-69684805" length="253" weight="1.000000" />
<sequence id="sequence_692" name="chr6:49024148-49024518" length="371" weight="1.000000" />
<sequence id="sequence_693" name="chr6:2454037-2454294" length="258" weight="1.000000" />
<sequence id="sequence_694" name="chr7:63054154-63054469" length="316" weight="1.000000" />
<sequence id="sequence_695" name="chr5:5986814-5987126" length="313" weight="1.000000" />
<sequence id="sequence_696" name="chr1:67635546-67635944" length="399" weight="1.000000" />
<sequence id="sequence_697" name="chr7:8424633-8425013" length="381" weight="1.000000" />
<sequence id="sequence_698" name="chr2:41901218-41901582" length="365" weight="1.000000" />
<sequence id="sequence_699" name="chr9:48532721-48533033" length="313" weight="1.000000" />
<sequence id="sequence_700" name="chr9:11566019-11566328" length="310" weight="1.000000" />
<sequence id="sequence_701" name="chr1:21478936-21479188" length="253" weight="1.000000" />
<sequence id="sequence_702" name="chr3:60345047-60345401" length="355" weight="1.000000" />
<sequence id="sequence_703" name="chr4:22432338-22432595" length="258" weight="1.000000" />
<sequence id="sequence_704" name="chr3:71741034-71741365" length="332" weight="1.000000" />
<sequence id="sequence_705" name="chr3:70902304-70902571" length="268" weight="1.000000" />
<sequence id="sequence_706" name="chr4:3739565-3739818" length="254" weight="1.000000" />
<sequence id="sequence_707" name="chr7:60439510-60439759" length="250" weight="1.000000" />
<sequence id="sequence_708" name="chr9:47026709-47027237" length="529" weight="1.000000" />
<sequence id="sequence_709" name="chr6:50800643-50800890" length="248" weight="1.000000" />
<sequence id="sequence_710" name="chr4:66680585-66680881" length="297" weight="1.000000" />
<sequence id="sequence_711" name="chr7:62402466-62402771" length="306" weight="1.000000" />
<sequence id="sequence_712" name="chr5:9954977-9955349" length="373" weight="1.000000" />
<sequence id="sequence_713" name="chr8:7332608-7333018" length="411" weight="1.000000" />
<sequence id="sequence_714" name="chr3:67039712-67039957" length="246" weight="1.000000" />
<sequence id="sequence_715" name="chr8:2563428-2563981" length="554" weight="1.000000" />
<sequence id="sequence_716" name="chr10:45612772-45613023" length="252" weight="1.000000" />
<sequence id="sequence_717" name="chr6:52414587-52414923" length="337" weight="1.000000" />
<sequence id="sequence_718" name="chr1:15008747-15009335" length="589" weight="1.000000" />
<sequence id="sequence_719" name="chr7:51444854-51445115" length="262" weight="1.000000" />
<sequence id="sequence_720" name="chr6:59421484-59421728" length="245" weight="1.000000" />
<sequence id="sequence_721" name="chr4:4568226-4568522" length="297" weight="1.000000" />
<sequence id="sequence_722" name="chr6:42716483-42716739" length="257" weight="1.000000" />
<sequence id="sequence_723" name="chr6:43616571-43616828" length="258" weight="1.000000" />
<sequence id="sequence_724" name="chr5:14320526-14320765" length="240" weight="1.000000" />
<letter_frequencies>
<alphabet_array>
<value letter_id="A">0.29</value>
<value letter_id="C">0.21</value>
<value letter_id="G">0.21</value>
<value letter_id="T">0.29</value>
</alphabet_array>
</letter_frequencies>
</training_set>
<model>
<command_line>meme -o scl23_3000up_1000down.txt.fasta.min7max50.meme_out -objfun de -test mhg -neg /grid/ware/data/gladman/Reference/sorghum/v3_genome/rsat_files/Sbv3_upstream_3kb_from_tss_to_1kb_downstream.fasta -brief 10000 -dna -revcomp -mod anr -evt 0.00001 -nmotifs 30 -minw 7 -maxw 50 scl23_3000up_1000down.txt.fasta -mpi </command_line>
<host>bamhead2</host>
<type>anr</type>
<nmotifs>30</nmotifs>
<evalue_threshold>1e-05</evalue_threshold>
<object_function>Differential Enrichment mHG</object_function>
<spfun>log likelihood ratio (LLR)</spfun>
<min_width>7</min_width>
<max_width>50</max_width>
<substring>yes</substring>
<minsites>2</minsites>
<maxsites>3625</maxsites>
<wnsites>0.8</wnsites>
<spmap>uni</spmap>
<spfuzz>0.5</spfuzz>
<prior>dirichlet</prior>
<beta>0.01</beta>
<maxiter>50</maxiter>
<distance>1e-05</distance>
<num_positions>273474</num_positions>
<seed>0</seed>
<hsfrac>0.5</hsfrac>
<searchsize>100000</searchsize>
<maxsize>0</maxsize>
<norand>no</norand>
<strands>both</strands>
<brief>10000</brief>
<psp_file></psp_file>
<priors_file></priors_file>
<reason_for_stopping>Stopped because motif E-value > 1.00e-05.</reason_for_stopping>
<background_frequencies source="--sequences--" order="0">
<alphabet_array>
<value letter_id="A">0.29</value>
<value letter_id="C">0.21</value>
<value letter_id="G">0.21</value>
<value letter_id="T">0.29</value>
</alphabet_array>
</background_frequencies>
</model>
<motifs>
<motif id="motif_1" name="GCAGCAV" alt="MEME-1" width="7" sites="293" ic="11.6" re="12.2" llr="2483" p_value="3.5e-166" e_value="3.5e-166" bayes_threshold="8.07926" elapsed_time="637.764888">
<scores>
<alphabet_matrix>
<alphabet_array>
<value letter_id="A">-1484</value>
<value letter_id="C">-1484</value>
<value letter_id="G">225</value>
<value letter_id="T">-1484</value>
</alphabet_array>
<alphabet_array>
<value letter_id="A">-12</value>
<value letter_id="C">180</value>
<value letter_id="G">-1484</value>
<value letter_id="T">-1484</value>
</alphabet_array>
<alphabet_array>
<value letter_id="A">179</value>
<value letter_id="C">-1484</value>
<value letter_id="G">-1484</value>
<value letter_id="T">-1484</value>
</alphabet_array>
<alphabet_array>
<value letter_id="A">-1484</value>
<value letter_id="C">-1484</value>
<value letter_id="G">225</value>
<value letter_id="T">-1484</value>
</alphabet_array>
<alphabet_array>
<value letter_id="A">-1484</value>
<value letter_id="C">225</value>
<value letter_id="G">-1484</value>
<value letter_id="T">-1484</value>
</alphabet_array>
<alphabet_array>
<value letter_id="A">179</value>
<value letter_id="C">-1484</value>
<value letter_id="G">-1484</value>
<value letter_id="T">-1484</value>
</alphabet_array>
<alphabet_array>
<value letter_id="A">-12</value>
<value letter_id="C">27</value>
<value letter_id="G">120</value>
<value letter_id="T">-1484</value>
</alphabet_array>
</alphabet_matrix>
</scores>
<probabilities>
<alphabet_matrix>
<alphabet_array>
<value letter_id="A">0.000000</value>
<value letter_id="C">0.000000</value>
<value letter_id="G">1.000000</value>
<value letter_id="T">0.000000</value>
</alphabet_array>
<alphabet_array>
<value letter_id="A">0.266212</value>
<value letter_id="C">0.733788</value>
<value letter_id="G">0.000000</value>
<value letter_id="T">0.000000</value>
</alphabet_array>
<alphabet_array>
<value letter_id="A">1.000000</value>
<value letter_id="C">0.000000</value>
<value letter_id="G">0.000000</value>
<value letter_id="T">0.000000</value>
</alphabet_array>
<alphabet_array>
<value letter_id="A">0.000000</value>
<value letter_id="C">0.000000</value>
<value letter_id="G">1.000000</value>
<value letter_id="T">0.000000</value>
</alphabet_array>
<alphabet_array>
<value letter_id="A">0.000000</value>
<value letter_id="C">1.000000</value>
<value letter_id="G">0.000000</value>
<value letter_id="T">0.000000</value>
</alphabet_array>
<alphabet_array>
<value letter_id="A">1.000000</value>
<value letter_id="C">0.000000</value>
<value letter_id="G">0.000000</value>
<value letter_id="T">0.000000</value>
</alphabet_array>
<alphabet_array>
<value letter_id="A">0.266212</value>
<value letter_id="C">0.252560</value>
<value letter_id="G">0.481229</value>
<value letter_id="T">0.000000</value>
</alphabet_array>
</alphabet_matrix>
</probabilities>
<regular_expression>
G[CA]AGCA[GAC]
</regular_expression>
<contributing_sites>
<contributing_site sequence_id="sequence_701" position="158" strand="minus" pvalue="3.43e-05" >
<left_flank>AAAGTTGAGA</left_flank>
<site>
<letter_ref letter_id="G"/>
<letter_ref letter_id="C"/>
<letter_ref letter_id="A"/>
<letter_ref letter_id="G"/>
<letter_ref letter_id="C"/>
<letter_ref letter_id="A"/>
<letter_ref letter_id="G"/>
</site>
<right_flank>CTCTGAGGAT</right_flank>
</contributing_site>
<contributing_site sequence_id="sequence_701" position="80" strand="minus" pvalue="3.43e-05" >
<left_flank>AAAGTTGAGA</left_flank>
<site>
<letter_ref letter_id="G"/>
<letter_ref letter_id="C"/>
<letter_ref letter_id="A"/>
<letter_ref letter_id="G"/>
<letter_ref letter_id="C"/>
<letter_ref letter_id="A"/>
<letter_ref letter_id="G"/>
</site>
<right_flank>CTCTGACTCT</right_flank>
</contributing_site>
<contributing_site sequence_id="sequence_695" position="81" strand="minus" pvalue="3.43e-05" >
<left_flank>GGCCACCACA</left_flank>
<site>
<letter_ref letter_id="G"/>
<letter_ref letter_id="C"/>
<letter_ref letter_id="A"/>
<letter_ref letter_id="G"/>
<letter_ref letter_id="C"/>
<letter_ref letter_id="A"/>
<letter_ref letter_id="G"/>
</site>
<right_flank>TGGGGGCTGA</right_flank>
</contributing_site>
<contributing_site sequence_id="sequence_678" position="13" strand="minus" pvalue="3.43e-05" >
<left_flank>TTCCTATCGA</left_flank>
<site>
<letter_ref letter_id="G"/>
<letter_ref letter_id="C"/>
<letter_ref letter_id="A"/>
<letter_ref letter_id="G"/>
<letter_ref letter_id="C"/>
<letter_ref letter_id="A"/>
<letter_ref letter_id="G"/>
</site>
<right_flank>CACGACAAGA</right_flank>
</contributing_site>
<contributing_site sequence_id="sequence_650" position="329" strand="plus" pvalue="3.43e-05" >
<left_flank>GCTGCTCTTA</left_flank>
<site>
<letter_ref letter_id="G"/>
<letter_ref letter_id="C"/>
<letter_ref letter_id="A"/>
<letter_ref letter_id="G"/>
<letter_ref letter_id="C"/>
<letter_ref letter_id="A"/>
<letter_ref letter_id="G"/>
</site>
<right_flank>TACCATGCTG</right_flank>
</contributing_site>
<contributing_site sequence_id="sequence_650" position="197" strand="minus" pvalue="3.43e-05" >
<left_flank>ATGATGAGTA</left_flank>
<site>
<letter_ref letter_id="G"/>
<letter_ref letter_id="C"/>
<letter_ref letter_id="A"/>
<letter_ref letter_id="G"/>
<letter_ref letter_id="C"/>
<letter_ref letter_id="A"/>
<letter_ref letter_id="G"/>
</site>
<right_flank>CAGCAGCAGT</right_flank>
</contributing_site>
<contributing_site sequence_id="sequence_650" position="188" strand="minus" pvalue="3.43e-05" >
<left_flank>AGCAGCAGCA</left_flank>
<site>
<letter_ref letter_id="G"/>
<letter_ref letter_id="C"/>
<letter_ref letter_id="A"/>
<letter_ref letter_id="G"/>
<letter_ref letter_id="C"/>
<letter_ref letter_id="A"/>
<letter_ref letter_id="G"/>
</site>
<right_flank>TAGTAGGAAA</right_flank>
</contributing_site>
<contributing_site sequence_id="sequence_644" position="250" strand="minus" pvalue="3.43e-05" >
<left_flank>GTTTATTGAT</left_flank>
<site>
<letter_ref letter_id="G"/>
<letter_ref letter_id="C"/>
<letter_ref letter_id="A"/>
<letter_ref letter_id="G"/>
<letter_ref letter_id="C"/>
<letter_ref letter_id="A"/>
<letter_ref letter_id="G"/>
</site>
<right_flank>TGCTGTCAAT</right_flank>
</contributing_site>
<contributing_site sequence_id="sequence_640" position="215" strand="plus" pvalue="3.43e-05" >
<left_flank>CTGGGAAGGC</left_flank>
<site>
<letter_ref letter_id="G"/>
<letter_ref letter_id="C"/>
<letter_ref letter_id="A"/>
<letter_ref letter_id="G"/>
<letter_ref letter_id="C"/>
<letter_ref letter_id="A"/>
<letter_ref letter_id="G"/>
</site>
<right_flank>CATATATTTC</right_flank>
</contributing_site>
<contributing_site sequence_id="sequence_638" position="66" strand="minus" pvalue="3.43e-05" >
<left_flank>TCTACTGCTT</left_flank>
<site>
<letter_ref letter_id="G"/>
<letter_ref letter_id="C"/>
<letter_ref letter_id="A"/>
<letter_ref letter_id="G"/>
<letter_ref letter_id="C"/>
<letter_ref letter_id="A"/>
<letter_ref letter_id="G"/>
</site>
<right_flank>GCTACATTAT</right_flank>
</contributing_site>
<contributing_site sequence_id="sequence_635" position="43" strand="minus" pvalue="3.43e-05" >
<left_flank>CCGTAGAGAA</left_flank>
<site>
<letter_ref letter_id="G"/>
<letter_ref letter_id="C"/>
<letter_ref letter_id="A"/>
<letter_ref letter_id="G"/>
<letter_ref letter_id="C"/>
<letter_ref letter_id="A"/>
<letter_ref letter_id="G"/>
</site>
<right_flank>CAGTAACTAA</right_flank>
</contributing_site>
<contributing_site sequence_id="sequence_630" position="243" strand="minus" pvalue="3.43e-05" >
<left_flank>CCCTGGTT</left_flank>
<site>
<letter_ref letter_id="G"/>
<letter_ref letter_id="C"/>
<letter_ref letter_id="A"/>
<letter_ref letter_id="G"/>
<letter_ref letter_id="C"/>
<letter_ref letter_id="A"/>
<letter_ref letter_id="G"/>
</site>
<right_flank>TTGTGGAGTC</right_flank>
</contributing_site>
<contributing_site sequence_id="sequence_630" position="62" strand="minus" pvalue="3.43e-05" >
<left_flank>TTTGCAGGCA</left_flank>
<site>
<letter_ref letter_id="G"/>
<letter_ref letter_id="C"/>
<letter_ref letter_id="A"/>
<letter_ref letter_id="G"/>
<letter_ref letter_id="C"/>
<letter_ref letter_id="A"/>
<letter_ref letter_id="G"/>
</site>
<right_flank>CTGAAACAAG</right_flank>
</contributing_site>
<contributing_site sequence_id="sequence_628" position="201" strand="minus" pvalue="3.43e-05" >
<left_flank>CACCTCCCAA</left_flank>
<site>
<letter_ref letter_id="G"/>
<letter_ref letter_id="C"/>
<letter_ref letter_id="A"/>
<letter_ref letter_id="G"/>
<letter_ref letter_id="C"/>
<letter_ref letter_id="A"/>
<letter_ref letter_id="G"/>
</site>
<right_flank>CACTTCTCAA</right_flank>
</contributing_site>
<contributing_site sequence_id="sequence_616" position="96" strand="plus" pvalue="3.43e-05" >
<left_flank>GACGTTGGAG</left_flank>
<site>
<letter_ref letter_id="G"/>
<letter_ref letter_id="C"/>
<letter_ref letter_id="A"/>
<letter_ref letter_id="G"/>
<letter_ref letter_id="C"/>
<letter_ref letter_id="A"/>
<letter_ref letter_id="G"/>
</site>
<right_flank>CCAGCTTGAC</right_flank>
</contributing_site>
<contributing_site sequence_id="sequence_611" position="86" strand="plus" pvalue="3.43e-05" >
<left_flank>AAATATGGCT</left_flank>
<site>
<letter_ref letter_id="G"/>
<letter_ref letter_id="C"/>
<letter_ref letter_id="A"/>
<letter_ref letter_id="G"/>
<letter_ref letter_id="C"/>
<letter_ref letter_id="A"/>
<letter_ref letter_id="G"/>
</site>
<right_flank>TAAGGCCAGA</right_flank>
</contributing_site>
<contributing_site sequence_id="sequence_606" position="360" strand="minus" pvalue="3.43e-05" >
<left_flank>AGCTTGTCCT</left_flank>
<site>
<letter_ref letter_id="G"/>
<letter_ref letter_id="C"/>
<letter_ref letter_id="A"/>
<letter_ref letter_id="G"/>
<letter_ref letter_id="C"/>
<letter_ref letter_id="A"/>
<letter_ref letter_id="G"/>
</site>
<right_flank>TACCTTGACC</right_flank>
</contributing_site>
<contributing_site sequence_id="sequence_606" position="288" strand="minus" pvalue="3.43e-05" >
<left_flank>AATAACGGAA</left_flank>
<site>
<letter_ref letter_id="G"/>
<letter_ref letter_id="C"/>
<letter_ref letter_id="A"/>
<letter_ref letter_id="G"/>
<letter_ref letter_id="C"/>
<letter_ref letter_id="A"/>
<letter_ref letter_id="G"/>
</site>
<right_flank>CAATTAGTGG</right_flank>
</contributing_site>
<contributing_site sequence_id="sequence_602" position="46" strand="plus" pvalue="3.43e-05" >
<left_flank>TATGATGGGA</left_flank>
<site>
<letter_ref letter_id="G"/>
<letter_ref letter_id="C"/>
<letter_ref letter_id="A"/>
<letter_ref letter_id="G"/>
<letter_ref letter_id="C"/>
<letter_ref letter_id="A"/>
<letter_ref letter_id="G"/>
</site>
<right_flank>TTCTTGTATC</right_flank>
</contributing_site>
<contributing_site sequence_id="sequence_598" position="23" strand="plus" pvalue="3.43e-05" >
<left_flank>CCCTAATCCG</left_flank>
<site>
<letter_ref letter_id="G"/>
<letter_ref letter_id="C"/>
<letter_ref letter_id="A"/>
<letter_ref letter_id="G"/>
<letter_ref letter_id="C"/>
<letter_ref letter_id="A"/>
<letter_ref letter_id="G"/>
</site>
<right_flank>CGACCTCCAA</right_flank>
</contributing_site>
<contributing_site sequence_id="sequence_587" position="327" strand="minus" pvalue="3.43e-05" >
<left_flank></left_flank>
<site>
<letter_ref letter_id="G"/>
<letter_ref letter_id="C"/>
<letter_ref letter_id="A"/>
<letter_ref letter_id="G"/>
<letter_ref letter_id="C"/>
<letter_ref letter_id="A"/>
<letter_ref letter_id="G"/>
</site>
<right_flank>GAAATTCTTT</right_flank>
</contributing_site>
<contributing_site sequence_id="sequence_569" position="249" strand="minus" pvalue="3.43e-05" >
<left_flank>GGTGGCGCAT</left_flank>
<site>
<letter_ref letter_id="G"/>
<letter_ref letter_id="C"/>
<letter_ref letter_id="A"/>
<letter_ref letter_id="G"/>
<letter_ref letter_id="C"/>
<letter_ref letter_id="A"/>
<letter_ref letter_id="G"/>
</site>
<right_flank>GTTGAGGGCC</right_flank>
</contributing_site>
<contributing_site sequence_id="sequence_557" position="382" strand="minus" pvalue="3.43e-05" >
<left_flank>GGC</left_flank>
<site>
<letter_ref letter_id="G"/>
<letter_ref letter_id="C"/>
<letter_ref letter_id="A"/>
<letter_ref letter_id="G"/>
<letter_ref letter_id="C"/>
<letter_ref letter_id="A"/>
<letter_ref letter_id="G"/>
</site>
<right_flank>TTGACTGGAC</right_flank>
</contributing_site>
<contributing_site sequence_id="sequence_542" position="141" strand="plus" pvalue="3.43e-05" >
<left_flank>AAAGTTACCT</left_flank>
<site>
<letter_ref letter_id="G"/>
<letter_ref letter_id="C"/>
<letter_ref letter_id="A"/>
<letter_ref letter_id="G"/>
<letter_ref letter_id="C"/>
<letter_ref letter_id="A"/>
<letter_ref letter_id="G"/>
</site>
<right_flank>ATGCATGCAT</right_flank>
</contributing_site>
<contributing_site sequence_id="sequence_542" position="66" strand="plus" pvalue="3.43e-05" >
<left_flank>GCAACGCAAG</left_flank>
<site>
<letter_ref letter_id="G"/>
<letter_ref letter_id="C"/>
<letter_ref letter_id="A"/>
<letter_ref letter_id="G"/>
<letter_ref letter_id="C"/>
<letter_ref letter_id="A"/>
<letter_ref letter_id="G"/>
</site>
<right_flank>AGCCGCTGGC</right_flank>
</contributing_site>
<contributing_site sequence_id="sequence_537" position="198" strand="plus" pvalue="3.43e-05" >
<left_flank>TGATGACAAT</left_flank>
<site>
<letter_ref letter_id="G"/>
<letter_ref letter_id="C"/>
<letter_ref letter_id="A"/>
<letter_ref letter_id="G"/>
<letter_ref letter_id="C"/>
<letter_ref letter_id="A"/>
<letter_ref letter_id="G"/>
</site>
<right_flank>TTATCATTGA</right_flank>
</contributing_site>
<contributing_site sequence_id="sequence_532" position="51" strand="minus" pvalue="3.43e-05" >
<left_flank>TCCAGCACCA</left_flank>
<site>
<letter_ref letter_id="G"/>
<letter_ref letter_id="C"/>
<letter_ref letter_id="A"/>
<letter_ref letter_id="G"/>
<letter_ref letter_id="C"/>
<letter_ref letter_id="A"/>
<letter_ref letter_id="G"/>
</site>
<right_flank>TTCAGCAGAG</right_flank>
</contributing_site>
<contributing_site sequence_id="sequence_524" position="430" strand="minus" pvalue="3.43e-05" >
<left_flank>TCAAGACAAT</left_flank>
<site>
<letter_ref letter_id="G"/>
<letter_ref letter_id="C"/>
<letter_ref letter_id="A"/>
<letter_ref letter_id="G"/>
<letter_ref letter_id="C"/>
<letter_ref letter_id="A"/>
<letter_ref letter_id="G"/>
</site>
<right_flank>GGTTGGTTAT</right_flank>
</contributing_site>
<contributing_site sequence_id="sequence_519" position="3847" strand="minus" pvalue="3.43e-05" >
<left_flank>GGTGTTTTTC</left_flank>
<site>
<letter_ref letter_id="G"/>
<letter_ref letter_id="C"/>
<letter_ref letter_id="A"/>
<letter_ref letter_id="G"/>
<letter_ref letter_id="C"/>
<letter_ref letter_id="A"/>
<letter_ref letter_id="G"/>
</site>
<right_flank>TCCAAGGGGT</right_flank>
</contributing_site>
<contributing_site sequence_id="sequence_513" position="99" strand="minus" pvalue="3.43e-05" >
<left_flank>CAGGGCAGGC</left_flank>
<site>
<letter_ref letter_id="G"/>
<letter_ref letter_id="C"/>
<letter_ref letter_id="A"/>
<letter_ref letter_id="G"/>
<letter_ref letter_id="C"/>
<letter_ref letter_id="A"/>
<letter_ref letter_id="G"/>
</site>
<right_flank>CAAGAGTCGT</right_flank>
</contributing_site>
<contributing_site sequence_id="sequence_503" position="74" strand="plus" pvalue="3.43e-05" >
<left_flank>GTCTTCTGCG</left_flank>
<site>
<letter_ref letter_id="G"/>
<letter_ref letter_id="C"/>
<letter_ref letter_id="A"/>
<letter_ref letter_id="G"/>
<letter_ref letter_id="C"/>
<letter_ref letter_id="A"/>
<letter_ref letter_id="G"/>
</site>
<right_flank>GCAAGGCAAC</right_flank>
</contributing_site>
<contributing_site sequence_id="sequence_503" position="12" strand="plus" pvalue="3.43e-05" >
<left_flank>AGATGAGGCG</left_flank>
<site>
<letter_ref letter_id="G"/>
<letter_ref letter_id="C"/>
<letter_ref letter_id="A"/>
<letter_ref letter_id="G"/>
<letter_ref letter_id="C"/>
<letter_ref letter_id="A"/>
<letter_ref letter_id="G"/>
</site>
<right_flank>CATCCGAGCT</right_flank>
</contributing_site>
<contributing_site sequence_id="sequence_495" position="458" strand="plus" pvalue="3.43e-05" >
<left_flank>GAGCATGAAA</left_flank>
<site>
<letter_ref letter_id="G"/>
<letter_ref letter_id="C"/>
<letter_ref letter_id="A"/>
<letter_ref letter_id="G"/>
<letter_ref letter_id="C"/>
<letter_ref letter_id="A"/>
<letter_ref letter_id="G"/>
</site>
<right_flank>GAACACACG</right_flank>
</contributing_site>
<contributing_site sequence_id="sequence_491" position="443" strand="minus" pvalue="3.43e-05" >
<left_flank>CACCAGTACA</left_flank>
<site>
<letter_ref letter_id="G"/>
<letter_ref letter_id="C"/>
<letter_ref letter_id="A"/>
<letter_ref letter_id="G"/>
<letter_ref letter_id="C"/>
<letter_ref letter_id="A"/>
<letter_ref letter_id="G"/>
</site>
<right_flank>ACGAGGTCAA</right_flank>
</contributing_site>
<contributing_site sequence_id="sequence_491" position="359" strand="minus" pvalue="3.43e-05" >
<left_flank>TTTTCTTTCT</left_flank>
<site>
<letter_ref letter_id="G"/>
<letter_ref letter_id="C"/>
<letter_ref letter_id="A"/>
<letter_ref letter_id="G"/>
<letter_ref letter_id="C"/>
<letter_ref letter_id="A"/>
<letter_ref letter_id="G"/>
</site>
<right_flank>CCAGCAGGCC</right_flank>
</contributing_site>
<contributing_site sequence_id="sequence_473" position="358" strand="plus" pvalue="3.43e-05" >
<left_flank>CACATCATCA</left_flank>
<site>
<letter_ref letter_id="G"/>
<letter_ref letter_id="C"/>
<letter_ref letter_id="A"/>
<letter_ref letter_id="G"/>
<letter_ref letter_id="C"/>
<letter_ref letter_id="A"/>
<letter_ref letter_id="G"/>
</site>
<right_flank>ATTTATTATC</right_flank>
</contributing_site>
<contributing_site sequence_id="sequence_445" position="297" strand="minus" pvalue="3.43e-05" >
<left_flank>AGTGGCCTCA</left_flank>
<site>
<letter_ref letter_id="G"/>
<letter_ref letter_id="C"/>
<letter_ref letter_id="A"/>
<letter_ref letter_id="G"/>
<letter_ref letter_id="C"/>
<letter_ref letter_id="A"/>
<letter_ref letter_id="G"/>
</site>
<right_flank>GAGGCTTTTC</right_flank>
</contributing_site>
<contributing_site sequence_id="sequence_443" position="126" strand="plus" pvalue="3.43e-05" >
<left_flank>GGCCGATGTG</left_flank>
<site>
<letter_ref letter_id="G"/>
<letter_ref letter_id="C"/>
<letter_ref letter_id="A"/>
<letter_ref letter_id="G"/>
<letter_ref letter_id="C"/>
<letter_ref letter_id="A"/>
<letter_ref letter_id="G"/>
</site>
<right_flank>AATCCGTGTA</right_flank>
</contributing_site>
<contributing_site sequence_id="sequence_440" position="364" strand="minus" pvalue="3.43e-05" >
<left_flank>TCACTAGCTA</left_flank>
<site>
<letter_ref letter_id="G"/>
<letter_ref letter_id="C"/>
<letter_ref letter_id="A"/>
<letter_ref letter_id="G"/>
<letter_ref letter_id="C"/>
<letter_ref letter_id="A"/>
<letter_ref letter_id="G"/>
</site>
<right_flank>TACCGGTAGG</right_flank>
</contributing_site>
<contributing_site sequence_id="sequence_435" position="329" strand="minus" pvalue="3.43e-05" >
<left_flank>GGATCCATAT</left_flank>
<site>
<letter_ref letter_id="G"/>
<letter_ref letter_id="C"/>
<letter_ref letter_id="A"/>
<letter_ref letter_id="G"/>
<letter_ref letter_id="C"/>
<letter_ref letter_id="A"/>
<letter_ref letter_id="G"/>
</site>
<right_flank>CAAGCCAGCA</right_flank>
</contributing_site>
<contributing_site sequence_id="sequence_431" position="99" strand="minus" pvalue="3.43e-05" >
<left_flank>TCAGCAACAA</left_flank>
<site>
<letter_ref letter_id="G"/>
<letter_ref letter_id="C"/>
<letter_ref letter_id="A"/>
<letter_ref letter_id="G"/>
<letter_ref letter_id="C"/>
<letter_ref letter_id="A"/>
<letter_ref letter_id="G"/>
</site>
<right_flank>ATCCTTGTCC</right_flank>
</contributing_site>
<contributing_site sequence_id="sequence_429" position="230" strand="plus" pvalue="3.43e-05" >
<left_flank>CCTCTTTCTC</left_flank>
<site>
<letter_ref letter_id="G"/>
<letter_ref letter_id="C"/>
<letter_ref letter_id="A"/>
<letter_ref letter_id="G"/>
<letter_ref letter_id="C"/>
<letter_ref letter_id="A"/>
<letter_ref letter_id="G"/>
</site>
<right_flank>AGTATTCAAA</right_flank>
</contributing_site>
<contributing_site sequence_id="sequence_428" position="137" strand="minus" pvalue="3.43e-05" >
<left_flank>GAACGCAGCG</left_flank>
<site>
<letter_ref letter_id="G"/>
<letter_ref letter_id="C"/>
<letter_ref letter_id="A"/>
<letter_ref letter_id="G"/>
<letter_ref letter_id="C"/>
<letter_ref letter_id="A"/>
<letter_ref letter_id="G"/>
</site>
<right_flank>TCCTTCTGGG</right_flank>
</contributing_site>
<contributing_site sequence_id="sequence_415" position="377" strand="plus" pvalue="3.43e-05" >
<left_flank>CGGCCTCTAG</left_flank>
<site>
<letter_ref letter_id="G"/>
<letter_ref letter_id="C"/>
<letter_ref letter_id="A"/>
<letter_ref letter_id="G"/>
<letter_ref letter_id="C"/>
<letter_ref letter_id="A"/>
<letter_ref letter_id="G"/>
</site>
<right_flank>CGACAATGAT</right_flank>
</contributing_site>
<contributing_site sequence_id="sequence_412" position="382" strand="plus" pvalue="3.43e-05" >
<left_flank>AGCCGAGCTA</left_flank>
<site>
<letter_ref letter_id="G"/>
<letter_ref letter_id="C"/>
<letter_ref letter_id="A"/>
<letter_ref letter_id="G"/>
<letter_ref letter_id="C"/>
<letter_ref letter_id="A"/>
<letter_ref letter_id="G"/>
</site>
<right_flank>CTAGCTGTGT</right_flank>
</contributing_site>
<contributing_site sequence_id="sequence_412" position="320" strand="plus" pvalue="3.43e-05" >
<left_flank>TCGTAGATAG</left_flank>
<site>
<letter_ref letter_id="G"/>
<letter_ref letter_id="C"/>
<letter_ref letter_id="A"/>
<letter_ref letter_id="G"/>
<letter_ref letter_id="C"/>
<letter_ref letter_id="A"/>
<letter_ref letter_id="G"/>
</site>
<right_flank>CAAATTAACT</right_flank>
</contributing_site>
<contributing_site sequence_id="sequence_409" position="28" strand="minus" pvalue="3.43e-05" >
<left_flank>GTTTGGAGTT</left_flank>
<site>
<letter_ref letter_id="G"/>
<letter_ref letter_id="C"/>
<letter_ref letter_id="A"/>
<letter_ref letter_id="G"/>
<letter_ref letter_id="C"/>
<letter_ref letter_id="A"/>
<letter_ref letter_id="G"/>
</site>
<right_flank>CATCTGAAGA</right_flank>
</contributing_site>
<contributing_site sequence_id="sequence_371" position="283" strand="minus" pvalue="3.43e-05" >
<left_flank>ACCAATTCCA</left_flank>
<site>
<letter_ref letter_id="G"/>
<letter_ref letter_id="C"/>
<letter_ref letter_id="A"/>
<letter_ref letter_id="G"/>
<letter_ref letter_id="C"/>
<letter_ref letter_id="A"/>
<letter_ref letter_id="G"/>
</site>
<right_flank>TTTCAGAACC</right_flank>
</contributing_site>
<contributing_site sequence_id="sequence_370" position="192" strand="minus" pvalue="3.43e-05" >
<left_flank>CTCTTGGTTT</left_flank>
<site>
<letter_ref letter_id="G"/>
<letter_ref letter_id="C"/>
<letter_ref letter_id="A"/>
<letter_ref letter_id="G"/>
<letter_ref letter_id="C"/>
<letter_ref letter_id="A"/>
<letter_ref letter_id="G"/>
</site>
<right_flank>GTTTCCTCTC</right_flank>
</contributing_site>
<contributing_site sequence_id="sequence_348" position="257" strand="minus" pvalue="3.43e-05" >
<left_flank>CTC</left_flank>
<site>
<letter_ref letter_id="G"/>
<letter_ref letter_id="C"/>
<letter_ref letter_id="A"/>
<letter_ref letter_id="G"/>
<letter_ref letter_id="C"/>
<letter_ref letter_id="A"/>
<letter_ref letter_id="G"/>
</site>
<right_flank>ACCAAGAAGG</right_flank>
</contributing_site>
<contributing_site sequence_id="sequence_345" position="169" strand="minus" pvalue="3.43e-05" >
<left_flank>TTGCTTAGCT</left_flank>
<site>
<letter_ref letter_id="G"/>
<letter_ref letter_id="C"/>
<letter_ref letter_id="A"/>
<letter_ref letter_id="G"/>
<letter_ref letter_id="C"/>
<letter_ref letter_id="A"/>
<letter_ref letter_id="G"/>
</site>
<right_flank>CAACCGGCTG</right_flank>
</contributing_site>
<contributing_site sequence_id="sequence_337" position="51" strand="plus" pvalue="3.43e-05" >
<left_flank>AGAAACGGCC</left_flank>
<site>
<letter_ref letter_id="G"/>
<letter_ref letter_id="C"/>
<letter_ref letter_id="A"/>
<letter_ref letter_id="G"/>
<letter_ref letter_id="C"/>
<letter_ref letter_id="A"/>
<letter_ref letter_id="G"/>
</site>
<right_flank>CCCTGCACGG</right_flank>
</contributing_site>
<contributing_site sequence_id="sequence_337" position="18" strand="minus" pvalue="3.43e-05" >
<left_flank>CCGAGCACAG</left_flank>
<site>
<letter_ref letter_id="G"/>
<letter_ref letter_id="C"/>
<letter_ref letter_id="A"/>
<letter_ref letter_id="G"/>
<letter_ref letter_id="C"/>
<letter_ref letter_id="A"/>
<letter_ref letter_id="G"/>
</site>
<right_flank>GGGCGCATGT</right_flank>
</contributing_site>
<contributing_site sequence_id="sequence_335" position="155" strand="minus" pvalue="3.43e-05" >
<left_flank>CGGCTGCAGT</left_flank>
<site>
<letter_ref letter_id="G"/>
<letter_ref letter_id="C"/>
<letter_ref letter_id="A"/>
<letter_ref letter_id="G"/>
<letter_ref letter_id="C"/>
<letter_ref letter_id="A"/>
<letter_ref letter_id="G"/>
</site>
<right_flank>AGAATCTACC</right_flank>
</contributing_site>
<contributing_site sequence_id="sequence_330" position="371" strand="plus" pvalue="3.43e-05" >
<left_flank>CCTACGGGAG</left_flank>
<site>
<letter_ref letter_id="G"/>
<letter_ref letter_id="C"/>
<letter_ref letter_id="A"/>
<letter_ref letter_id="G"/>
<letter_ref letter_id="C"/>
<letter_ref letter_id="A"/>
<letter_ref letter_id="G"/>
</site>
<right_flank>TGGGGAATTT</right_flank>
</contributing_site>
<contributing_site sequence_id="sequence_323" position="60" strand="minus" pvalue="3.43e-05" >
<left_flank>ACTGGCGTGT</left_flank>
<site>
<letter_ref letter_id="G"/>
<letter_ref letter_id="C"/>
<letter_ref letter_id="A"/>
<letter_ref letter_id="G"/>
<letter_ref letter_id="C"/>
<letter_ref letter_id="A"/>
<letter_ref letter_id="G"/>
</site>
<right_flank>GCCAGCAGCT</right_flank>
</contributing_site>
<contributing_site sequence_id="sequence_319" position="465" strand="minus" pvalue="3.43e-05" >
<left_flank>TCGCCGAACC</left_flank>
<site>
<letter_ref letter_id="G"/>
<letter_ref letter_id="C"/>
<letter_ref letter_id="A"/>
<letter_ref letter_id="G"/>
<letter_ref letter_id="C"/>
<letter_ref letter_id="A"/>
<letter_ref letter_id="G"/>
</site>
<right_flank>TCAAGGTACC</right_flank>
</contributing_site>
<contributing_site sequence_id="sequence_317" position="105" strand="plus" pvalue="3.43e-05" >
<left_flank>CAAGCACTTT</left_flank>
<site>
<letter_ref letter_id="G"/>
<letter_ref letter_id="C"/>
<letter_ref letter_id="A"/>
<letter_ref letter_id="G"/>
<letter_ref letter_id="C"/>
<letter_ref letter_id="A"/>
<letter_ref letter_id="G"/>
</site>
<right_flank>CTACTTGTAA</right_flank>
</contributing_site>
<contributing_site sequence_id="sequence_311" position="187" strand="minus" pvalue="3.43e-05" >
<left_flank>CCGGCCGGGG</left_flank>
<site>
<letter_ref letter_id="G"/>
<letter_ref letter_id="C"/>
<letter_ref letter_id="A"/>
<letter_ref letter_id="G"/>
<letter_ref letter_id="C"/>
<letter_ref letter_id="A"/>
<letter_ref letter_id="G"/>
</site>
<right_flank>TGCACCCATG</right_flank>
</contributing_site>
<contributing_site sequence_id="sequence_298" position="137" strand="plus" pvalue="3.43e-05" >
<left_flank>GCTGGCAACA</left_flank>
<site>
<letter_ref letter_id="G"/>
<letter_ref letter_id="C"/>
<letter_ref letter_id="A"/>
<letter_ref letter_id="G"/>
<letter_ref letter_id="C"/>
<letter_ref letter_id="A"/>
<letter_ref letter_id="G"/>
</site>
<right_flank>CGTGCGAGCG</right_flank>
</contributing_site>
<contributing_site sequence_id="sequence_298" position="98" strand="plus" pvalue="3.43e-05" >
<left_flank>TAGCACGCGC</left_flank>
<site>
<letter_ref letter_id="G"/>
<letter_ref letter_id="C"/>
<letter_ref letter_id="A"/>
<letter_ref letter_id="G"/>
<letter_ref letter_id="C"/>
<letter_ref letter_id="A"/>
<letter_ref letter_id="G"/>
</site>
<right_flank>AATGACGCGT</right_flank>
</contributing_site>
<contributing_site sequence_id="sequence_298" position="81" strand="plus" pvalue="3.43e-05" >
<left_flank>AGCAGCAAGT</left_flank>
<site>
<letter_ref letter_id="G"/>
<letter_ref letter_id="C"/>
<letter_ref letter_id="A"/>
<letter_ref letter_id="G"/>
<letter_ref letter_id="C"/>
<letter_ref letter_id="A"/>
<letter_ref letter_id="G"/>
</site>
<right_flank>TAGCACGCGC</right_flank>
</contributing_site>
<contributing_site sequence_id="sequence_292" position="298" strand="minus" pvalue="3.43e-05" >
<left_flank>CGGTCAGCAG</left_flank>
<site>
<letter_ref letter_id="G"/>
<letter_ref letter_id="C"/>
<letter_ref letter_id="A"/>
<letter_ref letter_id="G"/>
<letter_ref letter_id="C"/>
<letter_ref letter_id="A"/>
<letter_ref letter_id="G"/>
</site>
<right_flank>CGTCGCATCA</right_flank>
</contributing_site>
<contributing_site sequence_id="sequence_281" position="510" strand="plus" pvalue="3.43e-05" >
<left_flank>AAGCACTTGA</left_flank>
<site>
<letter_ref letter_id="G"/>
<letter_ref letter_id="C"/>
<letter_ref letter_id="A"/>
<letter_ref letter_id="G"/>
<letter_ref letter_id="C"/>
<letter_ref letter_id="A"/>
<letter_ref letter_id="G"/>
</site>
<right_flank>CTGAAGCACT</right_flank>
</contributing_site>
<contributing_site sequence_id="sequence_267" position="180" strand="plus" pvalue="3.43e-05" >
<left_flank>CCGTCGGCAG</left_flank>
<site>
<letter_ref letter_id="G"/>
<letter_ref letter_id="C"/>
<letter_ref letter_id="A"/>
<letter_ref letter_id="G"/>
<letter_ref letter_id="C"/>
<letter_ref letter_id="A"/>
<letter_ref letter_id="G"/>
</site>
<right_flank>ACAAGGGACC</right_flank>
</contributing_site>
<contributing_site sequence_id="sequence_261" position="233" strand="plus" pvalue="3.43e-05" >
<left_flank>CGATTCTGGG</left_flank>
<site>
<letter_ref letter_id="G"/>
<letter_ref letter_id="C"/>
<letter_ref letter_id="A"/>
<letter_ref letter_id="G"/>
<letter_ref letter_id="C"/>
<letter_ref letter_id="A"/>
<letter_ref letter_id="G"/>
</site>
<right_flank>AAGACGCTGA</right_flank>
</contributing_site>
<contributing_site sequence_id="sequence_224" position="253" strand="minus" pvalue="3.43e-05" >
<left_flank>GCACCAGCAG</left_flank>
<site>
<letter_ref letter_id="G"/>
<letter_ref letter_id="C"/>
<letter_ref letter_id="A"/>
<letter_ref letter_id="G"/>
<letter_ref letter_id="C"/>
<letter_ref letter_id="A"/>
<letter_ref letter_id="G"/>
</site>
<right_flank>GGCGCGGTCG</right_flank>
</contributing_site>
<contributing_site sequence_id="sequence_224" position="119" strand="minus" pvalue="3.43e-05" >
<left_flank>CTCCGTCGTA</left_flank>
<site>
<letter_ref letter_id="G"/>
<letter_ref letter_id="C"/>
<letter_ref letter_id="A"/>
<letter_ref letter_id="G"/>
<letter_ref letter_id="C"/>
<letter_ref letter_id="A"/>
<letter_ref letter_id="G"/>
</site>
<right_flank>TAGTTTTTGT</right_flank>
</contributing_site>
<contributing_site sequence_id="sequence_219" position="208" strand="minus" pvalue="3.43e-05" >
<left_flank>AAAACAACCA</left_flank>
<site>
<letter_ref letter_id="G"/>
<letter_ref letter_id="C"/>
<letter_ref letter_id="A"/>
<letter_ref letter_id="G"/>
<letter_ref letter_id="C"/>
<letter_ref letter_id="A"/>
<letter_ref letter_id="G"/>
</site>
<right_flank>AGTTTAGGCC</right_flank>
</contributing_site>
<contributing_site sequence_id="sequence_202" position="134" strand="plus" pvalue="3.43e-05" >
<left_flank>TGCAGCAGCA</left_flank>
<site>
<letter_ref letter_id="G"/>
<letter_ref letter_id="C"/>
<letter_ref letter_id="A"/>
<letter_ref letter_id="G"/>
<letter_ref letter_id="C"/>
<letter_ref letter_id="A"/>
<letter_ref letter_id="G"/>
</site>
<right_flank>CAGCACCTGC</right_flank>
</contributing_site>
<contributing_site sequence_id="sequence_202" position="125" strand="plus" pvalue="3.43e-05" >
<left_flank>CCGATGCTTT</left_flank>
<site>
<letter_ref letter_id="G"/>
<letter_ref letter_id="C"/>
<letter_ref letter_id="A"/>
<letter_ref letter_id="G"/>
<letter_ref letter_id="C"/>
<letter_ref letter_id="A"/>
<letter_ref letter_id="G"/>
</site>
<right_flank>CAGCAGCAGC</right_flank>
</contributing_site>
<contributing_site sequence_id="sequence_202" position="45" strand="plus" pvalue="3.43e-05" >
<left_flank>CCGGCGTACG</left_flank>
<site>
<letter_ref letter_id="G"/>
<letter_ref letter_id="C"/>
<letter_ref letter_id="A"/>
<letter_ref letter_id="G"/>
<letter_ref letter_id="C"/>
<letter_ref letter_id="A"/>
<letter_ref letter_id="G"/>
</site>
<right_flank>GAGAAATTTA</right_flank>
</contributing_site>
<contributing_site sequence_id="sequence_200" position="180" strand="minus" pvalue="3.43e-05" >
<left_flank>AACACGTTCA</left_flank>
<site>
<letter_ref letter_id="G"/>
<letter_ref letter_id="C"/>
<letter_ref letter_id="A"/>
<letter_ref letter_id="G"/>
<letter_ref letter_id="C"/>
<letter_ref letter_id="A"/>
<letter_ref letter_id="G"/>
</site>
<right_flank>CCCAGACCAA</right_flank>
</contributing_site>
<contributing_site sequence_id="sequence_184" position="146" strand="plus" pvalue="3.43e-05" >
<left_flank>TGTTTTAGAA</left_flank>
<site>
<letter_ref letter_id="G"/>
<letter_ref letter_id="C"/>
<letter_ref letter_id="A"/>
<letter_ref letter_id="G"/>
<letter_ref letter_id="C"/>
<letter_ref letter_id="A"/>
<letter_ref letter_id="G"/>
</site>
<right_flank>CTGCTCGGCA</right_flank>
</contributing_site>
<contributing_site sequence_id="sequence_181" position="201" strand="minus" pvalue="3.43e-05" >
<left_flank>CTATCACCGT</left_flank>
<site>
<letter_ref letter_id="G"/>
<letter_ref letter_id="C"/>
<letter_ref letter_id="A"/>
<letter_ref letter_id="G"/>
<letter_ref letter_id="C"/>
<letter_ref letter_id="A"/>
<letter_ref letter_id="G"/>
</site>
<right_flank>GTACACATCT</right_flank>
</contributing_site>
<contributing_site sequence_id="sequence_174" position="136" strand="plus" pvalue="3.43e-05" >
<left_flank>AGAAGAAGAA</left_flank>
<site>
<letter_ref letter_id="G"/>
<letter_ref letter_id="C"/>
<letter_ref letter_id="A"/>
<letter_ref letter_id="G"/>
<letter_ref letter_id="C"/>
<letter_ref letter_id="A"/>
<letter_ref letter_id="G"/>
</site>
<right_flank>GTGCTTTCTC</right_flank>
</contributing_site>
<contributing_site sequence_id="sequence_156" position="282" strand="minus" pvalue="3.43e-05" >
<left_flank>GGGCTAAAAA</left_flank>
<site>
<letter_ref letter_id="G"/>
<letter_ref letter_id="C"/>
<letter_ref letter_id="A"/>
<letter_ref letter_id="G"/>
<letter_ref letter_id="C"/>
<letter_ref letter_id="A"/>
<letter_ref letter_id="G"/>
</site>
<right_flank>CTGATTCGAA</right_flank>
</contributing_site>
<contributing_site sequence_id="sequence_150" position="86" strand="plus" pvalue="3.43e-05" >
<left_flank>GCATGACAGG</left_flank>
<site>
<letter_ref letter_id="G"/>
<letter_ref letter_id="C"/>
<letter_ref letter_id="A"/>
<letter_ref letter_id="G"/>
<letter_ref letter_id="C"/>
<letter_ref letter_id="A"/>
<letter_ref letter_id="G"/>
</site>
<right_flank>TCACTTCTAG</right_flank>
</contributing_site>
<contributing_site sequence_id="sequence_149" position="243" strand="minus" pvalue="3.43e-05" >
<left_flank>GCCGAGTCCG</left_flank>
<site>
<letter_ref letter_id="G"/>
<letter_ref letter_id="C"/>
<letter_ref letter_id="A"/>
<letter_ref letter_id="G"/>
<letter_ref letter_id="C"/>
<letter_ref letter_id="A"/>
<letter_ref letter_id="G"/>
</site>
<right_flank>GTCATGTGGC</right_flank>
</contributing_site>
<contributing_site sequence_id="sequence_141" position="540" strand="plus" pvalue="3.43e-05" >
<left_flank>TCAGTGCATT</left_flank>
<site>
<letter_ref letter_id="G"/>
<letter_ref letter_id="C"/>
<letter_ref letter_id="A"/>
<letter_ref letter_id="G"/>
<letter_ref letter_id="C"/>
<letter_ref letter_id="A"/>
<letter_ref letter_id="G"/>
</site>
<right_flank>GTAACCAAGG</right_flank>
</contributing_site>
<contributing_site sequence_id="sequence_141" position="26" strand="minus" pvalue="3.43e-05" >
<left_flank>AAAGAGCAAA</left_flank>
<site>
<letter_ref letter_id="G"/>
<letter_ref letter_id="C"/>
<letter_ref letter_id="A"/>
<letter_ref letter_id="G"/>
<letter_ref letter_id="C"/>
<letter_ref letter_id="A"/>
<letter_ref letter_id="G"/>
</site>
<right_flank>AGTTAGAAGA</right_flank>
</contributing_site>
<contributing_site sequence_id="sequence_130" position="72" strand="plus" pvalue="3.43e-05" >
<left_flank>AAGTCGGCGA</left_flank>
<site>
<letter_ref letter_id="G"/>
<letter_ref letter_id="C"/>
<letter_ref letter_id="A"/>
<letter_ref letter_id="G"/>
<letter_ref letter_id="C"/>
<letter_ref letter_id="A"/>
<letter_ref letter_id="G"/>
</site>
<right_flank>ATAGAGGCCG</right_flank>
</contributing_site>
<contributing_site sequence_id="sequence_93" position="384" strand="minus" pvalue="3.43e-05" >
<left_flank>AGAATTCCTG</left_flank>
<site>
<letter_ref letter_id="G"/>
<letter_ref letter_id="C"/>
<letter_ref letter_id="A"/>
<letter_ref letter_id="G"/>
<letter_ref letter_id="C"/>
<letter_ref letter_id="A"/>
<letter_ref letter_id="G"/>
</site>
<right_flank>AGAAGGATCT</right_flank>
</contributing_site>
<contributing_site sequence_id="sequence_89" position="50" strand="plus" pvalue="3.43e-05" >
<left_flank>TATCCTTTAA</left_flank>
<site>
<letter_ref letter_id="G"/>
<letter_ref letter_id="C"/>
<letter_ref letter_id="A"/>
<letter_ref letter_id="G"/>
<letter_ref letter_id="C"/>
<letter_ref letter_id="A"/>
<letter_ref letter_id="G"/>
</site>
<right_flank>ATACTCCCTT</right_flank>
</contributing_site>
<contributing_site sequence_id="sequence_75" position="152" strand="minus" pvalue="3.43e-05" >
<left_flank>CACCAGCAAA</left_flank>
<site>
<letter_ref letter_id="G"/>
<letter_ref letter_id="C"/>
<letter_ref letter_id="A"/>
<letter_ref letter_id="G"/>
<letter_ref letter_id="C"/>
<letter_ref letter_id="A"/>
<letter_ref letter_id="G"/>
</site>
<right_flank>TTAGGCGTTA</right_flank>
</contributing_site>
<contributing_site sequence_id="sequence_72" position="54" strand="plus" pvalue="3.43e-05" >
<left_flank>TGGAGCAGCT</left_flank>
<site>
<letter_ref letter_id="G"/>
<letter_ref letter_id="C"/>
<letter_ref letter_id="A"/>
<letter_ref letter_id="G"/>
<letter_ref letter_id="C"/>
<letter_ref letter_id="A"/>
<letter_ref letter_id="G"/>
</site>
<right_flank>CGGCAGTGTG</right_flank>
</contributing_site>
<contributing_site sequence_id="sequence_67" position="172" strand="plus" pvalue="3.43e-05" >
<left_flank>ACATTGCGTG</left_flank>
<site>
<letter_ref letter_id="G"/>
<letter_ref letter_id="C"/>
<letter_ref letter_id="A"/>
<letter_ref letter_id="G"/>
<letter_ref letter_id="C"/>
<letter_ref letter_id="A"/>
<letter_ref letter_id="G"/>
</site>
<right_flank>AGCAGCAAAG</right_flank>
</contributing_site>
<contributing_site sequence_id="sequence_57" position="254" strand="minus" pvalue="3.43e-05" >
<left_flank>TCCTACAATG</left_flank>
<site>
<letter_ref letter_id="G"/>
<letter_ref letter_id="C"/>
<letter_ref letter_id="A"/>
<letter_ref letter_id="G"/>
<letter_ref letter_id="C"/>
<letter_ref letter_id="A"/>
<letter_ref letter_id="G"/>
</site>
<right_flank>CTAACACATC</right_flank>
</contributing_site>
<contributing_site sequence_id="sequence_57" position="227" strand="plus" pvalue="3.43e-05" >
<left_flank>TGTATAGATA</left_flank>
<site>
<letter_ref letter_id="G"/>
<letter_ref letter_id="C"/>
<letter_ref letter_id="A"/>
<letter_ref letter_id="G"/>
<letter_ref letter_id="C"/>
<letter_ref letter_id="A"/>
<letter_ref letter_id="G"/>
</site>
<right_flank>GGGAAGATGA</right_flank>
</contributing_site>
<contributing_site sequence_id="sequence_56" position="18" strand="minus" pvalue="3.43e-05" >
<left_flank>CAAATTTGGA</left_flank>
<site>
<letter_ref letter_id="G"/>
<letter_ref letter_id="C"/>
<letter_ref letter_id="A"/>
<letter_ref letter_id="G"/>
<letter_ref letter_id="C"/>
<letter_ref letter_id="A"/>
<letter_ref letter_id="G"/>
</site>
<right_flank>ATGAATAGCA</right_flank>
</contributing_site>
<contributing_site sequence_id="sequence_55" position="23" strand="plus" pvalue="3.43e-05" >
<left_flank>GCAGAACAAA</left_flank>
<site>
<letter_ref letter_id="G"/>
<letter_ref letter_id="C"/>
<letter_ref letter_id="A"/>
<letter_ref letter_id="G"/>
<letter_ref letter_id="C"/>
<letter_ref letter_id="A"/>
<letter_ref letter_id="G"/>
</site>
<right_flank>AGAAAGAGAA</right_flank>
</contributing_site>
<contributing_site sequence_id="sequence_11" position="205" strand="minus" pvalue="3.43e-05" >
<left_flank>CGGCAGTGCA</left_flank>
<site>
<letter_ref letter_id="G"/>
<letter_ref letter_id="C"/>
<letter_ref letter_id="A"/>
<letter_ref letter_id="G"/>
<letter_ref letter_id="C"/>
<letter_ref letter_id="A"/>
<letter_ref letter_id="G"/>
</site>
<right_flank>CAACGGCTCT</right_flank>
</contributing_site>
<contributing_site sequence_id="sequence_4" position="2" strand="minus" pvalue="3.43e-05" >
<left_flank>CTAAAATATT</left_flank>
<site>
<letter_ref letter_id="G"/>
<letter_ref letter_id="C"/>
<letter_ref letter_id="A"/>
<letter_ref letter_id="G"/>
<letter_ref letter_id="C"/>
<letter_ref letter_id="A"/>
<letter_ref letter_id="G"/>
</site>
<right_flank>TG</right_flank>
</contributing_site>
<contributing_site sequence_id="sequence_1" position="253" strand="minus" pvalue="3.43e-05" >
<left_flank>GCCCGATCAT</left_flank>
<site>
<letter_ref letter_id="G"/>
<letter_ref letter_id="C"/>
<letter_ref letter_id="A"/>
<letter_ref letter_id="G"/>
<letter_ref letter_id="C"/>
<letter_ref letter_id="A"/>
<letter_ref letter_id="G"/>
</site>
<right_flank>TGATAGAGGC</right_flank>
</contributing_site>
<contributing_site sequence_id="sequence_724" position="122" strand="plus" pvalue="6.87e-05" >
<left_flank>AGTATCCACT</left_flank>
<site>
<letter_ref letter_id="G"/>
<letter_ref letter_id="C"/>
<letter_ref letter_id="A"/>
<letter_ref letter_id="G"/>
<letter_ref letter_id="C"/>
<letter_ref letter_id="A"/>
<letter_ref letter_id="C"/>
</site>
<right_flank>AACATTAGTG</right_flank>
</contributing_site>
<contributing_site sequence_id="sequence_716" position="119" strand="minus" pvalue="6.87e-05" >
<left_flank>ACTAAGTTCT</left_flank>
<site>
<letter_ref letter_id="G"/>
<letter_ref letter_id="C"/>
<letter_ref letter_id="A"/>
<letter_ref letter_id="G"/>
<letter_ref letter_id="C"/>
<letter_ref letter_id="A"/>
<letter_ref letter_id="C"/>
</site>
<right_flank>AAATATTCAA</right_flank>
</contributing_site>
<contributing_site sequence_id="sequence_711" position="118" strand="minus" pvalue="6.87e-05" >
<left_flank>AGGCTGCAGT</left_flank>
<site>
<letter_ref letter_id="G"/>
<letter_ref letter_id="C"/>
<letter_ref letter_id="A"/>
<letter_ref letter_id="G"/>
<letter_ref letter_id="C"/>
<letter_ref letter_id="A"/>
<letter_ref letter_id="C"/>
</site>
<right_flank>TAGCACACAG</right_flank>
</contributing_site>
<contributing_site sequence_id="sequence_708" position="448" strand="plus" pvalue="6.87e-05" >
<left_flank>CTTTAAAATT</left_flank>
<site>
<letter_ref letter_id="G"/>
<letter_ref letter_id="C"/>
<letter_ref letter_id="A"/>
<letter_ref letter_id="G"/>
<letter_ref letter_id="C"/>
<letter_ref letter_id="A"/>
<letter_ref letter_id="C"/>
</site>
<right_flank>AGTGGGTCTG</right_flank>
</contributing_site>
<contributing_site sequence_id="sequence_693" position="0" strand="minus" pvalue="6.87e-05" >
<left_flank>AACAGGAACT</left_flank>
<site>
<letter_ref letter_id="G"/>
<letter_ref letter_id="C"/>
<letter_ref letter_id="A"/>
<letter_ref letter_id="G"/>
<letter_ref letter_id="C"/>
<letter_ref letter_id="A"/>
<letter_ref letter_id="C"/>
</site>
<right_flank></right_flank>
</contributing_site>
<contributing_site sequence_id="sequence_687" position="165" strand="plus" pvalue="6.87e-05" >
<left_flank>GCGGCGCACC</left_flank>
<site>
<letter_ref letter_id="G"/>
<letter_ref letter_id="C"/>
<letter_ref letter_id="A"/>
<letter_ref letter_id="G"/>
<letter_ref letter_id="C"/>
<letter_ref letter_id="A"/>
<letter_ref letter_id="C"/>
</site>
<right_flank>AGGCTACACC</right_flank>
</contributing_site>
<contributing_site sequence_id="sequence_677" position="92" strand="plus" pvalue="6.87e-05" >
<left_flank>AACATGCACG</left_flank>
<site>
<letter_ref letter_id="G"/>
<letter_ref letter_id="C"/>
<letter_ref letter_id="A"/>
<letter_ref letter_id="G"/>
<letter_ref letter_id="C"/>
<letter_ref letter_id="A"/>
<letter_ref letter_id="C"/>
</site>
<right_flank>AGGCTAAGAT</right_flank>
</contributing_site>
<contributing_site sequence_id="sequence_653" position="131" strand="minus" pvalue="6.87e-05" >
<left_flank>GGTTTCATCA</left_flank>
<site>
<letter_ref letter_id="G"/>
<letter_ref letter_id="C"/>
<letter_ref letter_id="A"/>
<letter_ref letter_id="G"/>
<letter_ref letter_id="C"/>
<letter_ref letter_id="A"/>
<letter_ref letter_id="C"/>
</site>
<right_flank>CATTCCATGT</right_flank>
</contributing_site>
<contributing_site sequence_id="sequence_650" position="317" strand="minus" pvalue="6.87e-05" >
<left_flank>GCTGCTAAGA</left_flank>
<site>
<letter_ref letter_id="G"/>
<letter_ref letter_id="C"/>
<letter_ref letter_id="A"/>
<letter_ref letter_id="G"/>
<letter_ref letter_id="C"/>
<letter_ref letter_id="A"/>
<letter_ref letter_id="C"/>
</site>
<right_flank>CAATTGATGT</right_flank>
</contributing_site>
<contributing_site sequence_id="sequence_648" position="286" strand="plus" pvalue="6.87e-05" >
<left_flank>CACTGGACCG</left_flank>
<site>
<letter_ref letter_id="G"/>
<letter_ref letter_id="C"/>
<letter_ref letter_id="A"/>
<letter_ref letter_id="G"/>
<letter_ref letter_id="C"/>
<letter_ref letter_id="A"/>
<letter_ref letter_id="C"/>
</site>
<right_flank>CTCCTCGAGT</right_flank>
</contributing_site>
<contributing_site sequence_id="sequence_632" position="143" strand="minus" pvalue="6.87e-05" >
<left_flank>AATAGTCATT</left_flank>
<site>
<letter_ref letter_id="G"/>
<letter_ref letter_id="C"/>
<letter_ref letter_id="A"/>
<letter_ref letter_id="G"/>
<letter_ref letter_id="C"/>
<letter_ref letter_id="A"/>
<letter_ref letter_id="C"/>
</site>
<right_flank>TGGCTGGTGA</right_flank>
</contributing_site>
<contributing_site sequence_id="sequence_630" position="127" strand="plus" pvalue="6.87e-05" >
<left_flank>CGCCGCTCAT</left_flank>
<site>
<letter_ref letter_id="G"/>
<letter_ref letter_id="C"/>
<letter_ref letter_id="A"/>
<letter_ref letter_id="G"/>
<letter_ref letter_id="C"/>
<letter_ref letter_id="A"/>
<letter_ref letter_id="C"/>
</site>
<right_flank>AGGTTTCTGG</right_flank>
</contributing_site>
<contributing_site sequence_id="sequence_628" position="305" strand="plus" pvalue="6.87e-05" >
<left_flank>TTAGGAAAGG</left_flank>
<site>
<letter_ref letter_id="G"/>
<letter_ref letter_id="C"/>
<letter_ref letter_id="A"/>
<letter_ref letter_id="G"/>
<letter_ref letter_id="C"/>
<letter_ref letter_id="A"/>
<letter_ref letter_id="C"/>
</site>
<right_flank>GATGGATGGA</right_flank>
</contributing_site>
<contributing_site sequence_id="sequence_628" position="215" strand="minus" pvalue="6.87e-05" >
<left_flank>GACAAGGCCG</left_flank>
<site>
<letter_ref letter_id="G"/>
<letter_ref letter_id="C"/>
<letter_ref letter_id="A"/>
<letter_ref letter_id="G"/>
<letter_ref letter_id="C"/>
<letter_ref letter_id="A"/>
<letter_ref letter_id="C"/>
</site>
<right_flank>CTCCCAAGCA</right_flank>
</contributing_site>
<contributing_site sequence_id="sequence_605" position="163" strand="minus" pvalue="6.87e-05" >
<left_flank>TAGCACCATA</left_flank>
<site>
<letter_ref letter_id="G"/>
<letter_ref letter_id="C"/>
<letter_ref letter_id="A"/>
<letter_ref letter_id="G"/>
<letter_ref letter_id="C"/>
<letter_ref letter_id="A"/>
<letter_ref letter_id="C"/>
</site>
<right_flank>TTGCTTGGAA</right_flank>
</contributing_site>
<contributing_site sequence_id="sequence_563" position="291" strand="plus" pvalue="6.87e-05" >
<left_flank>TCGGTTGAAA</left_flank>
<site>
<letter_ref letter_id="G"/>
<letter_ref letter_id="C"/>
<letter_ref letter_id="A"/>
<letter_ref letter_id="G"/>
<letter_ref letter_id="C"/>
<letter_ref letter_id="A"/>
<letter_ref letter_id="C"/>
</site>
<right_flank>TCTAGAGCCA</right_flank>
</contributing_site>
<contributing_site sequence_id="sequence_556" position="79" strand="minus" pvalue="6.87e-05" >
<left_flank>TTGAGCAGAG</left_flank>
<site>
<letter_ref letter_id="G"/>
<letter_ref letter_id="C"/>
<letter_ref letter_id="A"/>
<letter_ref letter_id="G"/>
<letter_ref letter_id="C"/>
<letter_ref letter_id="A"/>
<letter_ref letter_id="C"/>
</site>
<right_flank>TGGCACCTCG</right_flank>
</contributing_site>
<contributing_site sequence_id="sequence_526" position="107" strand="minus" pvalue="6.87e-05" >
<left_flank>CATACTAATA</left_flank>
<site>
<letter_ref letter_id="G"/>
<letter_ref letter_id="C"/>
<letter_ref letter_id="A"/>
<letter_ref letter_id="G"/>
<letter_ref letter_id="C"/>
<letter_ref letter_id="A"/>
<letter_ref letter_id="C"/>
</site>
<right_flank>TTGCTGCTGG</right_flank>
</contributing_site>
<contributing_site sequence_id="sequence_512" position="356" strand="plus" pvalue="6.87e-05" >
<left_flank>ATACTTGATA</left_flank>
<site>
<letter_ref letter_id="G"/>
<letter_ref letter_id="C"/>
<letter_ref letter_id="A"/>
<letter_ref letter_id="G"/>
<letter_ref letter_id="C"/>
<letter_ref letter_id="A"/>
<letter_ref letter_id="C"/>
</site>
<right_flank>CATGAAGGCA</right_flank>
</contributing_site>
<contributing_site sequence_id="sequence_495" position="410" strand="plus" pvalue="6.87e-05" >
<left_flank>CACAAACCTT</left_flank>
<site>
<letter_ref letter_id="G"/>
<letter_ref letter_id="C"/>
<letter_ref letter_id="A"/>
<letter_ref letter_id="G"/>
<letter_ref letter_id="C"/>
<letter_ref letter_id="A"/>
<letter_ref letter_id="C"/>
</site>
<right_flank>TCGCTCTACC</right_flank>
</contributing_site>
<contributing_site sequence_id="sequence_485" position="269" strand="minus" pvalue="6.87e-05" >
<left_flank>GCTTCGCCTA</left_flank>
<site>
<letter_ref letter_id="G"/>
<letter_ref letter_id="C"/>
<letter_ref letter_id="A"/>
<letter_ref letter_id="G"/>
<letter_ref letter_id="C"/>
<letter_ref letter_id="A"/>
<letter_ref letter_id="C"/>
</site>
<right_flank>AACGCTTGTA</right_flank>
</contributing_site>
<contributing_site sequence_id="sequence_470" position="437" strand="minus" pvalue="6.87e-05" >
<left_flank>TCCCGAAAGG</left_flank>
<site>
<letter_ref letter_id="G"/>
<letter_ref letter_id="C"/>
<letter_ref letter_id="A"/>
<letter_ref letter_id="G"/>
<letter_ref letter_id="C"/>
<letter_ref letter_id="A"/>
<letter_ref letter_id="C"/>
</site>
<right_flank>CGGCTCGGGA</right_flank>
</contributing_site>
<contributing_site sequence_id="sequence_419" position="156" strand="plus" pvalue="6.87e-05" >
<left_flank>CATCAGCATG</left_flank>
<site>
<letter_ref letter_id="G"/>
<letter_ref letter_id="C"/>
<letter_ref letter_id="A"/>
<letter_ref letter_id="G"/>
<letter_ref letter_id="C"/>
<letter_ref letter_id="A"/>
<letter_ref letter_id="C"/>
</site>
<right_flank>CCGGCCCCCT</right_flank>
</contributing_site>
<contributing_site sequence_id="sequence_365" position="228" strand="minus" pvalue="6.87e-05" >
<left_flank>CAACCATGCC</left_flank>
<site>
<letter_ref letter_id="G"/>
<letter_ref letter_id="C"/>
<letter_ref letter_id="A"/>
<letter_ref letter_id="G"/>
<letter_ref letter_id="C"/>
<letter_ref letter_id="A"/>
<letter_ref letter_id="C"/>
</site>
<right_flank>CATGCCCGAG</right_flank>
</contributing_site>
<contributing_site sequence_id="sequence_344" position="137" strand="plus" pvalue="6.87e-05" >
<left_flank>TATGTCCCAA</left_flank>
<site>
<letter_ref letter_id="G"/>
<letter_ref letter_id="C"/>
<letter_ref letter_id="A"/>
<letter_ref letter_id="G"/>
<letter_ref letter_id="C"/>
<letter_ref letter_id="A"/>
<letter_ref letter_id="C"/>
</site>
<right_flank>CCGCCTCCAA</right_flank>
</contributing_site>
<contributing_site sequence_id="sequence_338" position="25" strand="minus" pvalue="6.87e-05" >
<left_flank>CAATGTTGAT</left_flank>
<site>
<letter_ref letter_id="G"/>
<letter_ref letter_id="C"/>
<letter_ref letter_id="A"/>
<letter_ref letter_id="G"/>
<letter_ref letter_id="C"/>
<letter_ref letter_id="A"/>
<letter_ref letter_id="C"/>
</site>
<right_flank>ATGCACCAAC</right_flank>
</contributing_site>
<contributing_site sequence_id="sequence_333" position="240" strand="minus" pvalue="6.87e-05" >
<left_flank>TTGATGATCT</left_flank>
<site>
<letter_ref letter_id="G"/>
<letter_ref letter_id="C"/>
<letter_ref letter_id="A"/>
<letter_ref letter_id="G"/>
<letter_ref letter_id="C"/>
<letter_ref letter_id="A"/>
<letter_ref letter_id="C"/>
</site>
<right_flank>AGGTGTTCGT</right_flank>
</contributing_site>
<contributing_site sequence_id="sequence_314" position="176" strand="plus" pvalue="6.87e-05" >
<left_flank>GGAATGACCT</left_flank>
<site>
<letter_ref letter_id="G"/>
<letter_ref letter_id="C"/>
<letter_ref letter_id="A"/>
<letter_ref letter_id="G"/>
<letter_ref letter_id="C"/>
<letter_ref letter_id="A"/>
<letter_ref letter_id="C"/>
</site>
<right_flank>AAAACAAATC</right_flank>
</contributing_site>
<contributing_site sequence_id="sequence_275" position="118" strand="plus" pvalue="6.87e-05" >
<left_flank>CCTAGCTAGT</left_flank>
<site>
<letter_ref letter_id="G"/>
<letter_ref letter_id="C"/>
<letter_ref letter_id="A"/>
<letter_ref letter_id="G"/>
<letter_ref letter_id="C"/>
<letter_ref letter_id="A"/>
<letter_ref letter_id="C"/>
</site>
<right_flank>GTCGATCTGT</right_flank>
</contributing_site>
<contributing_site sequence_id="sequence_269" position="730" strand="minus" pvalue="6.87e-05" >
<left_flank>TCGCCAAGTT</left_flank>
<site>
<letter_ref letter_id="G"/>
<letter_ref letter_id="C"/>
<letter_ref letter_id="A"/>
<letter_ref letter_id="G"/>
<letter_ref letter_id="C"/>
<letter_ref letter_id="A"/>
<letter_ref letter_id="C"/>
</site>
<right_flank>AGAAACCTAG</right_flank>
</contributing_site>
<contributing_site sequence_id="sequence_263" position="93" strand="plus" pvalue="6.87e-05" >
<left_flank>ATAAAGCCGT</left_flank>
<site>
<letter_ref letter_id="G"/>
<letter_ref letter_id="C"/>
<letter_ref letter_id="A"/>
<letter_ref letter_id="G"/>
<letter_ref letter_id="C"/>
<letter_ref letter_id="A"/>
<letter_ref letter_id="C"/>
</site>
<right_flank>CAGGTGATCC</right_flank>
</contributing_site>
<contributing_site sequence_id="sequence_217" position="139" strand="minus" pvalue="6.87e-05" >
<left_flank>TTGCACGATT</left_flank>
<site>
<letter_ref letter_id="G"/>
<letter_ref letter_id="C"/>
<letter_ref letter_id="A"/>
<letter_ref letter_id="G"/>
<letter_ref letter_id="C"/>
<letter_ref letter_id="A"/>
<letter_ref letter_id="C"/>
</site>
<right_flank>TACCTCCCAC</right_flank>
</contributing_site>
<contributing_site sequence_id="sequence_200" position="107" strand="plus" pvalue="6.87e-05" >
<left_flank>CCGCGGTTTC</left_flank>
<site>
<letter_ref letter_id="G"/>
<letter_ref letter_id="C"/>
<letter_ref letter_id="A"/>
<letter_ref letter_id="G"/>
<letter_ref letter_id="C"/>
<letter_ref letter_id="A"/>
<letter_ref letter_id="C"/>
</site>
<right_flank>CTGCCGCATC</right_flank>
</contributing_site>
<contributing_site sequence_id="sequence_196" position="237" strand="plus" pvalue="6.87e-05" >
<left_flank>CCTGCGTGAT</left_flank>
<site>
<letter_ref letter_id="G"/>
<letter_ref letter_id="C"/>
<letter_ref letter_id="A"/>
<letter_ref letter_id="G"/>
<letter_ref letter_id="C"/>
<letter_ref letter_id="A"/>
<letter_ref letter_id="C"/>
</site>
<right_flank>GCATTGACGA</right_flank>
</contributing_site>
<contributing_site sequence_id="sequence_181" position="272" strand="minus" pvalue="6.87e-05" >
<left_flank>TGGATACATA</left_flank>
<site>
<letter_ref letter_id="G"/>
<letter_ref letter_id="C"/>
<letter_ref letter_id="A"/>
<letter_ref letter_id="G"/>
<letter_ref letter_id="C"/>
<letter_ref letter_id="A"/>
<letter_ref letter_id="C"/>
</site>
<right_flank>GAGATGATAT</right_flank>
</contributing_site>
<contributing_site sequence_id="sequence_176" position="6" strand="plus" pvalue="6.87e-05" >
<left_flank>GTAAAG</left_flank>
<site>
<letter_ref letter_id="G"/>
<letter_ref letter_id="C"/>
<letter_ref letter_id="A"/>
<letter_ref letter_id="G"/>
<letter_ref letter_id="C"/>
<letter_ref letter_id="A"/>
<letter_ref letter_id="C"/>
</site>
<right_flank>AAGTCTTTAG</right_flank>
</contributing_site>
<contributing_site sequence_id="sequence_129" position="132" strand="plus" pvalue="6.87e-05" >
<left_flank>AGTTCCAATG</left_flank>
<site>
<letter_ref letter_id="G"/>
<letter_ref letter_id="C"/>
<letter_ref letter_id="A"/>
<letter_ref letter_id="G"/>
<letter_ref letter_id="C"/>
<letter_ref letter_id="A"/>
<letter_ref letter_id="C"/>
</site>
<right_flank>AATCGGCACA</right_flank>
</contributing_site>
<contributing_site sequence_id="sequence_113" position="168" strand="plus" pvalue="6.87e-05" >
<left_flank>AATCAATAGG</left_flank>
<site>
<letter_ref letter_id="G"/>
<letter_ref letter_id="C"/>
<letter_ref letter_id="A"/>
<letter_ref letter_id="G"/>
<letter_ref letter_id="C"/>
<letter_ref letter_id="A"/>
<letter_ref letter_id="C"/>
</site>
<right_flank>ATGGACCAAT</right_flank>
</contributing_site>
<contributing_site sequence_id="sequence_46" position="54" strand="minus" pvalue="6.87e-05" >
<left_flank>ACATGCAGCC</left_flank>
<site>
<letter_ref letter_id="G"/>
<letter_ref letter_id="C"/>
<letter_ref letter_id="A"/>
<letter_ref letter_id="G"/>
<letter_ref letter_id="C"/>
<letter_ref letter_id="A"/>
<letter_ref letter_id="C"/>
</site>
<right_flank>AAACAGCACT</right_flank>
</contributing_site>
<contributing_site sequence_id="sequence_26" position="26" strand="plus" pvalue="6.87e-05" >
<left_flank>CAAAAGGTTG</left_flank>
<site>
<letter_ref letter_id="G"/>
<letter_ref letter_id="C"/>
<letter_ref letter_id="A"/>
<letter_ref letter_id="G"/>
<letter_ref letter_id="C"/>
<letter_ref letter_id="A"/>
<letter_ref letter_id="C"/>
</site>
<right_flank>GTGTTAGGAA</right_flank>
</contributing_site>
<contributing_site sequence_id="sequence_12" position="180" strand="plus" pvalue="6.87e-05" >
<left_flank>TCTTGTGGAG</left_flank>
<site>
<letter_ref letter_id="G"/>
<letter_ref letter_id="C"/>
<letter_ref letter_id="A"/>
<letter_ref letter_id="G"/>
<letter_ref letter_id="C"/>
<letter_ref letter_id="A"/>
<letter_ref letter_id="C"/>
</site>
<right_flank>TGCGCTTGCA</right_flank>
</contributing_site>
<contributing_site sequence_id="sequence_2" position="66" strand="plus" pvalue="6.87e-05" >
<left_flank>CAGCACAGGC</left_flank>
<site>
<letter_ref letter_id="G"/>
<letter_ref letter_id="C"/>
<letter_ref letter_id="A"/>
<letter_ref letter_id="G"/>
<letter_ref letter_id="C"/>
<letter_ref letter_id="A"/>
<letter_ref letter_id="C"/>
</site>
<right_flank>CTTTGGTGCA</right_flank>
</contributing_site>
<contributing_site sequence_id="sequence_2" position="47" strand="plus" pvalue="6.87e-05" >
<left_flank>GGGCAGCCGT</left_flank>
<site>
<letter_ref letter_id="G"/>
<letter_ref letter_id="C"/>
<letter_ref letter_id="A"/>
<letter_ref letter_id="G"/>
<letter_ref letter_id="C"/>
<letter_ref letter_id="A"/>
<letter_ref letter_id="C"/>
</site>
<right_flank>GACAGCACAG</right_flank>
</contributing_site>
<contributing_site sequence_id="sequence_723" position="113" strand="plus" pvalue="1.16e-04" >
<left_flank>AGGATGAGCC</left_flank>
<site>
<letter_ref letter_id="G"/>
<letter_ref letter_id="C"/>
<letter_ref letter_id="A"/>
<letter_ref letter_id="G"/>
<letter_ref letter_id="C"/>
<letter_ref letter_id="A"/>
<letter_ref letter_id="A"/>
</site>
<right_flank>CAGGAAGAGC</right_flank>
</contributing_site>
<contributing_site sequence_id="sequence_711" position="169" strand="minus" pvalue="1.16e-04" >
<left_flank>ATTCGCCCCT</left_flank>
<site>
<letter_ref letter_id="G"/>
<letter_ref letter_id="C"/>
<letter_ref letter_id="A"/>
<letter_ref letter_id="G"/>
<letter_ref letter_id="C"/>
<letter_ref letter_id="A"/>
<letter_ref letter_id="A"/>
</site>
<right_flank>CGGACAGCAA</right_flank>
</contributing_site>
<contributing_site sequence_id="sequence_710" position="33" strand="minus" pvalue="1.16e-04" >
<left_flank>CATGGCTAAT</left_flank>
<site>
<letter_ref letter_id="G"/>
<letter_ref letter_id="C"/>
<letter_ref letter_id="A"/>
<letter_ref letter_id="G"/>
<letter_ref letter_id="C"/>
<letter_ref letter_id="A"/>
<letter_ref letter_id="A"/>
</site>
<right_flank>CGAGAGGTCC</right_flank>
</contributing_site>
<contributing_site sequence_id="sequence_703" position="187" strand="minus" pvalue="1.16e-04" >
<left_flank>GGAAGGGACC</left_flank>
<site>
<letter_ref letter_id="G"/>
<letter_ref letter_id="C"/>
<letter_ref letter_id="A"/>
<letter_ref letter_id="G"/>
<letter_ref letter_id="C"/>
<letter_ref letter_id="A"/>
<letter_ref letter_id="A"/>
</site>
<right_flank>CGGCCACCCC</right_flank>
</contributing_site>
<contributing_site sequence_id="sequence_703" position="139" strand="plus" pvalue="1.16e-04" >
<left_flank>GATGGGAGGT</left_flank>
<site>
<letter_ref letter_id="G"/>
<letter_ref letter_id="C"/>
<letter_ref letter_id="A"/>
<letter_ref letter_id="G"/>
<letter_ref letter_id="C"/>
<letter_ref letter_id="A"/>
<letter_ref letter_id="A"/>
</site>
<right_flank>ATGACCTCAT</right_flank>
</contributing_site>
<contributing_site sequence_id="sequence_694" position="204" strand="minus" pvalue="1.16e-04" >
<left_flank>GCGGTCAGCC</left_flank>
<site>
<letter_ref letter_id="G"/>
<letter_ref letter_id="C"/>
<letter_ref letter_id="A"/>
<letter_ref letter_id="G"/>
<letter_ref letter_id="C"/>
<letter_ref letter_id="A"/>
<letter_ref letter_id="A"/>
</site>
<right_flank>GTAGATGGCG</right_flank>
</contributing_site>
<contributing_site sequence_id="sequence_694" position="15" strand="minus" pvalue="1.16e-04" >
<left_flank>TGGCGAGCGG</left_flank>
<site>
<letter_ref letter_id="G"/>
<letter_ref letter_id="C"/>
<letter_ref letter_id="A"/>
<letter_ref letter_id="G"/>
<letter_ref letter_id="C"/>
<letter_ref letter_id="A"/>
<letter_ref letter_id="A"/>
</site>
<right_flank>GAATAGCACG</right_flank>
</contributing_site>
<contributing_site sequence_id="sequence_678" position="39" strand="plus" pvalue="1.16e-04" >
<left_flank>AATAAGATTT</left_flank>
<site>
<letter_ref letter_id="G"/>
<letter_ref letter_id="C"/>
<letter_ref letter_id="A"/>
<letter_ref letter_id="G"/>
<letter_ref letter_id="C"/>
<letter_ref letter_id="A"/>
<letter_ref letter_id="A"/>
</site>
<right_flank>AAGTCCATTG</right_flank>
</contributing_site>
<contributing_site sequence_id="sequence_676" position="354" strand="plus" pvalue="1.16e-04" >
<left_flank>GAAATACTTT</left_flank>
<site>
<letter_ref letter_id="G"/>
<letter_ref letter_id="C"/>
<letter_ref letter_id="A"/>
<letter_ref letter_id="G"/>
<letter_ref letter_id="C"/>
<letter_ref letter_id="A"/>
<letter_ref letter_id="A"/>
</site>
<right_flank>CC</right_flank>
</contributing_site>
<contributing_site sequence_id="sequence_671" position="52" strand="minus" pvalue="1.16e-04" >
<left_flank>TGGGTGCATG</left_flank>
<site>
<letter_ref letter_id="G"/>
<letter_ref letter_id="C"/>
<letter_ref letter_id="A"/>
<letter_ref letter_id="G"/>
<letter_ref letter_id="C"/>
<letter_ref letter_id="A"/>
<letter_ref letter_id="A"/>
</site>
<right_flank>GCTCTATGAC</right_flank>
</contributing_site>
<contributing_site sequence_id="sequence_668" position="340" strand="minus" pvalue="1.16e-04" >
<left_flank>CT</left_flank>
<site>
<letter_ref letter_id="G"/>
<letter_ref letter_id="C"/>
<letter_ref letter_id="A"/>
<letter_ref letter_id="G"/>
<letter_ref letter_id="C"/>
<letter_ref letter_id="A"/>
<letter_ref letter_id="A"/>
</site>
<right_flank>GCGTTTATAA</right_flank>
</contributing_site>
<contributing_site sequence_id="sequence_660" position="209" strand="plus" pvalue="1.16e-04" >
<left_flank>CATTACCATC</left_flank>
<site>
<letter_ref letter_id="G"/>
<letter_ref letter_id="C"/>
<letter_ref letter_id="A"/>
<letter_ref letter_id="G"/>
<letter_ref letter_id="C"/>
<letter_ref letter_id="A"/>
<letter_ref letter_id="A"/>
</site>
<right_flank>CAGCGGGAAC</right_flank>
</contributing_site>
<contributing_site sequence_id="sequence_651" position="388" strand="minus" pvalue="1.16e-04" >
<left_flank>ACTTCCGTAA</left_flank>
<site>
<letter_ref letter_id="G"/>
<letter_ref letter_id="C"/>
<letter_ref letter_id="A"/>
<letter_ref letter_id="G"/>
<letter_ref letter_id="C"/>
<letter_ref letter_id="A"/>
<letter_ref letter_id="A"/>
</site>
<right_flank>ATGTATAATC</right_flank>
</contributing_site>
<contributing_site sequence_id="sequence_650" position="383" strand="plus" pvalue="1.16e-04" >
<left_flank>GAAATACCCT</left_flank>
<site>
<letter_ref letter_id="G"/>
<letter_ref letter_id="C"/>
<letter_ref letter_id="A"/>
<letter_ref letter_id="G"/>
<letter_ref letter_id="C"/>
<letter_ref letter_id="A"/>
<letter_ref letter_id="A"/>
</site>
<right_flank>AAG</right_flank>
</contributing_site>
<contributing_site sequence_id="sequence_650" position="27" strand="plus" pvalue="1.16e-04" >
<left_flank>TCTTCCGAGT</left_flank>
<site>
<letter_ref letter_id="G"/>
<letter_ref letter_id="C"/>
<letter_ref letter_id="A"/>
<letter_ref letter_id="G"/>
<letter_ref letter_id="C"/>
<letter_ref letter_id="A"/>
<letter_ref letter_id="A"/>
</site>
<right_flank>ACAGTTGACA</right_flank>
</contributing_site>
<contributing_site sequence_id="sequence_640" position="348" strand="minus" pvalue="1.16e-04" >
<left_flank>AAAGAGGTCT</left_flank>
<site>
<letter_ref letter_id="G"/>
<letter_ref letter_id="C"/>
<letter_ref letter_id="A"/>
<letter_ref letter_id="G"/>
<letter_ref letter_id="C"/>
<letter_ref letter_id="A"/>
<letter_ref letter_id="A"/>
</site>
<right_flank>AACTCTCCAT</right_flank>
</contributing_site>
<contributing_site sequence_id="sequence_628" position="110" strand="minus" pvalue="1.16e-04" >
<left_flank>TGGCGGCGGT</left_flank>
<site>
<letter_ref letter_id="G"/>
<letter_ref letter_id="C"/>
<letter_ref letter_id="A"/>
<letter_ref letter_id="G"/>
<letter_ref letter_id="C"/>
<letter_ref letter_id="A"/>
<letter_ref letter_id="A"/>
</site>
<right_flank>ACCCATGGCA</right_flank>
</contributing_site>
<contributing_site sequence_id="sequence_610" position="191" strand="minus" pvalue="1.16e-04" >
<left_flank>AGCTGGCTGA</left_flank>
<site>
<letter_ref letter_id="G"/>
<letter_ref letter_id="C"/>
<letter_ref letter_id="A"/>
<letter_ref letter_id="G"/>
<letter_ref letter_id="C"/>
<letter_ref letter_id="A"/>
<letter_ref letter_id="A"/>
</site>
<right_flank>CCTTTCCTGG</right_flank>
</contributing_site>
<contributing_site sequence_id="sequence_607" position="387" strand="plus" pvalue="1.16e-04" >
<left_flank>TTGCTTCTGG</left_flank>
<site>
<letter_ref letter_id="G"/>
<letter_ref letter_id="C"/>
<letter_ref letter_id="A"/>
<letter_ref letter_id="G"/>
<letter_ref letter_id="C"/>
<letter_ref letter_id="A"/>
<letter_ref letter_id="A"/>
</site>
<right_flank>CCAAAACTAG</right_flank>
</contributing_site>
<contributing_site sequence_id="sequence_606" position="303" strand="minus" pvalue="1.16e-04" >
<left_flank>GGCCAATCCA</left_flank>
<site>
<letter_ref letter_id="G"/>
<letter_ref letter_id="C"/>
<letter_ref letter_id="A"/>
<letter_ref letter_id="G"/>
<letter_ref letter_id="C"/>
<letter_ref letter_id="A"/>
<letter_ref letter_id="A"/>
</site>
<right_flank>TAACGGAAGC</right_flank>
</contributing_site>
<contributing_site sequence_id="sequence_601" position="125" strand="plus" pvalue="1.16e-04" >
<left_flank>ATTAAAAGAT</left_flank>
<site>
<letter_ref letter_id="G"/>
<letter_ref letter_id="C"/>
<letter_ref letter_id="A"/>
<letter_ref letter_id="G"/>
<letter_ref letter_id="C"/>
<letter_ref letter_id="A"/>
<letter_ref letter_id="A"/>
</site>
<right_flank>AGAGGTTCTT</right_flank>
</contributing_site>
<contributing_site sequence_id="sequence_595" position="348" strand="minus" pvalue="1.16e-04" >
<left_flank>GAATTGGATA</left_flank>
<site>
<letter_ref letter_id="G"/>
<letter_ref letter_id="C"/>
<letter_ref letter_id="A"/>
<letter_ref letter_id="G"/>
<letter_ref letter_id="C"/>
<letter_ref letter_id="A"/>
<letter_ref letter_id="A"/>
</site>
<right_flank>TAATCAATTT</right_flank>
</contributing_site>
<contributing_site sequence_id="sequence_593" position="177" strand="plus" pvalue="1.16e-04" >
<left_flank>GTGGAGCACT</left_flank>
<site>
<letter_ref letter_id="G"/>
<letter_ref letter_id="C"/>
<letter_ref letter_id="A"/>
<letter_ref letter_id="G"/>
<letter_ref letter_id="C"/>
<letter_ref letter_id="A"/>
<letter_ref letter_id="A"/>
</site>
<right_flank>GGCTCTGACG</right_flank>
</contributing_site>
<contributing_site sequence_id="sequence_592" position="133" strand="plus" pvalue="1.16e-04" >
<left_flank>ACACGATCAA</left_flank>
<site>
<letter_ref letter_id="G"/>
<letter_ref letter_id="C"/>
<letter_ref letter_id="A"/>
<letter_ref letter_id="G"/>
<letter_ref letter_id="C"/>
<letter_ref letter_id="A"/>
<letter_ref letter_id="A"/>
</site>
<right_flank>CATCCTTGGG</right_flank>
</contributing_site>
<contributing_site sequence_id="sequence_567" position="327" strand="minus" pvalue="1.16e-04" >
<left_flank>AAGGTATGTT</left_flank>
<site>
<letter_ref letter_id="G"/>
<letter_ref letter_id="C"/>
<letter_ref letter_id="A"/>
<letter_ref letter_id="G"/>
<letter_ref letter_id="C"/>
<letter_ref letter_id="A"/>
<letter_ref letter_id="A"/>
</site>
<right_flank>CTGGGCATGC</right_flank>
</contributing_site>
<contributing_site sequence_id="sequence_535" position="111" strand="minus" pvalue="1.16e-04" >
<left_flank>TACCAACCAA</left_flank>
<site>
<letter_ref letter_id="G"/>
<letter_ref letter_id="C"/>
<letter_ref letter_id="A"/>
<letter_ref letter_id="G"/>
<letter_ref letter_id="C"/>
<letter_ref letter_id="A"/>
<letter_ref letter_id="A"/>
</site>
<right_flank>ACAGTCTACT</right_flank>
</contributing_site>
<contributing_site sequence_id="sequence_526" position="100" strand="plus" pvalue="1.16e-04" >
<left_flank>GCGAATGCCA</left_flank>
<site>
<letter_ref letter_id="G"/>
<letter_ref letter_id="C"/>
<letter_ref letter_id="A"/>
<letter_ref letter_id="G"/>
<letter_ref letter_id="C"/>
<letter_ref letter_id="A"/>
<letter_ref letter_id="A"/>
</site>
<right_flank>GTGCTGCTAT</right_flank>
</contributing_site>
<contributing_site sequence_id="sequence_520" position="1396" strand="minus" pvalue="1.16e-04" >
<left_flank>AGTTTTTGAT</left_flank>
<site>
<letter_ref letter_id="G"/>
<letter_ref letter_id="C"/>
<letter_ref letter_id="A"/>
<letter_ref letter_id="G"/>
<letter_ref letter_id="C"/>
<letter_ref letter_id="A"/>
<letter_ref letter_id="A"/>
</site>
<right_flank>GTCAGGGAAA</right_flank>
</contributing_site>
<contributing_site sequence_id="sequence_518" position="1323" strand="minus" pvalue="1.16e-04" >
<left_flank>TCGGATAAAC</left_flank>
<site>
<letter_ref letter_id="G"/>
<letter_ref letter_id="C"/>
<letter_ref letter_id="A"/>
<letter_ref letter_id="G"/>
<letter_ref letter_id="C"/>
<letter_ref letter_id="A"/>
<letter_ref letter_id="A"/>
</site>
<right_flank>CACGGGTATA</right_flank>
</contributing_site>
<contributing_site sequence_id="sequence_511" position="191" strand="plus" pvalue="1.16e-04" >
<left_flank>GAGCCTCCAG</left_flank>
<site>
<letter_ref letter_id="G"/>
<letter_ref letter_id="C"/>
<letter_ref letter_id="A"/>
<letter_ref letter_id="G"/>
<letter_ref letter_id="C"/>
<letter_ref letter_id="A"/>
<letter_ref letter_id="A"/>
</site>
<right_flank>GCGGTATTAG</right_flank>
</contributing_site>
<contributing_site sequence_id="sequence_510" position="347" strand="plus" pvalue="1.16e-04" >
<left_flank>CGATATAAAT</left_flank>
<site>
<letter_ref letter_id="G"/>
<letter_ref letter_id="C"/>
<letter_ref letter_id="A"/>
<letter_ref letter_id="G"/>
<letter_ref letter_id="C"/>
<letter_ref letter_id="A"/>
<letter_ref letter_id="A"/>
</site>
<right_flank>AAAAAAATAG</right_flank>
</contributing_site>
<contributing_site sequence_id="sequence_479" position="124" strand="minus" pvalue="1.16e-04" >
<left_flank>ATTTATCAAG</left_flank>
<site>
<letter_ref letter_id="G"/>
<letter_ref letter_id="C"/>
<letter_ref letter_id="A"/>
<letter_ref letter_id="G"/>
<letter_ref letter_id="C"/>
<letter_ref letter_id="A"/>
<letter_ref letter_id="A"/>
</site>
<right_flank>AACTAACTGA</right_flank>
</contributing_site>
<contributing_site sequence_id="sequence_467" position="234" strand="plus" pvalue="1.16e-04" >
<left_flank>CGGTCACGCC</left_flank>
<site>
<letter_ref letter_id="G"/>
<letter_ref letter_id="C"/>
<letter_ref letter_id="A"/>
<letter_ref letter_id="G"/>
<letter_ref letter_id="C"/>
<letter_ref letter_id="A"/>
<letter_ref letter_id="A"/>
</site>
<right_flank>GCGACACATT</right_flank>
</contributing_site>
<contributing_site sequence_id="sequence_458" position="82" strand="minus" pvalue="1.16e-04" >
<left_flank>GACCTAAATG</left_flank>
<site>
<letter_ref letter_id="G"/>
<letter_ref letter_id="C"/>
<letter_ref letter_id="A"/>
<letter_ref letter_id="G"/>
<letter_ref letter_id="C"/>
<letter_ref letter_id="A"/>
<letter_ref letter_id="A"/>
</site>
<right_flank>AAATCGCATG</right_flank>
</contributing_site>
<contributing_site sequence_id="sequence_445" position="375" strand="plus" pvalue="1.16e-04" >
<left_flank>TTTGATGACA</left_flank>
<site>
<letter_ref letter_id="G"/>
<letter_ref letter_id="C"/>
<letter_ref letter_id="A"/>
<letter_ref letter_id="G"/>
<letter_ref letter_id="C"/>
<letter_ref letter_id="A"/>
<letter_ref letter_id="A"/>
</site>
<right_flank>TAACACCGAT</right_flank>
</contributing_site>
<contributing_site sequence_id="sequence_445" position="238" strand="plus" pvalue="1.16e-04" >
<left_flank>TCTTTTTACT</left_flank>
<site>
<letter_ref letter_id="G"/>
<letter_ref letter_id="C"/>
<letter_ref letter_id="A"/>
<letter_ref letter_id="G"/>
<letter_ref letter_id="C"/>
<letter_ref letter_id="A"/>
<letter_ref letter_id="A"/>
</site>
<right_flank>TGGGTTGATC</right_flank>
</contributing_site>
<contributing_site sequence_id="sequence_432" position="90" strand="minus" pvalue="1.16e-04" >
<left_flank>TCTTCATCTG</left_flank>
<site>
<letter_ref letter_id="G"/>
<letter_ref letter_id="C"/>
<letter_ref letter_id="A"/>
<letter_ref letter_id="G"/>
<letter_ref letter_id="C"/>
<letter_ref letter_id="A"/>
<letter_ref letter_id="A"/>
</site>
<right_flank>CCCTTGCGCG</right_flank>
</contributing_site>
<contributing_site sequence_id="sequence_426" position="228" strand="minus" pvalue="1.16e-04" >
<left_flank>GCACTCATCA</left_flank>
<site>
<letter_ref letter_id="G"/>
<letter_ref letter_id="C"/>
<letter_ref letter_id="A"/>
<letter_ref letter_id="G"/>
<letter_ref letter_id="C"/>
<letter_ref letter_id="A"/>
<letter_ref letter_id="A"/>
</site>
<right_flank>CAAAACTGAA</right_flank>
</contributing_site>
<contributing_site sequence_id="sequence_417" position="16" strand="minus" pvalue="1.16e-04" >
<left_flank>GCTGGTCCAT</left_flank>
<site>
<letter_ref letter_id="G"/>
<letter_ref letter_id="C"/>
<letter_ref letter_id="A"/>
<letter_ref letter_id="G"/>
<letter_ref letter_id="C"/>
<letter_ref letter_id="A"/>
<letter_ref letter_id="A"/>
</site>
<right_flank>ATAGACACAA</right_flank>
</contributing_site>
<contributing_site sequence_id="sequence_405" position="254" strand="plus" pvalue="1.16e-04" >
<left_flank>CACTAGCCAG</left_flank>
<site>
<letter_ref letter_id="G"/>
<letter_ref letter_id="C"/>
<letter_ref letter_id="A"/>
<letter_ref letter_id="G"/>
<letter_ref letter_id="C"/>
<letter_ref letter_id="A"/>
<letter_ref letter_id="A"/>
</site>
<right_flank>GGACCTGGCC</right_flank>
</contributing_site>
<contributing_site sequence_id="sequence_395" position="281" strand="plus" pvalue="1.16e-04" >
<left_flank>CCTGCTCGCT</left_flank>
<site>
<letter_ref letter_id="G"/>
<letter_ref letter_id="C"/>
<letter_ref letter_id="A"/>
<letter_ref letter_id="G"/>
<letter_ref letter_id="C"/>
<letter_ref letter_id="A"/>
<letter_ref letter_id="A"/>
</site>
<right_flank>AAGGGACCAT</right_flank>
</contributing_site>
<contributing_site sequence_id="sequence_350" position="244" strand="plus" pvalue="1.16e-04" >
<left_flank>GACTGCCACA</left_flank>
<site>
<letter_ref letter_id="G"/>
<letter_ref letter_id="C"/>
<letter_ref letter_id="A"/>
<letter_ref letter_id="G"/>
<letter_ref letter_id="C"/>
<letter_ref letter_id="A"/>
<letter_ref letter_id="A"/>
</site>
<right_flank>GTGCAGTGCG</right_flank>
</contributing_site>
<contributing_site sequence_id="sequence_339" position="137" strand="plus" pvalue="1.16e-04" >
<left_flank>TATTTATTCT</left_flank>
<site>
<letter_ref letter_id="G"/>
<letter_ref letter_id="C"/>
<letter_ref letter_id="A"/>
<letter_ref letter_id="G"/>
<letter_ref letter_id="C"/>
<letter_ref letter_id="A"/>
<letter_ref letter_id="A"/>
</site>
<right_flank>ACAACCTTGC</right_flank>
</contributing_site>
<contributing_site sequence_id="sequence_337" position="214" strand="plus" pvalue="1.16e-04" >
<left_flank>CGAGCCGAGC</left_flank>
<site>
<letter_ref letter_id="G"/>
<letter_ref letter_id="C"/>
<letter_ref letter_id="A"/>
<letter_ref letter_id="G"/>
<letter_ref letter_id="C"/>
<letter_ref letter_id="A"/>
<letter_ref letter_id="A"/>
</site>
<right_flank>CTTGCATGTG</right_flank>
</contributing_site>
<contributing_site sequence_id="sequence_335" position="213" strand="minus" pvalue="1.16e-04" >
<left_flank>TGAGTACCAC</left_flank>
<site>
<letter_ref letter_id="G"/>
<letter_ref letter_id="C"/>
<letter_ref letter_id="A"/>
<letter_ref letter_id="G"/>
<letter_ref letter_id="C"/>
<letter_ref letter_id="A"/>
<letter_ref letter_id="A"/>
</site>
<right_flank>GTGATCAATG</right_flank>
</contributing_site>
<contributing_site sequence_id="sequence_326" position="448" strand="plus" pvalue="1.16e-04" >
<left_flank>CAGTGCGACT</left_flank>
<site>
<letter_ref letter_id="G"/>
<letter_ref letter_id="C"/>
<letter_ref letter_id="A"/>
<letter_ref letter_id="G"/>
<letter_ref letter_id="C"/>
<letter_ref letter_id="A"/>
<letter_ref letter_id="A"/>
</site>
<right_flank>ATACTGCCGT</right_flank>
</contributing_site>
<contributing_site sequence_id="sequence_298" position="72" strand="plus" pvalue="1.16e-04" >
<left_flank>TACACTGGGA</left_flank>
<site>
<letter_ref letter_id="G"/>
<letter_ref letter_id="C"/>
<letter_ref letter_id="A"/>
<letter_ref letter_id="G"/>
<letter_ref letter_id="C"/>
<letter_ref letter_id="A"/>
<letter_ref letter_id="A"/>
</site>
<right_flank>GTGCAGCAGT</right_flank>
</contributing_site>
<contributing_site sequence_id="sequence_272" position="267" strand="minus" pvalue="1.16e-04" >
<left_flank>GCGCTAGACG</left_flank>
<site>
<letter_ref letter_id="G"/>
<letter_ref letter_id="C"/>
<letter_ref letter_id="A"/>
<letter_ref letter_id="G"/>
<letter_ref letter_id="C"/>
<letter_ref letter_id="A"/>
<letter_ref letter_id="A"/>
</site>
<right_flank>CAGGCGTTGG</right_flank>
</contributing_site>
<contributing_site sequence_id="sequence_271" position="160" strand="minus" pvalue="1.16e-04" >
<left_flank>AGTGTACATA</left_flank>
<site>
<letter_ref letter_id="G"/>
<letter_ref letter_id="C"/>
<letter_ref letter_id="A"/>
<letter_ref letter_id="G"/>
<letter_ref letter_id="C"/>
<letter_ref letter_id="A"/>
<letter_ref letter_id="A"/>
</site>
<right_flank>AATAAACGTT</right_flank>
</contributing_site>
<contributing_site sequence_id="sequence_239" position="307" strand="plus" pvalue="1.16e-04" >
<left_flank>CCCCGAAGGA</left_flank>
<site>
<letter_ref letter_id="G"/>
<letter_ref letter_id="C"/>
<letter_ref letter_id="A"/>
<letter_ref letter_id="G"/>
<letter_ref letter_id="C"/>
<letter_ref letter_id="A"/>
<letter_ref letter_id="A"/>
</site>
<right_flank>TTGGCAACGT</right_flank>
</contributing_site>
<contributing_site sequence_id="sequence_218" position="118" strand="plus" pvalue="1.16e-04" >
<left_flank>GGTGGCGGTG</left_flank>
<site>
<letter_ref letter_id="G"/>
<letter_ref letter_id="C"/>
<letter_ref letter_id="A"/>
<letter_ref letter_id="G"/>
<letter_ref letter_id="C"/>
<letter_ref letter_id="A"/>
<letter_ref letter_id="A"/>
</site>
<right_flank>CGCGCAGACA</right_flank>
</contributing_site>
<contributing_site sequence_id="sequence_218" position="46" strand="minus" pvalue="1.16e-04" >
<left_flank>AGGAGGAGGA</left_flank>
<site>
<letter_ref letter_id="G"/>
<letter_ref letter_id="C"/>
<letter_ref letter_id="A"/>
<letter_ref letter_id="G"/>
<letter_ref letter_id="C"/>
<letter_ref letter_id="A"/>
<letter_ref letter_id="A"/>
</site>
<right_flank>GAGATAGCTC</right_flank>
</contributing_site>
<contributing_site sequence_id="sequence_213" position="249" strand="minus" pvalue="1.16e-04" >
<left_flank>CACTGAGCGA</left_flank>
<site>
<letter_ref letter_id="G"/>
<letter_ref letter_id="C"/>
<letter_ref letter_id="A"/>
<letter_ref letter_id="G"/>
<letter_ref letter_id="C"/>
<letter_ref letter_id="A"/>
<letter_ref letter_id="A"/>
</site>
<right_flank>GCATAGGCAA</right_flank>
</contributing_site>
<contributing_site sequence_id="sequence_211" position="36" strand="plus" pvalue="1.16e-04" >
<left_flank>TCTATTATTG</left_flank>
<site>
<letter_ref letter_id="G"/>
<letter_ref letter_id="C"/>
<letter_ref letter_id="A"/>
<letter_ref letter_id="G"/>
<letter_ref letter_id="C"/>
<letter_ref letter_id="A"/>
<letter_ref letter_id="A"/>
</site>
<right_flank>CGAGCACCGA</right_flank>
</contributing_site>
<contributing_site sequence_id="sequence_208" position="26" strand="plus" pvalue="1.16e-04" >
<left_flank>CAAGCCGTTA</left_flank>
<site>
<letter_ref letter_id="G"/>
<letter_ref letter_id="C"/>
<letter_ref letter_id="A"/>
<letter_ref letter_id="G"/>
<letter_ref letter_id="C"/>
<letter_ref letter_id="A"/>
<letter_ref letter_id="A"/>
</site>
<right_flank>AGCATCTGCC</right_flank>
</contributing_site>
<contributing_site sequence_id="sequence_200" position="43" strand="plus" pvalue="1.16e-04" >
<left_flank>CAAGGCCTTG</left_flank>
<site>
<letter_ref letter_id="G"/>
<letter_ref letter_id="C"/>
<letter_ref letter_id="A"/>
<letter_ref letter_id="G"/>
<letter_ref letter_id="C"/>
<letter_ref letter_id="A"/>
<letter_ref letter_id="A"/>
</site>
<right_flank>GCCGCTAAAA</right_flank>
</contributing_site>
<contributing_site sequence_id="sequence_174" position="334" strand="plus" pvalue="1.16e-04" >
<left_flank>CGTCGAAGCT</left_flank>
<site>
<letter_ref letter_id="G"/>
<letter_ref letter_id="C"/>
<letter_ref letter_id="A"/>
<letter_ref letter_id="G"/>
<letter_ref letter_id="C"/>
<letter_ref letter_id="A"/>
<letter_ref letter_id="A"/>
</site>
<right_flank>GGCACAGCAC</right_flank>
</contributing_site>
<contributing_site sequence_id="sequence_174" position="74" strand="plus" pvalue="1.16e-04" >
<left_flank>TCTGATCCGG</left_flank>
<site>
<letter_ref letter_id="G"/>
<letter_ref letter_id="C"/>
<letter_ref letter_id="A"/>
<letter_ref letter_id="G"/>
<letter_ref letter_id="C"/>
<letter_ref letter_id="A"/>
<letter_ref letter_id="A"/>
</site>
<right_flank>ACTAATACTT</right_flank>
</contributing_site>
<contributing_site sequence_id="sequence_153" position="140" strand="minus" pvalue="1.16e-04" >
<left_flank>ACAGACAGGG</left_flank>
<site>
<letter_ref letter_id="G"/>
<letter_ref letter_id="C"/>
<letter_ref letter_id="A"/>
<letter_ref letter_id="G"/>
<letter_ref letter_id="C"/>
<letter_ref letter_id="A"/>
<letter_ref letter_id="A"/>
</site>
<right_flank>TCATGTGTAG</right_flank>
</contributing_site>
<contributing_site sequence_id="sequence_143" position="136" strand="minus" pvalue="1.16e-04" >
<left_flank>TTGGCAGGTA</left_flank>
<site>
<letter_ref letter_id="G"/>
<letter_ref letter_id="C"/>
<letter_ref letter_id="A"/>
<letter_ref letter_id="G"/>
<letter_ref letter_id="C"/>
<letter_ref letter_id="A"/>
<letter_ref letter_id="A"/>
</site>
<right_flank>TCGATCGGGC</right_flank>
</contributing_site>
<contributing_site sequence_id="sequence_142" position="6" strand="minus" pvalue="1.16e-04" >
<left_flank>ATCTTTGTCA</left_flank>
<site>
<letter_ref letter_id="G"/>
<letter_ref letter_id="C"/>
<letter_ref letter_id="A"/>
<letter_ref letter_id="G"/>
<letter_ref letter_id="C"/>
<letter_ref letter_id="A"/>
<letter_ref letter_id="A"/>
</site>
<right_flank>GAGAGC</right_flank>
</contributing_site>
<contributing_site sequence_id="sequence_119" position="14" strand="plus" pvalue="1.16e-04" >
<left_flank>ACGTCGCCCT</left_flank>
<site>
<letter_ref letter_id="G"/>
<letter_ref letter_id="C"/>
<letter_ref letter_id="A"/>
<letter_ref letter_id="G"/>
<letter_ref letter_id="C"/>
<letter_ref letter_id="A"/>
<letter_ref letter_id="A"/>
</site>
<right_flank>GCCGCATCGG</right_flank>
</contributing_site>
<contributing_site sequence_id="sequence_113" position="110" strand="plus" pvalue="1.16e-04" >
<left_flank>TATCTGCAAT</left_flank>
<site>
<letter_ref letter_id="G"/>
<letter_ref letter_id="C"/>
<letter_ref letter_id="A"/>
<letter_ref letter_id="G"/>
<letter_ref letter_id="C"/>
<letter_ref letter_id="A"/>
<letter_ref letter_id="A"/>
</site>
<right_flank>TGCTGTTGGC</right_flank>
</contributing_site>
<contributing_site sequence_id="sequence_108" position="361" strand="minus" pvalue="1.16e-04" >
<left_flank>TCGGTTCGCC</left_flank>
<site>
<letter_ref letter_id="G"/>
<letter_ref letter_id="C"/>
<letter_ref letter_id="A"/>
<letter_ref letter_id="G"/>
<letter_ref letter_id="C"/>
<letter_ref letter_id="A"/>
<letter_ref letter_id="A"/>
</site>
<right_flank>ATTGCCTTGC</right_flank>
</contributing_site>
<contributing_site sequence_id="sequence_104" position="186" strand="plus" pvalue="1.16e-04" >
<left_flank>CCCAAACCTA</left_flank>
<site>
<letter_ref letter_id="G"/>
<letter_ref letter_id="C"/>
<letter_ref letter_id="A"/>
<letter_ref letter_id="G"/>
<letter_ref letter_id="C"/>
<letter_ref letter_id="A"/>
<letter_ref letter_id="A"/>
</site>
<right_flank>CGCCTCACTA</right_flank>
</contributing_site>
<contributing_site sequence_id="sequence_100" position="176" strand="minus" pvalue="1.16e-04" >
<left_flank>TAGTATATAC</left_flank>
<site>
<letter_ref letter_id="G"/>
<letter_ref letter_id="C"/>
<letter_ref letter_id="A"/>
<letter_ref letter_id="G"/>
<letter_ref letter_id="C"/>
<letter_ref letter_id="A"/>
<letter_ref letter_id="A"/>
</site>
<right_flank>ATAACCATGC</right_flank>
</contributing_site>
<contributing_site sequence_id="sequence_97" position="60" strand="plus" pvalue="1.16e-04" >
<left_flank>CCTAGCCGTA</left_flank>
<site>
<letter_ref letter_id="G"/>
<letter_ref letter_id="C"/>
<letter_ref letter_id="A"/>
<letter_ref letter_id="G"/>
<letter_ref letter_id="C"/>
<letter_ref letter_id="A"/>
<letter_ref letter_id="A"/>
</site>
<right_flank>TCACGTTTCA</right_flank>
</contributing_site>
<contributing_site sequence_id="sequence_71" position="160" strand="minus" pvalue="1.16e-04" >
<left_flank>CCCACTTTCT</left_flank>
<site>
<letter_ref letter_id="G"/>
<letter_ref letter_id="C"/>
<letter_ref letter_id="A"/>
<letter_ref letter_id="G"/>
<letter_ref letter_id="C"/>
<letter_ref letter_id="A"/>
<letter_ref letter_id="A"/>
</site>
<right_flank>AACAAACCAA</right_flank>
</contributing_site>
<contributing_site sequence_id="sequence_67" position="180" strand="plus" pvalue="1.16e-04" >
<left_flank>TGGCAGCAGA</left_flank>
<site>
<letter_ref letter_id="G"/>
<letter_ref letter_id="C"/>
<letter_ref letter_id="A"/>
<letter_ref letter_id="G"/>
<letter_ref letter_id="C"/>
<letter_ref letter_id="A"/>
<letter_ref letter_id="A"/>
</site>
<right_flank>AGTGTCATCT</right_flank>
</contributing_site>
<contributing_site sequence_id="sequence_57" position="155" strand="plus" pvalue="1.16e-04" >
<left_flank>AAGAAAATCT</left_flank>
<site>
<letter_ref letter_id="G"/>
<letter_ref letter_id="C"/>
<letter_ref letter_id="A"/>
<letter_ref letter_id="G"/>
<letter_ref letter_id="C"/>
<letter_ref letter_id="A"/>
<letter_ref letter_id="A"/>
</site>
<right_flank>GCTGCAGTTT</right_flank>
</contributing_site>
<contributing_site sequence_id="sequence_51" position="291" strand="minus" pvalue="1.16e-04" >
<left_flank>G</left_flank>
<site>
<letter_ref letter_id="G"/>
<letter_ref letter_id="C"/>
<letter_ref letter_id="A"/>
<letter_ref letter_id="G"/>
<letter_ref letter_id="C"/>
<letter_ref letter_id="A"/>
<letter_ref letter_id="A"/>
</site>
<right_flank>ATATTGTGAA</right_flank>
</contributing_site>
<contributing_site sequence_id="sequence_46" position="108" strand="plus" pvalue="1.16e-04" >
<left_flank>GGGGGGACAT</left_flank>
<site>
<letter_ref letter_id="G"/>
<letter_ref letter_id="C"/>
<letter_ref letter_id="A"/>
<letter_ref letter_id="G"/>
<letter_ref letter_id="C"/>
<letter_ref letter_id="A"/>
<letter_ref letter_id="A"/>
</site>
<right_flank>CAGCTGTAAT</right_flank>
</contributing_site>
<contributing_site sequence_id="sequence_45" position="117" strand="minus" pvalue="1.16e-04" >
<left_flank>TGTGGATGAC</left_flank>
<site>
<letter_ref letter_id="G"/>
<letter_ref letter_id="C"/>
<letter_ref letter_id="A"/>
<letter_ref letter_id="G"/>
<letter_ref letter_id="C"/>
<letter_ref letter_id="A"/>
<letter_ref letter_id="A"/>
</site>
<right_flank>CACTTGTCGT</right_flank>
</contributing_site>
<contributing_site sequence_id="sequence_45" position="35" strand="plus" pvalue="1.16e-04" >
<left_flank>ATACTCGTGT</left_flank>
<site>
<letter_ref letter_id="G"/>
<letter_ref letter_id="C"/>
<letter_ref letter_id="A"/>
<letter_ref letter_id="G"/>
<letter_ref letter_id="C"/>
<letter_ref letter_id="A"/>
<letter_ref letter_id="A"/>
</site>
<right_flank>CCATTGCAGA</right_flank>
</contributing_site>
<contributing_site sequence_id="sequence_37" position="9" strand="minus" pvalue="1.16e-04" >
<left_flank>TGAACGCCCC</left_flank>
<site>
<letter_ref letter_id="G"/>
<letter_ref letter_id="C"/>
<letter_ref letter_id="A"/>
<letter_ref letter_id="G"/>
<letter_ref letter_id="C"/>
<letter_ref letter_id="A"/>
<letter_ref letter_id="A"/>
</site>
<right_flank>CCGATTGGC</right_flank>
</contributing_site>
<contributing_site sequence_id="sequence_33" position="342" strand="plus" pvalue="1.16e-04" >
<left_flank>TCCATCAAGG</left_flank>
<site>
<letter_ref letter_id="G"/>
<letter_ref letter_id="C"/>
<letter_ref letter_id="A"/>
<letter_ref letter_id="G"/>
<letter_ref letter_id="C"/>
<letter_ref letter_id="A"/>
<letter_ref letter_id="A"/>
</site>
<right_flank>TAGCATCATC</right_flank>
</contributing_site>
<contributing_site sequence_id="sequence_15" position="44" strand="plus" pvalue="1.16e-04" >
<left_flank>TCTTCAGTTA</left_flank>
<site>
<letter_ref letter_id="G"/>
<letter_ref letter_id="C"/>
<letter_ref letter_id="A"/>
<letter_ref letter_id="G"/>
<letter_ref letter_id="C"/>
<letter_ref letter_id="A"/>
<letter_ref letter_id="A"/>
</site>
<right_flank>CTCACCTTCC</right_flank>
</contributing_site>
<contributing_site sequence_id="sequence_7" position="234" strand="minus" pvalue="1.16e-04" >
<left_flank>TTTTGCAATG</left_flank>
<site>
<letter_ref letter_id="G"/>
<letter_ref letter_id="C"/>
<letter_ref letter_id="A"/>
<letter_ref letter_id="G"/>
<letter_ref letter_id="C"/>
<letter_ref letter_id="A"/>
<letter_ref letter_id="A"/>
</site>
<right_flank>ATGCCAGCAA</right_flank>
</contributing_site>
<contributing_site sequence_id="sequence_718" position="19" strand="plus" pvalue="1.64e-04" >
<left_flank>TTAAGAGGAA</left_flank>
<site>
<letter_ref letter_id="G"/>
<letter_ref letter_id="A"/>
<letter_ref letter_id="A"/>
<letter_ref letter_id="G"/>
<letter_ref letter_id="C"/>
<letter_ref letter_id="A"/>
<letter_ref letter_id="G"/>
</site>
<right_flank>CAATAGAGTT</right_flank>
</contributing_site>
<contributing_site sequence_id="sequence_717" position="169" strand="minus" pvalue="1.64e-04" >
<left_flank>GTGAAGCTGA</left_flank>
<site>
<letter_ref letter_id="G"/>
<letter_ref letter_id="A"/>
<letter_ref letter_id="A"/>
<letter_ref letter_id="G"/>
<letter_ref letter_id="C"/>
<letter_ref letter_id="A"/>
<letter_ref letter_id="G"/>
</site>
<right_flank>ATCACATCAT</right_flank>
</contributing_site>
<contributing_site sequence_id="sequence_701" position="187" strand="minus" pvalue="1.64e-04" >
<left_flank>TGCCGGTTAA</left_flank>
<site>
<letter_ref letter_id="G"/>
<letter_ref letter_id="A"/>
<letter_ref letter_id="A"/>
<letter_ref letter_id="G"/>
<letter_ref letter_id="C"/>
<letter_ref letter_id="A"/>
<letter_ref letter_id="G"/>
</site>
<right_flank>CCCCCTCCAA</right_flank>
</contributing_site>
<contributing_site sequence_id="sequence_701" position="109" strand="minus" pvalue="1.64e-04" >
<left_flank>TGCCAGTTAA</left_flank>
<site>
<letter_ref letter_id="G"/>
<letter_ref letter_id="A"/>
<letter_ref letter_id="A"/>
<letter_ref letter_id="G"/>
<letter_ref letter_id="C"/>
<letter_ref letter_id="A"/>
<letter_ref letter_id="G"/>
</site>
<right_flank>CCCCCTCCAA</right_flank>
</contributing_site>
<contributing_site sequence_id="sequence_698" position="202" strand="plus" pvalue="1.64e-04" >
<left_flank>ACAATATTGA</left_flank>
<site>
<letter_ref letter_id="G"/>
<letter_ref letter_id="A"/>
<letter_ref letter_id="A"/>
<letter_ref letter_id="G"/>
<letter_ref letter_id="C"/>
<letter_ref letter_id="A"/>
<letter_ref letter_id="G"/>
</site>
<right_flank>AGGGAAAGAT</right_flank>
</contributing_site>
<contributing_site sequence_id="sequence_657" position="657" strand="minus" pvalue="1.64e-04" >
<left_flank>AGCATCATAA</left_flank>
<site>
<letter_ref letter_id="G"/>
<letter_ref letter_id="A"/>
<letter_ref letter_id="A"/>
<letter_ref letter_id="G"/>
<letter_ref letter_id="C"/>
<letter_ref letter_id="A"/>
<letter_ref letter_id="G"/>
</site>
<right_flank>GTACCTGCTT</right_flank>
</contributing_site>
<contributing_site sequence_id="sequence_650" position="351" strand="plus" pvalue="1.64e-04" >
<left_flank>TGCTGAAGGC</left_flank>
<site>
<letter_ref letter_id="G"/>
<letter_ref letter_id="A"/>
<letter_ref letter_id="A"/>
<letter_ref letter_id="G"/>
<letter_ref letter_id="C"/>
<letter_ref letter_id="A"/>
<letter_ref letter_id="G"/>
</site>
<right_flank>AATTCAGCAG</right_flank>
</contributing_site>
<contributing_site sequence_id="sequence_637" position="53" strand="minus" pvalue="1.64e-04" >
<left_flank>ATGGCACCAA</left_flank>
<site>
<letter_ref letter_id="G"/>
<letter_ref letter_id="A"/>
<letter_ref letter_id="A"/>
<letter_ref letter_id="G"/>
<letter_ref letter_id="C"/>
<letter_ref letter_id="A"/>
<letter_ref letter_id="G"/>
</site>
<right_flank>CGTTATAGCA</right_flank>
</contributing_site>
<contributing_site sequence_id="sequence_632" position="342" strand="plus" pvalue="1.64e-04" >
<left_flank>AATGTGCCCA</left_flank>
<site>
<letter_ref letter_id="G"/>
<letter_ref letter_id="A"/>
<letter_ref letter_id="A"/>
<letter_ref letter_id="G"/>
<letter_ref letter_id="C"/>
<letter_ref letter_id="A"/>
<letter_ref letter_id="G"/>
</site>
<right_flank>CTGATTGGTT</right_flank>
</contributing_site>
<contributing_site sequence_id="sequence_627" position="109" strand="minus" pvalue="1.64e-04" >
<left_flank>AGTTGTCGCA</left_flank>
<site>
<letter_ref letter_id="G"/>
<letter_ref letter_id="A"/>
<letter_ref letter_id="A"/>
<letter_ref letter_id="G"/>
<letter_ref letter_id="C"/>
<letter_ref letter_id="A"/>
<letter_ref letter_id="G"/>
</site>
<right_flank>AGACATCTTG</right_flank>
</contributing_site>
<contributing_site sequence_id="sequence_621" position="117" strand="plus" pvalue="1.64e-04" >
<left_flank>TCCTACTCCA</left_flank>
<site>
<letter_ref letter_id="G"/>
<letter_ref letter_id="A"/>
<letter_ref letter_id="A"/>
<letter_ref letter_id="G"/>
<letter_ref letter_id="C"/>
<letter_ref letter_id="A"/>
<letter_ref letter_id="G"/>
</site>
<right_flank>CTCAAGGGTA</right_flank>
</contributing_site>
<contributing_site sequence_id="sequence_621" position="66" strand="minus" pvalue="1.64e-04" >
<left_flank>CCATGGCAAG</left_flank>
<site>
<letter_ref letter_id="G"/>
<letter_ref letter_id="A"/>
<letter_ref letter_id="A"/>
<letter_ref letter_id="G"/>
<letter_ref letter_id="C"/>
<letter_ref letter_id="A"/>
<letter_ref letter_id="G"/>
</site>
<right_flank>CGCTCCTCGA</right_flank>
</contributing_site>
<contributing_site sequence_id="sequence_614" position="237" strand="minus" pvalue="1.64e-04" >
<left_flank>CTTGTGATTA</left_flank>
<site>
<letter_ref letter_id="G"/>
<letter_ref letter_id="A"/>
<letter_ref letter_id="A"/>
<letter_ref letter_id="G"/>
<letter_ref letter_id="C"/>
<letter_ref letter_id="A"/>
<letter_ref letter_id="G"/>
</site>
<right_flank>GTGAGCACTG</right_flank>
</contributing_site>
<contributing_site sequence_id="sequence_606" position="401" strand="plus" pvalue="1.64e-04" >
<left_flank>GAGACAGCCA</left_flank>
<site>
<letter_ref letter_id="G"/>
<letter_ref letter_id="A"/>
<letter_ref letter_id="A"/>
<letter_ref letter_id="G"/>
<letter_ref letter_id="C"/>
<letter_ref letter_id="A"/>
<letter_ref letter_id="G"/>
</site>
<right_flank>AAGGTAAAAT</right_flank>
</contributing_site>
<contributing_site sequence_id="sequence_597" position="263" strand="minus" pvalue="1.64e-04" >
<left_flank></left_flank>
<site>
<letter_ref letter_id="G"/>
<letter_ref letter_id="A"/>
<letter_ref letter_id="A"/>
<letter_ref letter_id="G"/>
<letter_ref letter_id="C"/>
<letter_ref letter_id="A"/>
<letter_ref letter_id="G"/>
</site>
<right_flank>AGCAATATGA</right_flank>
</contributing_site>
<contributing_site sequence_id="sequence_590" position="193" strand="plus" pvalue="1.64e-04" >
<left_flank>TTGACCTGCA</left_flank>
<site>
<letter_ref letter_id="G"/>
<letter_ref letter_id="A"/>
<letter_ref letter_id="A"/>
<letter_ref letter_id="G"/>
<letter_ref letter_id="C"/>
<letter_ref letter_id="A"/>
<letter_ref letter_id="G"/>
</site>
<right_flank>CTCAGGCCCT</right_flank>
</contributing_site>
<contributing_site sequence_id="sequence_589" position="86" strand="minus" pvalue="1.64e-04" >
<left_flank>TGCGGCTGCT</left_flank>
<site>
<letter_ref letter_id="G"/>
<letter_ref letter_id="A"/>
<letter_ref letter_id="A"/>
<letter_ref letter_id="G"/>
<letter_ref letter_id="C"/>
<letter_ref letter_id="A"/>
<letter_ref letter_id="G"/>
</site>
<right_flank>CTATTGGACT</right_flank>
</contributing_site>
<contributing_site sequence_id="sequence_578" position="28" strand="minus" pvalue="1.64e-04" >
<left_flank>GGAGTAGGAA</left_flank>
<site>
<letter_ref letter_id="G"/>
<letter_ref letter_id="A"/>
<letter_ref letter_id="A"/>
<letter_ref letter_id="G"/>
<letter_ref letter_id="C"/>
<letter_ref letter_id="A"/>
<letter_ref letter_id="G"/>
</site>
<right_flank>AGAGGAGAGT</right_flank>
</contributing_site>
<contributing_site sequence_id="sequence_574" position="767" strand="plus" pvalue="1.64e-04" >
<left_flank>AGCGGAAAGG</left_flank>
<site>
<letter_ref letter_id="G"/>
<letter_ref letter_id="A"/>
<letter_ref letter_id="A"/>
<letter_ref letter_id="G"/>
<letter_ref letter_id="C"/>
<letter_ref letter_id="A"/>
<letter_ref letter_id="G"/>
</site>
<right_flank>AGCAACGTGG</right_flank>
</contributing_site>
<contributing_site sequence_id="sequence_547" position="119" strand="plus" pvalue="1.64e-04" >
<left_flank>CCGCGAGTAG</left_flank>
<site>
<letter_ref letter_id="G"/>
<letter_ref letter_id="A"/>
<letter_ref letter_id="A"/>
<letter_ref letter_id="G"/>
<letter_ref letter_id="C"/>
<letter_ref letter_id="A"/>
<letter_ref letter_id="G"/>
</site>
<right_flank>AAGGAGGATG</right_flank>
</contributing_site>
<contributing_site sequence_id="sequence_536" position="48" strand="minus" pvalue="1.64e-04" >
<left_flank>GAGTTTACTG</left_flank>
<site>
<letter_ref letter_id="G"/>
<letter_ref letter_id="A"/>
<letter_ref letter_id="A"/>
<letter_ref letter_id="G"/>
<letter_ref letter_id="C"/>
<letter_ref letter_id="A"/>
<letter_ref letter_id="G"/>
</site>
<right_flank>CGAAGCAAAG</right_flank>
</contributing_site>
<contributing_site sequence_id="sequence_508" position="231" strand="plus" pvalue="1.64e-04" >
<left_flank>AATGTTGGGC</left_flank>
<site>
<letter_ref letter_id="G"/>
<letter_ref letter_id="A"/>
<letter_ref letter_id="A"/>
<letter_ref letter_id="G"/>
<letter_ref letter_id="C"/>
<letter_ref letter_id="A"/>
<letter_ref letter_id="G"/>
</site>
<right_flank>GTTCTCTCGG</right_flank>
</contributing_site>
<contributing_site sequence_id="sequence_504" position="126" strand="minus" pvalue="1.64e-04" >
<left_flank>GAAGAAGGAA</left_flank>
<site>
<letter_ref letter_id="G"/>
<letter_ref letter_id="A"/>
<letter_ref letter_id="A"/>
<letter_ref letter_id="G"/>
<letter_ref letter_id="C"/>
<letter_ref letter_id="A"/>
<letter_ref letter_id="G"/>
</site>
<right_flank>GGACGAAAGC</right_flank>
</contributing_site>
<contributing_site sequence_id="sequence_443" position="198" strand="plus" pvalue="1.64e-04" >
<left_flank>CTCTGGACTT</left_flank>
<site>
<letter_ref letter_id="G"/>
<letter_ref letter_id="A"/>
<letter_ref letter_id="A"/>
<letter_ref letter_id="G"/>
<letter_ref letter_id="C"/>
<letter_ref letter_id="A"/>
<letter_ref letter_id="G"/>
</site>
<right_flank>GGGATGGTGG</right_flank>
</contributing_site>
<contributing_site sequence_id="sequence_438" position="245" strand="minus" pvalue="1.64e-04" >
<left_flank>TACACGATCT</left_flank>
<site>
<letter_ref letter_id="G"/>
<letter_ref letter_id="A"/>
<letter_ref letter_id="A"/>
<letter_ref letter_id="G"/>
<letter_ref letter_id="C"/>
<letter_ref letter_id="A"/>
<letter_ref letter_id="G"/>
</site>
<right_flank>ATGTCTGCCA</right_flank>
</contributing_site>
<contributing_site sequence_id="sequence_409" position="100" strand="plus" pvalue="1.64e-04" >
<left_flank>CGAGATTGTG</left_flank>
<site>
<letter_ref letter_id="G"/>
<letter_ref letter_id="A"/>
<letter_ref letter_id="A"/>
<letter_ref letter_id="G"/>
<letter_ref letter_id="C"/>
<letter_ref letter_id="A"/>
<letter_ref letter_id="G"/>
</site>
<right_flank>CTGCTGGCCT</right_flank>
</contributing_site>
<contributing_site sequence_id="sequence_370" position="242" strand="minus" pvalue="1.64e-04" >
<left_flank>GCTGATGGTC</left_flank>
<site>
<letter_ref letter_id="G"/>
<letter_ref letter_id="A"/>
<letter_ref letter_id="A"/>
<letter_ref letter_id="G"/>
<letter_ref letter_id="C"/>
<letter_ref letter_id="A"/>
<letter_ref letter_id="G"/>
</site>
<right_flank>CGGCGCTAGC</right_flank>
</contributing_site>
<contributing_site sequence_id="sequence_346" position="63" strand="minus" pvalue="1.64e-04" >
<left_flank>AGGTGTCCGT</left_flank>
<site>
<letter_ref letter_id="G"/>
<letter_ref letter_id="A"/>
<letter_ref letter_id="A"/>
<letter_ref letter_id="G"/>
<letter_ref letter_id="C"/>
<letter_ref letter_id="A"/>
<letter_ref letter_id="G"/>
</site>
<right_flank>CTCAGTGTGT</right_flank>
</contributing_site>
<contributing_site sequence_id="sequence_336" position="112" strand="plus" pvalue="1.64e-04" >
<left_flank>TTTGAGTTGT</left_flank>
<site>
<letter_ref letter_id="G"/>
<letter_ref letter_id="A"/>
<letter_ref letter_id="A"/>
<letter_ref letter_id="G"/>
<letter_ref letter_id="C"/>
<letter_ref letter_id="A"/>
<letter_ref letter_id="G"/>
</site>
<right_flank>GTACACATGC</right_flank>
</contributing_site>
<contributing_site sequence_id="sequence_331" position="1" strand="minus" pvalue="1.64e-04" >
<left_flank>AAACATAAAT</left_flank>
<site>
<letter_ref letter_id="G"/>
<letter_ref letter_id="A"/>
<letter_ref letter_id="A"/>
<letter_ref letter_id="G"/>
<letter_ref letter_id="C"/>
<letter_ref letter_id="A"/>
<letter_ref letter_id="G"/>
</site>
<right_flank>G</right_flank>
</contributing_site>
<contributing_site sequence_id="sequence_279" position="13" strand="plus" pvalue="1.64e-04" >
<left_flank>CAGTGGAACA</left_flank>
<site>
<letter_ref letter_id="G"/>
<letter_ref letter_id="A"/>
<letter_ref letter_id="A"/>
<letter_ref letter_id="G"/>
<letter_ref letter_id="C"/>
<letter_ref letter_id="A"/>
<letter_ref letter_id="G"/>
</site>
<right_flank>AGAAGAATCA</right_flank>
</contributing_site>
<contributing_site sequence_id="sequence_259" position="183" strand="plus" pvalue="1.64e-04" >
<left_flank>CGTTGCTTAC</left_flank>
<site>
<letter_ref letter_id="G"/>
<letter_ref letter_id="A"/>
<letter_ref letter_id="A"/>
<letter_ref letter_id="G"/>
<letter_ref letter_id="C"/>
<letter_ref letter_id="A"/>
<letter_ref letter_id="G"/>
</site>
<right_flank>TTATAGTTCC</right_flank>
</contributing_site>
<contributing_site sequence_id="sequence_238" position="83" strand="plus" pvalue="1.64e-04" >
<left_flank>AAACTAAAAT</left_flank>
<site>
<letter_ref letter_id="G"/>
<letter_ref letter_id="A"/>
<letter_ref letter_id="A"/>
<letter_ref letter_id="G"/>
<letter_ref letter_id="C"/>
<letter_ref letter_id="A"/>
<letter_ref letter_id="G"/>
</site>
<right_flank>TCCCAAACAC</right_flank>
</contributing_site>
<contributing_site sequence_id="sequence_236" position="288" strand="minus" pvalue="1.64e-04" >
<left_flank>CAGAGTTTGT</left_flank>
<site>
<letter_ref letter_id="G"/>
<letter_ref letter_id="A"/>
<letter_ref letter_id="A"/>
<letter_ref letter_id="G"/>
<letter_ref letter_id="C"/>
<letter_ref letter_id="A"/>
<letter_ref letter_id="G"/>
</site>
<right_flank>ATCACTGGGG</right_flank>
</contributing_site>
<contributing_site sequence_id="sequence_234" position="92" strand="plus" pvalue="1.64e-04" >
<left_flank>CCTTACTCGC</left_flank>
<site>
<letter_ref letter_id="G"/>
<letter_ref letter_id="A"/>
<letter_ref letter_id="A"/>
<letter_ref letter_id="G"/>
<letter_ref letter_id="C"/>
<letter_ref letter_id="A"/>
<letter_ref letter_id="G"/>
</site>
<right_flank>CCAAGGAGGC</right_flank>
</contributing_site>
<contributing_site sequence_id="sequence_219" position="19" strand="plus" pvalue="1.64e-04" >
<left_flank>AGGGAAGTCA</left_flank>
<site>
<letter_ref letter_id="G"/>
<letter_ref letter_id="A"/>
<letter_ref letter_id="A"/>
<letter_ref letter_id="G"/>
<letter_ref letter_id="C"/>
<letter_ref letter_id="A"/>
<letter_ref letter_id="G"/>
</site>
<right_flank>CATTCTTAAG</right_flank>
</contributing_site>
<contributing_site sequence_id="sequence_216" position="71" strand="minus" pvalue="1.64e-04" >
<left_flank>CTAACCCTAT</left_flank>
<site>
<letter_ref letter_id="G"/>
<letter_ref letter_id="A"/>
<letter_ref letter_id="A"/>
<letter_ref letter_id="G"/>
<letter_ref letter_id="C"/>
<letter_ref letter_id="A"/>
<letter_ref letter_id="G"/>
</site>
<right_flank>GGCATATAAA</right_flank>
</contributing_site>
<contributing_site sequence_id="sequence_185" position="36" strand="minus" pvalue="1.64e-04" >
<left_flank>CTATCATTGT</left_flank>
<site>
<letter_ref letter_id="G"/>
<letter_ref letter_id="A"/>
<letter_ref letter_id="A"/>
<letter_ref letter_id="G"/>
<letter_ref letter_id="C"/>
<letter_ref letter_id="A"/>
<letter_ref letter_id="G"/>
</site>
<right_flank>AATTCACCAA</right_flank>
</contributing_site>
<contributing_site sequence_id="sequence_181" position="226" strand="minus" pvalue="1.64e-04" >
<left_flank>GTTTTCAATC</left_flank>
<site>
<letter_ref letter_id="G"/>
<letter_ref letter_id="A"/>
<letter_ref letter_id="A"/>
<letter_ref letter_id="G"/>
<letter_ref letter_id="C"/>
<letter_ref letter_id="A"/>
<letter_ref letter_id="G"/>
</site>
<right_flank>AGATGATCCT</right_flank>
</contributing_site>
<contributing_site sequence_id="sequence_155" position="36" strand="plus" pvalue="1.64e-04" >
<left_flank>CTCCAACACT</left_flank>
<site>
<letter_ref letter_id="G"/>
<letter_ref letter_id="A"/>
<letter_ref letter_id="A"/>
<letter_ref letter_id="G"/>
<letter_ref letter_id="C"/>
<letter_ref letter_id="A"/>
<letter_ref letter_id="G"/>
</site>
<right_flank>TGAGGAAGCG</right_flank>
</contributing_site>
<contributing_site sequence_id="sequence_145" position="377" strand="plus" pvalue="1.64e-04" >
<left_flank>GTAATGATAG</left_flank>
<site>
<letter_ref letter_id="G"/>
<letter_ref letter_id="A"/>
<letter_ref letter_id="A"/>
<letter_ref letter_id="G"/>
<letter_ref letter_id="C"/>
<letter_ref letter_id="A"/>
<letter_ref letter_id="G"/>
</site>
<right_flank>CGCTTTTGGG</right_flank>
</contributing_site>
<contributing_site sequence_id="sequence_123" position="162" strand="plus" pvalue="1.64e-04" >
<left_flank>ACCAAGCTCA</left_flank>
<site>
<letter_ref letter_id="G"/>
<letter_ref letter_id="A"/>
<letter_ref letter_id="A"/>
<letter_ref letter_id="G"/>
<letter_ref letter_id="C"/>
<letter_ref letter_id="A"/>
<letter_ref letter_id="G"/>
</site>
<right_flank>CGGCGCCGGA</right_flank>
</contributing_site>
<contributing_site sequence_id="sequence_119" position="92" strand="plus" pvalue="1.64e-04" >
<left_flank>CTCGTGGGAT</left_flank>
<site>
<letter_ref letter_id="G"/>
<letter_ref letter_id="A"/>
<letter_ref letter_id="A"/>
<letter_ref letter_id="G"/>
<letter_ref letter_id="C"/>
<letter_ref letter_id="A"/>
<letter_ref letter_id="G"/>
</site>
<right_flank>GGGACAATGA</right_flank>
</contributing_site>
<contributing_site sequence_id="sequence_89" position="196" strand="minus" pvalue="1.64e-04" >
<left_flank>ATGAAAGGTT</left_flank>
<site>
<letter_ref letter_id="G"/>
<letter_ref letter_id="A"/>
<letter_ref letter_id="A"/>
<letter_ref letter_id="G"/>
<letter_ref letter_id="C"/>
<letter_ref letter_id="A"/>
<letter_ref letter_id="G"/>
</site>
<right_flank>GATAATTTTG</right_flank>
</contributing_site>
<contributing_site sequence_id="sequence_77" position="279" strand="minus" pvalue="1.64e-04" >
<left_flank>AAAAAACAGA</left_flank>
<site>
<letter_ref letter_id="G"/>
<letter_ref letter_id="A"/>
<letter_ref letter_id="A"/>
<letter_ref letter_id="G"/>
<letter_ref letter_id="C"/>
<letter_ref letter_id="A"/>
<letter_ref letter_id="G"/>
</site>
<right_flank>CCGCACACAG</right_flank>
</contributing_site>
<contributing_site sequence_id="sequence_64" position="82" strand="plus" pvalue="1.64e-04" >
<left_flank>TGCTTGTTTA</left_flank>
<site>
<letter_ref letter_id="G"/>
<letter_ref letter_id="A"/>
<letter_ref letter_id="A"/>
<letter_ref letter_id="G"/>
<letter_ref letter_id="C"/>
<letter_ref letter_id="A"/>
<letter_ref letter_id="G"/>
</site>
<right_flank>CGATCGCATT</right_flank>
</contributing_site>
<contributing_site sequence_id="sequence_28" position="2" strand="plus" pvalue="1.64e-04" >
<left_flank>CT</left_flank>
<site>
<letter_ref letter_id="G"/>
<letter_ref letter_id="A"/>
<letter_ref letter_id="A"/>
<letter_ref letter_id="G"/>
<letter_ref letter_id="C"/>
<letter_ref letter_id="A"/>
<letter_ref letter_id="G"/>
</site>
<right_flank>GCTTACATAG</right_flank>
</contributing_site>
<contributing_site sequence_id="sequence_679" position="235" strand="plus" pvalue="2.11e-04" >
<left_flank>CTGTTCGTAG</left_flank>
<site>
<letter_ref letter_id="G"/>
<letter_ref letter_id="A"/>
<letter_ref letter_id="A"/>
<letter_ref letter_id="G"/>
<letter_ref letter_id="C"/>
<letter_ref letter_id="A"/>
<letter_ref letter_id="C"/>
</site>
<right_flank>CAACTGTAAG</right_flank>
</contributing_site>
<contributing_site sequence_id="sequence_670" position="82" strand="minus" pvalue="2.11e-04" >
<left_flank>AACTCCCAAT</left_flank>
<site>
<letter_ref letter_id="G"/>
<letter_ref letter_id="A"/>
<letter_ref letter_id="A"/>
<letter_ref letter_id="G"/>
<letter_ref letter_id="C"/>
<letter_ref letter_id="A"/>
<letter_ref letter_id="C"/>
</site>
<right_flank>ACAGTGCCTG</right_flank>
</contributing_site>
<contributing_site sequence_id="sequence_654" position="83" strand="plus" pvalue="2.11e-04" >
<left_flank>CATCAACAAC</left_flank>
<site>
<letter_ref letter_id="G"/>
<letter_ref letter_id="A"/>
<letter_ref letter_id="A"/>
<letter_ref letter_id="G"/>
<letter_ref letter_id="C"/>
<letter_ref letter_id="A"/>
<letter_ref letter_id="C"/>
</site>
<right_flank>AAAACGTAAT</right_flank>
</contributing_site>
<contributing_site sequence_id="sequence_610" position="80" strand="minus" pvalue="2.11e-04" >
<left_flank>TGCAGATTGG</left_flank>
<site>
<letter_ref letter_id="G"/>
<letter_ref letter_id="A"/>
<letter_ref letter_id="A"/>
<letter_ref letter_id="G"/>
<letter_ref letter_id="C"/>
<letter_ref letter_id="A"/>
<letter_ref letter_id="C"/>
</site>
<right_flank>ACTGGGCGTG</right_flank>
</contributing_site>
<contributing_site sequence_id="sequence_577" position="93" strand="minus" pvalue="2.11e-04" >
<left_flank>AATGCAACAA</left_flank>
<site>
<letter_ref letter_id="G"/>
<letter_ref letter_id="A"/>
<letter_ref letter_id="A"/>
<letter_ref letter_id="G"/>
<letter_ref letter_id="C"/>
<letter_ref letter_id="A"/>
<letter_ref letter_id="C"/>
</site>
<right_flank>GGCTTTGGCA</right_flank>
</contributing_site>
<contributing_site sequence_id="sequence_566" position="235" strand="minus" pvalue="2.11e-04" >
<left_flank>ATGATGATGG</left_flank>
<site>
<letter_ref letter_id="G"/>
<letter_ref letter_id="A"/>
<letter_ref letter_id="A"/>
<letter_ref letter_id="G"/>
<letter_ref letter_id="C"/>
<letter_ref letter_id="A"/>
<letter_ref letter_id="C"/>
</site>
<right_flank>ACAGTGATGC</right_flank>
</contributing_site>
<contributing_site sequence_id="sequence_565" position="270" strand="minus" pvalue="2.11e-04" >
<left_flank>CTCACTGTTG</left_flank>
<site>
<letter_ref letter_id="G"/>
<letter_ref letter_id="A"/>
<letter_ref letter_id="A"/>
<letter_ref letter_id="G"/>
<letter_ref letter_id="C"/>
<letter_ref letter_id="A"/>
<letter_ref letter_id="C"/>
</site>
<right_flank>ACTCATCTCC</right_flank>
</contributing_site>
<contributing_site sequence_id="sequence_552" position="370" strand="minus" pvalue="2.11e-04" >
<left_flank>TCGTGGGCAG</left_flank>
<site>
<letter_ref letter_id="G"/>
<letter_ref letter_id="A"/>
<letter_ref letter_id="A"/>
<letter_ref letter_id="G"/>
<letter_ref letter_id="C"/>
<letter_ref letter_id="A"/>
<letter_ref letter_id="C"/>
</site>
<right_flank>ACCAGCTGCC</right_flank>
</contributing_site>
<contributing_site sequence_id="sequence_534" position="134" strand="minus" pvalue="2.11e-04" >
<left_flank>AACCAACTCA</left_flank>
<site>
<letter_ref letter_id="G"/>
<letter_ref letter_id="A"/>
<letter_ref letter_id="A"/>
<letter_ref letter_id="G"/>
<letter_ref letter_id="C"/>
<letter_ref letter_id="A"/>
<letter_ref letter_id="C"/>
</site>
<right_flank>ATGCGCTTGT</right_flank>
</contributing_site>
<contributing_site sequence_id="sequence_514" position="242" strand="plus" pvalue="2.11e-04" >
<left_flank>GAAGTTGTAG</left_flank>
<site>
<letter_ref letter_id="G"/>
<letter_ref letter_id="A"/>
<letter_ref letter_id="A"/>
<letter_ref letter_id="G"/>
<letter_ref letter_id="C"/>
<letter_ref letter_id="A"/>
<letter_ref letter_id="C"/>
</site>
<right_flank>ATGACCGTGT</right_flank>
</contributing_site>
<contributing_site sequence_id="sequence_489" position="210" strand="minus" pvalue="2.11e-04" >
<left_flank>ACCAATGAAT</left_flank>
<site>
<letter_ref letter_id="G"/>
<letter_ref letter_id="A"/>
<letter_ref letter_id="A"/>
<letter_ref letter_id="G"/>
<letter_ref letter_id="C"/>
<letter_ref letter_id="A"/>
<letter_ref letter_id="C"/>
</site>
<right_flank>AAGCAGTTTC</right_flank>
</contributing_site>
<contributing_site sequence_id="sequence_460" position="167" strand="plus" pvalue="2.11e-04" >
<left_flank>CGGTGTCTGT</left_flank>
<site>
<letter_ref letter_id="G"/>
<letter_ref letter_id="A"/>
<letter_ref letter_id="A"/>
<letter_ref letter_id="G"/>
<letter_ref letter_id="C"/>
<letter_ref letter_id="A"/>
<letter_ref letter_id="C"/>
</site>
<right_flank>AAGTTCATTG</right_flank>
</contributing_site>
<contributing_site sequence_id="sequence_439" position="1484" strand="plus" pvalue="2.11e-04" >
<left_flank>CTCAACAAGA</left_flank>
<site>
<letter_ref letter_id="G"/>
<letter_ref letter_id="A"/>
<letter_ref letter_id="A"/>
<letter_ref letter_id="G"/>
<letter_ref letter_id="C"/>
<letter_ref letter_id="A"/>
<letter_ref letter_id="C"/>
</site>
<right_flank>GAGCCCCCTC</right_flank>
</contributing_site>
<contributing_site sequence_id="sequence_393" position="32" strand="minus" pvalue="2.11e-04" >
<left_flank>AGATCTTTTA</left_flank>
<site>
<letter_ref letter_id="G"/>
<letter_ref letter_id="A"/>
<letter_ref letter_id="A"/>
<letter_ref letter_id="G"/>
<letter_ref letter_id="C"/>
<letter_ref letter_id="A"/>
<letter_ref letter_id="C"/>
</site>
<right_flank>ATACTCCTCC</right_flank>
</contributing_site>
<contributing_site sequence_id="sequence_349" position="402" strand="minus" pvalue="2.11e-04" >
<left_flank>TCCTTTGGCC</left_flank>
<site>
<letter_ref letter_id="G"/>
<letter_ref letter_id="A"/>
<letter_ref letter_id="A"/>
<letter_ref letter_id="G"/>
<letter_ref letter_id="C"/>
<letter_ref letter_id="A"/>
<letter_ref letter_id="C"/>
</site>
<right_flank>ACGATAAATC</right_flank>
</contributing_site>
<contributing_site sequence_id="sequence_332" position="121" strand="minus" pvalue="2.11e-04" >
<left_flank>TCGGCAAAGA</left_flank>
<site>
<letter_ref letter_id="G"/>
<letter_ref letter_id="A"/>
<letter_ref letter_id="A"/>
<letter_ref letter_id="G"/>
<letter_ref letter_id="C"/>
<letter_ref letter_id="A"/>
<letter_ref letter_id="C"/>
</site>
<right_flank>ACGACAAATT</right_flank>
</contributing_site>
<contributing_site sequence_id="sequence_313" position="619" strand="plus" pvalue="2.11e-04" >
<left_flank>GGCATGTCTG</left_flank>
<site>
<letter_ref letter_id="G"/>
<letter_ref letter_id="A"/>
<letter_ref letter_id="A"/>
<letter_ref letter_id="G"/>
<letter_ref letter_id="C"/>
<letter_ref letter_id="A"/>
<letter_ref letter_id="C"/>
</site>
<right_flank>AGGAGAACGT</right_flank>
</contributing_site>
<contributing_site sequence_id="sequence_281" position="519" strand="plus" pvalue="2.11e-04" >
<left_flank>AGCAGCAGCT</left_flank>
<site>
<letter_ref letter_id="G"/>
<letter_ref letter_id="A"/>
<letter_ref letter_id="A"/>
<letter_ref letter_id="G"/>
<letter_ref letter_id="C"/>
<letter_ref letter_id="A"/>
<letter_ref letter_id="C"/>
</site>
<right_flank>TGCCGTCATT</right_flank>
</contributing_site>
<contributing_site sequence_id="sequence_267" position="101" strand="plus" pvalue="2.11e-04" >
<left_flank>GCGAAGGCGC</left_flank>
<site>
<letter_ref letter_id="G"/>
<letter_ref letter_id="A"/>
<letter_ref letter_id="A"/>
<letter_ref letter_id="G"/>
<letter_ref letter_id="C"/>
<letter_ref letter_id="A"/>
<letter_ref letter_id="C"/>
</site>
<right_flank>ACAGAAACGA</right_flank>
</contributing_site>
<contributing_site sequence_id="sequence_262" position="17" strand="plus" pvalue="2.11e-04" >
<left_flank>TCTAGAGACT</left_flank>
<site>
<letter_ref letter_id="G"/>
<letter_ref letter_id="A"/>
<letter_ref letter_id="A"/>
<letter_ref letter_id="G"/>
<letter_ref letter_id="C"/>
<letter_ref letter_id="A"/>
<letter_ref letter_id="C"/>
</site>
<right_flank>TTGTGTTGAA</right_flank>
</contributing_site>
<contributing_site sequence_id="sequence_254" position="89" strand="plus" pvalue="2.11e-04" >
<left_flank>CTGCAAACTA</left_flank>
<site>
<letter_ref letter_id="G"/>
<letter_ref letter_id="A"/>
<letter_ref letter_id="A"/>
<letter_ref letter_id="G"/>
<letter_ref letter_id="C"/>
<letter_ref letter_id="A"/>
<letter_ref letter_id="C"/>
</site>
<right_flank>AAATAGTCCA</right_flank>
</contributing_site>
<contributing_site sequence_id="sequence_229" position="1" strand="minus" pvalue="2.11e-04" >
<left_flank>ACGCATCGAC</left_flank>
<site>
<letter_ref letter_id="G"/>
<letter_ref letter_id="A"/>
<letter_ref letter_id="A"/>
<letter_ref letter_id="G"/>
<letter_ref letter_id="C"/>
<letter_ref letter_id="A"/>
<letter_ref letter_id="C"/>
</site>
<right_flank>C</right_flank>
</contributing_site>
<contributing_site sequence_id="sequence_227" position="338" strand="plus" pvalue="2.11e-04" >
<left_flank>GCAATGATTC</left_flank>
<site>
<letter_ref letter_id="G"/>
<letter_ref letter_id="A"/>
<letter_ref letter_id="A"/>
<letter_ref letter_id="G"/>
<letter_ref letter_id="C"/>
<letter_ref letter_id="A"/>
<letter_ref letter_id="C"/>
</site>
<right_flank>TTCTCTTTCC</right_flank>
</contributing_site>
<contributing_site sequence_id="sequence_225" position="16" strand="plus" pvalue="2.11e-04" >
<left_flank>AAGACATCAA</left_flank>
<site>
<letter_ref letter_id="G"/>
<letter_ref letter_id="A"/>
<letter_ref letter_id="A"/>
<letter_ref letter_id="G"/>
<letter_ref letter_id="C"/>
<letter_ref letter_id="A"/>
<letter_ref letter_id="C"/>
</site>
<right_flank>CTGATTACAC</right_flank>
</contributing_site>
<contributing_site sequence_id="sequence_210" position="269" strand="minus" pvalue="2.11e-04" >
<left_flank>GTTTAATCCT</left_flank>
<site>
<letter_ref letter_id="G"/>
<letter_ref letter_id="A"/>
<letter_ref letter_id="A"/>
<letter_ref letter_id="G"/>
<letter_ref letter_id="C"/>
<letter_ref letter_id="A"/>
<letter_ref letter_id="C"/>
</site>
<right_flank>TTGACAACCT</right_flank>
</contributing_site>
<contributing_site sequence_id="sequence_187" position="30" strand="plus" pvalue="2.11e-04" >
<left_flank>AGGACTTGAA</left_flank>
<site>
<letter_ref letter_id="G"/>
<letter_ref letter_id="A"/>
<letter_ref letter_id="A"/>
<letter_ref letter_id="G"/>
<letter_ref letter_id="C"/>
<letter_ref letter_id="A"/>
<letter_ref letter_id="C"/>
</site>
<right_flank>TTTTGGTGGA</right_flank>
</contributing_site>
<contributing_site sequence_id="sequence_129" position="156" strand="plus" pvalue="2.11e-04" >
<left_flank>ACAAAAAGCA</left_flank>
<site>
<letter_ref letter_id="G"/>
<letter_ref letter_id="A"/>
<letter_ref letter_id="A"/>
<letter_ref letter_id="G"/>
<letter_ref letter_id="C"/>
<letter_ref letter_id="A"/>
<letter_ref letter_id="C"/>
</site>
<right_flank>TACCTAGAGG</right_flank>
</contributing_site>
<contributing_site sequence_id="sequence_93" position="402" strand="plus" pvalue="2.11e-04" >
<left_flank>AGGAATTCTG</left_flank>
<site>
<letter_ref letter_id="G"/>
<letter_ref letter_id="A"/>
<letter_ref letter_id="A"/>
<letter_ref letter_id="G"/>
<letter_ref letter_id="C"/>
<letter_ref letter_id="A"/>
<letter_ref letter_id="C"/>
</site>
<right_flank>CGACATGCTG</right_flank>
</contributing_site>
<contributing_site sequence_id="sequence_91" position="32" strand="plus" pvalue="2.11e-04" >
<left_flank>CACAGAAATT</left_flank>
<site>
<letter_ref letter_id="G"/>
<letter_ref letter_id="A"/>
<letter_ref letter_id="A"/>
<letter_ref letter_id="G"/>
<letter_ref letter_id="C"/>
<letter_ref letter_id="A"/>
<letter_ref letter_id="C"/>
</site>
<right_flank>TAAATCCAAT</right_flank>
</contributing_site>
<contributing_site sequence_id="sequence_75" position="58" strand="minus" pvalue="2.11e-04" >
<left_flank>TGGCGAAACT</left_flank>
<site>
<letter_ref letter_id="G"/>
<letter_ref letter_id="A"/>
<letter_ref letter_id="A"/>
<letter_ref letter_id="G"/>
<letter_ref letter_id="C"/>
<letter_ref letter_id="A"/>
<letter_ref letter_id="C"/>
</site>
<right_flank>AAGTTGCAGG</right_flank>
</contributing_site>
<contributing_site sequence_id="sequence_49" position="20" strand="plus" pvalue="2.11e-04" >
<left_flank>TTAAACTGAT</left_flank>
<site>
<letter_ref letter_id="G"/>
<letter_ref letter_id="A"/>
<letter_ref letter_id="A"/>
<letter_ref letter_id="G"/>
<letter_ref letter_id="C"/>
<letter_ref letter_id="A"/>
<letter_ref letter_id="C"/>
</site>
<right_flank>TCTCGGGACG</right_flank>
</contributing_site>
</contributing_sites>
</motif>
<motif id="motif_2" name="TCYTTTK" alt="MEME-2" width="7" sites="1017" ic="10.1" re="9.6" llr="6786" p_value="8.3e-011" e_value="8.3e-011" bayes_threshold="6.42154" elapsed_time="1276.481693">
<scores>
<alphabet_matrix>
<alphabet_array>
<value letter_id="A">-1663</value>
<value letter_id="C">-1663</value>
<value letter_id="G">-77</value>
<value letter_id="T">160</value>
</alphabet_array>
<alphabet_array>
<value letter_id="A">-1663</value>
<value letter_id="C">196</value>
<value letter_id="G">-22</value>
<value letter_id="T">-1663</value>
</alphabet_array>
<alphabet_array>
<value letter_id="A">-1663</value>
<value letter_id="C">104</value>
<value letter_id="G">-1663</value>
<value letter_id="T">97</value>
</alphabet_array>
<alphabet_array>
<value letter_id="A">-1663</value>
<value letter_id="C">-1663</value>
<value letter_id="G">-1663</value>
<value letter_id="T">179</value>
</alphabet_array>
<alphabet_array>
<value letter_id="A">-1663</value>
<value letter_id="C">-1663</value>
<value letter_id="G">-1663</value>
<value letter_id="T">179</value>
</alphabet_array>
<alphabet_array>
<value letter_id="A">-1663</value>
<value letter_id="C">-1663</value>
<value letter_id="G">-225</value>
<value letter_id="T">172</value>
</alphabet_array>
<alphabet_array>
<value letter_id="A">-1663</value>
<value letter_id="C">-8</value>
<value letter_id="G">126</value>
<value letter_id="T">4</value>
</alphabet_array>
</alphabet_matrix>
</scores>
<probabilities>
<alphabet_matrix>
<alphabet_array>
<value letter_id="A">0.000000</value>
<value letter_id="C">0.000000</value>
<value letter_id="G">0.122911</value>
<value letter_id="T">0.877089</value>
</alphabet_array>
<alphabet_array>
<value letter_id="A">0.000000</value>
<value letter_id="C">0.820059</value>
<value letter_id="G">0.179941</value>
<value letter_id="T">0.000000</value>
</alphabet_array>
<alphabet_array>
<value letter_id="A">0.000000</value>
<value letter_id="C">0.431662</value>
<value letter_id="G">0.000000</value>
<value letter_id="T">0.568338</value>
</alphabet_array>
<alphabet_array>
<value letter_id="A">0.000000</value>
<value letter_id="C">0.000000</value>
<value letter_id="G">0.000000</value>
<value letter_id="T">1.000000</value>
</alphabet_array>
<alphabet_array>
<value letter_id="A">0.000000</value>
<value letter_id="C">0.000000</value>
<value letter_id="G">0.000000</value>
<value letter_id="T">1.000000</value>
</alphabet_array>
<alphabet_array>
<value letter_id="A">0.000000</value>
<value letter_id="C">0.000000</value>
<value letter_id="G">0.044248</value>
<value letter_id="T">0.955752</value>
</alphabet_array>
<alphabet_array>
<value letter_id="A">0.000000</value>
<value letter_id="C">0.198623</value>
<value letter_id="G">0.503441</value>
<value letter_id="T">0.297935</value>
</alphabet_array>
</alphabet_matrix>
</probabilities>
<regular_expression>
TC[TC]TTT[GT]
</regular_expression>
<contributing_sites>
<contributing_site sequence_id="sequence_723" position="100" strand="minus" pvalue="1.56e-04" >
<left_flank>CTGCGGCTCA</left_flank>
<site>
<letter_ref letter_id="T"/>
<letter_ref letter_id="C"/>
<letter_ref letter_id="C"/>
<letter_ref letter_id="T"/>
<letter_ref letter_id="T"/>
<letter_ref letter_id="T"/>
<letter_ref letter_id="G"/>
</site>
<right_flank>GAGGTATGTG</right_flank>
</contributing_site>
<contributing_site sequence_id="sequence_717" position="90" strand="minus" pvalue="1.56e-04" >
<left_flank>TTCATATGAG</left_flank>
<site>
<letter_ref letter_id="T"/>
<letter_ref letter_id="C"/>
<letter_ref letter_id="T"/>
<letter_ref letter_id="T"/>
<letter_ref letter_id="T"/>
<letter_ref letter_id="T"/>
<letter_ref letter_id="G"/>
</site>
<right_flank>ATCTTAACAG</right_flank>
</contributing_site>
<contributing_site sequence_id="sequence_717" position="8" strand="minus" pvalue="1.56e-04" >
<left_flank>GAGGTAGTTG</left_flank>
<site>
<letter_ref letter_id="T"/>
<letter_ref letter_id="C"/>
<letter_ref letter_id="T"/>
<letter_ref letter_id="T"/>
<letter_ref letter_id="T"/>
<letter_ref letter_id="T"/>
<letter_ref letter_id="G"/>
</site>
<right_flank>TCTTCGCC</right_flank>
</contributing_site>
<contributing_site sequence_id="sequence_710" position="138" strand="minus" pvalue="1.56e-04" >
<left_flank>TATGTATTTC</left_flank>
<site>
<letter_ref letter_id="T"/>
<letter_ref letter_id="C"/>
<letter_ref letter_id="C"/>
<letter_ref letter_id="T"/>
<letter_ref letter_id="T"/>
<letter_ref letter_id="T"/>
<letter_ref letter_id="G"/>
</site>
<right_flank>TTGGATTCTC</right_flank>
</contributing_site>
<contributing_site sequence_id="sequence_708" position="256" strand="minus" pvalue="1.56e-04" >
<left_flank>GGCTAATGGT</left_flank>
<site>
<letter_ref letter_id="T"/>
<letter_ref letter_id="C"/>
<letter_ref letter_id="T"/>
<letter_ref letter_id="T"/>
<letter_ref letter_id="T"/>
<letter_ref letter_id="T"/>
<letter_ref letter_id="G"/>
</site>
<right_flank>ATATTAAAGA</right_flank>
</contributing_site>
<contributing_site sequence_id="sequence_701" position="16" strand="minus" pvalue="1.56e-04" >
<left_flank>CTTGTTCTTC</left_flank>
<site>
<letter_ref letter_id="T"/>
<letter_ref letter_id="C"/>
<letter_ref letter_id="T"/>
<letter_ref letter_id="T"/>
<letter_ref letter_id="T"/>
<letter_ref letter_id="T"/>
<letter_ref letter_id="G"/>
</site>
<right_flank>GCTCATGTCT</right_flank>
</contributing_site>
<contributing_site sequence_id="sequence_693" position="189" strand="plus" pvalue="1.56e-04" >
<left_flank>TGCTGTTGCT</left_flank>
<site>
<letter_ref letter_id="T"/>
<letter_ref letter_id="C"/>
<letter_ref letter_id="T"/>
<letter_ref letter_id="T"/>
<letter_ref letter_id="T"/>
<letter_ref letter_id="T"/>
<letter_ref letter_id="G"/>
</site>
<right_flank>ATGGTAATCT</right_flank>
</contributing_site>
<contributing_site sequence_id="sequence_688" position="55" strand="plus" pvalue="1.56e-04" >
<left_flank>ACTTTGTTTT</left_flank>
<site>
<letter_ref letter_id="T"/>
<letter_ref letter_id="C"/>
<letter_ref letter_id="C"/>
<letter_ref letter_id="T"/>
<letter_ref letter_id="T"/>
<letter_ref letter_id="T"/>
<letter_ref letter_id="G"/>
</site>
<right_flank>GTCATTGAGG</right_flank>
</contributing_site>
<contributing_site sequence_id="sequence_684" position="446" strand="minus" pvalue="1.56e-04" >
<left_flank>ACCAATTGCT</left_flank>
<site>
<letter_ref letter_id="T"/>
<letter_ref letter_id="C"/>
<letter_ref letter_id="T"/>
<letter_ref letter_id="T"/>
<letter_ref letter_id="T"/>
<letter_ref letter_id="T"/>
<letter_ref letter_id="G"/>
</site>
<right_flank>CTTTTCACCA</right_flank>
</contributing_site>
<contributing_site sequence_id="sequence_684" position="263" strand="plus" pvalue="1.56e-04" >
<left_flank>AGAAGCCGTT</left_flank>
<site>
<letter_ref letter_id="T"/>
<letter_ref letter_id="C"/>
<letter_ref letter_id="C"/>
<letter_ref letter_id="T"/>
<letter_ref letter_id="T"/>
<letter_ref letter_id="T"/>
<letter_ref letter_id="G"/>
</site>
<right_flank>AACTTGGTCC</right_flank>
</contributing_site>
<contributing_site sequence_id="sequence_681" position="155" strand="minus" pvalue="1.56e-04" >
<left_flank>CTGTTGCTGT</left_flank>
<site>
<letter_ref letter_id="T"/>
<letter_ref letter_id="C"/>
<letter_ref letter_id="T"/>
<letter_ref letter_id="T"/>
<letter_ref letter_id="T"/>
<letter_ref letter_id="T"/>
<letter_ref letter_id="G"/>
</site>
<right_flank>ACCATTTTAG</right_flank>
</contributing_site>
<contributing_site sequence_id="sequence_678" position="82" strand="plus" pvalue="1.56e-04" >
<left_flank>TCTGGTTTGC</left_flank>
<site>
<letter_ref letter_id="T"/>
<letter_ref letter_id="C"/>
<letter_ref letter_id="C"/>
<letter_ref letter_id="T"/>
<letter_ref letter_id="T"/>
<letter_ref letter_id="T"/>
<letter_ref letter_id="G"/>
</site>
<right_flank>GTTAGTCGAT</right_flank>
</contributing_site>
<contributing_site sequence_id="sequence_670" position="0" strand="minus" pvalue="1.56e-04" >
<left_flank>GATTACCAAT</left_flank>
<site>
<letter_ref letter_id="T"/>
<letter_ref letter_id="C"/>
<letter_ref letter_id="T"/>
<letter_ref letter_id="T"/>
<letter_ref letter_id="T"/>
<letter_ref letter_id="T"/>
<letter_ref letter_id="G"/>
</site>
<right_flank></right_flank>
</contributing_site>
<contributing_site sequence_id="sequence_662" position="17" strand="plus" pvalue="1.56e-04" >
<left_flank>ACGAGACGAA</left_flank>
<site>
<letter_ref letter_id="T"/>
<letter_ref letter_id="C"/>
<letter_ref letter_id="T"/>
<letter_ref letter_id="T"/>
<letter_ref letter_id="T"/>
<letter_ref letter_id="T"/>
<letter_ref letter_id="G"/>
</site>
<right_flank>ATCCTGGTTG</right_flank>
</contributing_site>
<contributing_site sequence_id="sequence_658" position="124" strand="minus" pvalue="1.56e-04" >
<left_flank>CTTTAGTTGT</left_flank>
<site>
<letter_ref letter_id="T"/>
<letter_ref letter_id="C"/>
<letter_ref letter_id="T"/>
<letter_ref letter_id="T"/>
<letter_ref letter_id="T"/>
<letter_ref letter_id="T"/>
<letter_ref letter_id="G"/>
</site>
<right_flank>TTACACCGTC</right_flank>
</contributing_site>
<contributing_site sequence_id="sequence_658" position="52" strand="minus" pvalue="1.56e-04" >
<left_flank>GCTTGCAAAC</left_flank>
<site>
<letter_ref letter_id="T"/>
<letter_ref letter_id="C"/>
<letter_ref letter_id="C"/>
<letter_ref letter_id="T"/>
<letter_ref letter_id="T"/>
<letter_ref letter_id="T"/>
<letter_ref letter_id="G"/>
</site>
<right_flank>AATCAGCCAT</right_flank>
</contributing_site>
<contributing_site sequence_id="sequence_651" position="153" strand="plus" pvalue="1.56e-04" >
<left_flank>ATTACATGCC</left_flank>
<site>
<letter_ref letter_id="T"/>
<letter_ref letter_id="C"/>
<letter_ref letter_id="C"/>
<letter_ref letter_id="T"/>
<letter_ref letter_id="T"/>
<letter_ref letter_id="T"/>
<letter_ref letter_id="G"/>
</site>
<right_flank>CAACCGAATT</right_flank>
</contributing_site>
<contributing_site sequence_id="sequence_642" position="827" strand="plus" pvalue="1.56e-04" >
<left_flank>AAAATAGATA</left_flank>
<site>
<letter_ref letter_id="T"/>
<letter_ref letter_id="C"/>
<letter_ref letter_id="T"/>
<letter_ref letter_id="T"/>
<letter_ref letter_id="T"/>
<letter_ref letter_id="T"/>
<letter_ref letter_id="G"/>
</site>
<right_flank>TTTTCTACTC</right_flank>
</contributing_site>
<contributing_site sequence_id="sequence_642" position="700" strand="plus" pvalue="1.56e-04" >
<left_flank>AATAGCTTTT</left_flank>
<site>
<letter_ref letter_id="T"/>
<letter_ref letter_id="C"/>
<letter_ref letter_id="T"/>
<letter_ref letter_id="T"/>
<letter_ref letter_id="T"/>
<letter_ref letter_id="T"/>
<letter_ref letter_id="G"/>
</site>
<right_flank>ACTCAATCCT</right_flank>
</contributing_site>
<contributing_site sequence_id="sequence_642" position="611" strand="plus" pvalue="1.56e-04" >
<left_flank>TGAAAAAATT</left_flank>
<site>
<letter_ref letter_id="T"/>
<letter_ref letter_id="C"/>
<letter_ref letter_id="T"/>
<letter_ref letter_id="T"/>
<letter_ref letter_id="T"/>
<letter_ref letter_id="T"/>
<letter_ref letter_id="G"/>
</site>
<right_flank>TAATTCCTCG</right_flank>
</contributing_site>
<contributing_site sequence_id="sequence_640" position="56" strand="minus" pvalue="1.56e-04" >
<left_flank>CCATGTGCTG</left_flank>
<site>
<letter_ref letter_id="T"/>
<letter_ref letter_id="C"/>
<letter_ref letter_id="T"/>
<letter_ref letter_id="T"/>
<letter_ref letter_id="T"/>
<letter_ref letter_id="T"/>
<letter_ref letter_id="G"/>
</site>
<right_flank>GCAGGATGAG</right_flank>
</contributing_site>
<contributing_site sequence_id="sequence_638" position="126" strand="minus" pvalue="1.56e-04" >
<left_flank>ACTAGATGGC</left_flank>
<site>
<letter_ref letter_id="T"/>
<letter_ref letter_id="C"/>
<letter_ref letter_id="T"/>
<letter_ref letter_id="T"/>
<letter_ref letter_id="T"/>
<letter_ref letter_id="T"/>
<letter_ref letter_id="G"/>
</site>
<right_flank>CGTTAGATCA</right_flank>
</contributing_site>
<contributing_site sequence_id="sequence_636" position="185" strand="plus" pvalue="1.56e-04" >
<left_flank>TTTCAAGAGA</left_flank>
<site>
<letter_ref letter_id="T"/>
<letter_ref letter_id="C"/>
<letter_ref letter_id="T"/>
<letter_ref letter_id="T"/>
<letter_ref letter_id="T"/>
<letter_ref letter_id="T"/>
<letter_ref letter_id="G"/>
</site>
<right_flank>AACGGAAGAG</right_flank>
</contributing_site>
<contributing_site sequence_id="sequence_635" position="133" strand="minus" pvalue="1.56e-04" >
<left_flank>GGCACGGCAA</left_flank>
<site>
<letter_ref letter_id="T"/>
<letter_ref letter_id="C"/>
<letter_ref letter_id="C"/>
<letter_ref letter_id="T"/>
<letter_ref letter_id="T"/>
<letter_ref letter_id="T"/>
<letter_ref letter_id="G"/>
</site>
<right_flank>CTCTCGGAAA</right_flank>
</contributing_site>
<contributing_site sequence_id="sequence_618" position="940" strand="minus" pvalue="1.56e-04" >
<left_flank>CTTGTCGCAC</left_flank>
<site>
<letter_ref letter_id="T"/>
<letter_ref letter_id="C"/>
<letter_ref letter_id="C"/>
<letter_ref letter_id="T"/>
<letter_ref letter_id="T"/>
<letter_ref letter_id="T"/>
<letter_ref letter_id="G"/>
</site>
<right_flank>TGAAAGAGTA</right_flank>
</contributing_site>
<contributing_site sequence_id="sequence_618" position="483" strand="minus" pvalue="1.56e-04" >
<left_flank>CCTATCCTTT</left_flank>
<site>
<letter_ref letter_id="T"/>
<letter_ref letter_id="C"/>
<letter_ref letter_id="C"/>
<letter_ref letter_id="T"/>
<letter_ref letter_id="T"/>
<letter_ref letter_id="T"/>
<letter_ref letter_id="G"/>
</site>
<right_flank>GGTTCTAGTT</right_flank>
</contributing_site>
<contributing_site sequence_id="sequence_615" position="121" strand="minus" pvalue="1.56e-04" >
<left_flank>GCATGGCAGC</left_flank>
<site>
<letter_ref letter_id="T"/>
<letter_ref letter_id="C"/>
<letter_ref letter_id="T"/>
<letter_ref letter_id="T"/>
<letter_ref letter_id="T"/>
<letter_ref letter_id="T"/>
<letter_ref letter_id="G"/>
</site>
<right_flank>CTTGCCAGAG</right_flank>
</contributing_site>
<contributing_site sequence_id="sequence_610" position="163" strand="plus" pvalue="1.56e-04" >
<left_flank>TGCTCACCAT</left_flank>
<site>
<letter_ref letter_id="T"/>
<letter_ref letter_id="C"/>
<letter_ref letter_id="T"/>
<letter_ref letter_id="T"/>
<letter_ref letter_id="T"/>
<letter_ref letter_id="T"/>
<letter_ref letter_id="G"/>
</site>
<right_flank>GGAAGCAATC</right_flank>
</contributing_site>
<contributing_site sequence_id="sequence_607" position="134" strand="plus" pvalue="1.56e-04" >
<left_flank>TTATTTAGGC</left_flank>
<site>
<letter_ref letter_id="T"/>
<letter_ref letter_id="C"/>
<letter_ref letter_id="T"/>
<letter_ref letter_id="T"/>
<letter_ref letter_id="T"/>
<letter_ref letter_id="T"/>
<letter_ref letter_id="G"/>
</site>
<right_flank>TCATGCTAGT</right_flank>
</contributing_site>
<contributing_site sequence_id="sequence_605" position="89" strand="minus" pvalue="1.56e-04" >
<left_flank>CTGGACTTCG</left_flank>
<site>
<letter_ref letter_id="T"/>
<letter_ref letter_id="C"/>
<letter_ref letter_id="T"/>
<letter_ref letter_id="T"/>
<letter_ref letter_id="T"/>
<letter_ref letter_id="T"/>
<letter_ref letter_id="G"/>
</site>
<right_flank>TCCTGTTTGG</right_flank>
</contributing_site>
<contributing_site sequence_id="sequence_602" position="313" strand="plus" pvalue="1.56e-04" >
<left_flank>TGCCACTACC</left_flank>
<site>
<letter_ref letter_id="T"/>
<letter_ref letter_id="C"/>
<letter_ref letter_id="T"/>
<letter_ref letter_id="T"/>
<letter_ref letter_id="T"/>
<letter_ref letter_id="T"/>
<letter_ref letter_id="G"/>
</site>
<right_flank>GCAAACTAGG</right_flank>
</contributing_site>
<contributing_site sequence_id="sequence_591" position="179" strand="minus" pvalue="1.56e-04" >
<left_flank>CCCTCCGTGC</left_flank>
<site>
<letter_ref letter_id="T"/>
<letter_ref letter_id="C"/>
<letter_ref letter_id="T"/>
<letter_ref letter_id="T"/>
<letter_ref letter_id="T"/>
<letter_ref letter_id="T"/>
<letter_ref letter_id="G"/>
</site>
<right_flank>ATCTTGCCTA</right_flank>
</contributing_site>
<contributing_site sequence_id="sequence_583" position="331" strand="plus" pvalue="1.56e-04" >
<left_flank>AATAGAGAGA</left_flank>
<site>
<letter_ref letter_id="T"/>
<letter_ref letter_id="C"/>
<letter_ref letter_id="T"/>
<letter_ref letter_id="T"/>
<letter_ref letter_id="T"/>
<letter_ref letter_id="T"/>
<letter_ref letter_id="G"/>
</site>
<right_flank>ATCACTTCTA</right_flank>
</contributing_site>
<contributing_site sequence_id="sequence_581" position="99" strand="minus" pvalue="1.56e-04" >
<left_flank>AAGCTCCAAC</left_flank>
<site>
<letter_ref letter_id="T"/>
<letter_ref letter_id="C"/>
<letter_ref letter_id="T"/>
<letter_ref letter_id="T"/>
<letter_ref letter_id="T"/>
<letter_ref letter_id="T"/>
<letter_ref letter_id="G"/>
</site>
<right_flank>CATCGAGATT</right_flank>
</contributing_site>
<contributing_site sequence_id="sequence_576" position="161" strand="minus" pvalue="1.56e-04" >
<left_flank>AACCCCTAAT</left_flank>
<site>
<letter_ref letter_id="T"/>
<letter_ref letter_id="C"/>
<letter_ref letter_id="C"/>
<letter_ref letter_id="T"/>
<letter_ref letter_id="T"/>
<letter_ref letter_id="T"/>
<letter_ref letter_id="G"/>
</site>
<right_flank>CAAATACAGC</right_flank>
</contributing_site>
<contributing_site sequence_id="sequence_576" position="47" strand="plus" pvalue="1.56e-04" >
<left_flank>GACCGTTTTG</left_flank>
<site>
<letter_ref letter_id="T"/>
<letter_ref letter_id="C"/>
<letter_ref letter_id="T"/>
<letter_ref letter_id="T"/>
<letter_ref letter_id="T"/>
<letter_ref letter_id="T"/>
<letter_ref letter_id="G"/>
</site>
<right_flank>TGCCGAAGCA</right_flank>
</contributing_site>
<contributing_site sequence_id="sequence_573" position="270" strand="plus" pvalue="1.56e-04" >
<left_flank>CTGAGCAACC</left_flank>
<site>
<letter_ref letter_id="T"/>
<letter_ref letter_id="C"/>
<letter_ref letter_id="T"/>
<letter_ref letter_id="T"/>
<letter_ref letter_id="T"/>
<letter_ref letter_id="T"/>
<letter_ref letter_id="G"/>
</site>
<right_flank>GATTCTTAAG</right_flank>
</contributing_site>
<contributing_site sequence_id="sequence_573" position="143" strand="minus" pvalue="1.56e-04" >
<left_flank>CCTGTTTGTA</left_flank>
<site>
<letter_ref letter_id="T"/>
<letter_ref letter_id="C"/>
<letter_ref letter_id="C"/>
<letter_ref letter_id="T"/>
<letter_ref letter_id="T"/>
<letter_ref letter_id="T"/>
<letter_ref letter_id="G"/>
</site>
<right_flank>AGCGCACGCC</right_flank>
</contributing_site>
<contributing_site sequence_id="sequence_571" position="399" strand="minus" pvalue="1.56e-04" >
<left_flank>TCCCATCGGA</left_flank>
<site>
<letter_ref letter_id="T"/>
<letter_ref letter_id="C"/>
<letter_ref letter_id="C"/>
<letter_ref letter_id="T"/>
<letter_ref letter_id="T"/>
<letter_ref letter_id="T"/>
<letter_ref letter_id="G"/>
</site>
<right_flank>CGCCAATTCA</right_flank>
</contributing_site>
<contributing_site sequence_id="sequence_571" position="248" strand="minus" pvalue="1.56e-04" >
<left_flank>GATTATCCAT</left_flank>
<site>
<letter_ref letter_id="T"/>
<letter_ref letter_id="C"/>
<letter_ref letter_id="C"/>
<letter_ref letter_id="T"/>
<letter_ref letter_id="T"/>
<letter_ref letter_id="T"/>
<letter_ref letter_id="G"/>
</site>
<right_flank>TCCACATAGG</right_flank>
</contributing_site>
<contributing_site sequence_id="sequence_564" position="2107" strand="minus" pvalue="1.56e-04" >
<left_flank>AACAGAGTTT</left_flank>
<site>
<letter_ref letter_id="T"/>
<letter_ref letter_id="C"/>
<letter_ref letter_id="T"/>
<letter_ref letter_id="T"/>
<letter_ref letter_id="T"/>
<letter_ref letter_id="T"/>
<letter_ref letter_id="G"/>
</site>
<right_flank>GAGAAACACT</right_flank>
</contributing_site>
<contributing_site sequence_id="sequence_563" position="245" strand="minus" pvalue="1.56e-04" >
<left_flank>TGCATGGACA</left_flank>
<site>
<letter_ref letter_id="T"/>
<letter_ref letter_id="C"/>
<letter_ref letter_id="C"/>
<letter_ref letter_id="T"/>
<letter_ref letter_id="T"/>
<letter_ref letter_id="T"/>
<letter_ref letter_id="G"/>
</site>
<right_flank>CACTCCTACA</right_flank>
</contributing_site>
<contributing_site sequence_id="sequence_562" position="474" strand="plus" pvalue="1.56e-04" >
<left_flank>TTTGTTTCTG</left_flank>
<site>
<letter_ref letter_id="T"/>
<letter_ref letter_id="C"/>
<letter_ref letter_id="T"/>
<letter_ref letter_id="T"/>
<letter_ref letter_id="T"/>
<letter_ref letter_id="T"/>
<letter_ref letter_id="G"/>
</site>
<right_flank>TTGAATCTTT</right_flank>
</contributing_site>
<contributing_site sequence_id="sequence_557" position="19" strand="plus" pvalue="1.56e-04" >
<left_flank>GAGAGAAGTT</left_flank>
<site>
<letter_ref letter_id="T"/>
<letter_ref letter_id="C"/>
<letter_ref letter_id="T"/>
<letter_ref letter_id="T"/>
<letter_ref letter_id="T"/>
<letter_ref letter_id="T"/>
<letter_ref letter_id="G"/>
</site>
<right_flank>AAGTGGATAC</right_flank>
</contributing_site>
<contributing_site sequence_id="sequence_551" position="133" strand="minus" pvalue="1.56e-04" >
<left_flank>TCAGTTCCCG</left_flank>
<site>
<letter_ref letter_id="T"/>
<letter_ref letter_id="C"/>
<letter_ref letter_id="T"/>
<letter_ref letter_id="T"/>
<letter_ref letter_id="T"/>
<letter_ref letter_id="T"/>
<letter_ref letter_id="G"/>
</site>
<right_flank>CCCATCGCAT</right_flank>
</contributing_site>
<contributing_site sequence_id="sequence_538" position="202" strand="minus" pvalue="1.56e-04" >
<left_flank>TAGAATATAT</left_flank>
<site>
<letter_ref letter_id="T"/>
<letter_ref letter_id="C"/>
<letter_ref letter_id="T"/>
<letter_ref letter_id="T"/>
<letter_ref letter_id="T"/>
<letter_ref letter_id="T"/>
<letter_ref letter_id="G"/>
</site>
<right_flank>GAAAAAATAA</right_flank>
</contributing_site>
<contributing_site sequence_id="sequence_538" position="132" strand="minus" pvalue="1.56e-04" >
<left_flank>AAAAACCTAA</left_flank>
<site>
<letter_ref letter_id="T"/>
<letter_ref letter_id="C"/>
<letter_ref letter_id="C"/>
<letter_ref letter_id="T"/>
<letter_ref letter_id="T"/>
<letter_ref letter_id="T"/>
<letter_ref letter_id="G"/>
</site>
<right_flank>AATCTTTGGT</right_flank>
</contributing_site>
<contributing_site sequence_id="sequence_538" position="96" strand="minus" pvalue="1.56e-04" >
<left_flank>ATCTTCAGTA</left_flank>
<site>
<letter_ref letter_id="T"/>
<letter_ref letter_id="C"/>
<letter_ref letter_id="C"/>
<letter_ref letter_id="T"/>
<letter_ref letter_id="T"/>
<letter_ref letter_id="T"/>
<letter_ref letter_id="G"/>
</site>
<right_flank>AGTCTCTTCG</right_flank>
</contributing_site>
<contributing_site sequence_id="sequence_537" position="634" strand="minus" pvalue="1.56e-04" >
<left_flank>CTAGTCTCTC</left_flank>
<site>
<letter_ref letter_id="T"/>
<letter_ref letter_id="C"/>
<letter_ref letter_id="T"/>
<letter_ref letter_id="T"/>
<letter_ref letter_id="T"/>
<letter_ref letter_id="T"/>
<letter_ref letter_id="G"/>
</site>
<right_flank>ATGTCGCAAA</right_flank>
</contributing_site>
<contributing_site sequence_id="sequence_530" position="1797" strand="plus" pvalue="1.56e-04" >
<left_flank>AAGGTAATCC</left_flank>
<site>
<letter_ref letter_id="T"/>
<letter_ref letter_id="C"/>
<letter_ref letter_id="C"/>
<letter_ref letter_id="T"/>
<letter_ref letter_id="T"/>
<letter_ref letter_id="T"/>
<letter_ref letter_id="G"/>
</site>
<right_flank>AAACACTTTG</right_flank>
</contributing_site>
<contributing_site sequence_id="sequence_530" position="1168" strand="minus" pvalue="1.56e-04" >
<left_flank>TAATGGGGCT</left_flank>
<site>
<letter_ref letter_id="T"/>
<letter_ref letter_id="C"/>
<letter_ref letter_id="T"/>
<letter_ref letter_id="T"/>
<letter_ref letter_id="T"/>
<letter_ref letter_id="T"/>
<letter_ref letter_id="G"/>
</site>
<right_flank>TGGTGATAAA</right_flank>
</contributing_site>
<contributing_site sequence_id="sequence_530" position="697" strand="plus" pvalue="1.56e-04" >
<left_flank>TAGATATGGG</left_flank>
<site>
<letter_ref letter_id="T"/>
<letter_ref letter_id="C"/>
<letter_ref letter_id="C"/>
<letter_ref letter_id="T"/>
<letter_ref letter_id="T"/>
<letter_ref letter_id="T"/>
<letter_ref letter_id="G"/>
</site>
<right_flank>AGAATACGCC</right_flank>
</contributing_site>
<contributing_site sequence_id="sequence_525" position="815" strand="plus" pvalue="1.56e-04" >
<left_flank>ATTTATGGTT</left_flank>
<site>
<letter_ref letter_id="T"/>
<letter_ref letter_id="C"/>
<letter_ref letter_id="C"/>
<letter_ref letter_id="T"/>
<letter_ref letter_id="T"/>
<letter_ref letter_id="T"/>
<letter_ref letter_id="G"/>
</site>
<right_flank>GTTTAAATCC</right_flank>
</contributing_site>
<contributing_site sequence_id="sequence_525" position="147" strand="plus" pvalue="1.56e-04" >
<left_flank>AGGCTTTGTT</left_flank>
<site>
<letter_ref letter_id="T"/>
<letter_ref letter_id="C"/>
<letter_ref letter_id="T"/>
<letter_ref letter_id="T"/>
<letter_ref letter_id="T"/>
<letter_ref letter_id="T"/>
<letter_ref letter_id="G"/>
</site>
<right_flank>TGATATGTCT</right_flank>
</contributing_site>
<contributing_site sequence_id="sequence_524" position="704" strand="plus" pvalue="1.56e-04" >
<left_flank>GATCTATTTT</left_flank>
<site>
<letter_ref letter_id="T"/>
<letter_ref letter_id="C"/>
<letter_ref letter_id="T"/>
<letter_ref letter_id="T"/>
<letter_ref letter_id="T"/>
<letter_ref letter_id="T"/>
<letter_ref letter_id="G"/>
</site>
<right_flank>ACTTTGACAT</right_flank>
</contributing_site>
<contributing_site sequence_id="sequence_524" position="523" strand="minus" pvalue="1.56e-04" >
<left_flank>TAGGAGGGGT</left_flank>
<site>
<letter_ref letter_id="T"/>
<letter_ref letter_id="C"/>
<letter_ref letter_id="T"/>
<letter_ref letter_id="T"/>
<letter_ref letter_id="T"/>
<letter_ref letter_id="T"/>
<letter_ref letter_id="G"/>
</site>
<right_flank>TGCAGAAAAA</right_flank>
</contributing_site>
<contributing_site sequence_id="sequence_523" position="958" strand="minus" pvalue="1.56e-04" >
<left_flank>TGGTGATTTC</left_flank>
<site>
<letter_ref letter_id="T"/>
<letter_ref letter_id="C"/>
<letter_ref letter_id="T"/>
<letter_ref letter_id="T"/>
<letter_ref letter_id="T"/>
<letter_ref letter_id="T"/>
<letter_ref letter_id="G"/>
</site>
<right_flank>CTAGGCCCAG</right_flank>
</contributing_site>
<contributing_site sequence_id="sequence_522" position="435" strand="plus" pvalue="1.56e-04" >
<left_flank>GGTTGTTCAA</left_flank>
<site>
<letter_ref letter_id="T"/>
<letter_ref letter_id="C"/>
<letter_ref letter_id="C"/>
<letter_ref letter_id="T"/>
<letter_ref letter_id="T"/>
<letter_ref letter_id="T"/>
<letter_ref letter_id="G"/>
</site>
<right_flank>ATAACCAAGG</right_flank>
</contributing_site>
<contributing_site sequence_id="sequence_521" position="44" strand="plus" pvalue="1.56e-04" >
<left_flank>TATTCTTACG</left_flank>
<site>
<letter_ref letter_id="T"/>
<letter_ref letter_id="C"/>
<letter_ref letter_id="C"/>
<letter_ref letter_id="T"/>
<letter_ref letter_id="T"/>
<letter_ref letter_id="T"/>
<letter_ref letter_id="G"/>
</site>
<right_flank>CTTATAAAAA</right_flank>
</contributing_site>
<contributing_site sequence_id="sequence_520" position="669" strand="plus" pvalue="1.56e-04" >
<left_flank>AAAAAGGAAT</left_flank>
<site>
<letter_ref letter_id="T"/>
<letter_ref letter_id="C"/>
<letter_ref letter_id="T"/>
<letter_ref letter_id="T"/>
<letter_ref letter_id="T"/>
<letter_ref letter_id="T"/>
<letter_ref letter_id="G"/>
</site>
<right_flank>ATTCAAGCAT</right_flank>
</contributing_site>
<contributing_site sequence_id="sequence_519" position="427" strand="minus" pvalue="1.56e-04" >
<left_flank>CATGTCCGGT</left_flank>
<site>
<letter_ref letter_id="T"/>
<letter_ref letter_id="C"/>
<letter_ref letter_id="C"/>
<letter_ref letter_id="T"/>
<letter_ref letter_id="T"/>
<letter_ref letter_id="T"/>
<letter_ref letter_id="G"/>
</site>
<right_flank>GGGGATGGAT</right_flank>
</contributing_site>
<contributing_site sequence_id="sequence_519" position="182" strand="minus" pvalue="1.56e-04" >
<left_flank>CGTTTGCAAC</left_flank>
<site>
<letter_ref letter_id="T"/>
<letter_ref letter_id="C"/>
<letter_ref letter_id="C"/>
<letter_ref letter_id="T"/>
<letter_ref letter_id="T"/>
<letter_ref letter_id="T"/>
<letter_ref letter_id="G"/>
</site>
<right_flank>GAAATATTAC</right_flank>
</contributing_site>
<contributing_site sequence_id="sequence_518" position="1365" strand="plus" pvalue="1.56e-04" >
<left_flank>CGAAAATCCC</left_flank>
<site>
<letter_ref letter_id="T"/>
<letter_ref letter_id="C"/>
<letter_ref letter_id="T"/>
<letter_ref letter_id="T"/>
<letter_ref letter_id="T"/>
<letter_ref letter_id="T"/>
<letter_ref letter_id="G"/>
</site>
<right_flank>CCTGCCTCTA</right_flank>
</contributing_site>
<contributing_site sequence_id="sequence_513" position="165" strand="minus" pvalue="1.56e-04" >
<left_flank>TCTGGGTTTT</left_flank>
<site>
<letter_ref letter_id="T"/>
<letter_ref letter_id="C"/>
<letter_ref letter_id="C"/>
<letter_ref letter_id="T"/>
<letter_ref letter_id="T"/>
<letter_ref letter_id="T"/>
<letter_ref letter_id="G"/>
</site>
<right_flank>CTTCCTTGTC</right_flank>
</contributing_site>
<contributing_site sequence_id="sequence_511" position="128" strand="minus" pvalue="1.56e-04" >
<left_flank>TAATACAGAG</left_flank>
<site>
<letter_ref letter_id="T"/>
<letter_ref letter_id="C"/>
<letter_ref letter_id="T"/>
<letter_ref letter_id="T"/>
<letter_ref letter_id="T"/>
<letter_ref letter_id="T"/>
<letter_ref letter_id="G"/>
</site>
<right_flank>ATGATACTTT</right_flank>
</contributing_site>
<contributing_site sequence_id="sequence_510" position="1087" strand="minus" pvalue="1.56e-04" >
<left_flank>ATGTTGCTAC</left_flank>
<site>
<letter_ref letter_id="T"/>
<letter_ref letter_id="C"/>
<letter_ref letter_id="T"/>
<letter_ref letter_id="T"/>
<letter_ref letter_id="T"/>
<letter_ref letter_id="T"/>
<letter_ref letter_id="G"/>
</site>
<right_flank>AAAGAAAAAA</right_flank>
</contributing_site>
<contributing_site sequence_id="sequence_510" position="875" strand="minus" pvalue="1.56e-04" >
<left_flank>GAAGGGTTTT</left_flank>
<site>
<letter_ref letter_id="T"/>
<letter_ref letter_id="C"/>
<letter_ref letter_id="T"/>
<letter_ref letter_id="T"/>
<letter_ref letter_id="T"/>
<letter_ref letter_id="T"/>
<letter_ref letter_id="G"/>
</site>
<right_flank>AAGTTTGTCA</right_flank>
</contributing_site>
<contributing_site sequence_id="sequence_500" position="227" strand="minus" pvalue="1.56e-04" >
<left_flank>GATACTGGTC</left_flank>
<site>
<letter_ref letter_id="T"/>
<letter_ref letter_id="C"/>
<letter_ref letter_id="T"/>
<letter_ref letter_id="T"/>
<letter_ref letter_id="T"/>
<letter_ref letter_id="T"/>
<letter_ref letter_id="G"/>
</site>
<right_flank>GTAATTGCTG</right_flank>
</contributing_site>
<contributing_site sequence_id="sequence_500" position="172" strand="plus" pvalue="1.56e-04" >
<left_flank>ACAAGTATTT</left_flank>
<site>
<letter_ref letter_id="T"/>
<letter_ref letter_id="C"/>
<letter_ref letter_id="T"/>
<letter_ref letter_id="T"/>
<letter_ref letter_id="T"/>
<letter_ref letter_id="T"/>
<letter_ref letter_id="G"/>
</site>
<right_flank>GTTTAAAAGT</right_flank>
</contributing_site>
<contributing_site sequence_id="sequence_499" position="146" strand="plus" pvalue="1.56e-04" >
<left_flank>GCGTCGTCGG</left_flank>
<site>
<letter_ref letter_id="T"/>
<letter_ref letter_id="C"/>
<letter_ref letter_id="T"/>
<letter_ref letter_id="T"/>
<letter_ref letter_id="T"/>
<letter_ref letter_id="T"/>
<letter_ref letter_id="G"/>
</site>
<right_flank>CTTGATGGAG</right_flank>
</contributing_site>
<contributing_site sequence_id="sequence_496" position="290" strand="minus" pvalue="1.56e-04" >
<left_flank>ACTA</left_flank>
<site>
<letter_ref letter_id="T"/>
<letter_ref letter_id="C"/>
<letter_ref letter_id="T"/>
<letter_ref letter_id="T"/>
<letter_ref letter_id="T"/>
<letter_ref letter_id="T"/>
<letter_ref letter_id="G"/>
</site>
<right_flank>AAAGATCCAG</right_flank>
</contributing_site>
<contributing_site sequence_id="sequence_492" position="274" strand="minus" pvalue="1.56e-04" >
<left_flank>ACGAA</left_flank>
<site>
<letter_ref letter_id="T"/>
<letter_ref letter_id="C"/>
<letter_ref letter_id="T"/>
<letter_ref letter_id="T"/>
<letter_ref letter_id="T"/>
<letter_ref letter_id="T"/>
<letter_ref letter_id="G"/>
</site>
<right_flank>AGCCTAGTTA</right_flank>
</contributing_site>
<contributing_site sequence_id="sequence_490" position="219" strand="plus" pvalue="1.56e-04" >
<left_flank>CATCATATTA</left_flank>
<site>
<letter_ref letter_id="T"/>
<letter_ref letter_id="C"/>
<letter_ref letter_id="C"/>
<letter_ref letter_id="T"/>
<letter_ref letter_id="T"/>
<letter_ref letter_id="T"/>
<letter_ref letter_id="G"/>
</site>
<right_flank>TCAAGATTGC</right_flank>
</contributing_site>
<contributing_site sequence_id="sequence_488" position="167" strand="plus" pvalue="1.56e-04" >
<left_flank>GCGAGACGAA</left_flank>
<site>
<letter_ref letter_id="T"/>
<letter_ref letter_id="C"/>
<letter_ref letter_id="T"/>
<letter_ref letter_id="T"/>
<letter_ref letter_id="T"/>
<letter_ref letter_id="T"/>
<letter_ref letter_id="G"/>
</site>
<right_flank>ATTCTAGTTA</right_flank>
</contributing_site>
<contributing_site sequence_id="sequence_481" position="267" strand="minus" pvalue="1.56e-04" >
<left_flank>ACGAGACGAA</left_flank>
<site>
<letter_ref letter_id="T"/>
<letter_ref letter_id="C"/>
<letter_ref letter_id="T"/>
<letter_ref letter_id="T"/>
<letter_ref letter_id="T"/>
<letter_ref letter_id="T"/>
<letter_ref letter_id="G"/>
</site>
<right_flank>AACCTAGTTA</right_flank>
</contributing_site>
<contributing_site sequence_id="sequence_474" position="165" strand="minus" pvalue="1.56e-04" >
<left_flank>ATGAGATGAA</left_flank>
<site>
<letter_ref letter_id="T"/>
<letter_ref letter_id="C"/>
<letter_ref letter_id="T"/>
<letter_ref letter_id="T"/>
<letter_ref letter_id="T"/>
<letter_ref letter_id="T"/>
<letter_ref letter_id="G"/>
</site>
<right_flank>AGCCTAGTTA</right_flank>
</contributing_site>
<contributing_site sequence_id="sequence_472" position="35" strand="plus" pvalue="1.56e-04" >
<left_flank>AATCTATCCA</left_flank>
<site>
<letter_ref letter_id="T"/>
<letter_ref letter_id="C"/>
<letter_ref letter_id="T"/>
<letter_ref letter_id="T"/>
<letter_ref letter_id="T"/>
<letter_ref letter_id="T"/>
<letter_ref letter_id="G"/>
</site>
<right_flank>TTTGATAAGT</right_flank>
</contributing_site>
<contributing_site sequence_id="sequence_471" position="68" strand="minus" pvalue="1.56e-04" >
<left_flank>ATTCTCAGGT</left_flank>
<site>
<letter_ref letter_id="T"/>
<letter_ref letter_id="C"/>
<letter_ref letter_id="C"/>
<letter_ref letter_id="T"/>
<letter_ref letter_id="T"/>
<letter_ref letter_id="T"/>
<letter_ref letter_id="G"/>
</site>
<right_flank>GAATGCATGA</right_flank>
</contributing_site>
<contributing_site sequence_id="sequence_470" position="0" strand="plus" pvalue="1.56e-04" >
<left_flank></left_flank>
<site>
<letter_ref letter_id="T"/>
<letter_ref letter_id="C"/>
<letter_ref letter_id="T"/>
<letter_ref letter_id="T"/>
<letter_ref letter_id="T"/>
<letter_ref letter_id="T"/>
<letter_ref letter_id="G"/>
</site>
<right_flank>GAATTTATAA</right_flank>
</contributing_site>
<contributing_site sequence_id="sequence_463" position="78" strand="minus" pvalue="1.56e-04" >
<left_flank>GTACTACCAT</left_flank>
<site>
<letter_ref letter_id="T"/>
<letter_ref letter_id="C"/>
<letter_ref letter_id="T"/>
<letter_ref letter_id="T"/>
<letter_ref letter_id="T"/>
<letter_ref letter_id="T"/>
<letter_ref letter_id="G"/>
</site>
<right_flank>CTGAAACAAG</right_flank>
</contributing_site>
<contributing_site sequence_id="sequence_457" position="367" strand="plus" pvalue="1.56e-04" >
<left_flank>TTCGTTTGTT</left_flank>
<site>
<letter_ref letter_id="T"/>
<letter_ref letter_id="C"/>
<letter_ref letter_id="T"/>
<letter_ref letter_id="T"/>
<letter_ref letter_id="T"/>
<letter_ref letter_id="T"/>
<letter_ref letter_id="G"/>
</site>
<right_flank>CT</right_flank>
</contributing_site>
<contributing_site sequence_id="sequence_448" position="149" strand="plus" pvalue="1.56e-04" >
<left_flank>ACGAGACGAA</left_flank>
<site>
<letter_ref letter_id="T"/>
<letter_ref letter_id="C"/>
<letter_ref letter_id="T"/>
<letter_ref letter_id="T"/>
<letter_ref letter_id="T"/>
<letter_ref letter_id="T"/>
<letter_ref letter_id="G"/>
</site>
<right_flank>AGTCTAGTTA</right_flank>
</contributing_site>
<contributing_site sequence_id="sequence_446" position="312" strand="plus" pvalue="1.56e-04" >
<left_flank>ACCTTTTGTT</left_flank>
<site>
<letter_ref letter_id="T"/>
<letter_ref letter_id="C"/>
<letter_ref letter_id="T"/>
<letter_ref letter_id="T"/>
<letter_ref letter_id="T"/>
<letter_ref letter_id="T"/>
<letter_ref letter_id="G"/>
</site>
<right_flank>GT</right_flank>
</contributing_site>
<contributing_site sequence_id="sequence_439" position="966" strand="plus" pvalue="1.56e-04" >
<left_flank>AAATTCGAAA</left_flank>
<site>
<letter_ref letter_id="T"/>
<letter_ref letter_id="C"/>
<letter_ref letter_id="C"/>
<letter_ref letter_id="T"/>
<letter_ref letter_id="T"/>
<letter_ref letter_id="T"/>
<letter_ref letter_id="G"/>
</site>
<right_flank>ATTTTCGTCT</right_flank>
</contributing_site>
<contributing_site sequence_id="sequence_439" position="777" strand="minus" pvalue="1.56e-04" >
<left_flank>TAATATGGAC</left_flank>
<site>
<letter_ref letter_id="T"/>
<letter_ref letter_id="C"/>
<letter_ref letter_id="C"/>
<letter_ref letter_id="T"/>
<letter_ref letter_id="T"/>
<letter_ref letter_id="T"/>
<letter_ref letter_id="G"/>
</site>
<right_flank>TTCTAAGAGC</right_flank>
</contributing_site>
<contributing_site sequence_id="sequence_439" position="697" strand="plus" pvalue="1.56e-04" >
<left_flank>CTAACCTATC</left_flank>
<site>
<letter_ref letter_id="T"/>
<letter_ref letter_id="C"/>
<letter_ref letter_id="C"/>
<letter_ref letter_id="T"/>
<letter_ref letter_id="T"/>
<letter_ref letter_id="T"/>
<letter_ref letter_id="G"/>
</site>
<right_flank>TAAAGGATTT</right_flank>
</contributing_site>
<contributing_site sequence_id="sequence_438" position="79" strand="minus" pvalue="1.56e-04" >
<left_flank>ACAAGATGAA</left_flank>
<site>
<letter_ref letter_id="T"/>
<letter_ref letter_id="C"/>
<letter_ref letter_id="T"/>
<letter_ref letter_id="T"/>
<letter_ref letter_id="T"/>
<letter_ref letter_id="T"/>
<letter_ref letter_id="G"/>
</site>
<right_flank>AGTCTAATTA</right_flank>
</contributing_site>
<contributing_site sequence_id="sequence_427" position="307" strand="plus" pvalue="1.56e-04" >
<left_flank>GGAGTGCGTG</left_flank>
<site>
<letter_ref letter_id="T"/>
<letter_ref letter_id="C"/>
<letter_ref letter_id="C"/>
<letter_ref letter_id="T"/>
<letter_ref letter_id="T"/>
<letter_ref letter_id="T"/>
<letter_ref letter_id="G"/>
</site>
<right_flank>ATCGGAGTAT</right_flank>
</contributing_site>
<contributing_site sequence_id="sequence_421" position="180" strand="plus" pvalue="1.56e-04" >
<left_flank>TATCATGTTA</left_flank>
<site>
<letter_ref letter_id="T"/>
<letter_ref letter_id="C"/>
<letter_ref letter_id="T"/>
<letter_ref letter_id="T"/>
<letter_ref letter_id="T"/>
<letter_ref letter_id="T"/>
<letter_ref letter_id="G"/>
</site>
<right_flank>TTAAAATTGC</right_flank>
</contributing_site>
<contributing_site sequence_id="sequence_420" position="81" strand="plus" pvalue="1.56e-04" >
<left_flank>GTGAGATGAA</left_flank>
<site>
<letter_ref letter_id="T"/>
<letter_ref letter_id="C"/>
<letter_ref letter_id="T"/>
<letter_ref letter_id="T"/>
<letter_ref letter_id="T"/>
<letter_ref letter_id="T"/>
<letter_ref letter_id="G"/>
</site>
<right_flank>AGCCTAGTTA</right_flank>
</contributing_site>
<contributing_site sequence_id="sequence_415" position="186" strand="minus" pvalue="1.56e-04" >
<left_flank>GTATGGAGCT</left_flank>
<site>
<letter_ref letter_id="T"/>
<letter_ref letter_id="C"/>
<letter_ref letter_id="T"/>
<letter_ref letter_id="T"/>
<letter_ref letter_id="T"/>
<letter_ref letter_id="T"/>
<letter_ref letter_id="G"/>
</site>
<right_flank>TGAAAGTGTG</right_flank>
</contributing_site>
<contributing_site sequence_id="sequence_413" position="105" strand="plus" pvalue="1.56e-04" >
<left_flank>ACGAGACGAA</left_flank>
<site>
<letter_ref letter_id="T"/>
<letter_ref letter_id="C"/>
<letter_ref letter_id="T"/>
<letter_ref letter_id="T"/>
<letter_ref letter_id="T"/>
<letter_ref letter_id="T"/>
<letter_ref letter_id="G"/>
</site>
<right_flank>ATCCTAGTTA</right_flank>
</contributing_site>
<contributing_site sequence_id="sequence_411" position="516" strand="plus" pvalue="1.56e-04" >
<left_flank>ACATGAACAA</left_flank>
<site>
<letter_ref letter_id="T"/>
<letter_ref letter_id="C"/>
<letter_ref letter_id="T"/>
<letter_ref letter_id="T"/>
<letter_ref letter_id="T"/>
<letter_ref letter_id="T"/>
<letter_ref letter_id="G"/>
</site>
<right_flank>TATCTAGCTT</right_flank>
</contributing_site>
<contributing_site sequence_id="sequence_407" position="261" strand="minus" pvalue="1.56e-04" >
<left_flank>ATCCCCAAAT</left_flank>
<site>
<letter_ref letter_id="T"/>
<letter_ref letter_id="C"/>
<letter_ref letter_id="C"/>
<letter_ref letter_id="T"/>
<letter_ref letter_id="T"/>
<letter_ref letter_id="T"/>
<letter_ref letter_id="G"/>
</site>
<right_flank>CAGTGCAGCG</right_flank>
</contributing_site>
<contributing_site sequence_id="sequence_406" position="46" strand="minus" pvalue="1.56e-04" >
<left_flank>GGATGTCGTC</left_flank>
<site>
<letter_ref letter_id="T"/>
<letter_ref letter_id="C"/>
<letter_ref letter_id="C"/>
<letter_ref letter_id="T"/>
<letter_ref letter_id="T"/>
<letter_ref letter_id="T"/>
<letter_ref letter_id="G"/>
</site>
<right_flank>AAATAGGCCA</right_flank>
</contributing_site>
<contributing_site sequence_id="sequence_404" position="65" strand="minus" pvalue="1.56e-04" >
<left_flank>TGTTGTAATA</left_flank>
<site>
<letter_ref letter_id="T"/>
<letter_ref letter_id="C"/>
<letter_ref letter_id="T"/>
<letter_ref letter_id="T"/>
<letter_ref letter_id="T"/>
<letter_ref letter_id="T"/>
<letter_ref letter_id="G"/>
</site>
<right_flank>GTTAAGCTGT</right_flank>
</contributing_site>
<contributing_site sequence_id="sequence_402" position="66" strand="minus" pvalue="1.56e-04" >
<left_flank>AAGCTCGCTT</left_flank>
<site>
<letter_ref letter_id="T"/>
<letter_ref letter_id="C"/>
<letter_ref letter_id="T"/>
<letter_ref letter_id="T"/>
<letter_ref letter_id="T"/>
<letter_ref letter_id="T"/>
<letter_ref letter_id="G"/>
</site>
<right_flank>GCGTCGCGGT</right_flank>
</contributing_site>
<contributing_site sequence_id="sequence_401" position="132" strand="plus" pvalue="1.56e-04" >
<left_flank>CTTTTGGACT</left_flank>
<site>
<letter_ref letter_id="T"/>
<letter_ref letter_id="C"/>
<letter_ref letter_id="C"/>
<letter_ref letter_id="T"/>
<letter_ref letter_id="T"/>
<letter_ref letter_id="T"/>
<letter_ref letter_id="G"/>
</site>
<right_flank>CTTAGGTTCG</right_flank>
</contributing_site>
<contributing_site sequence_id="sequence_401" position="121" strand="plus" pvalue="1.56e-04" >
<left_flank>TTCGGGTCTG</left_flank>
<site>
<letter_ref letter_id="T"/>
<letter_ref letter_id="C"/>
<letter_ref letter_id="T"/>
<letter_ref letter_id="T"/>
<letter_ref letter_id="T"/>
<letter_ref letter_id="T"/>
<letter_ref letter_id="G"/>
</site>
<right_flank>GACTTCCTTT</right_flank>
</contributing_site>
<contributing_site sequence_id="sequence_400" position="236" strand="plus" pvalue="1.56e-04" >
<left_flank>ATTATACCCC</left_flank>
<site>
<letter_ref letter_id="T"/>
<letter_ref letter_id="C"/>
<letter_ref letter_id="C"/>
<letter_ref letter_id="T"/>
<letter_ref letter_id="T"/>
<letter_ref letter_id="T"/>
<letter_ref letter_id="G"/>
</site>
<right_flank>TGGGACATAC</right_flank>
</contributing_site>
<contributing_site sequence_id="sequence_396" position="178" strand="minus" pvalue="1.56e-04" >
<left_flank>CTTGTAGAAT</left_flank>
<site>
<letter_ref letter_id="T"/>
<letter_ref letter_id="C"/>
<letter_ref letter_id="T"/>
<letter_ref letter_id="T"/>
<letter_ref letter_id="T"/>
<letter_ref letter_id="T"/>
<letter_ref letter_id="G"/>
</site>
<right_flank>ACTTACAAAA</right_flank>
</contributing_site>
<contributing_site sequence_id="sequence_392" position="116" strand="minus" pvalue="1.56e-04" >
<left_flank>ACCAACCAAG</left_flank>
<site>
<letter_ref letter_id="T"/>
<letter_ref letter_id="C"/>
<letter_ref letter_id="T"/>
<letter_ref letter_id="T"/>
<letter_ref letter_id="T"/>
<letter_ref letter_id="T"/>
<letter_ref letter_id="G"/>
</site>
<right_flank>TCAAGAGTTT</right_flank>
</contributing_site>
<contributing_site sequence_id="sequence_389" position="706" strand="plus" pvalue="1.56e-04" >
<left_flank>ACCTTGTTTC</left_flank>
<site>
<letter_ref letter_id="T"/>
<letter_ref letter_id="C"/>
<letter_ref letter_id="C"/>
<letter_ref letter_id="T"/>
<letter_ref letter_id="T"/>
<letter_ref letter_id="T"/>
<letter_ref letter_id="G"/>
</site>
<right_flank>TTCATACTTT</right_flank>
</contributing_site>
<contributing_site sequence_id="sequence_379" position="182" strand="minus" pvalue="1.56e-04" >
<left_flank>CTTAGGAGAC</left_flank>
<site>
<letter_ref letter_id="T"/>
<letter_ref letter_id="C"/>
<letter_ref letter_id="C"/>
<letter_ref letter_id="T"/>
<letter_ref letter_id="T"/>
<letter_ref letter_id="T"/>
<letter_ref letter_id="G"/>
</site>
<right_flank>GTGCGCGCGG</right_flank>
</contributing_site>
<contributing_site sequence_id="sequence_373" position="112" strand="plus" pvalue="1.56e-04" >
<left_flank>ACGAGACGAA</left_flank>
<site>
<letter_ref letter_id="T"/>
<letter_ref letter_id="C"/>
<letter_ref letter_id="T"/>
<letter_ref letter_id="T"/>
<letter_ref letter_id="T"/>
<letter_ref letter_id="T"/>
<letter_ref letter_id="G"/>
</site>
<right_flank>AGCCTAGTTA</right_flank>
</contributing_site>
<contributing_site sequence_id="sequence_371" position="3" strand="minus" pvalue="1.56e-04" >
<left_flank>AGGGAGCCCG</left_flank>
<site>
<letter_ref letter_id="T"/>
<letter_ref letter_id="C"/>
<letter_ref letter_id="C"/>
<letter_ref letter_id="T"/>
<letter_ref letter_id="T"/>
<letter_ref letter_id="T"/>
<letter_ref letter_id="G"/>
</site>
<right_flank>GCC</right_flank>
</contributing_site>
<contributing_site sequence_id="sequence_356" position="171" strand="plus" pvalue="1.56e-04" >
<left_flank>TCGCACCCAC</left_flank>
<site>
<letter_ref letter_id="T"/>
<letter_ref letter_id="C"/>
<letter_ref letter_id="C"/>
<letter_ref letter_id="T"/>
<letter_ref letter_id="T"/>
<letter_ref letter_id="T"/>
<letter_ref letter_id="G"/>
</site>
<right_flank>CGGGTTATTG</right_flank>
</contributing_site>
<contributing_site sequence_id="sequence_352" position="142" strand="plus" pvalue="1.56e-04" >
<left_flank>AGTAAACAAG</left_flank>
<site>
<letter_ref letter_id="T"/>
<letter_ref letter_id="C"/>
<letter_ref letter_id="C"/>
<letter_ref letter_id="T"/>
<letter_ref letter_id="T"/>
<letter_ref letter_id="T"/>
<letter_ref letter_id="G"/>
</site>
<right_flank>TGTCTCGTGC</right_flank>
</contributing_site>
<contributing_site sequence_id="sequence_352" position="43" strand="plus" pvalue="1.56e-04" >
<left_flank>ACGAGACGAA</left_flank>
<site>
<letter_ref letter_id="T"/>
<letter_ref letter_id="C"/>
<letter_ref letter_id="T"/>
<letter_ref letter_id="T"/>
<letter_ref letter_id="T"/>
<letter_ref letter_id="T"/>
<letter_ref letter_id="G"/>
</site>
<right_flank>AGCCTAGTTA</right_flank>
</contributing_site>
<contributing_site sequence_id="sequence_349" position="412" strand="minus" pvalue="1.56e-04" >
<left_flank>CCTCAGATCC</left_flank>
<site>
<letter_ref letter_id="T"/>
<letter_ref letter_id="C"/>
<letter_ref letter_id="C"/>
<letter_ref letter_id="T"/>
<letter_ref letter_id="T"/>
<letter_ref letter_id="T"/>
<letter_ref letter_id="G"/>
</site>
<right_flank>GCCGAAGCAC</right_flank>
</contributing_site>
<contributing_site sequence_id="sequence_343" position="211" strand="minus" pvalue="1.56e-04" >
<left_flank>ACGAGACGAA</left_flank>
<site>
<letter_ref letter_id="T"/>
<letter_ref letter_id="C"/>
<letter_ref letter_id="T"/>
<letter_ref letter_id="T"/>
<letter_ref letter_id="T"/>
<letter_ref letter_id="T"/>
<letter_ref letter_id="G"/>
</site>
<right_flank>AGTCTAGTTA</right_flank>
</contributing_site>
<contributing_site sequence_id="sequence_340" position="368" strand="minus" pvalue="1.56e-04" >
<left_flank>AGTGTGGCCT</left_flank>
<site>
<letter_ref letter_id="T"/>
<letter_ref letter_id="C"/>
<letter_ref letter_id="T"/>
<letter_ref letter_id="T"/>
<letter_ref letter_id="T"/>
<letter_ref letter_id="T"/>
<letter_ref letter_id="G"/>
</site>
<right_flank>TAGTTTTTTT</right_flank>
</contributing_site>
<contributing_site sequence_id="sequence_336" position="260" strand="plus" pvalue="1.56e-04" >
<left_flank>CAGCACAAAC</left_flank>
<site>
<letter_ref letter_id="T"/>
<letter_ref letter_id="C"/>
<letter_ref letter_id="T"/>
<letter_ref letter_id="T"/>
<letter_ref letter_id="T"/>
<letter_ref letter_id="T"/>
<letter_ref letter_id="G"/>
</site>
<right_flank>AAG</right_flank>
</contributing_site>
<contributing_site sequence_id="sequence_336" position="99" strand="plus" pvalue="1.56e-04" >
<left_flank>GATCAAATTT</left_flank>
<site>
<letter_ref letter_id="T"/>
<letter_ref letter_id="C"/>
<letter_ref letter_id="T"/>
<letter_ref letter_id="T"/>
<letter_ref letter_id="T"/>
<letter_ref letter_id="T"/>
<letter_ref letter_id="G"/>
</site>
<right_flank>AGTTGTGAAG</right_flank>
</contributing_site>
<contributing_site sequence_id="sequence_331" position="565" strand="plus" pvalue="1.56e-04" >
<left_flank>GCGAGACGAA</left_flank>
<site>
<letter_ref letter_id="T"/>
<letter_ref letter_id="C"/>
<letter_ref letter_id="T"/>
<letter_ref letter_id="T"/>
<letter_ref letter_id="T"/>
<letter_ref letter_id="T"/>
<letter_ref letter_id="G"/>
</site>
<right_flank>ATCCTAGTTA</right_flank>
</contributing_site>
<contributing_site sequence_id="sequence_326" position="66" strand="minus" pvalue="1.56e-04" >
<left_flank>GGGCTCTGCA</left_flank>
<site>
<letter_ref letter_id="T"/>
<letter_ref letter_id="C"/>
<letter_ref letter_id="C"/>
<letter_ref letter_id="T"/>
<letter_ref letter_id="T"/>
<letter_ref letter_id="T"/>
<letter_ref letter_id="G"/>
</site>
<right_flank>TTGGATCGGT</right_flank>
</contributing_site>
<contributing_site sequence_id="sequence_325" position="119" strand="minus" pvalue="1.56e-04" >
<left_flank>AGTTCAGTAT</left_flank>
<site>
<letter_ref letter_id="T"/>
<letter_ref letter_id="C"/>
<letter_ref letter_id="T"/>
<letter_ref letter_id="T"/>
<letter_ref letter_id="T"/>
<letter_ref letter_id="T"/>
<letter_ref letter_id="G"/>
</site>
<right_flank>TATTCTATTA</right_flank>
</contributing_site>
<contributing_site sequence_id="sequence_313" position="636" strand="plus" pvalue="1.56e-04" >
<left_flank>AGGAGAACGT</left_flank>
<site>
<letter_ref letter_id="T"/>
<letter_ref letter_id="C"/>
<letter_ref letter_id="T"/>
<letter_ref letter_id="T"/>
<letter_ref letter_id="T"/>
<letter_ref letter_id="T"/>
<letter_ref letter_id="G"/>
</site>
<right_flank>TTGATATTAT</right_flank>
</contributing_site>
<contributing_site sequence_id="sequence_313" position="199" strand="minus" pvalue="1.56e-04" >
<left_flank>GTGAGATGAA</left_flank>
<site>
<letter_ref letter_id="T"/>
<letter_ref letter_id="C"/>
<letter_ref letter_id="T"/>
<letter_ref letter_id="T"/>
<letter_ref letter_id="T"/>
<letter_ref letter_id="T"/>
<letter_ref letter_id="G"/>
</site>
<right_flank>AGCCTAGTTA</right_flank>
</contributing_site>
<contributing_site sequence_id="sequence_313" position="125" strand="plus" pvalue="1.56e-04" >
<left_flank>GTTTGCAAAA</left_flank>
<site>
<letter_ref letter_id="T"/>
<letter_ref letter_id="C"/>
<letter_ref letter_id="T"/>
<letter_ref letter_id="T"/>
<letter_ref letter_id="T"/>
<letter_ref letter_id="T"/>
<letter_ref letter_id="G"/>
</site>
<right_flank>TTTTTTTGCT</right_flank>
</contributing_site>
<contributing_site sequence_id="sequence_301" position="33" strand="plus" pvalue="1.56e-04" >
<left_flank>ACAAGACGAA</left_flank>
<site>
<letter_ref letter_id="T"/>
<letter_ref letter_id="C"/>
<letter_ref letter_id="T"/>
<letter_ref letter_id="T"/>
<letter_ref letter_id="T"/>
<letter_ref letter_id="T"/>
<letter_ref letter_id="G"/>
</site>
<right_flank>ACTCTAATTA</right_flank>
</contributing_site>
<contributing_site sequence_id="sequence_298" position="19" strand="plus" pvalue="1.56e-04" >
<left_flank>TCCTGCCCTC</left_flank>
<site>
<letter_ref letter_id="T"/>
<letter_ref letter_id="C"/>
<letter_ref letter_id="T"/>
<letter_ref letter_id="T"/>
<letter_ref letter_id="T"/>
<letter_ref letter_id="T"/>
<letter_ref letter_id="G"/>
</site>
<right_flank>TGTGGGCCCA</right_flank>
</contributing_site>
<contributing_site sequence_id="sequence_296" position="426" strand="plus" pvalue="1.56e-04" >
<left_flank>ATTCTAGGGT</left_flank>
<site>
<letter_ref letter_id="T"/>
<letter_ref letter_id="C"/>
<letter_ref letter_id="C"/>
<letter_ref letter_id="T"/>
<letter_ref letter_id="T"/>
<letter_ref letter_id="T"/>
<letter_ref letter_id="G"/>
</site>
<right_flank>TTTTCTTATG</right_flank>
</contributing_site>
<contributing_site sequence_id="sequence_294" position="68" strand="minus" pvalue="1.56e-04" >
<left_flank>GAACATCGAT</left_flank>
<site>
<letter_ref letter_id="T"/>
<letter_ref letter_id="C"/>
<letter_ref letter_id="T"/>
<letter_ref letter_id="T"/>
<letter_ref letter_id="T"/>
<letter_ref letter_id="T"/>
<letter_ref letter_id="G"/>
</site>
<right_flank>AGAAGTGTGA</right_flank>
</contributing_site>
<contributing_site sequence_id="sequence_285" position="187" strand="minus" pvalue="1.56e-04" >
<left_flank>TGGCGGCGCT</left_flank>
<site>
<letter_ref letter_id="T"/>
<letter_ref letter_id="C"/>
<letter_ref letter_id="T"/>
<letter_ref letter_id="T"/>
<letter_ref letter_id="T"/>
<letter_ref letter_id="T"/>
<letter_ref letter_id="G"/>
</site>
<right_flank>GGCAGTACTA</right_flank>
</contributing_site>
<contributing_site sequence_id="sequence_284" position="172" strand="minus" pvalue="1.56e-04" >
<left_flank>GCGAGACGAT</left_flank>
<site>
<letter_ref letter_id="T"/>
<letter_ref letter_id="C"/>
<letter_ref letter_id="T"/>
<letter_ref letter_id="T"/>
<letter_ref letter_id="T"/>
<letter_ref letter_id="T"/>
<letter_ref letter_id="G"/>
</site>
<right_flank>ATCCTAGTTA</right_flank>
</contributing_site>
<contributing_site sequence_id="sequence_280" position="83" strand="plus" pvalue="1.56e-04" >
<left_flank>GCAAGATGAA</left_flank>
<site>
<letter_ref letter_id="T"/>
<letter_ref letter_id="C"/>
<letter_ref letter_id="T"/>
<letter_ref letter_id="T"/>
<letter_ref letter_id="T"/>
<letter_ref letter_id="T"/>
<letter_ref letter_id="G"/>
</site>
<right_flank>AGCTAGTTAG</right_flank>
</contributing_site>
<contributing_site sequence_id="sequence_277" position="224" strand="plus" pvalue="1.56e-04" >
<left_flank>TGGTCCTTCC</left_flank>
<site>
<letter_ref letter_id="T"/>
<letter_ref letter_id="C"/>
<letter_ref letter_id="T"/>
<letter_ref letter_id="T"/>
<letter_ref letter_id="T"/>
<letter_ref letter_id="T"/>
<letter_ref letter_id="G"/>
</site>
<right_flank>TGCTCATGTT</right_flank>
</contributing_site>
<contributing_site sequence_id="sequence_276" position="173" strand="plus" pvalue="1.56e-04" >
<left_flank>CCTCAAAAGA</left_flank>
<site>
<letter_ref letter_id="T"/>
<letter_ref letter_id="C"/>
<letter_ref letter_id="T"/>
<letter_ref letter_id="T"/>
<letter_ref letter_id="T"/>
<letter_ref letter_id="T"/>
<letter_ref letter_id="G"/>
</site>
<right_flank>AGTCCTGTTT</right_flank>
</contributing_site>
<contributing_site sequence_id="sequence_276" position="166" strand="minus" pvalue="1.56e-04" >
<left_flank>ACTCAAAAGA</left_flank>
<site>
<letter_ref letter_id="T"/>
<letter_ref letter_id="C"/>
<letter_ref letter_id="T"/>
<letter_ref letter_id="T"/>
<letter_ref letter_id="T"/>
<letter_ref letter_id="T"/>
<letter_ref letter_id="G"/>
</site>
<right_flank>AGGCATTTTT</right_flank>
</contributing_site>
<contributing_site sequence_id="sequence_268" position="144" strand="plus" pvalue="1.56e-04" >
<left_flank>TAGAGTCTCA</left_flank>
<site>
<letter_ref letter_id="T"/>
<letter_ref letter_id="C"/>
<letter_ref letter_id="T"/>
<letter_ref letter_id="T"/>
<letter_ref letter_id="T"/>
<letter_ref letter_id="T"/>
<letter_ref letter_id="G"/>
</site>
<right_flank>TCATTCTTTG</right_flank>
</contributing_site>
<contributing_site sequence_id="sequence_250" position="250" strand="minus" pvalue="1.56e-04" >
<left_flank>CTT</left_flank>
<site>
<letter_ref letter_id="T"/>
<letter_ref letter_id="C"/>
<letter_ref letter_id="C"/>
<letter_ref letter_id="T"/>
<letter_ref letter_id="T"/>
<letter_ref letter_id="T"/>
<letter_ref letter_id="G"/>
</site>
<right_flank>TCCTCGTGTA</right_flank>
</contributing_site>
<contributing_site sequence_id="sequence_250" position="110" strand="minus" pvalue="1.56e-04" >
<left_flank>ATTTTTTCCG</left_flank>
<site>
<letter_ref letter_id="T"/>
<letter_ref letter_id="C"/>
<letter_ref letter_id="T"/>
<letter_ref letter_id="T"/>
<letter_ref letter_id="T"/>
<letter_ref letter_id="T"/>
<letter_ref letter_id="G"/>
</site>
<right_flank>TGTTTGAGAG</right_flank>
</contributing_site>
<contributing_site sequence_id="sequence_246" position="353" strand="plus" pvalue="1.56e-04" >
<left_flank>GCGAGACGAA</left_flank>
<site>
<letter_ref letter_id="T"/>
<letter_ref letter_id="C"/>
<letter_ref letter_id="T"/>
<letter_ref letter_id="T"/>
<letter_ref letter_id="T"/>
<letter_ref letter_id="T"/>
<letter_ref letter_id="G"/>
</site>
<right_flank>ATCCTAGTTA</right_flank>
</contributing_site>
<contributing_site sequence_id="sequence_243" position="99" strand="plus" pvalue="1.56e-04" >
<left_flank>GACATGTCCC</left_flank>
<site>
<letter_ref letter_id="T"/>
<letter_ref letter_id="C"/>
<letter_ref letter_id="T"/>
<letter_ref letter_id="T"/>
<letter_ref letter_id="T"/>
<letter_ref letter_id="T"/>
<letter_ref letter_id="G"/>
</site>
<right_flank>TTGTTTCTCA</right_flank>
</contributing_site>
<contributing_site sequence_id="sequence_233" position="195" strand="minus" pvalue="1.56e-04" >
<left_flank>GGAGCTGGAT</left_flank>
<site>
<letter_ref letter_id="T"/>
<letter_ref letter_id="C"/>
<letter_ref letter_id="C"/>
<letter_ref letter_id="T"/>
<letter_ref letter_id="T"/>
<letter_ref letter_id="T"/>
<letter_ref letter_id="G"/>
</site>
<right_flank>ACTGTGTGTT</right_flank>
</contributing_site>
<contributing_site sequence_id="sequence_226" position="177" strand="plus" pvalue="1.56e-04" >
<left_flank>CTCTTGCAAC</left_flank>
<site>
<letter_ref letter_id="T"/>
<letter_ref letter_id="C"/>
<letter_ref letter_id="T"/>
<letter_ref letter_id="T"/>
<letter_ref letter_id="T"/>
<letter_ref letter_id="T"/>
<letter_ref letter_id="G"/>
</site>
<right_flank>CCCCTAGATC</right_flank>
</contributing_site>
<contributing_site sequence_id="sequence_225" position="312" strand="minus" pvalue="1.56e-04" >
<left_flank>C</left_flank>
<site>
<letter_ref letter_id="T"/>
<letter_ref letter_id="C"/>
<letter_ref letter_id="C"/>
<letter_ref letter_id="T"/>
<letter_ref letter_id="T"/>
<letter_ref letter_id="T"/>
<letter_ref letter_id="G"/>
</site>
<right_flank>CTAGAAGTCG</right_flank>
</contributing_site>
<contributing_site sequence_id="sequence_224" position="29" strand="minus" pvalue="1.56e-04" >
<left_flank>TTATTCTGAG</left_flank>
<site>
<letter_ref letter_id="T"/>
<letter_ref letter_id="C"/>
<letter_ref letter_id="T"/>
<letter_ref letter_id="T"/>
<letter_ref letter_id="T"/>
<letter_ref letter_id="T"/>
<letter_ref letter_id="G"/>
</site>
<right_flank>GACACATCTG</right_flank>
</contributing_site>
<contributing_site sequence_id="sequence_224" position="4" strand="minus" pvalue="1.56e-04" >
<left_flank>TGATCGACAT</left_flank>
<site>
<letter_ref letter_id="T"/>
<letter_ref letter_id="C"/>
<letter_ref letter_id="T"/>
<letter_ref letter_id="T"/>
<letter_ref letter_id="T"/>
<letter_ref letter_id="T"/>
<letter_ref letter_id="G"/>
</site>
<right_flank>AACC</right_flank>
</contributing_site>
<contributing_site sequence_id="sequence_206" position="332" strand="plus" pvalue="1.56e-04" >
<left_flank>CCATCTCGCT</left_flank>
<site>
<letter_ref letter_id="T"/>
<letter_ref letter_id="C"/>
<letter_ref letter_id="T"/>
<letter_ref letter_id="T"/>
<letter_ref letter_id="T"/>
<letter_ref letter_id="T"/>
<letter_ref letter_id="G"/>
</site>
<right_flank>TC</right_flank>
</contributing_site>
<contributing_site sequence_id="sequence_205" position="163" strand="plus" pvalue="1.56e-04" >
<left_flank>CACTTTCTAA</left_flank>
<site>
<letter_ref letter_id="T"/>
<letter_ref letter_id="C"/>
<letter_ref letter_id="T"/>
<letter_ref letter_id="T"/>
<letter_ref letter_id="T"/>
<letter_ref letter_id="T"/>
<letter_ref letter_id="G"/>
</site>
<right_flank>GCACTTGAAA</right_flank>
</contributing_site>
<contributing_site sequence_id="sequence_195" position="176" strand="plus" pvalue="1.56e-04" >
<left_flank>CTCTGCCGGC</left_flank>
<site>
<letter_ref letter_id="T"/>
<letter_ref letter_id="C"/>
<letter_ref letter_id="C"/>
<letter_ref letter_id="T"/>
<letter_ref letter_id="T"/>
<letter_ref letter_id="T"/>
<letter_ref letter_id="G"/>
</site>
<right_flank>CTTTGGTGGC</right_flank>
</contributing_site>
<contributing_site sequence_id="sequence_186" position="164" strand="plus" pvalue="1.56e-04" >
<left_flank>TAATTCCTAT</left_flank>
<site>
<letter_ref letter_id="T"/>
<letter_ref letter_id="C"/>
<letter_ref letter_id="C"/>
<letter_ref letter_id="T"/>
<letter_ref letter_id="T"/>
<letter_ref letter_id="T"/>
<letter_ref letter_id="G"/>
</site>
<right_flank>CTAATCTAGC</right_flank>
</contributing_site>
<contributing_site sequence_id="sequence_178" position="213" strand="minus" pvalue="1.56e-04" >
<left_flank>CTTTCTTTTC</left_flank>
<site>
<letter_ref letter_id="T"/>
<letter_ref letter_id="C"/>
<letter_ref letter_id="T"/>
<letter_ref letter_id="T"/>
<letter_ref letter_id="T"/>
<letter_ref letter_id="T"/>
<letter_ref letter_id="G"/>
</site>
<right_flank>TTGTGTTGGC</right_flank>
</contributing_site>
<contributing_site sequence_id="sequence_175" position="219" strand="plus" pvalue="1.56e-04" >
<left_flank>CGGAGTTTTT</left_flank>
<site>
<letter_ref letter_id="T"/>
<letter_ref letter_id="C"/>
<letter_ref letter_id="T"/>
<letter_ref letter_id="T"/>
<letter_ref letter_id="T"/>
<letter_ref letter_id="T"/>
<letter_ref letter_id="G"/>
</site>
<right_flank>ATAACTAAGA</right_flank>
</contributing_site>
<contributing_site sequence_id="sequence_174" position="158" strand="plus" pvalue="1.56e-04" >
<left_flank>TTCTCATCTT</left_flank>
<site>
<letter_ref letter_id="T"/>
<letter_ref letter_id="C"/>
<letter_ref letter_id="T"/>
<letter_ref letter_id="T"/>
<letter_ref letter_id="T"/>
<letter_ref letter_id="T"/>
<letter_ref letter_id="G"/>
</site>
<right_flank>TTTGGAAGCT</right_flank>
</contributing_site>
<contributing_site sequence_id="sequence_170" position="159" strand="plus" pvalue="1.56e-04" >
<left_flank>TTTCCCTCTA</left_flank>
<site>
<letter_ref letter_id="T"/>
<letter_ref letter_id="C"/>
<letter_ref letter_id="C"/>
<letter_ref letter_id="T"/>
<letter_ref letter_id="T"/>
<letter_ref letter_id="T"/>
<letter_ref letter_id="G"/>
</site>
<right_flank>CAACCAATAG</right_flank>
</contributing_site>
<contributing_site sequence_id="sequence_162" position="185" strand="plus" pvalue="1.56e-04" >
<left_flank>ATTGTTGTAT</left_flank>
<site>
<letter_ref letter_id="T"/>
<letter_ref letter_id="C"/>
<letter_ref letter_id="T"/>
<letter_ref letter_id="T"/>
<letter_ref letter_id="T"/>
<letter_ref letter_id="T"/>
<letter_ref letter_id="G"/>
</site>
<right_flank>TAACTTAAAT</right_flank>
</contributing_site>
<contributing_site sequence_id="sequence_160" position="216" strand="plus" pvalue="1.56e-04" >
<left_flank>ACGAGACGAA</left_flank>
<site>
<letter_ref letter_id="T"/>
<letter_ref letter_id="C"/>
<letter_ref letter_id="T"/>
<letter_ref letter_id="T"/>
<letter_ref letter_id="T"/>
<letter_ref letter_id="T"/>
<letter_ref letter_id="G"/>
</site>
<right_flank>ATCCTAGTTA</right_flank>
</contributing_site>
<contributing_site sequence_id="sequence_154" position="129" strand="plus" pvalue="1.56e-04" >
<left_flank>GCGAGACAAA</left_flank>
<site>
<letter_ref letter_id="T"/>
<letter_ref letter_id="C"/>
<letter_ref letter_id="T"/>
<letter_ref letter_id="T"/>
<letter_ref letter_id="T"/>
<letter_ref letter_id="T"/>
<letter_ref letter_id="G"/>
</site>
<right_flank>AGCCTAGTTA</right_flank>
</contributing_site>
<contributing_site sequence_id="sequence_147" position="262" strand="minus" pvalue="1.56e-04" >
<left_flank>GATCCGGAGA</left_flank>
<site>
<letter_ref letter_id="T"/>
<letter_ref letter_id="C"/>
<letter_ref letter_id="T"/>
<letter_ref letter_id="T"/>
<letter_ref letter_id="T"/>
<letter_ref letter_id="T"/>
<letter_ref letter_id="G"/>
</site>
<right_flank>GCCGCTGCGG</right_flank>
</contributing_site>
<contributing_site sequence_id="sequence_146" position="88" strand="plus" pvalue="1.56e-04" >
<left_flank>AAAATAGATT</left_flank>
<site>
<letter_ref letter_id="T"/>
<letter_ref letter_id="C"/>
<letter_ref letter_id="C"/>
<letter_ref letter_id="T"/>
<letter_ref letter_id="T"/>
<letter_ref letter_id="T"/>
<letter_ref letter_id="G"/>
</site>
<right_flank>TATGCCGCTG</right_flank>
</contributing_site>
<contributing_site sequence_id="sequence_137" position="292" strand="plus" pvalue="1.56e-04" >
<left_flank>GTGAGACGAA</left_flank>
<site>
<letter_ref letter_id="T"/>
<letter_ref letter_id="C"/>
<letter_ref letter_id="T"/>
<letter_ref letter_id="T"/>
<letter_ref letter_id="T"/>
<letter_ref letter_id="T"/>
<letter_ref letter_id="G"/>
</site>
<right_flank>ATCCTAGTTA</right_flank>
</contributing_site>
<contributing_site sequence_id="sequence_136" position="181" strand="plus" pvalue="1.56e-04" >
<left_flank>GAATGAAGAG</left_flank>
<site>
<letter_ref letter_id="T"/>
<letter_ref letter_id="C"/>
<letter_ref letter_id="T"/>
<letter_ref letter_id="T"/>
<letter_ref letter_id="T"/>
<letter_ref letter_id="T"/>
<letter_ref letter_id="G"/>
</site>
<right_flank>TGCTATATAT</right_flank>
</contributing_site>
<contributing_site sequence_id="sequence_131" position="222" strand="plus" pvalue="1.56e-04" >
<left_flank>GAACTGATTG</left_flank>
<site>
<letter_ref letter_id="T"/>
<letter_ref letter_id="C"/>
<letter_ref letter_id="T"/>
<letter_ref letter_id="T"/>
<letter_ref letter_id="T"/>
<letter_ref letter_id="T"/>
<letter_ref letter_id="G"/>
</site>
<right_flank>CAATTCAGTT</right_flank>
</contributing_site>
<contributing_site sequence_id="sequence_128" position="121" strand="plus" pvalue="1.56e-04" >
<left_flank>AACCAGACAC</left_flank>
<site>
<letter_ref letter_id="T"/>
<letter_ref letter_id="C"/>
<letter_ref letter_id="C"/>
<letter_ref letter_id="T"/>
<letter_ref letter_id="T"/>
<letter_ref letter_id="T"/>
<letter_ref letter_id="G"/>
</site>
<right_flank>TATGCGTACA</right_flank>
</contributing_site>
<contributing_site sequence_id="sequence_126" position="95" strand="plus" pvalue="1.56e-04" >
<left_flank>ACGAGACGAA</left_flank>
<site>
<letter_ref letter_id="T"/>
<letter_ref letter_id="C"/>
<letter_ref letter_id="T"/>
<letter_ref letter_id="T"/>
<letter_ref letter_id="T"/>
<letter_ref letter_id="T"/>
<letter_ref letter_id="G"/>
</site>
<right_flank>AATCTAGTTA</right_flank>
</contributing_site>
<contributing_site sequence_id="sequence_121" position="108" strand="minus" pvalue="1.56e-04" >
<left_flank>TGTAGGAAAT</left_flank>
<site>
<letter_ref letter_id="T"/>
<letter_ref letter_id="C"/>
<letter_ref letter_id="T"/>
<letter_ref letter_id="T"/>
<letter_ref letter_id="T"/>
<letter_ref letter_id="T"/>
<letter_ref letter_id="G"/>
</site>
<right_flank>GACTAGTTCT</right_flank>
</contributing_site>
<contributing_site sequence_id="sequence_120" position="4" strand="plus" pvalue="1.56e-04" >
<left_flank>GCTT</left_flank>
<site>
<letter_ref letter_id="T"/>
<letter_ref letter_id="C"/>
<letter_ref letter_id="T"/>
<letter_ref letter_id="T"/>
<letter_ref letter_id="T"/>
<letter_ref letter_id="T"/>
<letter_ref letter_id="G"/>
</site>
<right_flank>AATCCAATTT</right_flank>
</contributing_site>
<contributing_site sequence_id="sequence_117" position="168" strand="plus" pvalue="1.56e-04" >
<left_flank>TTTTGGCTAA</left_flank>
<site>
<letter_ref letter_id="T"/>
<letter_ref letter_id="C"/>
<letter_ref letter_id="T"/>
<letter_ref letter_id="T"/>
<letter_ref letter_id="T"/>
<letter_ref letter_id="T"/>
<letter_ref letter_id="G"/>
</site>
<right_flank>GTGATCCTCT</right_flank>
</contributing_site>
<contributing_site sequence_id="sequence_114" position="209" strand="minus" pvalue="1.56e-04" >
<left_flank>ACGAGACGAA</left_flank>
<site>
<letter_ref letter_id="T"/>
<letter_ref letter_id="C"/>
<letter_ref letter_id="T"/>
<letter_ref letter_id="T"/>
<letter_ref letter_id="T"/>
<letter_ref letter_id="T"/>
<letter_ref letter_id="G"/>
</site>
<right_flank>GACTTACTTA</right_flank>
</contributing_site>
<contributing_site sequence_id="sequence_108" position="220" strand="minus" pvalue="1.56e-04" >
<left_flank>TGTGTTGTTA</left_flank>
<site>
<letter_ref letter_id="T"/>
<letter_ref letter_id="C"/>
<letter_ref letter_id="C"/>
<letter_ref letter_id="T"/>
<letter_ref letter_id="T"/>
<letter_ref letter_id="T"/>
<letter_ref letter_id="G"/>
</site>
<right_flank>GTTGAGTACT</right_flank>
</contributing_site>
<contributing_site sequence_id="sequence_104" position="49" strand="plus" pvalue="1.56e-04" >
<left_flank>GTGACTTATG</left_flank>
<site>
<letter_ref letter_id="T"/>
<letter_ref letter_id="C"/>
<letter_ref letter_id="T"/>
<letter_ref letter_id="T"/>
<letter_ref letter_id="T"/>
<letter_ref letter_id="T"/>
<letter_ref letter_id="G"/>
</site>
<right_flank>GCAGAGTTAT</right_flank>
</contributing_site>
<contributing_site sequence_id="sequence_99" position="81" strand="minus" pvalue="1.56e-04" >
<left_flank>CACCTCCAGC</left_flank>
<site>
<letter_ref letter_id="T"/>
<letter_ref letter_id="C"/>
<letter_ref letter_id="C"/>
<letter_ref letter_id="T"/>
<letter_ref letter_id="T"/>
<letter_ref letter_id="T"/>
<letter_ref letter_id="G"/>
</site>
<right_flank>ACCTCACAGC</right_flank>
</contributing_site>
<contributing_site sequence_id="sequence_97" position="375" strand="minus" pvalue="1.56e-04" >
<left_flank>CTTGATATTT</left_flank>
<site>
<letter_ref letter_id="T"/>
<letter_ref letter_id="C"/>
<letter_ref letter_id="T"/>
<letter_ref letter_id="T"/>
<letter_ref letter_id="T"/>
<letter_ref letter_id="T"/>
<letter_ref letter_id="G"/>
</site>
<right_flank>GTCACCTCCA</right_flank>
</contributing_site>
<contributing_site sequence_id="sequence_90" position="121" strand="plus" pvalue="1.56e-04" >
<left_flank>TGTTTGGAAT</left_flank>
<site>
<letter_ref letter_id="T"/>
<letter_ref letter_id="C"/>
<letter_ref letter_id="T"/>
<letter_ref letter_id="T"/>
<letter_ref letter_id="T"/>
<letter_ref letter_id="T"/>
<letter_ref letter_id="G"/>
</site>
<right_flank>ATTCAAAGTA</right_flank>
</contributing_site>
<contributing_site sequence_id="sequence_89" position="153" strand="plus" pvalue="1.56e-04" >
<left_flank>TGGATCCTCA</left_flank>
<site>
<letter_ref letter_id="T"/>
<letter_ref letter_id="C"/>
<letter_ref letter_id="C"/>
<letter_ref letter_id="T"/>
<letter_ref letter_id="T"/>
<letter_ref letter_id="T"/>
<letter_ref letter_id="G"/>
</site>
<right_flank>GCCATAGCTT</right_flank>
</contributing_site>
<contributing_site sequence_id="sequence_87" position="201" strand="minus" pvalue="1.56e-04" >
<left_flank>ACGAGACGAA</left_flank>
<site>
<letter_ref letter_id="T"/>
<letter_ref letter_id="C"/>
<letter_ref letter_id="T"/>
<letter_ref letter_id="T"/>
<letter_ref letter_id="T"/>
<letter_ref letter_id="T"/>
<letter_ref letter_id="G"/>
</site>
<right_flank>AGCCTAGTTA</right_flank>
</contributing_site>
<contributing_site sequence_id="sequence_86" position="41" strand="minus" pvalue="1.56e-04" >
<left_flank>ACCATCCTTT</left_flank>
<site>
<letter_ref letter_id="T"/>
<letter_ref letter_id="C"/>
<letter_ref letter_id="T"/>
<letter_ref letter_id="T"/>
<letter_ref letter_id="T"/>
<letter_ref letter_id="T"/>
<letter_ref letter_id="G"/>
</site>
<right_flank>GGGGACAGGT</right_flank>
</contributing_site>
<contributing_site sequence_id="sequence_84" position="115" strand="minus" pvalue="1.56e-04" >
<left_flank>TCCAGGGACA</left_flank>
<site>
<letter_ref letter_id="T"/>
<letter_ref letter_id="C"/>
<letter_ref letter_id="T"/>
<letter_ref letter_id="T"/>
<letter_ref letter_id="T"/>
<letter_ref letter_id="T"/>
<letter_ref letter_id="G"/>
</site>
<right_flank>AACCAATGCT</right_flank>
</contributing_site>
<contributing_site sequence_id="sequence_80" position="6" strand="plus" pvalue="1.56e-04" >
<left_flank>TCTTAA</left_flank>
<site>
<letter_ref letter_id="T"/>
<letter_ref letter_id="C"/>
<letter_ref letter_id="T"/>
<letter_ref letter_id="T"/>
<letter_ref letter_id="T"/>
<letter_ref letter_id="T"/>
<letter_ref letter_id="G"/>
</site>
<right_flank>AAGGCACCTC</right_flank>
</contributing_site>
<contributing_site sequence_id="sequence_63" position="284" strand="plus" pvalue="1.56e-04" >
<left_flank>TTTCACTATC</left_flank>
<site>
<letter_ref letter_id="T"/>
<letter_ref letter_id="C"/>
<letter_ref letter_id="C"/>
<letter_ref letter_id="T"/>
<letter_ref letter_id="T"/>
<letter_ref letter_id="T"/>
<letter_ref letter_id="G"/>
</site>
<right_flank>CTCCGGCCTG</right_flank>
</contributing_site>
<contributing_site sequence_id="sequence_62" position="205" strand="minus" pvalue="1.56e-04" >
<left_flank>TTTAGTATGC</left_flank>
<site>
<letter_ref letter_id="T"/>
<letter_ref letter_id="C"/>
<letter_ref letter_id="T"/>
<letter_ref letter_id="T"/>
<letter_ref letter_id="T"/>
<letter_ref letter_id="T"/>
<letter_ref letter_id="G"/>
</site>
<right_flank>TCTTGTATGG</right_flank>
</contributing_site>
<contributing_site sequence_id="sequence_61" position="76" strand="minus" pvalue="1.56e-04" >
<left_flank>CCCCAACCTT</left_flank>
<site>
<letter_ref letter_id="T"/>
<letter_ref letter_id="C"/>
<letter_ref letter_id="C"/>
<letter_ref letter_id="T"/>
<letter_ref letter_id="T"/>
<letter_ref letter_id="T"/>
<letter_ref letter_id="G"/>
</site>
<right_flank>TGTTTATCAG</right_flank>
</contributing_site>
<contributing_site sequence_id="sequence_59" position="254" strand="plus" pvalue="1.56e-04" >
<left_flank>ACGAGACGAA</left_flank>
<site>
<letter_ref letter_id="T"/>
<letter_ref letter_id="C"/>
<letter_ref letter_id="T"/>
<letter_ref letter_id="T"/>
<letter_ref letter_id="T"/>
<letter_ref letter_id="T"/>
<letter_ref letter_id="G"/>
</site>
<right_flank>AGTCTAGTTA</right_flank>
</contributing_site>
<contributing_site sequence_id="sequence_55" position="253" strand="plus" pvalue="1.56e-04" >
<left_flank>GTGAGATGAA</left_flank>
<site>
<letter_ref letter_id="T"/>
<letter_ref letter_id="C"/>
<letter_ref letter_id="T"/>
<letter_ref letter_id="T"/>
<letter_ref letter_id="T"/>
<letter_ref letter_id="T"/>
<letter_ref letter_id="G"/>
</site>
<right_flank>AGCCTAGTTA</right_flank>
</contributing_site>
<contributing_site sequence_id="sequence_44" position="158" strand="plus" pvalue="1.56e-04" >
<left_flank>TGTCCCTCCA</left_flank>
<site>
<letter_ref letter_id="T"/>
<letter_ref letter_id="C"/>
<letter_ref letter_id="C"/>
<letter_ref letter_id="T"/>
<letter_ref letter_id="T"/>
<letter_ref letter_id="T"/>
<letter_ref letter_id="G"/>
</site>
<right_flank>AAAACCGAAA</right_flank>
</contributing_site>
<contributing_site sequence_id="sequence_44" position="69" strand="minus" pvalue="1.56e-04" >
<left_flank>GACTTTGTTT</left_flank>
<site>
<letter_ref letter_id="T"/>
<letter_ref letter_id="C"/>
<letter_ref letter_id="C"/>
<letter_ref letter_id="T"/>
<letter_ref letter_id="T"/>
<letter_ref letter_id="T"/>
<letter_ref letter_id="G"/>
</site>
<right_flank>ACCGTACTAT</right_flank>
</contributing_site>
<contributing_site sequence_id="sequence_42" position="244" strand="plus" pvalue="1.56e-04" >
<left_flank>GCGAGATGAA</left_flank>
<site>
<letter_ref letter_id="T"/>
<letter_ref letter_id="C"/>
<letter_ref letter_id="T"/>
<letter_ref letter_id="T"/>
<letter_ref letter_id="T"/>
<letter_ref letter_id="T"/>
<letter_ref letter_id="G"/>
</site>
<right_flank>ATCCTAGTTA</right_flank>
</contributing_site>
<contributing_site sequence_id="sequence_41" position="16" strand="plus" pvalue="1.56e-04" >
<left_flank>GTGAGATGAA</left_flank>
<site>
<letter_ref letter_id="T"/>
<letter_ref letter_id="C"/>
<letter_ref letter_id="T"/>
<letter_ref letter_id="T"/>
<letter_ref letter_id="T"/>
<letter_ref letter_id="T"/>
<letter_ref letter_id="G"/>
</site>
<right_flank>AGCCTAGTTA</right_flank>
</contributing_site>
<contributing_site sequence_id="sequence_38" position="303" strand="plus" pvalue="1.56e-04" >
<left_flank>CAAGCCGAGC</left_flank>
<site>
<letter_ref letter_id="T"/>
<letter_ref letter_id="C"/>
<letter_ref letter_id="C"/>
<letter_ref letter_id="T"/>
<letter_ref letter_id="T"/>
<letter_ref letter_id="T"/>
<letter_ref letter_id="G"/>
</site>
<right_flank>G</right_flank>
</contributing_site>
<contributing_site sequence_id="sequence_31" position="274" strand="plus" pvalue="1.56e-04" >
<left_flank>ACGAGATGAA</left_flank>
<site>
<letter_ref letter_id="T"/>
<letter_ref letter_id="C"/>
<letter_ref letter_id="T"/>
<letter_ref letter_id="T"/>
<letter_ref letter_id="T"/>
<letter_ref letter_id="T"/>
<letter_ref letter_id="G"/>
</site>
<right_flank>AGCCTATTTA</right_flank>
</contributing_site>
<contributing_site sequence_id="sequence_25" position="259" strand="minus" pvalue="1.56e-04" >
<left_flank>AGAAAGAAGA</left_flank>
<site>
<letter_ref letter_id="T"/>
<letter_ref letter_id="C"/>
<letter_ref letter_id="T"/>
<letter_ref letter_id="T"/>
<letter_ref letter_id="T"/>
<letter_ref letter_id="T"/>
<letter_ref letter_id="G"/>
</site>
<right_flank>TCTCATGGTA</right_flank>
</contributing_site>
<contributing_site sequence_id="sequence_22" position="195" strand="minus" pvalue="1.56e-04" >
<left_flank>AGCCTATTTT</left_flank>
<site>
<letter_ref letter_id="T"/>
<letter_ref letter_id="C"/>
<letter_ref letter_id="T"/>
<letter_ref letter_id="T"/>
<letter_ref letter_id="T"/>
<letter_ref letter_id="T"/>
<letter_ref letter_id="G"/>
</site>
<right_flank>TGAACTTCAA</right_flank>
</contributing_site>
<contributing_site sequence_id="sequence_8" position="58" strand="plus" pvalue="1.56e-04" >
<left_flank>AATTATCTTC</left_flank>
<site>
<letter_ref letter_id="T"/>
<letter_ref letter_id="C"/>
<letter_ref letter_id="T"/>
<letter_ref letter_id="T"/>
<letter_ref letter_id="T"/>
<letter_ref letter_id="T"/>
<letter_ref letter_id="G"/>
</site>
<right_flank>TACACTCTTC</right_flank>
</contributing_site>
<contributing_site sequence_id="sequence_5" position="63" strand="plus" pvalue="1.56e-04" >
<left_flank>AATGGCGAAA</left_flank>
<site>
<letter_ref letter_id="T"/>
<letter_ref letter_id="C"/>
<letter_ref letter_id="C"/>
<letter_ref letter_id="T"/>
<letter_ref letter_id="T"/>
<letter_ref letter_id="T"/>
<letter_ref letter_id="G"/>
</site>
<right_flank>TGATCGTGGC</right_flank>
</contributing_site>
<contributing_site sequence_id="sequence_4" position="97" strand="plus" pvalue="1.56e-04" >
<left_flank>GGTTTATTGA</left_flank>
<site>
<letter_ref letter_id="T"/>
<letter_ref letter_id="C"/>
<letter_ref letter_id="C"/>
<letter_ref letter_id="T"/>
<letter_ref letter_id="T"/>
<letter_ref letter_id="T"/>
<letter_ref letter_id="G"/>
</site>
<right_flank>TTGTTTAATA</right_flank>
</contributing_site>
<contributing_site sequence_id="sequence_721" position="269" strand="minus" pvalue="3.71e-04" >
<left_flank>TGACACTTGC</left_flank>
<site>
<letter_ref letter_id="T"/>
<letter_ref letter_id="C"/>
<letter_ref letter_id="T"/>
<letter_ref letter_id="T"/>
<letter_ref letter_id="T"/>
<letter_ref letter_id="T"/>
<letter_ref letter_id="T"/>
</site>
<right_flank>CTCTTTTAAT</right_flank>
</contributing_site>
<contributing_site sequence_id="sequence_720" position="189" strand="minus" pvalue="3.71e-04" >
<left_flank>AATCATATTC</left_flank>
<site>
<letter_ref letter_id="T"/>
<letter_ref letter_id="C"/>
<letter_ref letter_id="T"/>
<letter_ref letter_id="T"/>
<letter_ref letter_id="T"/>
<letter_ref letter_id="T"/>
<letter_ref letter_id="T"/>
</site>
<right_flank>TGGGTGCCAA</right_flank>
</contributing_site>
<contributing_site sequence_id="sequence_717" position="187" strand="minus" pvalue="3.71e-04" >
<left_flank>TCCCAATCAA</left_flank>
<site>
<letter_ref letter_id="T"/>
<letter_ref letter_id="C"/>
<letter_ref letter_id="C"/>
<letter_ref letter_id="T"/>
<letter_ref letter_id="T"/>
<letter_ref letter_id="T"/>
<letter_ref letter_id="T"/>
</site>
<right_flank>GGTGAAGCTG</right_flank>
</contributing_site>
<contributing_site sequence_id="sequence_712" position="190" strand="plus" pvalue="3.71e-04" >
<left_flank>TTATTTACTA</left_flank>
<site>
<letter_ref letter_id="T"/>
<letter_ref letter_id="C"/>
<letter_ref letter_id="T"/>
<letter_ref letter_id="T"/>
<letter_ref letter_id="T"/>
<letter_ref letter_id="T"/>
<letter_ref letter_id="T"/>
</site>
<right_flank>TTTTCTTCTG</right_flank>
</contributing_site>
<contributing_site sequence_id="sequence_706" position="135" strand="minus" pvalue="3.71e-04" >
<left_flank>TTGGAGGAGC</left_flank>
<site>
<letter_ref letter_id="T"/>
<letter_ref letter_id="C"/>
<letter_ref letter_id="C"/>
<letter_ref letter_id="T"/>
<letter_ref letter_id="T"/>
<letter_ref letter_id="T"/>
<letter_ref letter_id="T"/>
</site>
<right_flank>GGACTACAAC</right_flank>
</contributing_site>
<contributing_site sequence_id="sequence_698" position="230" strand="minus" pvalue="3.71e-04" >
<left_flank>GAGGCTTTGT</left_flank>
<site>
<letter_ref letter_id="T"/>
<letter_ref letter_id="C"/>
<letter_ref letter_id="T"/>
<letter_ref letter_id="T"/>
<letter_ref letter_id="T"/>
<letter_ref letter_id="T"/>
<letter_ref letter_id="T"/>
</site>
<right_flank>GATAAGCTCC</right_flank>
</contributing_site>
<contributing_site sequence_id="sequence_689" position="325" strand="minus" pvalue="3.71e-04" >
<left_flank>GCCCTGTCGT</left_flank>
<site>
<letter_ref letter_id="T"/>
<letter_ref letter_id="C"/>
<letter_ref letter_id="T"/>
<letter_ref letter_id="T"/>
<letter_ref letter_id="T"/>
<letter_ref letter_id="T"/>
<letter_ref letter_id="T"/>
</site>
<right_flank>CTAGAAGAGA</right_flank>
</contributing_site>
<contributing_site sequence_id="sequence_687" position="379" strand="minus" pvalue="3.71e-04" >
<left_flank>TTTTTTTTTC</left_flank>
<site>
<letter_ref letter_id="T"/>
<letter_ref letter_id="C"/>
<letter_ref letter_id="C"/>
<letter_ref letter_id="T"/>
<letter_ref letter_id="T"/>
<letter_ref letter_id="T"/>
<letter_ref letter_id="T"/>
</site>
<right_flank>TCTCCAAAGT</right_flank>
</contributing_site>
<contributing_site sequence_id="sequence_682" position="319" strand="minus" pvalue="3.71e-04" >
<left_flank>GTCCTCATTG</left_flank>
<site>
<letter_ref letter_id="T"/>
<letter_ref letter_id="C"/>
<letter_ref letter_id="C"/>
<letter_ref letter_id="T"/>
<letter_ref letter_id="T"/>
<letter_ref letter_id="T"/>
<letter_ref letter_id="T"/>
</site>
<right_flank>CTTCTTCTTC</right_flank>
</contributing_site>
<contributing_site sequence_id="sequence_681" position="132" strand="plus" pvalue="3.71e-04" >
<left_flank>AACAAGATAC</left_flank>
<site>
<letter_ref letter_id="T"/>
<letter_ref letter_id="C"/>
<letter_ref letter_id="T"/>
<letter_ref letter_id="T"/>
<letter_ref letter_id="T"/>
<letter_ref letter_id="T"/>
<letter_ref letter_id="T"/>
</site>
<right_flank>TTTCTTCTAA</right_flank>
</contributing_site>
<contributing_site sequence_id="sequence_678" position="247" strand="minus" pvalue="3.71e-04" >
<left_flank>AGCCTACGTT</left_flank>
<site>
<letter_ref letter_id="T"/>
<letter_ref letter_id="C"/>
<letter_ref letter_id="T"/>
<letter_ref letter_id="T"/>
<letter_ref letter_id="T"/>
<letter_ref letter_id="T"/>
<letter_ref letter_id="T"/>
</site>
<right_flank>GGTCCAATAT</right_flank>
</contributing_site>
<contributing_site sequence_id="sequence_669" position="458" strand="minus" pvalue="3.71e-04" >
<left_flank>AAGAGGTAAG</left_flank>
<site>
<letter_ref letter_id="T"/>
<letter_ref letter_id="C"/>
<letter_ref letter_id="C"/>
<letter_ref letter_id="T"/>
<letter_ref letter_id="T"/>
<letter_ref letter_id="T"/>
<letter_ref letter_id="T"/>
</site>
<right_flank>TCAGCATACA</right_flank>
</contributing_site>
<contributing_site sequence_id="sequence_669" position="394" strand="plus" pvalue="3.71e-04" >
<left_flank>TTTTTACTAG</left_flank>
<site>
<letter_ref letter_id="T"/>
<letter_ref letter_id="C"/>
<letter_ref letter_id="C"/>
<letter_ref letter_id="T"/>
<letter_ref letter_id="T"/>
<letter_ref letter_id="T"/>
<letter_ref letter_id="T"/>
</site>
<right_flank>GGCCTGTTTT</right_flank>
</contributing_site>
<contributing_site sequence_id="sequence_657" position="305" strand="minus" pvalue="3.71e-04" >
<left_flank>GATCAGATAA</left_flank>
<site>
<letter_ref letter_id="T"/>
<letter_ref letter_id="C"/>
<letter_ref letter_id="T"/>
<letter_ref letter_id="T"/>
<letter_ref letter_id="T"/>
<letter_ref letter_id="T"/>
<letter_ref letter_id="T"/>
</site>
<right_flank>GAGTTTCCTT</right_flank>
</contributing_site>
<contributing_site sequence_id="sequence_651" position="420" strand="minus" pvalue="3.71e-04" >
<left_flank>CCTGATCAG</left_flank>
<site>
<letter_ref letter_id="T"/>
<letter_ref letter_id="C"/>
<letter_ref letter_id="C"/>
<letter_ref letter_id="T"/>
<letter_ref letter_id="T"/>
<letter_ref letter_id="T"/>
<letter_ref letter_id="T"/>
</site>
<right_flank>GAAAACTGCA</right_flank>
</contributing_site>
<contributing_site sequence_id="sequence_651" position="278" strand="plus" pvalue="3.71e-04" >
<left_flank>GTTCATGTAT</left_flank>
<site>
<letter_ref letter_id="T"/>
<letter_ref letter_id="C"/>
<letter_ref letter_id="T"/>
<letter_ref letter_id="T"/>
<letter_ref letter_id="T"/>
<letter_ref letter_id="T"/>
<letter_ref letter_id="T"/>
</site>
<right_flank>AATCTTCCTG</right_flank>
</contributing_site>
<contributing_site sequence_id="sequence_648" position="192" strand="minus" pvalue="3.71e-04" >
<left_flank>ATACTGGAGC</left_flank>
<site>
<letter_ref letter_id="T"/>
<letter_ref letter_id="C"/>
<letter_ref letter_id="T"/>
<letter_ref letter_id="T"/>
<letter_ref letter_id="T"/>
<letter_ref letter_id="T"/>
<letter_ref letter_id="T"/>
</site>
<right_flank>CTATTATTTC</right_flank>
</contributing_site>
<contributing_site sequence_id="sequence_644" position="137" strand="plus" pvalue="3.71e-04" >
<left_flank>CTTAGCAATC</left_flank>
<site>
<letter_ref letter_id="T"/>
<letter_ref letter_id="C"/>
<letter_ref letter_id="T"/>
<letter_ref letter_id="T"/>
<letter_ref letter_id="T"/>
<letter_ref letter_id="T"/>
<letter_ref letter_id="T"/>
</site>
<right_flank>GAACAACAAT</right_flank>
</contributing_site>
<contributing_site sequence_id="sequence_640" position="360" strand="plus" pvalue="3.71e-04" >
<left_flank>GCTGCAGACC</left_flank>
<site>
<letter_ref letter_id="T"/>
<letter_ref letter_id="C"/>
<letter_ref letter_id="T"/>
<letter_ref letter_id="T"/>
<letter_ref letter_id="T"/>
<letter_ref letter_id="T"/>
<letter_ref letter_id="T"/>
</site>
<right_flank>TGCTGTGATC</right_flank>
</contributing_site>
<contributing_site sequence_id="sequence_636" position="101" strand="plus" pvalue="3.71e-04" >
<left_flank>ATGGTGCCCA</left_flank>
<site>
<letter_ref letter_id="T"/>
<letter_ref letter_id="C"/>
<letter_ref letter_id="T"/>
<letter_ref letter_id="T"/>
<letter_ref letter_id="T"/>
<letter_ref letter_id="T"/>
<letter_ref letter_id="T"/>
</site>
<right_flank>TACAGGATGT</right_flank>
</contributing_site>
<contributing_site sequence_id="sequence_634" position="215" strand="plus" pvalue="3.71e-04" >
<left_flank>TTCTTTTCCT</left_flank>
<site>
<letter_ref letter_id="T"/>
<letter_ref letter_id="C"/>
<letter_ref letter_id="C"/>
<letter_ref letter_id="T"/>
<letter_ref letter_id="T"/>
<letter_ref letter_id="T"/>
<letter_ref letter_id="T"/>
</site>
<right_flank>TTGTCATTTC</right_flank>
</contributing_site>
<contributing_site sequence_id="sequence_633" position="103" strand="minus" pvalue="3.71e-04" >
<left_flank>CAAATCGCAG</left_flank>
<site>
<letter_ref letter_id="T"/>
<letter_ref letter_id="C"/>
<letter_ref letter_id="T"/>
<letter_ref letter_id="T"/>
<letter_ref letter_id="T"/>
<letter_ref letter_id="T"/>
<letter_ref letter_id="T"/>
</site>
<right_flank>TTTTTTGTTT</right_flank>
</contributing_site>
<contributing_site sequence_id="sequence_627" position="239" strand="plus" pvalue="3.71e-04" >
<left_flank>GAAGGATTTT</left_flank>
<site>
<letter_ref letter_id="T"/>
<letter_ref letter_id="C"/>
<letter_ref letter_id="T"/>
<letter_ref letter_id="T"/>
<letter_ref letter_id="T"/>
<letter_ref letter_id="T"/>
<letter_ref letter_id="T"/>
</site>
<right_flank>GAATTTATAG</right_flank>
</contributing_site>
<contributing_site sequence_id="sequence_624" position="1" strand="minus" pvalue="3.71e-04" >
<left_flank>TCGGATCCAT</left_flank>
<site>
<letter_ref letter_id="T"/>
<letter_ref letter_id="C"/>
<letter_ref letter_id="T"/>
<letter_ref letter_id="T"/>
<letter_ref letter_id="T"/>
<letter_ref letter_id="T"/>
<letter_ref letter_id="T"/>
</site>
<right_flank>C</right_flank>
</contributing_site>
<contributing_site sequence_id="sequence_620" position="254" strand="plus" pvalue="3.71e-04" >
<left_flank>TTTAAGATTT</left_flank>
<site>
<letter_ref letter_id="T"/>
<letter_ref letter_id="C"/>
<letter_ref letter_id="C"/>
<letter_ref letter_id="T"/>
<letter_ref letter_id="T"/>
<letter_ref letter_id="T"/>
<letter_ref letter_id="T"/>
</site>
<right_flank>CGCTTTGTTG</right_flank>
</contributing_site>
<contributing_site sequence_id="sequence_618" position="1423" strand="plus" pvalue="3.71e-04" >
<left_flank>TCTAAACACT</left_flank>
<site>
<letter_ref letter_id="T"/>
<letter_ref letter_id="C"/>
<letter_ref letter_id="T"/>
<letter_ref letter_id="T"/>
<letter_ref letter_id="T"/>
<letter_ref letter_id="T"/>
<letter_ref letter_id="T"/>
</site>
<right_flank>CTTTTAAAAA</right_flank>
</contributing_site>
<contributing_site sequence_id="sequence_618" position="1293" strand="minus" pvalue="3.71e-04" >
<left_flank>ATTCGGTAGA</left_flank>
<site>
<letter_ref letter_id="T"/>
<letter_ref letter_id="C"/>
<letter_ref letter_id="C"/>
<letter_ref letter_id="T"/>
<letter_ref letter_id="T"/>
<letter_ref letter_id="T"/>
<letter_ref letter_id="T"/>
</site>
<right_flank>TTTCTGTGCC</right_flank>
</contributing_site>
<contributing_site sequence_id="sequence_618" position="1007" strand="plus" pvalue="3.71e-04" >
<left_flank>CTTTTTTATC</left_flank>
<site>
<letter_ref letter_id="T"/>
<letter_ref letter_id="C"/>
<letter_ref letter_id="T"/>
<letter_ref letter_id="T"/>
<letter_ref letter_id="T"/>
<letter_ref letter_id="T"/>
<letter_ref letter_id="T"/>
</site>
<right_flank>TTTTATTTAT</right_flank>
</contributing_site>
<contributing_site sequence_id="sequence_618" position="996" strand="plus" pvalue="3.71e-04" >
<left_flank>ATAGATGATT</left_flank>
<site>
<letter_ref letter_id="T"/>
<letter_ref letter_id="C"/>
<letter_ref letter_id="T"/>
<letter_ref letter_id="T"/>
<letter_ref letter_id="T"/>
<letter_ref letter_id="T"/>
<letter_ref letter_id="T"/>
</site>
<right_flank>TATCTCTTTT</right_flank>
</contributing_site>
<contributing_site sequence_id="sequence_618" position="883" strand="plus" pvalue="3.71e-04" >
<left_flank>ATAGTTGTTA</left_flank>
<site>
<letter_ref letter_id="T"/>
<letter_ref letter_id="C"/>
<letter_ref letter_id="C"/>
<letter_ref letter_id="T"/>
<letter_ref letter_id="T"/>
<letter_ref letter_id="T"/>
<letter_ref letter_id="T"/>
</site>
<right_flank>TTTTTATCAA</right_flank>
</contributing_site>
<contributing_site sequence_id="sequence_618" position="795" strand="minus" pvalue="3.71e-04" >
<left_flank>CGACGGATTT</left_flank>
<site>
<letter_ref letter_id="T"/>
<letter_ref letter_id="C"/>
<letter_ref letter_id="C"/>
<letter_ref letter_id="T"/>
<letter_ref letter_id="T"/>
<letter_ref letter_id="T"/>
<letter_ref letter_id="T"/>
</site>
<right_flank>ACTAGAAATT</right_flank>
</contributing_site>
<contributing_site sequence_id="sequence_618" position="83" strand="minus" pvalue="3.71e-04" >
<left_flank>CCTCCCTCCT</left_flank>
<site>
<letter_ref letter_id="T"/>
<letter_ref letter_id="C"/>
<letter_ref letter_id="C"/>
<letter_ref letter_id="T"/>
<letter_ref letter_id="T"/>
<letter_ref letter_id="T"/>
<letter_ref letter_id="T"/>
</site>
<right_flank>TTAGAGTATT</right_flank>
</contributing_site>
<contributing_site sequence_id="sequence_618" position="36" strand="minus" pvalue="3.71e-04" >
<left_flank>TGATATTCAT</left_flank>
<site>
<letter_ref letter_id="T"/>
<letter_ref letter_id="C"/>
<letter_ref letter_id="T"/>
<letter_ref letter_id="T"/>
<letter_ref letter_id="T"/>
<letter_ref letter_id="T"/>
<letter_ref letter_id="T"/>
</site>
<right_flank>TTCTAAGCTG</right_flank>
</contributing_site>
<contributing_site sequence_id="sequence_607" position="18" strand="plus" pvalue="3.71e-04" >
<left_flank>AGCGTCATCC</left_flank>
<site>
<letter_ref letter_id="T"/>
<letter_ref letter_id="C"/>
<letter_ref letter_id="C"/>
<letter_ref letter_id="T"/>
<letter_ref letter_id="T"/>
<letter_ref letter_id="T"/>
<letter_ref letter_id="T"/>
</site>
<right_flank>TCAGGTCACC</right_flank>
</contributing_site>
<contributing_site sequence_id="sequence_606" position="474" strand="plus" pvalue="3.71e-04" >
<left_flank>GCTACCATTA</left_flank>
<site>
<letter_ref letter_id="T"/>
<letter_ref letter_id="C"/>
<letter_ref letter_id="C"/>
<letter_ref letter_id="T"/>
<letter_ref letter_id="T"/>
<letter_ref letter_id="T"/>
<letter_ref letter_id="T"/>
</site>
<right_flank>TCTTGTATGT</right_flank>
</contributing_site>
<contributing_site sequence_id="sequence_606" position="244" strand="plus" pvalue="3.71e-04" >
<left_flank>CTTAACCATT</left_flank>
<site>
<letter_ref letter_id="T"/>
<letter_ref letter_id="C"/>
<letter_ref letter_id="T"/>
<letter_ref letter_id="T"/>
<letter_ref letter_id="T"/>
<letter_ref letter_id="T"/>
<letter_ref letter_id="T"/>
</site>
<right_flank>TTTTGACACG</right_flank>
</contributing_site>
<contributing_site sequence_id="sequence_606" position="19" strand="minus" pvalue="3.71e-04" >
<left_flank>TTTTATTCCA</left_flank>
<site>
<letter_ref letter_id="T"/>
<letter_ref letter_id="C"/>
<letter_ref letter_id="C"/>
<letter_ref letter_id="T"/>
<letter_ref letter_id="T"/>
<letter_ref letter_id="T"/>
<letter_ref letter_id="T"/>
</site>
<right_flank>TTTACTCTGA</right_flank>
</contributing_site>
<contributing_site sequence_id="sequence_599" position="239" strand="minus" pvalue="3.71e-04" >
<left_flank>CTGCTGATTC</left_flank>
<site>
<letter_ref letter_id="T"/>
<letter_ref letter_id="C"/>
<letter_ref letter_id="T"/>
<letter_ref letter_id="T"/>
<letter_ref letter_id="T"/>
<letter_ref letter_id="T"/>
<letter_ref letter_id="T"/>
</site>
<right_flank>GCGCACCTCG</right_flank>
</contributing_site>
<contributing_site sequence_id="sequence_596" position="197" strand="minus" pvalue="3.71e-04" >
<left_flank>ACCTTGTTTA</left_flank>
<site>
<letter_ref letter_id="T"/>
<letter_ref letter_id="C"/>
<letter_ref letter_id="C"/>
<letter_ref letter_id="T"/>
<letter_ref letter_id="T"/>
<letter_ref letter_id="T"/>
<letter_ref letter_id="T"/>
</site>
<right_flank>ATATCTGTTT</right_flank>
</contributing_site>
<contributing_site sequence_id="sequence_589" position="132" strand="plus" pvalue="3.71e-04" >
<left_flank>CGAAAATGTC</left_flank>
<site>
<letter_ref letter_id="T"/>
<letter_ref letter_id="C"/>
<letter_ref letter_id="C"/>
<letter_ref letter_id="T"/>
<letter_ref letter_id="T"/>
<letter_ref letter_id="T"/>
<letter_ref letter_id="T"/>
</site>
<right_flank>AATTGGCGAC</right_flank>
</contributing_site>
<contributing_site sequence_id="sequence_587" position="172" strand="minus" pvalue="3.71e-04" >
<left_flank>GTTCTCTCAT</left_flank>
<site>
<letter_ref letter_id="T"/>
<letter_ref letter_id="C"/>
<letter_ref letter_id="C"/>
<letter_ref letter_id="T"/>
<letter_ref letter_id="T"/>
<letter_ref letter_id="T"/>
<letter_ref letter_id="T"/>
</site>
<right_flank>ATTGAGCATA</right_flank>
</contributing_site>
<contributing_site sequence_id="sequence_583" position="256" strand="minus" pvalue="3.71e-04" >
<left_flank>TTTTGATTGG</left_flank>
<site>
<letter_ref letter_id="T"/>
<letter_ref letter_id="C"/>
<letter_ref letter_id="T"/>
<letter_ref letter_id="T"/>
<letter_ref letter_id="T"/>
<letter_ref letter_id="T"/>
<letter_ref letter_id="T"/>
</site>
<right_flank>CATGCGGAAA</right_flank>
</contributing_site>
<contributing_site sequence_id="sequence_577" position="44" strand="plus" pvalue="3.71e-04" >
<left_flank>TCCTCGTACT</left_flank>
<site>
<letter_ref letter_id="T"/>
<letter_ref letter_id="C"/>
<letter_ref letter_id="T"/>
<letter_ref letter_id="T"/>
<letter_ref letter_id="T"/>
<letter_ref letter_id="T"/>
<letter_ref letter_id="T"/>
</site>
<right_flank>GCATCCTTCT</right_flank>
</contributing_site>
<contributing_site sequence_id="sequence_573" position="601" strand="plus" pvalue="3.71e-04" >
<left_flank>TTTTTTCGAA</left_flank>
<site>
<letter_ref letter_id="T"/>
<letter_ref letter_id="C"/>
<letter_ref letter_id="T"/>
<letter_ref letter_id="T"/>
<letter_ref letter_id="T"/>
<letter_ref letter_id="T"/>
<letter_ref letter_id="T"/>
</site>
<right_flank>CAAAAAATCA</right_flank>
</contributing_site>
<contributing_site sequence_id="sequence_573" position="589" strand="plus" pvalue="3.71e-04" >
<left_flank>CTACTTACTT</left_flank>
<site>
<letter_ref letter_id="T"/>
<letter_ref letter_id="C"/>
<letter_ref letter_id="T"/>
<letter_ref letter_id="T"/>
<letter_ref letter_id="T"/>
<letter_ref letter_id="T"/>
<letter_ref letter_id="T"/>
</site>
<right_flank>TCGAATCTTT</right_flank>
</contributing_site>
<contributing_site sequence_id="sequence_573" position="6" strand="plus" pvalue="3.71e-04" >
<left_flank>TCTTTA</left_flank>
<site>
<letter_ref letter_id="T"/>
<letter_ref letter_id="C"/>
<letter_ref letter_id="T"/>
<letter_ref letter_id="T"/>
<letter_ref letter_id="T"/>
<letter_ref letter_id="T"/>
<letter_ref letter_id="T"/>
</site>
<right_flank>GCTCAAAGAA</right_flank>
</contributing_site>
<contributing_site sequence_id="sequence_572" position="255" strand="minus" pvalue="3.71e-04" >
<left_flank>CCAAGGTCTA</left_flank>
<site>
<letter_ref letter_id="T"/>
<letter_ref letter_id="C"/>
<letter_ref letter_id="T"/>
<letter_ref letter_id="T"/>
<letter_ref letter_id="T"/>
<letter_ref letter_id="T"/>
<letter_ref letter_id="T"/>
</site>
<right_flank>GATCAGAGGT</right_flank>
</contributing_site>
<contributing_site sequence_id="sequence_571" position="322" strand="plus" pvalue="3.71e-04" >
<left_flank>GGATCCATCT</left_flank>
<site>
<letter_ref letter_id="T"/>
<letter_ref letter_id="C"/>
<letter_ref letter_id="T"/>
<letter_ref letter_id="T"/>
<letter_ref letter_id="T"/>
<letter_ref letter_id="T"/>
<letter_ref letter_id="T"/>
</site>
<right_flank>GGAGGTGGTT</right_flank>
</contributing_site>
<contributing_site sequence_id="sequence_564" position="2486" strand="minus" pvalue="3.71e-04" >
<left_flank>GCTAGTACCA</left_flank>
<site>
<letter_ref letter_id="T"/>
<letter_ref letter_id="C"/>
<letter_ref letter_id="T"/>
<letter_ref letter_id="T"/>
<letter_ref letter_id="T"/>
<letter_ref letter_id="T"/>
<letter_ref letter_id="T"/>
</site>
<right_flank>TGCCGCGCAA</right_flank>
</contributing_site>
<contributing_site sequence_id="sequence_564" position="1953" strand="minus" pvalue="3.71e-04" >
<left_flank>CTATCTAATG</left_flank>
<site>
<letter_ref letter_id="T"/>
<letter_ref letter_id="C"/>
<letter_ref letter_id="T"/>
<letter_ref letter_id="T"/>
<letter_ref letter_id="T"/>
<letter_ref letter_id="T"/>
<letter_ref letter_id="T"/>
</site>
<right_flank>CAGGAGCCAG</right_flank>
</contributing_site>
<contributing_site sequence_id="sequence_564" position="870" strand="minus" pvalue="3.71e-04" >
<left_flank>CAGTATAGCA</left_flank>
<site>
<letter_ref letter_id="T"/>
<letter_ref letter_id="C"/>
<letter_ref letter_id="T"/>
<letter_ref letter_id="T"/>
<letter_ref letter_id="T"/>
<letter_ref letter_id="T"/>
<letter_ref letter_id="T"/>
</site>
<right_flank>CACTGCACAA</right_flank>
</contributing_site>
<contributing_site sequence_id="sequence_564" position="828" strand="minus" pvalue="3.71e-04" >
<left_flank>GAATACTTAT</left_flank>
<site>
<letter_ref letter_id="T"/>
<letter_ref letter_id="C"/>
<letter_ref letter_id="T"/>
<letter_ref letter_id="T"/>
<letter_ref letter_id="T"/>
<letter_ref letter_id="T"/>
<letter_ref letter_id="T"/>
</site>
<right_flank>CTGTTGATGG</right_flank>
</contributing_site>
<contributing_site sequence_id="sequence_564" position="743" strand="plus" pvalue="3.71e-04" >
<left_flank>AATTTCCCTA</left_flank>
<site>
<letter_ref letter_id="T"/>
<letter_ref letter_id="C"/>
<letter_ref letter_id="T"/>
<letter_ref letter_id="T"/>
<letter_ref letter_id="T"/>
<letter_ref letter_id="T"/>
<letter_ref letter_id="T"/>
</site>
<right_flank>TACCAAAAGT</right_flank>
</contributing_site>
<contributing_site sequence_id="sequence_564" position="581" strand="plus" pvalue="3.71e-04" >
<left_flank>GGATATTCGC</left_flank>
<site>
<letter_ref letter_id="T"/>
<letter_ref letter_id="C"/>
<letter_ref letter_id="T"/>
<letter_ref letter_id="T"/>
<letter_ref letter_id="T"/>
<letter_ref letter_id="T"/>
<letter_ref letter_id="T"/>
</site>
<right_flank>CTTGTTCTTG</right_flank>
</contributing_site>
<contributing_site sequence_id="sequence_563" position="165" strand="plus" pvalue="3.71e-04" >
<left_flank>CTTGATTCTT</left_flank>
<site>
<letter_ref letter_id="T"/>
<letter_ref letter_id="C"/>
<letter_ref letter_id="C"/>
<letter_ref letter_id="T"/>
<letter_ref letter_id="T"/>
<letter_ref letter_id="T"/>
<letter_ref letter_id="T"/>
</site>
<right_flank>GTGTCTTAGC</right_flank>
</contributing_site>
<contributing_site sequence_id="sequence_562" position="663" strand="plus" pvalue="3.71e-04" >
<left_flank>GAATCCATTT</left_flank>
<site>
<letter_ref letter_id="T"/>
<letter_ref letter_id="C"/>
<letter_ref letter_id="T"/>
<letter_ref letter_id="T"/>
<letter_ref letter_id="T"/>
<letter_ref letter_id="T"/>
<letter_ref letter_id="T"/>
</site>
<right_flank>ATAAGGGCTA</right_flank>
</contributing_site>
<contributing_site sequence_id="sequence_562" position="604" strand="plus" pvalue="3.71e-04" >
<left_flank>ATTTTGTGGT</left_flank>
<site>
<letter_ref letter_id="T"/>
<letter_ref letter_id="C"/>
<letter_ref letter_id="T"/>
<letter_ref letter_id="T"/>
<letter_ref letter_id="T"/>
<letter_ref letter_id="T"/>
<letter_ref letter_id="T"/>
</site>
<right_flank>TCTGCAGTAC</right_flank>
</contributing_site>
<contributing_site sequence_id="sequence_562" position="486" strand="plus" pvalue="3.71e-04" >
<left_flank>TTTTGTTGAA</left_flank>
<site>
<letter_ref letter_id="T"/>
<letter_ref letter_id="C"/>
<letter_ref letter_id="T"/>
<letter_ref letter_id="T"/>
<letter_ref letter_id="T"/>
<letter_ref letter_id="T"/>
<letter_ref letter_id="T"/>
</site>
<right_flank>CACGGCTCGA</right_flank>
</contributing_site>
<contributing_site sequence_id="sequence_562" position="385" strand="plus" pvalue="3.71e-04" >
<left_flank>TCCGCGTCGA</left_flank>
<site>
<letter_ref letter_id="T"/>
<letter_ref letter_id="C"/>
<letter_ref letter_id="C"/>
<letter_ref letter_id="T"/>
<letter_ref letter_id="T"/>
<letter_ref letter_id="T"/>
<letter_ref letter_id="T"/>
</site>
<right_flank>TTATTACGTC</right_flank>
</contributing_site>
<contributing_site sequence_id="sequence_562" position="215" strand="plus" pvalue="3.71e-04" >
<left_flank>ATGAGTCGCT</left_flank>
<site>
<letter_ref letter_id="T"/>
<letter_ref letter_id="C"/>
<letter_ref letter_id="C"/>
<letter_ref letter_id="T"/>
<letter_ref letter_id="T"/>
<letter_ref letter_id="T"/>
<letter_ref letter_id="T"/>
</site>
<right_flank>TGCGTATGGC</right_flank>
</contributing_site>
<contributing_site sequence_id="sequence_562" position="71" strand="minus" pvalue="3.71e-04" >
<left_flank>TCGGACGATT</left_flank>
<site>
<letter_ref letter_id="T"/>
<letter_ref letter_id="C"/>
<letter_ref letter_id="T"/>
<letter_ref letter_id="T"/>
<letter_ref letter_id="T"/>
<letter_ref letter_id="T"/>
<letter_ref letter_id="T"/>
</site>
<right_flank>CGAAACAAAT</right_flank>
</contributing_site>
<contributing_site sequence_id="sequence_562" position="53" strand="plus" pvalue="3.71e-04" >
<left_flank>TCTCTTTTTT</left_flank>
<site>
<letter_ref letter_id="T"/>
<letter_ref letter_id="C"/>
<letter_ref letter_id="C"/>
<letter_ref letter_id="T"/>
<letter_ref letter_id="T"/>
<letter_ref letter_id="T"/>
<letter_ref letter_id="T"/>
</site>
<right_flank>TATTTGTTTC</right_flank>
</contributing_site>
<contributing_site sequence_id="sequence_562" position="45" strand="plus" pvalue="3.71e-04" >
<left_flank>TTCTGTTTTC</left_flank>
<site>
<letter_ref letter_id="T"/>
<letter_ref letter_id="C"/>
<letter_ref letter_id="T"/>
<letter_ref letter_id="T"/>
<letter_ref letter_id="T"/>
<letter_ref letter_id="T"/>
<letter_ref letter_id="T"/>
</site>
<right_flank>TTCCTTTTTA</right_flank>
</contributing_site>
<contributing_site sequence_id="sequence_558" position="470" strand="plus" pvalue="3.71e-04" >
<left_flank>CCTTTCTCTT</left_flank>
<site>
<letter_ref letter_id="T"/>
<letter_ref letter_id="C"/>
<letter_ref letter_id="T"/>
<letter_ref letter_id="T"/>
<letter_ref letter_id="T"/>
<letter_ref letter_id="T"/>
<letter_ref letter_id="T"/>
</site>
<right_flank>GGTGACGTCG</right_flank>
</contributing_site>
<contributing_site sequence_id="sequence_555" position="536" strand="plus" pvalue="3.71e-04" >
<left_flank>CGATGAAAAA</left_flank>
<site>
<letter_ref letter_id="T"/>
<letter_ref letter_id="C"/>
<letter_ref letter_id="T"/>
<letter_ref letter_id="T"/>
<letter_ref letter_id="T"/>
<letter_ref letter_id="T"/>
<letter_ref letter_id="T"/>
</site>
<right_flank>TGTGTAATTC</right_flank>
</contributing_site>
<contributing_site sequence_id="sequence_555" position="153" strand="minus" pvalue="3.71e-04" >
<left_flank>GGACAGAATT</left_flank>
<site>
<letter_ref letter_id="T"/>
<letter_ref letter_id="C"/>
<letter_ref letter_id="T"/>
<letter_ref letter_id="T"/>
<letter_ref letter_id="T"/>
<letter_ref letter_id="T"/>
<letter_ref letter_id="T"/>
</site>
<right_flank>GATCAAGGGA</right_flank>
</contributing_site>
<contributing_site sequence_id="sequence_554" position="208" strand="plus" pvalue="3.71e-04" >
<left_flank>ATATGAAAGG</left_flank>
<site>
<letter_ref letter_id="T"/>
<letter_ref letter_id="C"/>
<letter_ref letter_id="T"/>
<letter_ref letter_id="T"/>
<letter_ref letter_id="T"/>
<letter_ref letter_id="T"/>
<letter_ref letter_id="T"/>
</site>
<right_flank>TATTTCTCTA</right_flank>
</contributing_site>
<contributing_site sequence_id="sequence_552" position="44" strand="plus" pvalue="3.71e-04" >
<left_flank>TTACTGCAGT</left_flank>
<site>
<letter_ref letter_id="T"/>
<letter_ref letter_id="C"/>
<letter_ref letter_id="C"/>
<letter_ref letter_id="T"/>
<letter_ref letter_id="T"/>
<letter_ref letter_id="T"/>
<letter_ref letter_id="T"/>
</site>
<right_flank>CAGGCGGCTG</right_flank>
</contributing_site>
<contributing_site sequence_id="sequence_552" position="2" strand="plus" pvalue="3.71e-04" >
<left_flank>AT</left_flank>
<site>
<letter_ref letter_id="T"/>
<letter_ref letter_id="C"/>
<letter_ref letter_id="T"/>
<letter_ref letter_id="T"/>
<letter_ref letter_id="T"/>
<letter_ref letter_id="T"/>
<letter_ref letter_id="T"/>
</site>
<right_flank>ATCGCTGTAG</right_flank>
</contributing_site>
<contributing_site sequence_id="sequence_551" position="229" strand="plus" pvalue="3.71e-04" >
<left_flank>AAGGATTTTC</left_flank>
<site>
<letter_ref letter_id="T"/>
<letter_ref letter_id="C"/>
<letter_ref letter_id="T"/>
<letter_ref letter_id="T"/>
<letter_ref letter_id="T"/>
<letter_ref letter_id="T"/>
<letter_ref letter_id="T"/>
</site>
<right_flank>TCCATTCATT</right_flank>
</contributing_site>
<contributing_site sequence_id="sequence_551" position="26" strand="minus" pvalue="3.71e-04" >
<left_flank>TATATTTTTT</left_flank>
<site>
<letter_ref letter_id="T"/>
<letter_ref letter_id="C"/>
<letter_ref letter_id="C"/>
<letter_ref letter_id="T"/>
<letter_ref letter_id="T"/>
<letter_ref letter_id="T"/>
<letter_ref letter_id="T"/>
</site>
<right_flank>CCTAGTTCTT</right_flank>
</contributing_site>
<contributing_site sequence_id="sequence_546" position="55" strand="minus" pvalue="3.71e-04" >
<left_flank>GCTCTCCCGC</left_flank>
<site>
<letter_ref letter_id="T"/>
<letter_ref letter_id="C"/>
<letter_ref letter_id="C"/>
<letter_ref letter_id="T"/>
<letter_ref letter_id="T"/>
<letter_ref letter_id="T"/>
<letter_ref letter_id="T"/>
</site>
<right_flank>TTTTTCTTTT</right_flank>
</contributing_site>
<contributing_site sequence_id="sequence_546" position="44" strand="minus" pvalue="3.71e-04" >
<left_flank>CCTTTTTTTT</left_flank>
<site>
<letter_ref letter_id="T"/>
<letter_ref letter_id="C"/>
<letter_ref letter_id="T"/>
<letter_ref letter_id="T"/>
<letter_ref letter_id="T"/>
<letter_ref letter_id="T"/>
<letter_ref letter_id="T"/>
</site>
<right_flank>TATTATGTAT</right_flank>
</contributing_site>
<contributing_site sequence_id="sequence_546" position="11" strand="minus" pvalue="3.71e-04" >
<left_flank>TATTTCCATA</left_flank>
<site>
<letter_ref letter_id="T"/>
<letter_ref letter_id="C"/>
<letter_ref letter_id="T"/>
<letter_ref letter_id="T"/>
<letter_ref letter_id="T"/>
<letter_ref letter_id="T"/>
<letter_ref letter_id="T"/>
</site>
<right_flank>TTTATGTAAT</right_flank>
</contributing_site>
<contributing_site sequence_id="sequence_545" position="177" strand="minus" pvalue="3.71e-04" >
<left_flank>AACACAGGTC</left_flank>
<site>
<letter_ref letter_id="T"/>
<letter_ref letter_id="C"/>
<letter_ref letter_id="C"/>
<letter_ref letter_id="T"/>
<letter_ref letter_id="T"/>
<letter_ref letter_id="T"/>
<letter_ref letter_id="T"/>
</site>
<right_flank>GGACGGCCTG</right_flank>
</contributing_site>
<contributing_site sequence_id="sequence_541" position="246" strand="minus" pvalue="3.71e-04" >
<left_flank>AATCTTGCCA</left_flank>
<site>
<letter_ref letter_id="T"/>
<letter_ref letter_id="C"/>
<letter_ref letter_id="C"/>
<letter_ref letter_id="T"/>
<letter_ref letter_id="T"/>
<letter_ref letter_id="T"/>
<letter_ref letter_id="T"/>
</site>
<right_flank>TACAAATAAA</right_flank>
</contributing_site>
<contributing_site sequence_id="sequence_538" position="472" strand="plus" pvalue="3.71e-04" >
<left_flank>GTATCATTTT</left_flank>
<site>
<letter_ref letter_id="T"/>
<letter_ref letter_id="C"/>
<letter_ref letter_id="T"/>
<letter_ref letter_id="T"/>
<letter_ref letter_id="T"/>
<letter_ref letter_id="T"/>
<letter_ref letter_id="T"/>
</site>
<right_flank>GTTATTTCTA</right_flank>
</contributing_site>
<contributing_site sequence_id="sequence_538" position="363" strand="minus" pvalue="3.71e-04" >
<left_flank>AAGAAAAGCT</left_flank>
<site>
<letter_ref letter_id="T"/>
<letter_ref letter_id="C"/>
<letter_ref letter_id="T"/>
<letter_ref letter_id="T"/>
<letter_ref letter_id="T"/>
<letter_ref letter_id="T"/>
<letter_ref letter_id="T"/>
</site>
<right_flank>CGAAAGATTA</right_flank>
</contributing_site>
<contributing_site sequence_id="sequence_537" position="497" strand="minus" pvalue="3.71e-04" >
<left_flank>TCGAACAGTT</left_flank>
<site>
<letter_ref letter_id="T"/>
<letter_ref letter_id="C"/>
<letter_ref letter_id="T"/>
<letter_ref letter_id="T"/>
<letter_ref letter_id="T"/>
<letter_ref letter_id="T"/>
<letter_ref letter_id="T"/>
</site>
<right_flank>TATTCATGTC</right_flank>
</contributing_site>
<contributing_site sequence_id="sequence_537" position="218" strand="minus" pvalue="3.71e-04" >
<left_flank>CTTGTGAATT</left_flank>
<site>
<letter_ref letter_id="T"/>
<letter_ref letter_id="C"/>
<letter_ref letter_id="C"/>
<letter_ref letter_id="T"/>
<letter_ref letter_id="T"/>
<letter_ref letter_id="T"/>
<letter_ref letter_id="T"/>
</site>
<right_flank>TGATCAATGA</right_flank>
</contributing_site>
<contributing_site sequence_id="sequence_535" position="86" strand="plus" pvalue="3.71e-04" >
<left_flank>TCAAAATTTT</left_flank>
<site>
<letter_ref letter_id="T"/>
<letter_ref letter_id="C"/>
<letter_ref letter_id="C"/>
<letter_ref letter_id="T"/>
<letter_ref letter_id="T"/>
<letter_ref letter_id="T"/>
<letter_ref letter_id="T"/>
</site>
<right_flank>CATAATTTAG</right_flank>
</contributing_site>
<contributing_site sequence_id="sequence_533" position="246" strand="minus" pvalue="3.71e-04" >
<left_flank>GAAATTCAAT</left_flank>
<site>
<letter_ref letter_id="T"/>
<letter_ref letter_id="C"/>
<letter_ref letter_id="T"/>
<letter_ref letter_id="T"/>
<letter_ref letter_id="T"/>
<letter_ref letter_id="T"/>
<letter_ref letter_id="T"/>
</site>
<right_flank>ACTACACTAC</right_flank>
</contributing_site>
<contributing_site sequence_id="sequence_531" position="142" strand="plus" pvalue="3.71e-04" >
<left_flank>TATTTTGAAT</left_flank>
<site>
<letter_ref letter_id="T"/>
<letter_ref letter_id="C"/>
<letter_ref letter_id="T"/>
<letter_ref letter_id="T"/>
<letter_ref letter_id="T"/>
<letter_ref letter_id="T"/>
<letter_ref letter_id="T"/>
</site>
<right_flank>AGTCAGGAAT</right_flank>
</contributing_site>
<contributing_site sequence_id="sequence_530" position="1207" strand="plus" pvalue="3.71e-04" >
<left_flank>ATAGATTGAA</left_flank>
<site>
<letter_ref letter_id="T"/>
<letter_ref letter_id="C"/>
<letter_ref letter_id="C"/>
<letter_ref letter_id="T"/>
<letter_ref letter_id="T"/>
<letter_ref letter_id="T"/>
<letter_ref letter_id="T"/>
</site>
<right_flank>TATAAGCAAT</right_flank>
</contributing_site>
<contributing_site sequence_id="sequence_530" position="1002" strand="minus" pvalue="3.71e-04" >
<left_flank>TACCCTTCTT</left_flank>
<site>
<letter_ref letter_id="T"/>
<letter_ref letter_id="C"/>
<letter_ref letter_id="C"/>
<letter_ref letter_id="T"/>
<letter_ref letter_id="T"/>
<letter_ref letter_id="T"/>
<letter_ref letter_id="T"/>
</site>
<right_flank>TCTTTGTATC</right_flank>
</contributing_site>
<contributing_site sequence_id="sequence_529" position="267" strand="plus" pvalue="3.71e-04" >
<left_flank>TACTTAATTT</left_flank>
<site>
<letter_ref letter_id="T"/>
<letter_ref letter_id="C"/>
<letter_ref letter_id="T"/>
<letter_ref letter_id="T"/>
<letter_ref letter_id="T"/>
<letter_ref letter_id="T"/>
<letter_ref letter_id="T"/>
</site>
<right_flank>GTTTGGCCTT</right_flank>
</contributing_site>
<contributing_site sequence_id="sequence_525" position="906" strand="minus" pvalue="3.71e-04" >
<left_flank>TAAGCCTTTT</left_flank>
<site>
<letter_ref letter_id="T"/>
<letter_ref letter_id="C"/>
<letter_ref letter_id="T"/>
<letter_ref letter_id="T"/>
<letter_ref letter_id="T"/>
<letter_ref letter_id="T"/>
<letter_ref letter_id="T"/>
</site>
<right_flank>ATTACTATTT</right_flank>
</contributing_site>
<contributing_site sequence_id="sequence_525" position="558" strand="plus" pvalue="3.71e-04" >
<left_flank>CATTGATTCT</left_flank>
<site>
<letter_ref letter_id="T"/>
<letter_ref letter_id="C"/>
<letter_ref letter_id="T"/>
<letter_ref letter_id="T"/>
<letter_ref letter_id="T"/>
<letter_ref letter_id="T"/>
<letter_ref letter_id="T"/>
</site>
<right_flank>ATTAAAACTT</right_flank>
</contributing_site>
<contributing_site sequence_id="sequence_524" position="1287" strand="plus" pvalue="3.71e-04" >
<left_flank>ATTCCAAGGC</left_flank>
<site>
<letter_ref letter_id="T"/>
<letter_ref letter_id="C"/>
<letter_ref letter_id="C"/>
<letter_ref letter_id="T"/>
<letter_ref letter_id="T"/>
<letter_ref letter_id="T"/>
<letter_ref letter_id="T"/>
</site>
<right_flank>CGCCATGCAT</right_flank>
</contributing_site>
<contributing_site sequence_id="sequence_524" position="1246" strand="plus" pvalue="3.71e-04" >
<left_flank>ATCTTTTCCT</left_flank>
<site>
<letter_ref letter_id="T"/>
<letter_ref letter_id="C"/>
<letter_ref letter_id="T"/>
<letter_ref letter_id="T"/>
<letter_ref letter_id="T"/>
<letter_ref letter_id="T"/>
<letter_ref letter_id="T"/>
</site>
<right_flank>TTTTCTGAAT</right_flank>
</contributing_site>
<contributing_site sequence_id="sequence_524" position="511" strand="plus" pvalue="3.71e-04" >
<left_flank>CACTGCTCTT</left_flank>
<site>
<letter_ref letter_id="T"/>
<letter_ref letter_id="C"/>
<letter_ref letter_id="T"/>
<letter_ref letter_id="T"/>
<letter_ref letter_id="T"/>
<letter_ref letter_id="T"/>
<letter_ref letter_id="T"/>
</site>
<right_flank>CTGCACAAAA</right_flank>
</contributing_site>
<contributing_site sequence_id="sequence_524" position="158" strand="plus" pvalue="3.71e-04" >
<left_flank>TCTAGGATTA</left_flank>
<site>
<letter_ref letter_id="T"/>
<letter_ref letter_id="C"/>
<letter_ref letter_id="C"/>
<letter_ref letter_id="T"/>
<letter_ref letter_id="T"/>
<letter_ref letter_id="T"/>
<letter_ref letter_id="T"/>
</site>
<right_flank>GGGCAAAGAC</right_flank>
</contributing_site>
<contributing_site sequence_id="sequence_523" position="1241" strand="plus" pvalue="3.71e-04" >
<left_flank>AAACAATCCA</left_flank>
<site>
<letter_ref letter_id="T"/>
<letter_ref letter_id="C"/>
<letter_ref letter_id="T"/>
<letter_ref letter_id="T"/>
<letter_ref letter_id="T"/>
<letter_ref letter_id="T"/>
<letter_ref letter_id="T"/>
</site>
<right_flank>CTGGTTTATC</right_flank>
</contributing_site>
<contributing_site sequence_id="sequence_523" position="689" strand="plus" pvalue="3.71e-04" >
<left_flank>TTCTTATTCG</left_flank>
<site>
<letter_ref letter_id="T"/>
<letter_ref letter_id="C"/>
<letter_ref letter_id="T"/>
<letter_ref letter_id="T"/>
<letter_ref letter_id="T"/>
<letter_ref letter_id="T"/>
<letter_ref letter_id="T"/>
</site>
<right_flank>CTATCTTCCC</right_flank>
</contributing_site>
<contributing_site sequence_id="sequence_523" position="373" strand="minus" pvalue="3.71e-04" >
<left_flank>ATACCCGAAA</left_flank>
<site>
<letter_ref letter_id="T"/>
<letter_ref letter_id="C"/>
<letter_ref letter_id="C"/>
<letter_ref letter_id="T"/>
<letter_ref letter_id="T"/>
<letter_ref letter_id="T"/>
<letter_ref letter_id="T"/>
</site>
<right_flank>TATCCGGCAT</right_flank>
</contributing_site>
<contributing_site sequence_id="sequence_521" position="873" strand="plus" pvalue="3.71e-04" >
<left_flank>GTAGGTTTTT</left_flank>
<site>
<letter_ref letter_id="T"/>
<letter_ref letter_id="C"/>
<letter_ref letter_id="C"/>
<letter_ref letter_id="T"/>
<letter_ref letter_id="T"/>
<letter_ref letter_id="T"/>
<letter_ref letter_id="T"/>
</site>
<right_flank>ACTTTTTTTC</right_flank>
</contributing_site>
<contributing_site sequence_id="sequence_521" position="803" strand="plus" pvalue="3.71e-04" >
<left_flank>TTTTTTATGT</left_flank>
<site>
<letter_ref letter_id="T"/>
<letter_ref letter_id="C"/>
<letter_ref letter_id="T"/>
<letter_ref letter_id="T"/>
<letter_ref letter_id="T"/>
<letter_ref letter_id="T"/>
<letter_ref letter_id="T"/>
</site>
<right_flank>TTTGAAGGAT</right_flank>
</contributing_site>
<contributing_site sequence_id="sequence_521" position="674" strand="minus" pvalue="3.71e-04" >
<left_flank>TATAGAACTT</left_flank>
<site>
<letter_ref letter_id="T"/>
<letter_ref letter_id="C"/>
<letter_ref letter_id="T"/>
<letter_ref letter_id="T"/>
<letter_ref letter_id="T"/>
<letter_ref letter_id="T"/>
<letter_ref letter_id="T"/>
</site>
<right_flank>ACTCATAATT</right_flank>
</contributing_site>
<contributing_site sequence_id="sequence_521" position="123" strand="plus" pvalue="3.71e-04" >
<left_flank>CATCCCCTAC</left_flank>
<site>
<letter_ref letter_id="T"/>
<letter_ref letter_id="C"/>
<letter_ref letter_id="T"/>
<letter_ref letter_id="T"/>
<letter_ref letter_id="T"/>
<letter_ref letter_id="T"/>
<letter_ref letter_id="T"/>
</site>
<right_flank>TAGGGAAAGA</right_flank>
</contributing_site>
<contributing_site sequence_id="sequence_520" position="1355" strand="plus" pvalue="3.71e-04" >
<left_flank>AATCCGCTGC</left_flank>
<site>
<letter_ref letter_id="T"/>
<letter_ref letter_id="C"/>
<letter_ref letter_id="T"/>
<letter_ref letter_id="T"/>
<letter_ref letter_id="T"/>
<letter_ref letter_id="T"/>
<letter_ref letter_id="T"/>
</site>
<right_flank>TTGGTACCAA</right_flank>
</contributing_site>
<contributing_site sequence_id="sequence_520" position="1184" strand="plus" pvalue="3.71e-04" >
<left_flank>TTGCCGCATC</left_flank>
<site>
<letter_ref letter_id="T"/>
<letter_ref letter_id="C"/>
<letter_ref letter_id="T"/>
<letter_ref letter_id="T"/>
<letter_ref letter_id="T"/>
<letter_ref letter_id="T"/>
<letter_ref letter_id="T"/>
</site>
<right_flank>GGGAGATGGT</right_flank>
</contributing_site>
<contributing_site sequence_id="sequence_520" position="1074" strand="plus" pvalue="3.71e-04" >
<left_flank>AGCTATATAC</left_flank>
<site>
<letter_ref letter_id="T"/>
<letter_ref letter_id="C"/>
<letter_ref letter_id="T"/>
<letter_ref letter_id="T"/>
<letter_ref letter_id="T"/>
<letter_ref letter_id="T"/>
<letter_ref letter_id="T"/>
</site>
<right_flank>GCTGATCAAG</right_flank>
</contributing_site>
<contributing_site sequence_id="sequence_520" position="660" strand="minus" pvalue="3.71e-04" >
<left_flank>TCAAAAGAAT</left_flank>
<site>
<letter_ref letter_id="T"/>
<letter_ref letter_id="C"/>
<letter_ref letter_id="C"/>
<letter_ref letter_id="T"/>
<letter_ref letter_id="T"/>
<letter_ref letter_id="T"/>
<letter_ref letter_id="T"/>
</site>
<right_flank>TTGAAGTTCA</right_flank>
</contributing_site>
<contributing_site sequence_id="sequence_520" position="320" strand="minus" pvalue="3.71e-04" >
<left_flank>GGAACTATGT</left_flank>
<site>
<letter_ref letter_id="T"/>
<letter_ref letter_id="C"/>
<letter_ref letter_id="C"/>
<letter_ref letter_id="T"/>
<letter_ref letter_id="T"/>
<letter_ref letter_id="T"/>
<letter_ref letter_id="T"/>
</site>
<right_flank>TATTTTTGTT</right_flank>
</contributing_site>
<contributing_site sequence_id="sequence_520" position="160" strand="plus" pvalue="3.71e-04" >
<left_flank>AATAACTCAA</left_flank>
<site>
<letter_ref letter_id="T"/>
<letter_ref letter_id="C"/>
<letter_ref letter_id="C"/>
<letter_ref letter_id="T"/>
<letter_ref letter_id="T"/>
<letter_ref letter_id="T"/>
<letter_ref letter_id="T"/>
</site>
<right_flank>TTGCTAAGAC</right_flank>
</contributing_site>
<contributing_site sequence_id="sequence_520" position="116" strand="minus" pvalue="3.71e-04" >
<left_flank>CCAACCCCAA</left_flank>
<site>
<letter_ref letter_id="T"/>
<letter_ref letter_id="C"/>
<letter_ref letter_id="C"/>
<letter_ref letter_id="T"/>
<letter_ref letter_id="T"/>
<letter_ref letter_id="T"/>
<letter_ref letter_id="T"/>
</site>
<right_flank>ACCTATTAAC</right_flank>
</contributing_site>
<contributing_site sequence_id="sequence_519" position="4035" strand="minus" pvalue="3.71e-04" >
<left_flank>GAGCGGACGT</left_flank>
<site>
<letter_ref letter_id="T"/>
<letter_ref letter_id="C"/>
<letter_ref letter_id="C"/>
<letter_ref letter_id="T"/>
<letter_ref letter_id="T"/>
<letter_ref letter_id="T"/>
<letter_ref letter_id="T"/>
</site>
<right_flank>AGAAGAGCAG</right_flank>
</contributing_site>
<contributing_site sequence_id="sequence_519" position="3793" strand="minus" pvalue="3.71e-04" >
<left_flank>GCTTTGCTCT</left_flank>
<site>
<letter_ref letter_id="T"/>
<letter_ref letter_id="C"/>
<letter_ref letter_id="T"/>
<letter_ref letter_id="T"/>
<letter_ref letter_id="T"/>
<letter_ref letter_id="T"/>
<letter_ref letter_id="T"/>
</site>
<right_flank>CGGACACATT</right_flank>
</contributing_site>
<contributing_site sequence_id="sequence_519" position="3621" strand="minus" pvalue="3.71e-04" >
<left_flank>CTTTCACCTC</left_flank>
<site>
<letter_ref letter_id="T"/>
<letter_ref letter_id="C"/>
<letter_ref letter_id="T"/>
<letter_ref letter_id="T"/>
<letter_ref letter_id="T"/>
<letter_ref letter_id="T"/>
<letter_ref letter_id="T"/>
</site>
<right_flank>TGTTTGATTT</right_flank>
</contributing_site>
<contributing_site sequence_id="sequence_519" position="3565" strand="minus" pvalue="3.71e-04" >
<left_flank>TAACTCTTTT</left_flank>
<site>
<letter_ref letter_id="T"/>
<letter_ref letter_id="C"/>
<letter_ref letter_id="T"/>
<letter_ref letter_id="T"/>
<letter_ref letter_id="T"/>
<letter_ref letter_id="T"/>
<letter_ref letter_id="T"/>
</site>
<right_flank>TTATATGGGA</right_flank>
</contributing_site>
<contributing_site sequence_id="sequence_519" position="3460" strand="minus" pvalue="3.71e-04" >
<left_flank>GTTTATACGT</left_flank>
<site>
<letter_ref letter_id="T"/>
<letter_ref letter_id="C"/>
<letter_ref letter_id="C"/>
<letter_ref letter_id="T"/>
<letter_ref letter_id="T"/>
<letter_ref letter_id="T"/>
<letter_ref letter_id="T"/>
</site>
<right_flank>AGTTTCGACT</right_flank>
</contributing_site>
<contributing_site sequence_id="sequence_519" position="2954" strand="minus" pvalue="3.71e-04" >
<left_flank>GGGGGACTAC</left_flank>
<site>
<letter_ref letter_id="T"/>
<letter_ref letter_id="C"/>
<letter_ref letter_id="C"/>
<letter_ref letter_id="T"/>
<letter_ref letter_id="T"/>
<letter_ref letter_id="T"/>
<letter_ref letter_id="T"/>
</site>
<right_flank>ATGGGGGTCG</right_flank>
</contributing_site>
<contributing_site sequence_id="sequence_519" position="2584" strand="plus" pvalue="3.71e-04" >
<left_flank>GAATCATAGT</left_flank>
<site>
<letter_ref letter_id="T"/>
<letter_ref letter_id="C"/>
<letter_ref letter_id="C"/>
<letter_ref letter_id="T"/>
<letter_ref letter_id="T"/>
<letter_ref letter_id="T"/>
<letter_ref letter_id="T"/>
</site>
<right_flank>TTTTGATCCA</right_flank>
</contributing_site>
<contributing_site sequence_id="sequence_519" position="2503" strand="plus" pvalue="3.71e-04" >
<left_flank>GAAGAAAATT</left_flank>
<site>
<letter_ref letter_id="T"/>
<letter_ref letter_id="C"/>
<letter_ref letter_id="T"/>
<letter_ref letter_id="T"/>
<letter_ref letter_id="T"/>
<letter_ref letter_id="T"/>
<letter_ref letter_id="T"/>
</site>
<right_flank>TTATTAAGAA</right_flank>
</contributing_site>
<contributing_site sequence_id="sequence_519" position="2468" strand="plus" pvalue="3.71e-04" >
<left_flank>AAAAGAGTTC</left_flank>
<site>
<letter_ref letter_id="T"/>
<letter_ref letter_id="C"/>
<letter_ref letter_id="T"/>
<letter_ref letter_id="T"/>
<letter_ref letter_id="T"/>
<letter_ref letter_id="T"/>
<letter_ref letter_id="T"/>
</site>
<right_flank>GGCAAACTAA</right_flank>
</contributing_site>
<contributing_site sequence_id="sequence_518" position="1579" strand="plus" pvalue="3.71e-04" >
<left_flank>CTTTTAACTC</left_flank>
<site>
<letter_ref letter_id="T"/>
<letter_ref letter_id="C"/>
<letter_ref letter_id="T"/>
<letter_ref letter_id="T"/>
<letter_ref letter_id="T"/>
<letter_ref letter_id="T"/>
<letter_ref letter_id="T"/>
</site>
<right_flank>TCCCATTAAT</right_flank>
</contributing_site>
<contributing_site sequence_id="sequence_518" position="1032" strand="minus" pvalue="3.71e-04" >
<left_flank>AAAAACAATT</left_flank>
<site>
<letter_ref letter_id="T"/>
<letter_ref letter_id="C"/>
<letter_ref letter_id="T"/>
<letter_ref letter_id="T"/>
<letter_ref letter_id="T"/>
<letter_ref letter_id="T"/>
<letter_ref letter_id="T"/>
</site>
<right_flank>TCCCATTTTT</right_flank>
</contributing_site>
<contributing_site sequence_id="sequence_518" position="1016" strand="minus" pvalue="3.71e-04" >
<left_flank>TTCCCATTTT</left_flank>
<site>
<letter_ref letter_id="T"/>
<letter_ref letter_id="C"/>
<letter_ref letter_id="T"/>
<letter_ref letter_id="T"/>
<letter_ref letter_id="T"/>
<letter_ref letter_id="T"/>
<letter_ref letter_id="T"/>
</site>
<right_flank>TATAACAAAC</right_flank>
</contributing_site>
<contributing_site sequence_id="sequence_518" position="213" strand="minus" pvalue="3.71e-04" >
<left_flank>GAACGGAAGT</left_flank>
<site>
<letter_ref letter_id="T"/>
<letter_ref letter_id="C"/>
<letter_ref letter_id="C"/>
<letter_ref letter_id="T"/>
<letter_ref letter_id="T"/>
<letter_ref letter_id="T"/>
<letter_ref letter_id="T"/>
</site>
<right_flank>TTTTTTAAGA</right_flank>
</contributing_site>
<contributing_site sequence_id="sequence_517" position="581" strand="minus" pvalue="3.71e-04" >
<left_flank>AGAAGAAGGT</left_flank>
<site>
<letter_ref letter_id="T"/>
<letter_ref letter_id="C"/>
<letter_ref letter_id="C"/>
<letter_ref letter_id="T"/>
<letter_ref letter_id="T"/>
<letter_ref letter_id="T"/>
<letter_ref letter_id="T"/>
</site>
<right_flank>GGGGGGTATC</right_flank>
</contributing_site>
<contributing_site sequence_id="sequence_517" position="361" strand="minus" pvalue="3.71e-04" >
<left_flank>GTATGCTCTT</left_flank>
<site>
<letter_ref letter_id="T"/>
<letter_ref letter_id="C"/>
<letter_ref letter_id="C"/>
<letter_ref letter_id="T"/>
<letter_ref letter_id="T"/>
<letter_ref letter_id="T"/>
<letter_ref letter_id="T"/>
</site>
<right_flank>GTCGAAGTGG</right_flank>
</contributing_site>
<contributing_site sequence_id="sequence_516" position="400" strand="plus" pvalue="3.71e-04" >
<left_flank>GAAAAATAAG</left_flank>
<site>
<letter_ref letter_id="T"/>
<letter_ref letter_id="C"/>
<letter_ref letter_id="T"/>
<letter_ref letter_id="T"/>
<letter_ref letter_id="T"/>
<letter_ref letter_id="T"/>
<letter_ref letter_id="T"/>
</site>
<right_flank>TTCCAAAGAT</right_flank>
</contributing_site>
<contributing_site sequence_id="sequence_516" position="206" strand="plus" pvalue="3.71e-04" >
<left_flank>AATCCTTCTT</left_flank>
<site>
<letter_ref letter_id="T"/>
<letter_ref letter_id="C"/>
<letter_ref letter_id="T"/>
<letter_ref letter_id="T"/>
<letter_ref letter_id="T"/>
<letter_ref letter_id="T"/>
<letter_ref letter_id="T"/>
</site>
<right_flank>TCCTTAGAAG</right_flank>
</contributing_site>
<contributing_site sequence_id="sequence_516" position="68" strand="plus" pvalue="3.71e-04" >
<left_flank>GAAAAATAAG</left_flank>
<site>
<letter_ref letter_id="T"/>
<letter_ref letter_id="C"/>
<letter_ref letter_id="T"/>
<letter_ref letter_id="T"/>
<letter_ref letter_id="T"/>
<letter_ref letter_id="T"/>
<letter_ref letter_id="T"/>
</site>
<right_flank>TTTCCAAAGA</right_flank>
</contributing_site>
<contributing_site sequence_id="sequence_515" position="483" strand="plus" pvalue="3.71e-04" >
<left_flank>TTTGATAAAT</left_flank>
<site>
<letter_ref letter_id="T"/>
<letter_ref letter_id="C"/>
<letter_ref letter_id="C"/>
<letter_ref letter_id="T"/>
<letter_ref letter_id="T"/>
<letter_ref letter_id="T"/>
<letter_ref letter_id="T"/>
</site>
<right_flank>TTTGAAAATT</right_flank>
</contributing_site>
<contributing_site sequence_id="sequence_515" position="403" strand="plus" pvalue="3.71e-04" >
<left_flank>CTAATTCATT</left_flank>
<site>
<letter_ref letter_id="T"/>
<letter_ref letter_id="C"/>
<letter_ref letter_id="C"/>
<letter_ref letter_id="T"/>
<letter_ref letter_id="T"/>
<letter_ref letter_id="T"/>
<letter_ref letter_id="T"/>
</site>
<right_flank>GACTTTTGGA</right_flank>
</contributing_site>
<contributing_site sequence_id="sequence_515" position="375" strand="plus" pvalue="3.71e-04" >
<left_flank>AGTCCCCTTT</left_flank>
<site>
<letter_ref letter_id="T"/>
<letter_ref letter_id="C"/>
<letter_ref letter_id="T"/>
<letter_ref letter_id="T"/>
<letter_ref letter_id="T"/>
<letter_ref letter_id="T"/>
<letter_ref letter_id="T"/>
</site>
<right_flank>TATTGAATTA</right_flank>
</contributing_site>
<contributing_site sequence_id="sequence_513" position="244" strand="minus" pvalue="3.71e-04" >
<left_flank>GTAGCAAAAG</left_flank>
<site>
<letter_ref letter_id="T"/>
<letter_ref letter_id="C"/>
<letter_ref letter_id="T"/>
<letter_ref letter_id="T"/>
<letter_ref letter_id="T"/>
<letter_ref letter_id="T"/>
<letter_ref letter_id="T"/>
</site>
<right_flank>CAGTAGCGTA</right_flank>
</contributing_site>
<contributing_site sequence_id="sequence_510" position="1327" strand="minus" pvalue="3.71e-04" >
<left_flank>GGACAGAATT</left_flank>
<site>
<letter_ref letter_id="T"/>
<letter_ref letter_id="C"/>
<letter_ref letter_id="T"/>
<letter_ref letter_id="T"/>
<letter_ref letter_id="T"/>
<letter_ref letter_id="T"/>
<letter_ref letter_id="T"/>
</site>
<right_flank>GATCAAGGGA</right_flank>
</contributing_site>
<contributing_site sequence_id="sequence_510" position="1110" strand="plus" pvalue="3.71e-04" >
<left_flank>ACATACCCTT</left_flank>
<site>
<letter_ref letter_id="T"/>
<letter_ref letter_id="C"/>
<letter_ref letter_id="T"/>
<letter_ref letter_id="T"/>
<letter_ref letter_id="T"/>
<letter_ref letter_id="T"/>
<letter_ref letter_id="T"/>
</site>
<right_flank>TCTTATTTCC</right_flank>
</contributing_site>
<contributing_site sequence_id="sequence_510" position="1075" strand="plus" pvalue="3.71e-04" >
<left_flank>GAACTCCTAT</left_flank>
<site>
<letter_ref letter_id="T"/>
<letter_ref letter_id="C"/>
<letter_ref letter_id="T"/>
<letter_ref letter_id="T"/>
<letter_ref letter_id="T"/>
<letter_ref letter_id="T"/>
<letter_ref letter_id="T"/>
</site>
<right_flank>TCTTTCAAAA</right_flank>
</contributing_site>
<contributing_site sequence_id="sequence_510" position="300" strand="minus" pvalue="3.71e-04" >
<left_flank>CTATTTTATT</left_flank>
<site>
<letter_ref letter_id="T"/>
<letter_ref letter_id="C"/>
<letter_ref letter_id="C"/>
<letter_ref letter_id="T"/>
<letter_ref letter_id="T"/>
<letter_ref letter_id="T"/>
<letter_ref letter_id="T"/>
</site>
<right_flank>TATATCTAAT</right_flank>
</contributing_site>
<contributing_site sequence_id="sequence_506" position="706" strand="plus" pvalue="3.71e-04" >
<left_flank>GGATTGTACA</left_flank>
<site>
<letter_ref letter_id="T"/>
<letter_ref letter_id="C"/>
<letter_ref letter_id="T"/>
<letter_ref letter_id="T"/>
<letter_ref letter_id="T"/>
<letter_ref letter_id="T"/>
<letter_ref letter_id="T"/>
</site>
<right_flank>GATTTTGATA</right_flank>
</contributing_site>
<contributing_site sequence_id="sequence_498" position="35" strand="minus" pvalue="3.71e-04" >
<left_flank>AGCAAGGGGA</left_flank>
<site>
<letter_ref letter_id="T"/>
<letter_ref letter_id="C"/>
<letter_ref letter_id="T"/>
<letter_ref letter_id="T"/>
<letter_ref letter_id="T"/>
<letter_ref letter_id="T"/>
<letter_ref letter_id="T"/>
</site>
<right_flank>ACCCCCGACC</right_flank>
</contributing_site>
<contributing_site sequence_id="sequence_497" position="220" strand="plus" pvalue="3.71e-04" >
<left_flank>ATGTCTAGAT</left_flank>
<site>
<letter_ref letter_id="T"/>
<letter_ref letter_id="C"/>
<letter_ref letter_id="C"/>
<letter_ref letter_id="T"/>
<letter_ref letter_id="T"/>
<letter_ref letter_id="T"/>
<letter_ref letter_id="T"/>
</site>
<right_flank>TACCATCGTG</right_flank>
</contributing_site>
<contributing_site sequence_id="sequence_489" position="84" strand="plus" pvalue="3.71e-04" >
<left_flank>CCTTTAATTT</left_flank>
<site>
<letter_ref letter_id="T"/>
<letter_ref letter_id="C"/>
<letter_ref letter_id="T"/>
<letter_ref letter_id="T"/>
<letter_ref letter_id="T"/>
<letter_ref letter_id="T"/>
<letter_ref letter_id="T"/>
</site>
<right_flank>GTGAGAGGCG</right_flank>
</contributing_site>
<contributing_site sequence_id="sequence_489" position="67" strand="plus" pvalue="3.71e-04" >
<left_flank>GTGTGCGGCA</left_flank>
<site>
<letter_ref letter_id="T"/>
<letter_ref letter_id="C"/>
<letter_ref letter_id="T"/>
<letter_ref letter_id="T"/>
<letter_ref letter_id="T"/>
<letter_ref letter_id="T"/>
<letter_ref letter_id="T"/>
</site>
<right_flank>CCTTTAATTT</right_flank>
</contributing_site>
<contributing_site sequence_id="sequence_482" position="168" strand="minus" pvalue="3.71e-04" >
<left_flank>GTTATAATAC</left_flank>
<site>
<letter_ref letter_id="T"/>
<letter_ref letter_id="C"/>
<letter_ref letter_id="C"/>
<letter_ref letter_id="T"/>
<letter_ref letter_id="T"/>
<letter_ref letter_id="T"/>
<letter_ref letter_id="T"/>
</site>
<right_flank>CCAGTTTCTT</right_flank>
</contributing_site>
<contributing_site sequence_id="sequence_482" position="89" strand="plus" pvalue="3.71e-04" >
<left_flank>TGGTGAAAAT</left_flank>
<site>
<letter_ref letter_id="T"/>
<letter_ref letter_id="C"/>
<letter_ref letter_id="T"/>
<letter_ref letter_id="T"/>
<letter_ref letter_id="T"/>
<letter_ref letter_id="T"/>
<letter_ref letter_id="T"/>
</site>
<right_flank>GTTTCTCAGA</right_flank>
</contributing_site>
<contributing_site sequence_id="sequence_482" position="54" strand="plus" pvalue="3.71e-04" >
<left_flank>GGTGAAGAAT</left_flank>
<site>
<letter_ref letter_id="T"/>
<letter_ref letter_id="C"/>
<letter_ref letter_id="T"/>
<letter_ref letter_id="T"/>
<letter_ref letter_id="T"/>
<letter_ref letter_id="T"/>
<letter_ref letter_id="T"/>
</site>
<right_flank>GTTTCATAAG</right_flank>
</contributing_site>
<contributing_site sequence_id="sequence_480" position="60" strand="plus" pvalue="3.71e-04" >
<left_flank>AGTCACAAGA</left_flank>
<site>
<letter_ref letter_id="T"/>
<letter_ref letter_id="C"/>
<letter_ref letter_id="C"/>
<letter_ref letter_id="T"/>
<letter_ref letter_id="T"/>
<letter_ref letter_id="T"/>
<letter_ref letter_id="T"/>
</site>
<right_flank>ATCAAGTAGT</right_flank>
</contributing_site>
<contributing_site sequence_id="sequence_478" position="215" strand="minus" pvalue="3.71e-04" >
<left_flank>TATTTTATCT</left_flank>
<site>
<letter_ref letter_id="T"/>
<letter_ref letter_id="C"/>
<letter_ref letter_id="C"/>
<letter_ref letter_id="T"/>
<letter_ref letter_id="T"/>
<letter_ref letter_id="T"/>
<letter_ref letter_id="T"/>
</site>
<right_flank>AGTCAATGTA</right_flank>
</contributing_site>
<contributing_site sequence_id="sequence_474" position="736" strand="minus" pvalue="3.71e-04" >
<left_flank>CCGACCAAAG</left_flank>
<site>
<letter_ref letter_id="T"/>
<letter_ref letter_id="C"/>
<letter_ref letter_id="T"/>
<letter_ref letter_id="T"/>
<letter_ref letter_id="T"/>
<letter_ref letter_id="T"/>
<letter_ref letter_id="T"/>
</site>
<right_flank>GGTGTGTTTA</right_flank>
</contributing_site>
<contributing_site sequence_id="sequence_471" position="12" strand="minus" pvalue="3.71e-04" >
<left_flank>ATGAATGGTT</left_flank>
<site>
<letter_ref letter_id="T"/>
<letter_ref letter_id="C"/>
<letter_ref letter_id="T"/>
<letter_ref letter_id="T"/>
<letter_ref letter_id="T"/>
<letter_ref letter_id="T"/>
<letter_ref letter_id="T"/>
</site>
<right_flank>CAAAAAGGAC</right_flank>
</contributing_site>
<contributing_site sequence_id="sequence_471" position="3" strand="plus" pvalue="3.71e-04" >
<left_flank>CCG</left_flank>
<site>
<letter_ref letter_id="T"/>
<letter_ref letter_id="C"/>
<letter_ref letter_id="C"/>
<letter_ref letter_id="T"/>
<letter_ref letter_id="T"/>
<letter_ref letter_id="T"/>
<letter_ref letter_id="T"/>
</site>
<right_flank>TGAAAAAGAA</right_flank>
</contributing_site>
<contributing_site sequence_id="sequence_470" position="94" strand="plus" pvalue="3.71e-04" >
<left_flank>TGGTTTACAT</left_flank>
<site>
<letter_ref letter_id="T"/>
<letter_ref letter_id="C"/>
<letter_ref letter_id="C"/>
<letter_ref letter_id="T"/>
<letter_ref letter_id="T"/>
<letter_ref letter_id="T"/>
<letter_ref letter_id="T"/>
</site>
<right_flank>CTGATTAGCC</right_flank>
</contributing_site>
<contributing_site sequence_id="sequence_468" position="339" strand="minus" pvalue="3.71e-04" >
<left_flank>GGCAAGGATG</left_flank>
<site>
<letter_ref letter_id="T"/>
<letter_ref letter_id="C"/>
<letter_ref letter_id="T"/>
<letter_ref letter_id="T"/>
<letter_ref letter_id="T"/>
<letter_ref letter_id="T"/>
<letter_ref letter_id="T"/>
</site>
<right_flank>CCCTTCACTC</right_flank>
</contributing_site>
<contributing_site sequence_id="sequence_467" position="251" strand="plus" pvalue="3.71e-04" >
<left_flank>GCGACACATT</left_flank>
<site>
<letter_ref letter_id="T"/>
<letter_ref letter_id="C"/>
<letter_ref letter_id="T"/>
<letter_ref letter_id="T"/>
<letter_ref letter_id="T"/>
<letter_ref letter_id="T"/>
<letter_ref letter_id="T"/>
</site>
<right_flank>GCATAATACT</right_flank>
</contributing_site>
<contributing_site sequence_id="sequence_467" position="27" strand="plus" pvalue="3.71e-04" >
<left_flank>AGTTGGGTGA</left_flank>
<site>
<letter_ref letter_id="T"/>
<letter_ref letter_id="C"/>
<letter_ref letter_id="C"/>
<letter_ref letter_id="T"/>
<letter_ref letter_id="T"/>
<letter_ref letter_id="T"/>
<letter_ref letter_id="T"/>
</site>
<right_flank>CCCCGGTACA</right_flank>
</contributing_site>
<contributing_site sequence_id="sequence_466" position="1" strand="plus" pvalue="3.71e-04" >
<left_flank>C</left_flank>
<site>
<letter_ref letter_id="T"/>
<letter_ref letter_id="C"/>
<letter_ref letter_id="T"/>
<letter_ref letter_id="T"/>
<letter_ref letter_id="T"/>
<letter_ref letter_id="T"/>
<letter_ref letter_id="T"/>
</site>
<right_flank>TCCTCTCGAA</right_flank>
</contributing_site>
<contributing_site sequence_id="sequence_465" position="234" strand="minus" pvalue="3.71e-04" >
<left_flank>CTTTAGCACT</left_flank>
<site>
<letter_ref letter_id="T"/>
<letter_ref letter_id="C"/>
<letter_ref letter_id="C"/>
<letter_ref letter_id="T"/>
<letter_ref letter_id="T"/>
<letter_ref letter_id="T"/>
<letter_ref letter_id="T"/>
</site>
<right_flank>TATATAAAAA</right_flank>
</contributing_site>
<contributing_site sequence_id="sequence_465" position="221" strand="plus" pvalue="3.71e-04" >
<left_flank>GTAAACTGGA</left_flank>
<site>
<letter_ref letter_id="T"/>
<letter_ref letter_id="C"/>
<letter_ref letter_id="T"/>
<letter_ref letter_id="T"/>
<letter_ref letter_id="T"/>
<letter_ref letter_id="T"/>
<letter_ref letter_id="T"/>
</site>
<right_flank>TATATAAAAA</right_flank>
</contributing_site>
<contributing_site sequence_id="sequence_464" position="230" strand="plus" pvalue="3.71e-04" >
<left_flank>ATCTAATTTA</left_flank>
<site>
<letter_ref letter_id="T"/>
<letter_ref letter_id="C"/>
<letter_ref letter_id="C"/>
<letter_ref letter_id="T"/>
<letter_ref letter_id="T"/>
<letter_ref letter_id="T"/>
<letter_ref letter_id="T"/>
</site>
<right_flank>TCGTGCTGTT</right_flank>
</contributing_site>
<contributing_site sequence_id="sequence_464" position="21" strand="plus" pvalue="3.71e-04" >
<left_flank>AATTTCCCTG</left_flank>
<site>
<letter_ref letter_id="T"/>
<letter_ref letter_id="C"/>
<letter_ref letter_id="T"/>
<letter_ref letter_id="T"/>
<letter_ref letter_id="T"/>
<letter_ref letter_id="T"/>
<letter_ref letter_id="T"/>
</site>
<right_flank>GTAGCGGGTG</right_flank>
</contributing_site>
<contributing_site sequence_id="sequence_463" position="6" strand="minus" pvalue="3.71e-04" >
<left_flank>AGAACAGTTT</left_flank>
<site>
<letter_ref letter_id="T"/>
<letter_ref letter_id="C"/>
<letter_ref letter_id="C"/>
<letter_ref letter_id="T"/>
<letter_ref letter_id="T"/>
<letter_ref letter_id="T"/>
<letter_ref letter_id="T"/>
</site>
<right_flank>TGTCAC</right_flank>
</contributing_site>
<contributing_site sequence_id="sequence_454" position="216" strand="plus" pvalue="3.71e-04" >
<left_flank>TTACGCGTTA</left_flank>
<site>
<letter_ref letter_id="T"/>
<letter_ref letter_id="C"/>
<letter_ref letter_id="T"/>
<letter_ref letter_id="T"/>
<letter_ref letter_id="T"/>
<letter_ref letter_id="T"/>
<letter_ref letter_id="T"/>
</site>
<right_flank>GCACTTCTGC</right_flank>
</contributing_site>
<contributing_site sequence_id="sequence_447" position="299" strand="plus" pvalue="3.71e-04" >
<left_flank>CATCGCCACC</left_flank>
<site>
<letter_ref letter_id="T"/>
<letter_ref letter_id="C"/>
<letter_ref letter_id="C"/>
<letter_ref letter_id="T"/>
<letter_ref letter_id="T"/>
<letter_ref letter_id="T"/>
<letter_ref letter_id="T"/>
</site>
<right_flank>CTTACAGC</right_flank>
</contributing_site>
<contributing_site sequence_id="sequence_445" position="228" strand="plus" pvalue="3.71e-04" >
<left_flank>CACTGCCTAT</left_flank>
<site>
<letter_ref letter_id="T"/>
<letter_ref letter_id="C"/>
<letter_ref letter_id="T"/>
<letter_ref letter_id="T"/>
<letter_ref letter_id="T"/>
<letter_ref letter_id="T"/>
<letter_ref letter_id="T"/>
</site>
<right_flank>ACTGCAGCAA</right_flank>
</contributing_site>
<contributing_site sequence_id="sequence_444" position="99" strand="plus" pvalue="3.71e-04" >
<left_flank>CAATGGCGTT</left_flank>
<site>
<letter_ref letter_id="T"/>
<letter_ref letter_id="C"/>
<letter_ref letter_id="T"/>
<letter_ref letter_id="T"/>
<letter_ref letter_id="T"/>
<letter_ref letter_id="T"/>
<letter_ref letter_id="T"/>
</site>
<right_flank>GTATAAGAGC</right_flank>
</contributing_site>
<contributing_site sequence_id="sequence_439" position="1796" strand="plus" pvalue="3.71e-04" >
<left_flank>TTCCTTAGAA</left_flank>
<site>
<letter_ref letter_id="T"/>
<letter_ref letter_id="C"/>
<letter_ref letter_id="T"/>
<letter_ref letter_id="T"/>
<letter_ref letter_id="T"/>
<letter_ref letter_id="T"/>
<letter_ref letter_id="T"/>
</site>
<right_flank>TTTCTCTTTC</right_flank>
</contributing_site>
<contributing_site sequence_id="sequence_439" position="1773" strand="plus" pvalue="3.71e-04" >
<left_flank>ACCCAATTTT</left_flank>
<site>
<letter_ref letter_id="T"/>
<letter_ref letter_id="C"/>
<letter_ref letter_id="C"/>
<letter_ref letter_id="T"/>
<letter_ref letter_id="T"/>
<letter_ref letter_id="T"/>
<letter_ref letter_id="T"/>
</site>
<right_flank>TTTTGATTCC</right_flank>
</contributing_site>
<contributing_site sequence_id="sequence_439" position="1329" strand="minus" pvalue="3.71e-04" >
<left_flank>CAATACCAAT</left_flank>
<site>
<letter_ref letter_id="T"/>
<letter_ref letter_id="C"/>
<letter_ref letter_id="C"/>
<letter_ref letter_id="T"/>
<letter_ref letter_id="T"/>
<letter_ref letter_id="T"/>
<letter_ref letter_id="T"/>
</site>
<right_flank>ATTCCAAGGC</right_flank>
</contributing_site>
<contributing_site sequence_id="sequence_430" position="159" strand="minus" pvalue="3.71e-04" >
<left_flank>CTGTGACCCT</left_flank>
<site>
<letter_ref letter_id="T"/>
<letter_ref letter_id="C"/>
<letter_ref letter_id="C"/>
<letter_ref letter_id="T"/>
<letter_ref letter_id="T"/>
<letter_ref letter_id="T"/>
<letter_ref letter_id="T"/>
</site>
<right_flank>GGATGACACT</right_flank>
</contributing_site>
<contributing_site sequence_id="sequence_417" position="237" strand="plus" pvalue="3.71e-04" >
<left_flank>GAGAAACCTA</left_flank>
<site>
<letter_ref letter_id="T"/>
<letter_ref letter_id="C"/>
<letter_ref letter_id="C"/>
<letter_ref letter_id="T"/>
<letter_ref letter_id="T"/>
<letter_ref letter_id="T"/>
<letter_ref letter_id="T"/>
</site>
<right_flank>TTCGATCTAA</right_flank>
</contributing_site>
<contributing_site sequence_id="sequence_416" position="9" strand="minus" pvalue="3.71e-04" >
<left_flank>AGTTTATAAA</left_flank>
<site>
<letter_ref letter_id="T"/>
<letter_ref letter_id="C"/>
<letter_ref letter_id="T"/>
<letter_ref letter_id="T"/>
<letter_ref letter_id="T"/>
<letter_ref letter_id="T"/>
<letter_ref letter_id="T"/>
</site>
<right_flank>GCCTTTTTT</right_flank>
</contributing_site>
<contributing_site sequence_id="sequence_415" position="312" strand="minus" pvalue="3.71e-04" >
<left_flank>CATTTATCAT</left_flank>
<site>
<letter_ref letter_id="T"/>
<letter_ref letter_id="C"/>
<letter_ref letter_id="T"/>
<letter_ref letter_id="T"/>
<letter_ref letter_id="T"/>
<letter_ref letter_id="T"/>
<letter_ref letter_id="T"/>
</site>
<right_flank>GATGCAGTGC</right_flank>
</contributing_site>
<contributing_site sequence_id="sequence_411" position="189" strand="minus" pvalue="3.71e-04" >
<left_flank>TTTGCTTGGA</left_flank>
<site>
<letter_ref letter_id="T"/>
<letter_ref letter_id="C"/>
<letter_ref letter_id="C"/>
<letter_ref letter_id="T"/>
<letter_ref letter_id="T"/>
<letter_ref letter_id="T"/>
<letter_ref letter_id="T"/>
</site>
<right_flank>CATTTCACTA</right_flank>
</contributing_site>
<contributing_site sequence_id="sequence_408" position="117" strand="plus" pvalue="3.71e-04" >
<left_flank>TCTGTTAATC</left_flank>
<site>
<letter_ref letter_id="T"/>
<letter_ref letter_id="C"/>
<letter_ref letter_id="T"/>
<letter_ref letter_id="T"/>
<letter_ref letter_id="T"/>
<letter_ref letter_id="T"/>
<letter_ref letter_id="T"/>
</site>
<right_flank>ACGTGCATGC</right_flank>
</contributing_site>
<contributing_site sequence_id="sequence_402" position="226" strand="plus" pvalue="3.71e-04" >
<left_flank>ACGAGACGGA</left_flank>
<site>
<letter_ref letter_id="T"/>
<letter_ref letter_id="C"/>
<letter_ref letter_id="T"/>
<letter_ref letter_id="T"/>
<letter_ref letter_id="T"/>
<letter_ref letter_id="T"/>
<letter_ref letter_id="T"/>
</site>
<right_flank>AGCCTAGTTA</right_flank>
</contributing_site>
<contributing_site sequence_id="sequence_397" position="265" strand="plus" pvalue="3.71e-04" >
<left_flank>AAAAAAGCCT</left_flank>
<site>
<letter_ref letter_id="T"/>
<letter_ref letter_id="C"/>
<letter_ref letter_id="T"/>
<letter_ref letter_id="T"/>
<letter_ref letter_id="T"/>
<letter_ref letter_id="T"/>
<letter_ref letter_id="T"/>
</site>
<right_flank>TGAAAGATAT</right_flank>
</contributing_site>
<contributing_site sequence_id="sequence_397" position="212" strand="minus" pvalue="3.71e-04" >
<left_flank>TCGGATCCAT</left_flank>
<site>
<letter_ref letter_id="T"/>
<letter_ref letter_id="C"/>
<letter_ref letter_id="T"/>
<letter_ref letter_id="T"/>
<letter_ref letter_id="T"/>
<letter_ref letter_id="T"/>
<letter_ref letter_id="T"/>
</site>
<right_flank>CCTATTCAAA</right_flank>
</contributing_site>
<contributing_site sequence_id="sequence_397" position="101" strand="plus" pvalue="3.71e-04" >
<left_flank>GTAGCTGCCT</left_flank>
<site>
<letter_ref letter_id="T"/>
<letter_ref letter_id="C"/>
<letter_ref letter_id="T"/>
<letter_ref letter_id="T"/>
<letter_ref letter_id="T"/>
<letter_ref letter_id="T"/>
<letter_ref letter_id="T"/>
</site>
<right_flank>GGGCGTGAAG</right_flank>
</contributing_site>
<contributing_site sequence_id="sequence_394" position="235" strand="plus" pvalue="3.71e-04" >
<left_flank>AACCCTTTAT</left_flank>
<site>
<letter_ref letter_id="T"/>
<letter_ref letter_id="C"/>
<letter_ref letter_id="T"/>
<letter_ref letter_id="T"/>
<letter_ref letter_id="T"/>
<letter_ref letter_id="T"/>
<letter_ref letter_id="T"/>
</site>
<right_flank>TTAAGTATAC</right_flank>
</contributing_site>
<contributing_site sequence_id="sequence_394" position="111" strand="minus" pvalue="3.71e-04" >
<left_flank>TTATTATGAT</left_flank>
<site>
<letter_ref letter_id="T"/>
<letter_ref letter_id="C"/>
<letter_ref letter_id="C"/>
<letter_ref letter_id="T"/>
<letter_ref letter_id="T"/>
<letter_ref letter_id="T"/>
<letter_ref letter_id="T"/>
</site>
<right_flank>ATGAGGAAAA</right_flank>
</contributing_site>
<contributing_site sequence_id="sequence_390" position="226" strand="plus" pvalue="3.71e-04" >
<left_flank>TCGTCCAAGA</left_flank>
<site>
<letter_ref letter_id="T"/>
<letter_ref letter_id="C"/>
<letter_ref letter_id="C"/>
<letter_ref letter_id="T"/>
<letter_ref letter_id="T"/>
<letter_ref letter_id="T"/>
<letter_ref letter_id="T"/>
</site>
<right_flank>AATGACCTAT</right_flank>
</contributing_site>
<contributing_site sequence_id="sequence_389" position="221" strand="plus" pvalue="3.71e-04" >
<left_flank>ATTATACTTC</left_flank>
<site>
<letter_ref letter_id="T"/>
<letter_ref letter_id="C"/>
<letter_ref letter_id="C"/>
<letter_ref letter_id="T"/>
<letter_ref letter_id="T"/>
<letter_ref letter_id="T"/>
<letter_ref letter_id="T"/>
</site>
<right_flank>ATGCATGAAT</right_flank>
</contributing_site>
<contributing_site sequence_id="sequence_377" position="239" strand="plus" pvalue="3.71e-04" >
<left_flank>CACTTCTCTT</left_flank>
<site>
<letter_ref letter_id="T"/>
<letter_ref letter_id="C"/>
<letter_ref letter_id="T"/>
<letter_ref letter_id="T"/>
<letter_ref letter_id="T"/>
<letter_ref letter_id="T"/>
<letter_ref letter_id="T"/>
</site>
<right_flank>TATTGTTTTC</right_flank>
</contributing_site>
<contributing_site sequence_id="sequence_375" position="44" strand="plus" pvalue="3.71e-04" >
<left_flank>GCTCGTGGTT</left_flank>
<site>
<letter_ref letter_id="T"/>
<letter_ref letter_id="C"/>
<letter_ref letter_id="T"/>
<letter_ref letter_id="T"/>
<letter_ref letter_id="T"/>
<letter_ref letter_id="T"/>
<letter_ref letter_id="T"/>
</site>
<right_flank>GAACCCTTAA</right_flank>
</contributing_site>
<contributing_site sequence_id="sequence_366" position="249" strand="plus" pvalue="3.71e-04" >
<left_flank>ATTCTTGGCA</left_flank>
<site>
<letter_ref letter_id="T"/>
<letter_ref letter_id="C"/>
<letter_ref letter_id="C"/>
<letter_ref letter_id="T"/>
<letter_ref letter_id="T"/>
<letter_ref letter_id="T"/>
<letter_ref letter_id="T"/>
</site>
<right_flank>TTCAGTTTTT</right_flank>
</contributing_site>
<contributing_site sequence_id="sequence_362" position="170" strand="minus" pvalue="3.71e-04" >
<left_flank>AAGGACCTTT</left_flank>
<site>
<letter_ref letter_id="T"/>
<letter_ref letter_id="C"/>
<letter_ref letter_id="C"/>
<letter_ref letter_id="T"/>
<letter_ref letter_id="T"/>
<letter_ref letter_id="T"/>
<letter_ref letter_id="T"/>
</site>
<right_flank>CGGCACTGCT</right_flank>
</contributing_site>
<contributing_site sequence_id="sequence_361" position="83" strand="plus" pvalue="3.71e-04" >
<left_flank>ATTTTCTTTC</left_flank>
<site>
<letter_ref letter_id="T"/>
<letter_ref letter_id="C"/>
<letter_ref letter_id="C"/>
<letter_ref letter_id="T"/>
<letter_ref letter_id="T"/>
<letter_ref letter_id="T"/>
<letter_ref letter_id="T"/>
</site>
<right_flank>GATTGGACAG</right_flank>
</contributing_site>
<contributing_site sequence_id="sequence_357" position="198" strand="plus" pvalue="3.71e-04" >
<left_flank>TCAATACTCA</left_flank>
<site>
<letter_ref letter_id="T"/>
<letter_ref letter_id="C"/>
<letter_ref letter_id="C"/>
<letter_ref letter_id="T"/>
<letter_ref letter_id="T"/>
<letter_ref letter_id="T"/>
<letter_ref letter_id="T"/>
</site>
<right_flank>GTGGCCTAAA</right_flank>
</contributing_site>
<contributing_site sequence_id="sequence_355" position="337" strand="plus" pvalue="3.71e-04" >
<left_flank>GAGCGAACAG</left_flank>
<site>
<letter_ref letter_id="T"/>
<letter_ref letter_id="C"/>
<letter_ref letter_id="C"/>
<letter_ref letter_id="T"/>
<letter_ref letter_id="T"/>
<letter_ref letter_id="T"/>
<letter_ref letter_id="T"/>
</site>
<right_flank>TCAGTTTAAA</right_flank>
</contributing_site>
<contributing_site sequence_id="sequence_346" position="269" strand="plus" pvalue="3.71e-04" >
<left_flank>TCAAGCAGGA</left_flank>
<site>
<letter_ref letter_id="T"/>
<letter_ref letter_id="C"/>
<letter_ref letter_id="C"/>
<letter_ref letter_id="T"/>
<letter_ref letter_id="T"/>
<letter_ref letter_id="T"/>
<letter_ref letter_id="T"/>
</site>
<right_flank>TACCATCTAG</right_flank>
</contributing_site>
<contributing_site sequence_id="sequence_344" position="234" strand="plus" pvalue="3.71e-04" >
<left_flank>CCCTTTTCAT</left_flank>
<site>
<letter_ref letter_id="T"/>
<letter_ref letter_id="C"/>
<letter_ref letter_id="T"/>
<letter_ref letter_id="T"/>
<letter_ref letter_id="T"/>
<letter_ref letter_id="T"/>
<letter_ref letter_id="T"/>
</site>
<right_flank>CACTTTTGAT</right_flank>
</contributing_site>
<contributing_site sequence_id="sequence_340" position="52" strand="plus" pvalue="3.71e-04" >
<left_flank>CAATGGATCC</left_flank>
<site>
<letter_ref letter_id="T"/>
<letter_ref letter_id="C"/>
<letter_ref letter_id="C"/>
<letter_ref letter_id="T"/>
<letter_ref letter_id="T"/>
<letter_ref letter_id="T"/>
<letter_ref letter_id="T"/>
</site>
<right_flank>GACCTCGGAC</right_flank>
</contributing_site>
<contributing_site sequence_id="sequence_336" position="228" strand="plus" pvalue="3.71e-04" >
<left_flank>ATTTTACGAG</left_flank>
<site>
<letter_ref letter_id="T"/>
<letter_ref letter_id="C"/>
<letter_ref letter_id="T"/>
<letter_ref letter_id="T"/>
<letter_ref letter_id="T"/>
<letter_ref letter_id="T"/>
<letter_ref letter_id="T"/>
</site>
<right_flank>GTTTTGGGCC</right_flank>
</contributing_site>
<contributing_site sequence_id="sequence_330" position="226" strand="minus" pvalue="3.71e-04" >
<left_flank>GACGGATTTC</left_flank>
<site>
<letter_ref letter_id="T"/>
<letter_ref letter_id="C"/>
<letter_ref letter_id="C"/>
<letter_ref letter_id="T"/>
<letter_ref letter_id="T"/>
<letter_ref letter_id="T"/>
<letter_ref letter_id="T"/>
</site>
<right_flank>GCTCCTCAGC</right_flank>
</contributing_site>
<contributing_site sequence_id="sequence_329" position="68" strand="minus" pvalue="3.71e-04" >
<left_flank>TTTGTACTTT</left_flank>
<site>
<letter_ref letter_id="T"/>
<letter_ref letter_id="C"/>
<letter_ref letter_id="C"/>
<letter_ref letter_id="T"/>
<letter_ref letter_id="T"/>
<letter_ref letter_id="T"/>
<letter_ref letter_id="T"/>
</site>
<right_flank>CTACAACAAA</right_flank>
</contributing_site>
<contributing_site sequence_id="sequence_327" position="160" strand="minus" pvalue="3.71e-04" >
<left_flank>AACAGACCAG</left_flank>
<site>
<letter_ref letter_id="T"/>
<letter_ref letter_id="C"/>
<letter_ref letter_id="T"/>
<letter_ref letter_id="T"/>
<letter_ref letter_id="T"/>
<letter_ref letter_id="T"/>
<letter_ref letter_id="T"/>
</site>
<right_flank>CTCATCTTTC</right_flank>
</contributing_site>
<contributing_site sequence_id="sequence_326" position="188" strand="minus" pvalue="3.71e-04" >
<left_flank>CTCCTAGATT</left_flank>
<site>
<letter_ref letter_id="T"/>
<letter_ref letter_id="C"/>
<letter_ref letter_id="T"/>
<letter_ref letter_id="T"/>
<letter_ref letter_id="T"/>
<letter_ref letter_id="T"/>
<letter_ref letter_id="T"/>
</site>
<right_flank>CAGTCTAGAC</right_flank>
</contributing_site>
<contributing_site sequence_id="sequence_326" position="148" strand="minus" pvalue="3.71e-04" >
<left_flank>CCCTTTGTTT</left_flank>
<site>
<letter_ref letter_id="T"/>
<letter_ref letter_id="C"/>
<letter_ref letter_id="T"/>
<letter_ref letter_id="T"/>
<letter_ref letter_id="T"/>
<letter_ref letter_id="T"/>
<letter_ref letter_id="T"/>
</site>
<right_flank>GGTCGGTTTC</right_flank>
</contributing_site>
<contributing_site sequence_id="sequence_319" position="161" strand="minus" pvalue="3.71e-04" >
<left_flank>GTCTGGGATA</left_flank>
<site>
<letter_ref letter_id="T"/>
<letter_ref letter_id="C"/>
<letter_ref letter_id="T"/>
<letter_ref letter_id="T"/>
<letter_ref letter_id="T"/>
<letter_ref letter_id="T"/>
<letter_ref letter_id="T"/>
</site>
<right_flank>TCCAGTCATT</right_flank>
</contributing_site>
<contributing_site sequence_id="sequence_315" position="29" strand="minus" pvalue="3.71e-04" >
<left_flank>TAGATATGAT</left_flank>
<site>
<letter_ref letter_id="T"/>
<letter_ref letter_id="C"/>
<letter_ref letter_id="T"/>
<letter_ref letter_id="T"/>
<letter_ref letter_id="T"/>
<letter_ref letter_id="T"/>
<letter_ref letter_id="T"/>
</site>
<right_flank>GGCTCTACAT</right_flank>
</contributing_site>
<contributing_site sequence_id="sequence_313" position="580" strand="plus" pvalue="3.71e-04" >
<left_flank>GAAATCAATT</left_flank>
<site>
<letter_ref letter_id="T"/>
<letter_ref letter_id="C"/>
<letter_ref letter_id="T"/>
<letter_ref letter_id="T"/>
<letter_ref letter_id="T"/>
<letter_ref letter_id="T"/>
<letter_ref letter_id="T"/>
</site>
<right_flank>TGAATAAAAA</right_flank>
</contributing_site>
<contributing_site sequence_id="sequence_312" position="150" strand="minus" pvalue="3.71e-04" >
<left_flank>TTAATTTGTA</left_flank>
<site>
<letter_ref letter_id="T"/>
<letter_ref letter_id="C"/>
<letter_ref letter_id="T"/>
<letter_ref letter_id="T"/>
<letter_ref letter_id="T"/>
<letter_ref letter_id="T"/>
<letter_ref letter_id="T"/>
</site>
<right_flank>ACTAGTAATA</right_flank>
</contributing_site>
<contributing_site sequence_id="sequence_309" position="86" strand="plus" pvalue="3.71e-04" >
<left_flank>TTATTTACTC</left_flank>
<site>
<letter_ref letter_id="T"/>
<letter_ref letter_id="C"/>
<letter_ref letter_id="C"/>
<letter_ref letter_id="T"/>
<letter_ref letter_id="T"/>
<letter_ref letter_id="T"/>
<letter_ref letter_id="T"/>
</site>
<right_flank>TAGCGCTTCA</right_flank>
</contributing_site>
<contributing_site sequence_id="sequence_304" position="100" strand="plus" pvalue="3.71e-04" >
<left_flank>TCTTTGACTA</left_flank>
<site>
<letter_ref letter_id="T"/>
<letter_ref letter_id="C"/>
<letter_ref letter_id="C"/>
<letter_ref letter_id="T"/>
<letter_ref letter_id="T"/>
<letter_ref letter_id="T"/>
<letter_ref letter_id="T"/>
</site>
<right_flank>ACAATGAGAT</right_flank>
</contributing_site>
<contributing_site sequence_id="sequence_302" position="272" strand="minus" pvalue="3.71e-04" >
<left_flank>TTTTCACTAA</left_flank>
<site>
<letter_ref letter_id="T"/>
<letter_ref letter_id="C"/>
<letter_ref letter_id="T"/>
<letter_ref letter_id="T"/>
<letter_ref letter_id="T"/>
<letter_ref letter_id="T"/>
<letter_ref letter_id="T"/>
</site>
<right_flank>TAATAAGGCA</right_flank>
</contributing_site>
<contributing_site sequence_id="sequence_302" position="249" strand="minus" pvalue="3.71e-04" >
<left_flank>GGCAAAATTT</left_flank>
<site>
<letter_ref letter_id="T"/>
<letter_ref letter_id="C"/>
<letter_ref letter_id="T"/>
<letter_ref letter_id="T"/>
<letter_ref letter_id="T"/>
<letter_ref letter_id="T"/>
<letter_ref letter_id="T"/>
</site>
<right_flank>TTTTTTAGCT</right_flank>
</contributing_site>
<contributing_site sequence_id="sequence_297" position="187" strand="plus" pvalue="3.71e-04" >
<left_flank>TTGGCCAATT</left_flank>
<site>
<letter_ref letter_id="T"/>
<letter_ref letter_id="C"/>
<letter_ref letter_id="T"/>
<letter_ref letter_id="T"/>
<letter_ref letter_id="T"/>
<letter_ref letter_id="T"/>
<letter_ref letter_id="T"/>
</site>
<right_flank>ATCAAGTTAT</right_flank>
</contributing_site>
<contributing_site sequence_id="sequence_296" position="553" strand="minus" pvalue="3.71e-04" >
<left_flank>ATAGAAAAAT</left_flank>
<site>
<letter_ref letter_id="T"/>
<letter_ref letter_id="C"/>
<letter_ref letter_id="C"/>
<letter_ref letter_id="T"/>
<letter_ref letter_id="T"/>
<letter_ref letter_id="T"/>
<letter_ref letter_id="T"/>
</site>
<right_flank>CATCTAAGTG</right_flank>
</contributing_site>
<contributing_site sequence_id="sequence_296" position="466" strand="plus" pvalue="3.71e-04" >
<left_flank>TCTTCCATTC</left_flank>
<site>
<letter_ref letter_id="T"/>
<letter_ref letter_id="C"/>
<letter_ref letter_id="T"/>
<letter_ref letter_id="T"/>
<letter_ref letter_id="T"/>
<letter_ref letter_id="T"/>
<letter_ref letter_id="T"/>
</site>
<right_flank>ATTTTTGTTT</right_flank>
</contributing_site>
<contributing_site sequence_id="sequence_296" position="230" strand="plus" pvalue="3.71e-04" >
<left_flank>TAAAACGACA</left_flank>
<site>
<letter_ref letter_id="T"/>
<letter_ref letter_id="C"/>
<letter_ref letter_id="C"/>
<letter_ref letter_id="T"/>
<letter_ref letter_id="T"/>
<letter_ref letter_id="T"/>
<letter_ref letter_id="T"/>
</site>
<right_flank>CCTTGTGTTT</right_flank>
</contributing_site>
<contributing_site sequence_id="sequence_296" position="9" strand="plus" pvalue="3.71e-04" >
<left_flank>CATGAAGAC</left_flank>
<site>
<letter_ref letter_id="T"/>
<letter_ref letter_id="C"/>
<letter_ref letter_id="C"/>
<letter_ref letter_id="T"/>
<letter_ref letter_id="T"/>
<letter_ref letter_id="T"/>
<letter_ref letter_id="T"/>
</site>
<right_flank>TTATTTTATT</right_flank>
</contributing_site>
<contributing_site sequence_id="sequence_292" position="99" strand="plus" pvalue="3.71e-04" >
<left_flank>TGCACATTTT</left_flank>
<site>
<letter_ref letter_id="T"/>
<letter_ref letter_id="C"/>
<letter_ref letter_id="T"/>
<letter_ref letter_id="T"/>
<letter_ref letter_id="T"/>
<letter_ref letter_id="T"/>
<letter_ref letter_id="T"/>
</site>
<right_flank>CTTCGACGGC</right_flank>
</contributing_site>
<contributing_site sequence_id="sequence_289" position="399" strand="minus" pvalue="3.71e-04" >
<left_flank>CTCAACTTTT</left_flank>
<site>
<letter_ref letter_id="T"/>
<letter_ref letter_id="C"/>
<letter_ref letter_id="T"/>
<letter_ref letter_id="T"/>
<letter_ref letter_id="T"/>
<letter_ref letter_id="T"/>
<letter_ref letter_id="T"/>
</site>
<right_flank>GAAAAGAGAC</right_flank>
</contributing_site>
<contributing_site sequence_id="sequence_289" position="342" strand="plus" pvalue="3.71e-04" >
<left_flank>ATAACTGTAT</left_flank>
<site>
<letter_ref letter_id="T"/>
<letter_ref letter_id="C"/>
<letter_ref letter_id="T"/>
<letter_ref letter_id="T"/>
<letter_ref letter_id="T"/>
<letter_ref letter_id="T"/>
<letter_ref letter_id="T"/>
</site>
<right_flank>TCTTTAATAT</right_flank>
</contributing_site>
<contributing_site sequence_id="sequence_289" position="279" strand="plus" pvalue="3.71e-04" >
<left_flank>CTTAGTTTGA</left_flank>
<site>
<letter_ref letter_id="T"/>
<letter_ref letter_id="C"/>
<letter_ref letter_id="T"/>
<letter_ref letter_id="T"/>
<letter_ref letter_id="T"/>
<letter_ref letter_id="T"/>
<letter_ref letter_id="T"/>
</site>
<right_flank>TGTTTCTTAA</right_flank>
</contributing_site>
<contributing_site sequence_id="sequence_278" position="191" strand="minus" pvalue="3.71e-04" >
<left_flank>GAGCGGTTTT</left_flank>
<site>
<letter_ref letter_id="T"/>
<letter_ref letter_id="C"/>
<letter_ref letter_id="C"/>
<letter_ref letter_id="T"/>
<letter_ref letter_id="T"/>
<letter_ref letter_id="T"/>
<letter_ref letter_id="T"/>
</site>
<right_flank>TCTTTTCTAT</right_flank>
</contributing_site>
<contributing_site sequence_id="sequence_269" position="1322" strand="plus" pvalue="3.71e-04" >
<left_flank>ATATTGCTCC</left_flank>
<site>
<letter_ref letter_id="T"/>
<letter_ref letter_id="C"/>
<letter_ref letter_id="T"/>
<letter_ref letter_id="T"/>
<letter_ref letter_id="T"/>
<letter_ref letter_id="T"/>
<letter_ref letter_id="T"/>
</site>
<right_flank>ATCTGTCCAA</right_flank>
</contributing_site>
<contributing_site sequence_id="sequence_268" position="162" strand="plus" pvalue="3.71e-04" >
<left_flank>CATTCTTTGC</left_flank>
<site>
<letter_ref letter_id="T"/>
<letter_ref letter_id="C"/>
<letter_ref letter_id="C"/>
<letter_ref letter_id="T"/>
<letter_ref letter_id="T"/>
<letter_ref letter_id="T"/>
<letter_ref letter_id="T"/>
</site>
<right_flank>TCACTCAATG</right_flank>
</contributing_site>
<contributing_site sequence_id="sequence_267" position="216" strand="minus" pvalue="3.71e-04" >
<left_flank>TACGCCGTGT</left_flank>
<site>
<letter_ref letter_id="T"/>
<letter_ref letter_id="C"/>
<letter_ref letter_id="C"/>
<letter_ref letter_id="T"/>
<letter_ref letter_id="T"/>
<letter_ref letter_id="T"/>
<letter_ref letter_id="T"/>
</site>
<right_flank>TTCCACAATG</right_flank>
</contributing_site>
<contributing_site sequence_id="sequence_264" position="426" strand="minus" pvalue="3.71e-04" >
<left_flank>GAACTA</left_flank>
<site>
<letter_ref letter_id="T"/>
<letter_ref letter_id="C"/>
<letter_ref letter_id="T"/>
<letter_ref letter_id="T"/>
<letter_ref letter_id="T"/>
<letter_ref letter_id="T"/>
<letter_ref letter_id="T"/>
</site>
<right_flank>TTTCCCTCGA</right_flank>
</contributing_site>
<contributing_site sequence_id="sequence_263" position="535" strand="minus" pvalue="3.71e-04" >
<left_flank>CATTCTATTT</left_flank>
<site>
<letter_ref letter_id="T"/>
<letter_ref letter_id="C"/>
<letter_ref letter_id="C"/>
<letter_ref letter_id="T"/>
<letter_ref letter_id="T"/>
<letter_ref letter_id="T"/>
<letter_ref letter_id="T"/>
</site>
<right_flank>CTCTCTTACC</right_flank>
</contributing_site>
<contributing_site sequence_id="sequence_262" position="72" strand="minus" pvalue="3.71e-04" >
<left_flank>CAACTCTGAA</left_flank>
<site>
<letter_ref letter_id="T"/>
<letter_ref letter_id="C"/>
<letter_ref letter_id="T"/>
<letter_ref letter_id="T"/>
<letter_ref letter_id="T"/>
<letter_ref letter_id="T"/>
<letter_ref letter_id="T"/>
</site>
<right_flank>GTTCTGATAA</right_flank>
</contributing_site>
<contributing_site sequence_id="sequence_262" position="32" strand="minus" pvalue="3.71e-04" >
<left_flank>TCAATTTCGT</left_flank>
<site>
<letter_ref letter_id="T"/>
<letter_ref letter_id="C"/>
<letter_ref letter_id="T"/>
<letter_ref letter_id="T"/>
<letter_ref letter_id="T"/>
<letter_ref letter_id="T"/>
<letter_ref letter_id="T"/>
</site>
<right_flank>CAACACAAGT</right_flank>
</contributing_site>
<contributing_site sequence_id="sequence_261" position="176" strand="plus" pvalue="3.71e-04" >
<left_flank>GGGGAGGTCA</left_flank>
<site>
<letter_ref letter_id="T"/>
<letter_ref letter_id="C"/>
<letter_ref letter_id="C"/>
<letter_ref letter_id="T"/>
<letter_ref letter_id="T"/>
<letter_ref letter_id="T"/>
<letter_ref letter_id="T"/>
</site>
<right_flank>CTGTATCTGG</right_flank>
</contributing_site>
<contributing_site sequence_id="sequence_255" position="263" strand="minus" pvalue="3.71e-04" >
<left_flank>AGTAGTTTTG</left_flank>
<site>
<letter_ref letter_id="T"/>
<letter_ref letter_id="C"/>
<letter_ref letter_id="T"/>
<letter_ref letter_id="T"/>
<letter_ref letter_id="T"/>
<letter_ref letter_id="T"/>
<letter_ref letter_id="T"/>
</site>
<right_flank>CTTTTAAGAA</right_flank>
</contributing_site>
<contributing_site sequence_id="sequence_255" position="227" strand="minus" pvalue="3.71e-04" >
<left_flank>ATCATTCAGT</left_flank>
<site>
<letter_ref letter_id="T"/>
<letter_ref letter_id="C"/>
<letter_ref letter_id="T"/>
<letter_ref letter_id="T"/>
<letter_ref letter_id="T"/>
<letter_ref letter_id="T"/>
<letter_ref letter_id="T"/>
</site>
<right_flank>TAATTATTTC</right_flank>
</contributing_site>
<contributing_site sequence_id="sequence_255" position="58" strand="minus" pvalue="3.71e-04" >
<left_flank>TTTGTCTTTT</left_flank>
<site>
<letter_ref letter_id="T"/>
<letter_ref letter_id="C"/>
<letter_ref letter_id="T"/>
<letter_ref letter_id="T"/>
<letter_ref letter_id="T"/>
<letter_ref letter_id="T"/>
<letter_ref letter_id="T"/>
</site>
<right_flank>TATTTATTTT</right_flank>
</contributing_site>
<contributing_site sequence_id="sequence_252" position="145" strand="minus" pvalue="3.71e-04" >
<left_flank>GAGCTCCTTC</left_flank>
<site>
<letter_ref letter_id="T"/>
<letter_ref letter_id="C"/>
<letter_ref letter_id="T"/>
<letter_ref letter_id="T"/>
<letter_ref letter_id="T"/>
<letter_ref letter_id="T"/>
<letter_ref letter_id="T"/>
</site>
<right_flank>GCCAAAGCAA</right_flank>
</contributing_site>
<contributing_site sequence_id="sequence_252" position="114" strand="minus" pvalue="3.71e-04" >
<left_flank>TCGCTTTTCT</left_flank>
<site>
<letter_ref letter_id="T"/>
<letter_ref letter_id="C"/>
<letter_ref letter_id="T"/>
<letter_ref letter_id="T"/>
<letter_ref letter_id="T"/>
<letter_ref letter_id="T"/>
<letter_ref letter_id="T"/>
</site>
<right_flank>TGGCGGGATA</right_flank>
</contributing_site>
<contributing_site sequence_id="sequence_251" position="271" strand="plus" pvalue="3.71e-04" >
<left_flank>AAAATTCACA</left_flank>
<site>
<letter_ref letter_id="T"/>
<letter_ref letter_id="C"/>
<letter_ref letter_id="T"/>
<letter_ref letter_id="T"/>
<letter_ref letter_id="T"/>
<letter_ref letter_id="T"/>
<letter_ref letter_id="T"/>
</site>
<right_flank>CATATGAGAA</right_flank>
</contributing_site>
<contributing_site sequence_id="sequence_244" position="473" strand="minus" pvalue="3.71e-04" >
<left_flank>CCAAGTTTTT</left_flank>
<site>
<letter_ref letter_id="T"/>
<letter_ref letter_id="C"/>
<letter_ref letter_id="C"/>
<letter_ref letter_id="T"/>
<letter_ref letter_id="T"/>
<letter_ref letter_id="T"/>
<letter_ref letter_id="T"/>
</site>
<right_flank>TTTTAATAAA</right_flank>
</contributing_site>
<contributing_site sequence_id="sequence_244" position="24" strand="minus" pvalue="3.71e-04" >
<left_flank>ATGTTCAAGT</left_flank>
<site>
<letter_ref letter_id="T"/>
<letter_ref letter_id="C"/>
<letter_ref letter_id="T"/>
<letter_ref letter_id="T"/>
<letter_ref letter_id="T"/>
<letter_ref letter_id="T"/>
<letter_ref letter_id="T"/>
</site>
<right_flank>AGTTTTAAAA</right_flank>
</contributing_site>
<contributing_site sequence_id="sequence_239" position="0" strand="minus" pvalue="3.71e-04" >
<left_flank>TTTCGAATTG</left_flank>
<site>
<letter_ref letter_id="T"/>
<letter_ref letter_id="C"/>
<letter_ref letter_id="T"/>
<letter_ref letter_id="T"/>
<letter_ref letter_id="T"/>
<letter_ref letter_id="T"/>
<letter_ref letter_id="T"/>
</site>
<right_flank></right_flank>
</contributing_site>
<contributing_site sequence_id="sequence_236" position="210" strand="minus" pvalue="3.71e-04" >
<left_flank>AGACGTATGG</left_flank>
<site>
<letter_ref letter_id="T"/>
<letter_ref letter_id="C"/>
<letter_ref letter_id="C"/>
<letter_ref letter_id="T"/>
<letter_ref letter_id="T"/>
<letter_ref letter_id="T"/>
<letter_ref letter_id="T"/>
</site>
<right_flank>GGAGTAGACG</right_flank>
</contributing_site>
<contributing_site sequence_id="sequence_231" position="134" strand="plus" pvalue="3.71e-04" >
<left_flank>GAAAGGATTT</left_flank>
<site>
<letter_ref letter_id="T"/>
<letter_ref letter_id="C"/>
<letter_ref letter_id="T"/>
<letter_ref letter_id="T"/>
<letter_ref letter_id="T"/>
<letter_ref letter_id="T"/>
<letter_ref letter_id="T"/>
</site>
<right_flank>TTTGTTTCGA</right_flank>
</contributing_site>
<contributing_site sequence_id="sequence_231" position="103" strand="plus" pvalue="3.71e-04" >
<left_flank>GAGCACACAA</left_flank>
<site>
<letter_ref letter_id="T"/>
<letter_ref letter_id="C"/>
<letter_ref letter_id="C"/>
<letter_ref letter_id="T"/>
<letter_ref letter_id="T"/>
<letter_ref letter_id="T"/>
<letter_ref letter_id="T"/>
</site>
<right_flank>CCCAATGTCA</right_flank>
</contributing_site>
<contributing_site sequence_id="sequence_229" position="129" strand="plus" pvalue="3.71e-04" >
<left_flank>ACTAACTGGT</left_flank>
<site>
<letter_ref letter_id="T"/>
<letter_ref letter_id="C"/>
<letter_ref letter_id="T"/>
<letter_ref letter_id="T"/>
<letter_ref letter_id="T"/>
<letter_ref letter_id="T"/>
<letter_ref letter_id="T"/>
</site>
<right_flank>CTCTGTCTAT</right_flank>
</contributing_site>
<contributing_site sequence_id="sequence_228" position="272" strand="plus" pvalue="3.71e-04" >
<left_flank>CTCTCTTTAA</left_flank>
<site>
<letter_ref letter_id="T"/>
<letter_ref letter_id="C"/>
<letter_ref letter_id="T"/>
<letter_ref letter_id="T"/>
<letter_ref letter_id="T"/>
<letter_ref letter_id="T"/>
<letter_ref letter_id="T"/>
</site>
<right_flank>GTCCTATTAC</right_flank>
</contributing_site>
<contributing_site sequence_id="sequence_227" position="115" strand="minus" pvalue="3.71e-04" >
<left_flank>TTTCCTCTCT</left_flank>
<site>
<letter_ref letter_id="T"/>
<letter_ref letter_id="C"/>
<letter_ref letter_id="T"/>
<letter_ref letter_id="T"/>
<letter_ref letter_id="T"/>
<letter_ref letter_id="T"/>
<letter_ref letter_id="T"/>
</site>
<right_flank>CGCTCAATTC</right_flank>
</contributing_site>
<contributing_site sequence_id="sequence_225" position="178" strand="minus" pvalue="3.71e-04" >
<left_flank>TGAGGTTGGG</left_flank>
<site>
<letter_ref letter_id="T"/>
<letter_ref letter_id="C"/>
<letter_ref letter_id="T"/>
<letter_ref letter_id="T"/>
<letter_ref letter_id="T"/>
<letter_ref letter_id="T"/>
<letter_ref letter_id="T"/>
</site>
<right_flank>CTTTGCTTTT</right_flank>
</contributing_site>
<contributing_site sequence_id="sequence_222" position="197" strand="minus" pvalue="3.71e-04" >
<left_flank>CATCATCGTT</left_flank>
<site>
<letter_ref letter_id="T"/>
<letter_ref letter_id="C"/>
<letter_ref letter_id="C"/>
<letter_ref letter_id="T"/>
<letter_ref letter_id="T"/>
<letter_ref letter_id="T"/>
<letter_ref letter_id="T"/>
</site>
<right_flank>GTTTTCTCCC</right_flank>
</contributing_site>
<contributing_site sequence_id="sequence_220" position="333" strand="minus" pvalue="3.71e-04" >
<left_flank>AATCGATTCT</left_flank>
<site>
<letter_ref letter_id="T"/>
<letter_ref letter_id="C"/>
<letter_ref letter_id="T"/>
<letter_ref letter_id="T"/>
<letter_ref letter_id="T"/>
<letter_ref letter_id="T"/>
<letter_ref letter_id="T"/>
</site>
<right_flank>CCGCCTAGGA</right_flank>
</contributing_site>
<contributing_site sequence_id="sequence_220" position="283" strand="minus" pvalue="3.71e-04" >
<left_flank>TTTTCGTGAT</left_flank>
<site>
<letter_ref letter_id="T"/>
<letter_ref letter_id="C"/>
<letter_ref letter_id="C"/>
<letter_ref letter_id="T"/>
<letter_ref letter_id="T"/>
<letter_ref letter_id="T"/>
<letter_ref letter_id="T"/>
</site>
<right_flank>CTTTAATCCT</right_flank>
</contributing_site>
<contributing_site sequence_id="sequence_207" position="262" strand="minus" pvalue="3.71e-04" >
<left_flank>TTAATAACTA</left_flank>
<site>
<letter_ref letter_id="T"/>
<letter_ref letter_id="C"/>
<letter_ref letter_id="T"/>
<letter_ref letter_id="T"/>
<letter_ref letter_id="T"/>
<letter_ref letter_id="T"/>
<letter_ref letter_id="T"/>
</site>
<right_flank>TTTAAATTTT</right_flank>
</contributing_site>
<contributing_site sequence_id="sequence_205" position="177" strand="minus" pvalue="3.71e-04" >
<left_flank>GTTGGTGTAG</left_flank>
<site>
<letter_ref letter_id="T"/>
<letter_ref letter_id="C"/>
<letter_ref letter_id="T"/>
<letter_ref letter_id="T"/>
<letter_ref letter_id="T"/>
<letter_ref letter_id="T"/>
<letter_ref letter_id="T"/>
</site>
<right_flank>CAAGTGCCAA</right_flank>
</contributing_site>
<contributing_site sequence_id="sequence_204" position="167" strand="minus" pvalue="3.71e-04" >
<left_flank>GTGTTTTCCT</left_flank>
<site>
<letter_ref letter_id="T"/>
<letter_ref letter_id="C"/>
<letter_ref letter_id="T"/>
<letter_ref letter_id="T"/>
<letter_ref letter_id="T"/>
<letter_ref letter_id="T"/>
<letter_ref letter_id="T"/>
</site>
<right_flank>GCCAGTGAAG</right_flank>
</contributing_site>
<contributing_site sequence_id="sequence_203" position="34" strand="plus" pvalue="3.71e-04" >
<left_flank>TGCATTTTGA</left_flank>
<site>
<letter_ref letter_id="T"/>
<letter_ref letter_id="C"/>
<letter_ref letter_id="C"/>
<letter_ref letter_id="T"/>
<letter_ref letter_id="T"/>
<letter_ref letter_id="T"/>
<letter_ref letter_id="T"/>
</site>
<right_flank>CTATGATTAG</right_flank>
</contributing_site>
<contributing_site sequence_id="sequence_201" position="114" strand="plus" pvalue="3.71e-04" >
<left_flank>GTCCCTCAAC</left_flank>
<site>
<letter_ref letter_id="T"/>
<letter_ref letter_id="C"/>
<letter_ref letter_id="C"/>
<letter_ref letter_id="T"/>
<letter_ref letter_id="T"/>
<letter_ref letter_id="T"/>
<letter_ref letter_id="T"/>
</site>
<right_flank>TTCAGCGCCT</right_flank>
</contributing_site>
<contributing_site sequence_id="sequence_193" position="81" strand="minus" pvalue="3.71e-04" >
<left_flank>TATGTATGAC</left_flank>
<site>
<letter_ref letter_id="T"/>
<letter_ref letter_id="C"/>
<letter_ref letter_id="C"/>
<letter_ref letter_id="T"/>
<letter_ref letter_id="T"/>
<letter_ref letter_id="T"/>
<letter_ref letter_id="T"/>
</site>
<right_flank>TCTTCTACTA</right_flank>
</contributing_site>
<contributing_site sequence_id="sequence_188" position="52" strand="minus" pvalue="3.71e-04" >
<left_flank>TCGTTTTCTC</left_flank>
<site>
<letter_ref letter_id="T"/>
<letter_ref letter_id="C"/>
<letter_ref letter_id="C"/>
<letter_ref letter_id="T"/>
<letter_ref letter_id="T"/>
<letter_ref letter_id="T"/>
<letter_ref letter_id="T"/>
</site>
<right_flank>TCTGGCTACG</right_flank>
</contributing_site>
<contributing_site sequence_id="sequence_185" position="335" strand="minus" pvalue="3.71e-04" >
<left_flank>GCATCGCCCC</left_flank>
<site>
<letter_ref letter_id="T"/>
<letter_ref letter_id="C"/>
<letter_ref letter_id="C"/>
<letter_ref letter_id="T"/>
<letter_ref letter_id="T"/>
<letter_ref letter_id="T"/>
<letter_ref letter_id="T"/>
</site>
<right_flank>GGCTCTAAGG</right_flank>
</contributing_site>
<contributing_site sequence_id="sequence_184" position="89" strand="plus" pvalue="3.71e-04" >
<left_flank>CGTGTTCCTG</left_flank>
<site>
<letter_ref letter_id="T"/>
<letter_ref letter_id="C"/>
<letter_ref letter_id="T"/>
<letter_ref letter_id="T"/>
<letter_ref letter_id="T"/>
<letter_ref letter_id="T"/>
<letter_ref letter_id="T"/>
</site>
<right_flank>CTTTTTCTCT</right_flank>
</contributing_site>
<contributing_site sequence_id="sequence_183" position="270" strand="minus" pvalue="3.71e-04" >
<left_flank>ATTTT</left_flank>
<site>
<letter_ref letter_id="T"/>
<letter_ref letter_id="C"/>
<letter_ref letter_id="T"/>
<letter_ref letter_id="T"/>
<letter_ref letter_id="T"/>
<letter_ref letter_id="T"/>
<letter_ref letter_id="T"/>
</site>
<right_flank>TAAGAAAGTC</right_flank>
</contributing_site>
<contributing_site sequence_id="sequence_176" position="350" strand="plus" pvalue="3.71e-04" >
<left_flank>CACCAAAGCA</left_flank>
<site>
<letter_ref letter_id="T"/>
<letter_ref letter_id="C"/>
<letter_ref letter_id="T"/>
<letter_ref letter_id="T"/>
<letter_ref letter_id="T"/>
<letter_ref letter_id="T"/>
<letter_ref letter_id="T"/>
</site>
<right_flank>TTTCCAGAAT</right_flank>
</contributing_site>
<contributing_site sequence_id="sequence_173" position="176" strand="plus" pvalue="3.71e-04" >
<left_flank>TCTCTTAGCT</left_flank>
<site>
<letter_ref letter_id="T"/>
<letter_ref letter_id="C"/>
<letter_ref letter_id="C"/>
<letter_ref letter_id="T"/>
<letter_ref letter_id="T"/>
<letter_ref letter_id="T"/>
<letter_ref letter_id="T"/>
</site>
<right_flank>GTGGATGTTA</right_flank>
</contributing_site>
<contributing_site sequence_id="sequence_162" position="310" strand="minus" pvalue="3.71e-04" >
<left_flank>AGCTTGCATT</left_flank>
<site>
<letter_ref letter_id="T"/>
<letter_ref letter_id="C"/>
<letter_ref letter_id="T"/>
<letter_ref letter_id="T"/>
<letter_ref letter_id="T"/>
<letter_ref letter_id="T"/>
<letter_ref letter_id="T"/>
</site>
<right_flank>AAGAAATGAC</right_flank>
</contributing_site>
<contributing_site sequence_id="sequence_162" position="224" strand="plus" pvalue="3.71e-04" >
<left_flank>ACATTTTCTT</left_flank>
<site>
<letter_ref letter_id="T"/>
<letter_ref letter_id="C"/>
<letter_ref letter_id="T"/>
<letter_ref letter_id="T"/>
<letter_ref letter_id="T"/>
<letter_ref letter_id="T"/>
<letter_ref letter_id="T"/>
</site>
<right_flank>TAAAAGAAAA</right_flank>
</contributing_site>
<contributing_site sequence_id="sequence_162" position="51" strand="minus" pvalue="3.71e-04" >
<left_flank>CCACAAGCCT</left_flank>
<site>
<letter_ref letter_id="T"/>
<letter_ref letter_id="C"/>
<letter_ref letter_id="T"/>
<letter_ref letter_id="T"/>
<letter_ref letter_id="T"/>
<letter_ref letter_id="T"/>
<letter_ref letter_id="T"/>
</site>
<right_flank>TAGAGTCAAT</right_flank>
</contributing_site>
<contributing_site sequence_id="sequence_161" position="175" strand="minus" pvalue="3.71e-04" >
<left_flank>CGTAAATTAC</left_flank>
<site>
<letter_ref letter_id="T"/>
<letter_ref letter_id="C"/>
<letter_ref letter_id="T"/>
<letter_ref letter_id="T"/>
<letter_ref letter_id="T"/>
<letter_ref letter_id="T"/>
<letter_ref letter_id="T"/>
</site>
<right_flank>CTATATTTTT</right_flank>
</contributing_site>
<contributing_site sequence_id="sequence_159" position="0" strand="minus" pvalue="3.71e-04" >
<left_flank>TGGCGTCTCT</left_flank>
<site>
<letter_ref letter_id="T"/>
<letter_ref letter_id="C"/>
<letter_ref letter_id="T"/>
<letter_ref letter_id="T"/>
<letter_ref letter_id="T"/>
<letter_ref letter_id="T"/>
<letter_ref letter_id="T"/>
</site>
<right_flank></right_flank>
</contributing_site>
<contributing_site sequence_id="sequence_157" position="28" strand="minus" pvalue="3.71e-04" >
<left_flank>GGCATGAGTC</left_flank>
<site>
<letter_ref letter_id="T"/>
<letter_ref letter_id="C"/>
<letter_ref letter_id="C"/>
<letter_ref letter_id="T"/>
<letter_ref letter_id="T"/>
<letter_ref letter_id="T"/>
<letter_ref letter_id="T"/>
</site>
<right_flank>TTATTCCTTT</right_flank>
</contributing_site>
<contributing_site sequence_id="sequence_155" position="104" strand="plus" pvalue="3.71e-04" >
<left_flank>ACTCTATGAT</left_flank>
<site>
<letter_ref letter_id="T"/>
<letter_ref letter_id="C"/>
<letter_ref letter_id="T"/>
<letter_ref letter_id="T"/>
<letter_ref letter_id="T"/>
<letter_ref letter_id="T"/>
<letter_ref letter_id="T"/>
</site>
<right_flank>TTTTCATTCT</right_flank>
</contributing_site>
<contributing_site sequence_id="sequence_148" position="28" strand="plus" pvalue="3.71e-04" >
<left_flank>ATTAGCAGGA</left_flank>
<site>
<letter_ref letter_id="T"/>
<letter_ref letter_id="C"/>
<letter_ref letter_id="T"/>
<letter_ref letter_id="T"/>
<letter_ref letter_id="T"/>
<letter_ref letter_id="T"/>
<letter_ref letter_id="T"/>
</site>
<right_flank>GTGAAGATTT</right_flank>
</contributing_site>
<contributing_site sequence_id="sequence_145" position="160" strand="plus" pvalue="3.71e-04" >
<left_flank>TATGGCTTCC</left_flank>
<site>
<letter_ref letter_id="T"/>
<letter_ref letter_id="C"/>
<letter_ref letter_id="T"/>
<letter_ref letter_id="T"/>
<letter_ref letter_id="T"/>
<letter_ref letter_id="T"/>
<letter_ref letter_id="T"/>
</site>
<right_flank>CACTTGATCC</right_flank>
</contributing_site>
<contributing_site sequence_id="sequence_144" position="55" strand="minus" pvalue="3.71e-04" >
<left_flank>TTTATCTTCT</left_flank>
<site>
<letter_ref letter_id="T"/>
<letter_ref letter_id="C"/>
<letter_ref letter_id="C"/>
<letter_ref letter_id="T"/>
<letter_ref letter_id="T"/>
<letter_ref letter_id="T"/>
<letter_ref letter_id="T"/>
</site>
<right_flank>TGGTTGGATG</right_flank>
</contributing_site>
<contributing_site sequence_id="sequence_141" position="561" strand="minus" pvalue="3.71e-04" >
<left_flank>ATTGAGTACC</left_flank>
<site>
<letter_ref letter_id="T"/>
<letter_ref letter_id="C"/>
<letter_ref letter_id="T"/>
<letter_ref letter_id="T"/>
<letter_ref letter_id="T"/>
<letter_ref letter_id="T"/>
<letter_ref letter_id="T"/>
</site>
<right_flank>ACAACCTTGG</right_flank>
</contributing_site>
<contributing_site sequence_id="sequence_140" position="145" strand="minus" pvalue="3.71e-04" >
<left_flank>AAGGGGTGAT</left_flank>
<site>
<letter_ref letter_id="T"/>
<letter_ref letter_id="C"/>
<letter_ref letter_id="T"/>
<letter_ref letter_id="T"/>
<letter_ref letter_id="T"/>
<letter_ref letter_id="T"/>
<letter_ref letter_id="T"/>
</site>
<right_flank>GTGAAATACT</right_flank>
</contributing_site>
<contributing_site sequence_id="sequence_126" position="274" strand="minus" pvalue="3.71e-04" >
<left_flank>AAAATGTTTC</left_flank>
<site>
<letter_ref letter_id="T"/>
<letter_ref letter_id="C"/>
<letter_ref letter_id="C"/>
<letter_ref letter_id="T"/>
<letter_ref letter_id="T"/>
<letter_ref letter_id="T"/>
<letter_ref letter_id="T"/>
</site>
<right_flank>TTTTAACAAA</right_flank>
</contributing_site>
<contributing_site sequence_id="sequence_126" position="220" strand="minus" pvalue="3.71e-04" >
<left_flank>TCCAGATGCT</left_flank>
<site>
<letter_ref letter_id="T"/>
<letter_ref letter_id="C"/>
<letter_ref letter_id="T"/>
<letter_ref letter_id="T"/>
<letter_ref letter_id="T"/>
<letter_ref letter_id="T"/>
<letter_ref letter_id="T"/>
</site>
<right_flank>ATATAATATA</right_flank>
</contributing_site>
<contributing_site sequence_id="sequence_126" position="49" strand="minus" pvalue="3.71e-04" >
<left_flank>CAATTAGTTA</left_flank>
<site>
<letter_ref letter_id="T"/>
<letter_ref letter_id="C"/>
<letter_ref letter_id="T"/>
<letter_ref letter_id="T"/>
<letter_ref letter_id="T"/>
<letter_ref letter_id="T"/>
<letter_ref letter_id="T"/>
</site>
<right_flank>TATCTCTATT</right_flank>
</contributing_site>
<contributing_site sequence_id="sequence_120" position="156" strand="plus" pvalue="3.71e-04" >
<left_flank>TTTTAGAATA</left_flank>
<site>
<letter_ref letter_id="T"/>
<letter_ref letter_id="C"/>
<letter_ref letter_id="T"/>
<letter_ref letter_id="T"/>
<letter_ref letter_id="T"/>
<letter_ref letter_id="T"/>
<letter_ref letter_id="T"/>
</site>
<right_flank>ATTCTATATC</right_flank>
</contributing_site>
<contributing_site sequence_id="sequence_120" position="109" strand="plus" pvalue="3.71e-04" >
<left_flank>TTTTAGTTCC</left_flank>
<site>
<letter_ref letter_id="T"/>
<letter_ref letter_id="C"/>
<letter_ref letter_id="T"/>
<letter_ref letter_id="T"/>
<letter_ref letter_id="T"/>
<letter_ref letter_id="T"/>
<letter_ref letter_id="T"/>
</site>
<right_flank>TGTAATTTTC</right_flank>
</contributing_site>
<contributing_site sequence_id="sequence_117" position="155" strand="plus" pvalue="3.71e-04" >
<left_flank>ATTTGGCTAG</left_flank>
<site>
<letter_ref letter_id="T"/>
<letter_ref letter_id="C"/>
<letter_ref letter_id="T"/>
<letter_ref letter_id="T"/>
<letter_ref letter_id="T"/>
<letter_ref letter_id="T"/>
<letter_ref letter_id="T"/>
</site>
<right_flank>GGCTAATCTT</right_flank>
</contributing_site>
<contributing_site sequence_id="sequence_117" position="103" strand="plus" pvalue="3.71e-04" >
<left_flank>TACTCTAATA</left_flank>
<site>
<letter_ref letter_id="T"/>
<letter_ref letter_id="C"/>
<letter_ref letter_id="T"/>
<letter_ref letter_id="T"/>
<letter_ref letter_id="T"/>
<letter_ref letter_id="T"/>
<letter_ref letter_id="T"/>
</site>
<right_flank>GTCAAAGCTA</right_flank>
</contributing_site>
<contributing_site sequence_id="sequence_117" position="70" strand="plus" pvalue="3.71e-04" >
<left_flank>TCACTAGCTA</left_flank>
<site>
<letter_ref letter_id="T"/>
<letter_ref letter_id="C"/>
<letter_ref letter_id="C"/>
<letter_ref letter_id="T"/>
<letter_ref letter_id="T"/>
<letter_ref letter_id="T"/>
<letter_ref letter_id="T"/>
</site>
<right_flank>ATAGAGTTTG</right_flank>
</contributing_site>
<contributing_site sequence_id="sequence_109" position="170" strand="minus" pvalue="3.71e-04" >
<left_flank>AGATGGGGAT</left_flank>
<site>
<letter_ref letter_id="T"/>
<letter_ref letter_id="C"/>
<letter_ref letter_id="C"/>
<letter_ref letter_id="T"/>
<letter_ref letter_id="T"/>
<letter_ref letter_id="T"/>
<letter_ref letter_id="T"/>
</site>
<right_flank>TTGCAACAAA</right_flank>
</contributing_site>
<contributing_site sequence_id="sequence_109" position="134" strand="minus" pvalue="3.71e-04" >
<left_flank>GAGTGTTCTC</left_flank>
<site>
<letter_ref letter_id="T"/>
<letter_ref letter_id="C"/>
<letter_ref letter_id="C"/>
<letter_ref letter_id="T"/>
<letter_ref letter_id="T"/>
<letter_ref letter_id="T"/>
<letter_ref letter_id="T"/>
</site>
<right_flank>TTGTACCAAT</right_flank>
</contributing_site>
<contributing_site sequence_id="sequence_108" position="185" strand="plus" pvalue="3.71e-04" >
<left_flank>CCAGTACTCT</left_flank>
<site>
<letter_ref letter_id="T"/>
<letter_ref letter_id="C"/>
<letter_ref letter_id="T"/>
<letter_ref letter_id="T"/>
<letter_ref letter_id="T"/>
<letter_ref letter_id="T"/>
<letter_ref letter_id="T"/>
</site>
<right_flank>TTATCCTGGG</right_flank>
</contributing_site>
<contributing_site sequence_id="sequence_105" position="144" strand="minus" pvalue="3.71e-04" >
<left_flank>TCTTATGGAA</left_flank>
<site>
<letter_ref letter_id="T"/>
<letter_ref letter_id="C"/>
<letter_ref letter_id="T"/>
<letter_ref letter_id="T"/>
<letter_ref letter_id="T"/>
<letter_ref letter_id="T"/>
<letter_ref letter_id="T"/>
</site>
<right_flank>GCTTCCTTAT</right_flank>
</contributing_site>
<contributing_site sequence_id="sequence_105" position="82" strand="minus" pvalue="3.71e-04" >
<left_flank>TATTAGCTTT</left_flank>
<site>
<letter_ref letter_id="T"/>
<letter_ref letter_id="C"/>
<letter_ref letter_id="T"/>
<letter_ref letter_id="T"/>
<letter_ref letter_id="T"/>
<letter_ref letter_id="T"/>
<letter_ref letter_id="T"/>
</site>
<right_flank>TGTTTTCTTT</right_flank>
</contributing_site>
<contributing_site sequence_id="sequence_103" position="318" strand="plus" pvalue="3.71e-04" >
<left_flank>TCTATCTTTT</left_flank>
<site>
<letter_ref letter_id="T"/>
<letter_ref letter_id="C"/>
<letter_ref letter_id="C"/>
<letter_ref letter_id="T"/>
<letter_ref letter_id="T"/>
<letter_ref letter_id="T"/>
<letter_ref letter_id="T"/>
</site>
<right_flank>TGGTTTCTGT</right_flank>
</contributing_site>
<contributing_site sequence_id="sequence_103" position="7" strand="minus" pvalue="3.71e-04" >
<left_flank>GTTTGGCTAG</left_flank>
<site>
<letter_ref letter_id="T"/>
<letter_ref letter_id="C"/>
<letter_ref letter_id="T"/>
<letter_ref letter_id="T"/>
<letter_ref letter_id="T"/>
<letter_ref letter_id="T"/>
<letter_ref letter_id="T"/>
</site>
<right_flank>GGCTAAT</right_flank>
</contributing_site>
<contributing_site sequence_id="sequence_98" position="69" strand="plus" pvalue="3.71e-04" >
<left_flank>ATGTTCTTGG</left_flank>
<site>
<letter_ref letter_id="T"/>
<letter_ref letter_id="C"/>
<letter_ref letter_id="T"/>
<letter_ref letter_id="T"/>
<letter_ref letter_id="T"/>
<letter_ref letter_id="T"/>
<letter_ref letter_id="T"/>
</site>
<right_flank>TGGTTTTTTG</right_flank>
</contributing_site>
<contributing_site sequence_id="sequence_96" position="286" strand="plus" pvalue="3.71e-04" >
<left_flank>GATGGTTTTG</left_flank>
<site>
<letter_ref letter_id="T"/>
<letter_ref letter_id="C"/>
<letter_ref letter_id="T"/>
<letter_ref letter_id="T"/>
<letter_ref letter_id="T"/>
<letter_ref letter_id="T"/>
<letter_ref letter_id="T"/>
</site>
<right_flank>CTTTTTTTAT</right_flank>
</contributing_site>
<contributing_site sequence_id="sequence_93" position="116" strand="minus" pvalue="3.71e-04" >
<left_flank>GCTTGTGATC</left_flank>
<site>
<letter_ref letter_id="T"/>
<letter_ref letter_id="C"/>
<letter_ref letter_id="C"/>
<letter_ref letter_id="T"/>
<letter_ref letter_id="T"/>
<letter_ref letter_id="T"/>
<letter_ref letter_id="T"/>
</site>
<right_flank>CCGAGTGCAC</right_flank>
</contributing_site>
<contributing_site sequence_id="sequence_91" position="77" strand="minus" pvalue="3.71e-04" >
<left_flank>TCTAACCTTT</left_flank>
<site>
<letter_ref letter_id="T"/>
<letter_ref letter_id="C"/>
<letter_ref letter_id="C"/>
<letter_ref letter_id="T"/>
<letter_ref letter_id="T"/>
<letter_ref letter_id="T"/>
<letter_ref letter_id="T"/>
</site>
<right_flank>GGTGTTCTGT</right_flank>
</contributing_site>
<contributing_site sequence_id="sequence_87" position="32" strand="minus" pvalue="3.71e-04" >
<left_flank>CGAACAGACT</left_flank>
<site>
<letter_ref letter_id="T"/>
<letter_ref letter_id="C"/>
<letter_ref letter_id="C"/>
<letter_ref letter_id="T"/>
<letter_ref letter_id="T"/>
<letter_ref letter_id="T"/>
<letter_ref letter_id="T"/>
</site>
<right_flank>AAGTTTTGCC</right_flank>
</contributing_site>
<contributing_site sequence_id="sequence_86" position="230" strand="plus" pvalue="3.71e-04" >
<left_flank>GACAAGACTA</left_flank>
<site>
<letter_ref letter_id="T"/>
<letter_ref letter_id="C"/>
<letter_ref letter_id="C"/>
<letter_ref letter_id="T"/>
<letter_ref letter_id="T"/>
<letter_ref letter_id="T"/>
<letter_ref letter_id="T"/>
</site>
<right_flank>TTGGTCCTCT</right_flank>
</contributing_site>
<contributing_site sequence_id="sequence_86" position="128" strand="minus" pvalue="3.71e-04" >
<left_flank>TCATGCTCTA</left_flank>
<site>
<letter_ref letter_id="T"/>
<letter_ref letter_id="C"/>
<letter_ref letter_id="T"/>
<letter_ref letter_id="T"/>
<letter_ref letter_id="T"/>
<letter_ref letter_id="T"/>
<letter_ref letter_id="T"/>
</site>
<right_flank>GCTTTTAATG</right_flank>
</contributing_site>
<contributing_site sequence_id="sequence_83" position="104" strand="minus" pvalue="3.71e-04" >
<left_flank>GCAGTGTACC</left_flank>
<site>
<letter_ref letter_id="T"/>
<letter_ref letter_id="C"/>
<letter_ref letter_id="T"/>
<letter_ref letter_id="T"/>
<letter_ref letter_id="T"/>
<letter_ref letter_id="T"/>
<letter_ref letter_id="T"/>
</site>
<right_flank>TCTTGTTTTG</right_flank>
</contributing_site>
<contributing_site sequence_id="sequence_78" position="29" strand="minus" pvalue="3.71e-04" >
<left_flank>TCCATCCCTT</left_flank>
<site>
<letter_ref letter_id="T"/>
<letter_ref letter_id="C"/>
<letter_ref letter_id="C"/>
<letter_ref letter_id="T"/>
<letter_ref letter_id="T"/>
<letter_ref letter_id="T"/>
<letter_ref letter_id="T"/>
</site>
<right_flank>GACATCCCCA</right_flank>
</contributing_site>
<contributing_site sequence_id="sequence_77" position="347" strand="plus" pvalue="3.71e-04" >
<left_flank>CGTTTTGTTC</left_flank>
<site>
<letter_ref letter_id="T"/>
<letter_ref letter_id="C"/>
<letter_ref letter_id="C"/>
<letter_ref letter_id="T"/>
<letter_ref letter_id="T"/>
<letter_ref letter_id="T"/>
<letter_ref letter_id="T"/>
</site>
<right_flank>CTTGCCTCTG</right_flank>
</contributing_site>
<contributing_site sequence_id="sequence_71" position="211" strand="plus" pvalue="3.71e-04" >
<left_flank>AGATGAACCC</left_flank>
<site>
<letter_ref letter_id="T"/>
<letter_ref letter_id="C"/>
<letter_ref letter_id="C"/>
<letter_ref letter_id="T"/>
<letter_ref letter_id="T"/>
<letter_ref letter_id="T"/>
<letter_ref letter_id="T"/>
</site>
<right_flank>GATGAATGGT</right_flank>
</contributing_site>
<contributing_site sequence_id="sequence_68" position="23" strand="plus" pvalue="3.71e-04" >
<left_flank>CATTGTACAT</left_flank>
<site>
<letter_ref letter_id="T"/>
<letter_ref letter_id="C"/>
<letter_ref letter_id="T"/>
<letter_ref letter_id="T"/>
<letter_ref letter_id="T"/>
<letter_ref letter_id="T"/>
<letter_ref letter_id="T"/>
</site>
<right_flank>GCAACCTAAC</right_flank>
</contributing_site>
<contributing_site sequence_id="sequence_51" position="211" strand="plus" pvalue="3.71e-04" >
<left_flank>ACAAGTTCTT</left_flank>
<site>
<letter_ref letter_id="T"/>
<letter_ref letter_id="C"/>
<letter_ref letter_id="T"/>
<letter_ref letter_id="T"/>
<letter_ref letter_id="T"/>
<letter_ref letter_id="T"/>
<letter_ref letter_id="T"/>
</site>
<right_flank>TAAACGAATT</right_flank>
</contributing_site>
<contributing_site sequence_id="sequence_47" position="260" strand="minus" pvalue="3.71e-04" >
<left_flank>CGATGTAAGT</left_flank>
<site>
<letter_ref letter_id="T"/>
<letter_ref letter_id="C"/>
<letter_ref letter_id="T"/>
<letter_ref letter_id="T"/>
<letter_ref letter_id="T"/>
<letter_ref letter_id="T"/>
<letter_ref letter_id="T"/>
</site>
<right_flank>GTAACAAAGA</right_flank>
</contributing_site>
<contributing_site sequence_id="sequence_38" position="23" strand="minus" pvalue="3.71e-04" >
<left_flank>AAACACAAAA</left_flank>
<site>
<letter_ref letter_id="T"/>
<letter_ref letter_id="C"/>
<letter_ref letter_id="T"/>
<letter_ref letter_id="T"/>
<letter_ref letter_id="T"/>
<letter_ref letter_id="T"/>
<letter_ref letter_id="T"/>
</site>
<right_flank>TTTTTGAAAA</right_flank>
</contributing_site>
<contributing_site sequence_id="sequence_35" position="197" strand="minus" pvalue="3.71e-04" >
<left_flank>TGGAATCAAA</left_flank>
<site>
<letter_ref letter_id="T"/>
<letter_ref letter_id="C"/>
<letter_ref letter_id="C"/>
<letter_ref letter_id="T"/>
<letter_ref letter_id="T"/>
<letter_ref letter_id="T"/>
<letter_ref letter_id="T"/>
</site>
<right_flank>GATGTCTTAG</right_flank>
</contributing_site>
<contributing_site sequence_id="sequence_33" position="227" strand="minus" pvalue="3.71e-04" >
<left_flank>TCTGTCCTTT</left_flank>
<site>
<letter_ref letter_id="T"/>
<letter_ref letter_id="C"/>
<letter_ref letter_id="C"/>
<letter_ref letter_id="T"/>
<letter_ref letter_id="T"/>
<letter_ref letter_id="T"/>
<letter_ref letter_id="T"/>
</site>
<right_flank>CCTATACCAT</right_flank>
</contributing_site>
<contributing_site sequence_id="sequence_24" position="244" strand="minus" pvalue="3.71e-04" >
<left_flank>AAAATCAATT</left_flank>
<site>
<letter_ref letter_id="T"/>
<letter_ref letter_id="C"/>
<letter_ref letter_id="T"/>
<letter_ref letter_id="T"/>
<letter_ref letter_id="T"/>
<letter_ref letter_id="T"/>
<letter_ref letter_id="T"/>
</site>
<right_flank>TTTATAAAAA</right_flank>
</contributing_site>
<contributing_site sequence_id="sequence_24" position="228" strand="plus" pvalue="3.71e-04" >
<left_flank>AAAATCAATT</left_flank>
<site>
<letter_ref letter_id="T"/>
<letter_ref letter_id="C"/>
<letter_ref letter_id="T"/>
<letter_ref letter_id="T"/>
<letter_ref letter_id="T"/>
<letter_ref letter_id="T"/>
<letter_ref letter_id="T"/>
</site>
<right_flank>TTTTATAAAA</right_flank>
</contributing_site>
<contributing_site sequence_id="sequence_22" position="98" strand="minus" pvalue="3.71e-04" >
<left_flank>GTTTTGTCTG</left_flank>
<site>
<letter_ref letter_id="T"/>
<letter_ref letter_id="C"/>
<letter_ref letter_id="T"/>
<letter_ref letter_id="T"/>
<letter_ref letter_id="T"/>
<letter_ref letter_id="T"/>
<letter_ref letter_id="T"/>
</site>
<right_flank>TATTTATTTC</right_flank>
</contributing_site>
<contributing_site sequence_id="sequence_21" position="231" strand="plus" pvalue="3.71e-04" >
<left_flank>AGACATATTT</left_flank>
<site>
<letter_ref letter_id="T"/>
<letter_ref letter_id="C"/>
<letter_ref letter_id="C"/>
<letter_ref letter_id="T"/>
<letter_ref letter_id="T"/>
<letter_ref letter_id="T"/>
<letter_ref letter_id="T"/>
</site>
<right_flank>CTCTCTTTAC</right_flank>
</contributing_site>
<contributing_site sequence_id="sequence_21" position="168" strand="plus" pvalue="3.71e-04" >
<left_flank>AATTCTATTT</left_flank>
<site>
<letter_ref letter_id="T"/>
<letter_ref letter_id="C"/>
<letter_ref letter_id="T"/>
<letter_ref letter_id="T"/>
<letter_ref letter_id="T"/>
<letter_ref letter_id="T"/>
<letter_ref letter_id="T"/>
</site>
<right_flank>CTTTCTACAA</right_flank>
</contributing_site>
<contributing_site sequence_id="sequence_18" position="76" strand="plus" pvalue="3.71e-04" >
<left_flank>TTATTACTTT</left_flank>
<site>
<letter_ref letter_id="T"/>
<letter_ref letter_id="C"/>
<letter_ref letter_id="T"/>
<letter_ref letter_id="T"/>
<letter_ref letter_id="T"/>
<letter_ref letter_id="T"/>
<letter_ref letter_id="T"/>
</site>
<right_flank>ATTTGTTATC</right_flank>
</contributing_site>
<contributing_site sequence_id="sequence_13" position="168" strand="minus" pvalue="3.71e-04" >
<left_flank>GGGCATCTGA</left_flank>
<site>
<letter_ref letter_id="T"/>
<letter_ref letter_id="C"/>
<letter_ref letter_id="C"/>
<letter_ref letter_id="T"/>
<letter_ref letter_id="T"/>
<letter_ref letter_id="T"/>
<letter_ref letter_id="T"/>
</site>
<right_flank>ATACAGACAA</right_flank>
</contributing_site>
<contributing_site sequence_id="sequence_7" position="122" strand="plus" pvalue="3.71e-04" >
<left_flank>ATGAGTGTAG</left_flank>
<site>
<letter_ref letter_id="T"/>
<letter_ref letter_id="C"/>
<letter_ref letter_id="T"/>
<letter_ref letter_id="T"/>
<letter_ref letter_id="T"/>
<letter_ref letter_id="T"/>
<letter_ref letter_id="T"/>
</site>
<right_flank>TTTTTCTTGT</right_flank>
</contributing_site>
<contributing_site sequence_id="sequence_0" position="267" strand="plus" pvalue="3.71e-04" >
<left_flank>TTTCAAATTT</left_flank>
<site>
<letter_ref letter_id="T"/>
<letter_ref letter_id="C"/>
<letter_ref letter_id="T"/>
<letter_ref letter_id="T"/>
<letter_ref letter_id="T"/>
<letter_ref letter_id="T"/>
<letter_ref letter_id="T"/>
</site>
<right_flank>TTTTACTCCT</right_flank>
</contributing_site>
<contributing_site sequence_id="sequence_0" position="231" strand="plus" pvalue="3.71e-04" >
<left_flank>GCCATGCAGT</left_flank>
<site>
<letter_ref letter_id="T"/>
<letter_ref letter_id="C"/>
<letter_ref letter_id="T"/>
<letter_ref letter_id="T"/>
<letter_ref letter_id="T"/>
<letter_ref letter_id="T"/>
<letter_ref letter_id="T"/>
</site>
<right_flank>CCTAATTTTG</right_flank>
</contributing_site>
<contributing_site sequence_id="sequence_715" position="59" strand="minus" pvalue="5.27e-04" >
<left_flank>CTGAAACAAT</left_flank>
<site>
<letter_ref letter_id="T"/>
<letter_ref letter_id="C"/>
<letter_ref letter_id="C"/>
<letter_ref letter_id="T"/>
<letter_ref letter_id="T"/>
<letter_ref letter_id="T"/>
<letter_ref letter_id="C"/>
</site>
<right_flank>ACAATGGAAT</right_flank>
</contributing_site>
<contributing_site sequence_id="sequence_711" position="252" strand="plus" pvalue="5.27e-04" >
<left_flank>CATCGACGCC</left_flank>
<site>
<letter_ref letter_id="T"/>
<letter_ref letter_id="C"/>
<letter_ref letter_id="T"/>
<letter_ref letter_id="T"/>
<letter_ref letter_id="T"/>
<letter_ref letter_id="T"/>
<letter_ref letter_id="C"/>
</site>
<right_flank>TGCAGGATAC</right_flank>
</contributing_site>
<contributing_site sequence_id="sequence_709" position="60" strand="plus" pvalue="5.27e-04" >
<left_flank>ATTTTCAGTT</left_flank>
<site>
<letter_ref letter_id="T"/>
<letter_ref letter_id="C"/>
<letter_ref letter_id="T"/>
<letter_ref letter_id="T"/>
<letter_ref letter_id="T"/>
<letter_ref letter_id="T"/>
<letter_ref letter_id="C"/>
</site>
<right_flank>GAAGCGTTAA</right_flank>
</contributing_site>
<contributing_site sequence_id="sequence_708" position="465" strand="plus" pvalue="5.27e-04" >
<left_flank>AGTGGGTCTG</left_flank>
<site>
<letter_ref letter_id="T"/>
<letter_ref letter_id="C"/>
<letter_ref letter_id="C"/>
<letter_ref letter_id="T"/>
<letter_ref letter_id="T"/>
<letter_ref letter_id="T"/>
<letter_ref letter_id="C"/>
</site>
<right_flank>TTACCTTTGC</right_flank>
</contributing_site>
<contributing_site sequence_id="sequence_707" position="217" strand="plus" pvalue="5.27e-04" >
<left_flank>GTTTTCCCTT</left_flank>
<site>
<letter_ref letter_id="T"/>
<letter_ref letter_id="C"/>
<letter_ref letter_id="T"/>
<letter_ref letter_id="T"/>
<letter_ref letter_id="T"/>
<letter_ref letter_id="T"/>
<letter_ref letter_id="C"/>
</site>
<right_flank>CCCATCAATC</right_flank>
</contributing_site>
<contributing_site sequence_id="sequence_704" position="209" strand="minus" pvalue="5.27e-04" >
<left_flank>CAGAATGCCC</left_flank>
<site>
<letter_ref letter_id="T"/>
<letter_ref letter_id="C"/>
<letter_ref letter_id="C"/>
<letter_ref letter_id="T"/>
<letter_ref letter_id="T"/>
<letter_ref letter_id="T"/>
<letter_ref letter_id="C"/>
</site>
<right_flank>CGAAAGATCT</right_flank>
</contributing_site>
<contributing_site sequence_id="sequence_704" position="188" strand="minus" pvalue="5.27e-04" >
<left_flank>AGATCTGCCC</left_flank>
<site>
<letter_ref letter_id="T"/>
<letter_ref letter_id="C"/>
<letter_ref letter_id="C"/>
<letter_ref letter_id="T"/>
<letter_ref letter_id="T"/>
<letter_ref letter_id="T"/>
<letter_ref letter_id="C"/>
</site>
<right_flank>CAACACTAAT</right_flank>
</contributing_site>
<contributing_site sequence_id="sequence_702" position="313" strand="plus" pvalue="5.27e-04" >
<left_flank>GCTGATAATA</left_flank>
<site>
<letter_ref letter_id="T"/>
<letter_ref letter_id="C"/>
<letter_ref letter_id="T"/>
<letter_ref letter_id="T"/>
<letter_ref letter_id="T"/>
<letter_ref letter_id="T"/>
<letter_ref letter_id="C"/>
</site>
<right_flank>CCATCTAGGT</right_flank>
</contributing_site>
<contributing_site sequence_id="sequence_702" position="124" strand="minus" pvalue="5.27e-04" >
<left_flank>GGGTTAACTT</left_flank>
<site>
<letter_ref letter_id="T"/>
<letter_ref letter_id="C"/>
<letter_ref letter_id="C"/>
<letter_ref letter_id="T"/>
<letter_ref letter_id="T"/>
<letter_ref letter_id="T"/>
<letter_ref letter_id="C"/>
</site>
<right_flank>TAAATCTCCA</right_flank>
</contributing_site>
<contributing_site sequence_id="sequence_697" position="298" strand="plus" pvalue="5.27e-04" >
<left_flank>TGGTCTCCCT</left_flank>
<site>
<letter_ref letter_id="T"/>
<letter_ref letter_id="C"/>
<letter_ref letter_id="C"/>
<letter_ref letter_id="T"/>
<letter_ref letter_id="T"/>
<letter_ref letter_id="T"/>
<letter_ref letter_id="C"/>
</site>
<right_flank>TCTCTGATAT</right_flank>
</contributing_site>
<contributing_site sequence_id="sequence_687" position="346" strand="plus" pvalue="5.27e-04" >
<left_flank>AACATCAGAC</left_flank>
<site>
<letter_ref letter_id="T"/>
<letter_ref letter_id="C"/>
<letter_ref letter_id="C"/>
<letter_ref letter_id="T"/>
<letter_ref letter_id="T"/>
<letter_ref letter_id="T"/>
<letter_ref letter_id="C"/>
</site>
<right_flank>CTAACACACC</right_flank>
</contributing_site>
<contributing_site sequence_id="sequence_686" position="123" strand="minus" pvalue="5.27e-04" >
<left_flank>ACACTGCTGT</left_flank>
<site>
<letter_ref letter_id="T"/>
<letter_ref letter_id="C"/>
<letter_ref letter_id="T"/>
<letter_ref letter_id="T"/>
<letter_ref letter_id="T"/>
<letter_ref letter_id="T"/>
<letter_ref letter_id="C"/>
</site>
<right_flank>CCATTTTGGC</right_flank>
</contributing_site>
<contributing_site sequence_id="sequence_657" position="618" strand="plus" pvalue="5.27e-04" >
<left_flank>GGAACTCGCC</left_flank>
<site>
<letter_ref letter_id="T"/>
<letter_ref letter_id="C"/>
<letter_ref letter_id="T"/>
<letter_ref letter_id="T"/>
<letter_ref letter_id="T"/>
<letter_ref letter_id="T"/>
<letter_ref letter_id="C"/>
</site>
<right_flank>ATACAAAAAC</right_flank>
</contributing_site>
<contributing_site sequence_id="sequence_657" position="170" strand="minus" pvalue="5.27e-04" >
<left_flank>AACTAACACT</left_flank>
<site>
<letter_ref letter_id="T"/>
<letter_ref letter_id="C"/>
<letter_ref letter_id="C"/>
<letter_ref letter_id="T"/>
<letter_ref letter_id="T"/>
<letter_ref letter_id="T"/>
<letter_ref letter_id="C"/>
</site>
<right_flank>TTCAGTCAAG</right_flank>
</contributing_site>
<contributing_site sequence_id="sequence_656" position="14" strand="plus" pvalue="5.27e-04" >
<left_flank>TTGGTTCTTT</left_flank>
<site>
<letter_ref letter_id="T"/>
<letter_ref letter_id="C"/>
<letter_ref letter_id="C"/>
<letter_ref letter_id="T"/>
<letter_ref letter_id="T"/>
<letter_ref letter_id="T"/>
<letter_ref letter_id="C"/>
</site>
<right_flank>ATTGCTTCTA</right_flank>
</contributing_site>
<contributing_site sequence_id="sequence_653" position="216" strand="plus" pvalue="5.27e-04" >
<left_flank>CTCACCTCCA</left_flank>
<site>
<letter_ref letter_id="T"/>
<letter_ref letter_id="C"/>
<letter_ref letter_id="C"/>
<letter_ref letter_id="T"/>
<letter_ref letter_id="T"/>
<letter_ref letter_id="T"/>
<letter_ref letter_id="C"/>
</site>
<right_flank>GCTCTCCTTC</right_flank>
</contributing_site>
<contributing_site sequence_id="sequence_650" position="73" strand="minus" pvalue="5.27e-04" >
<left_flank>CCTTGCAGCT</left_flank>
<site>
<letter_ref letter_id="T"/>
<letter_ref letter_id="C"/>
<letter_ref letter_id="T"/>
<letter_ref letter_id="T"/>
<letter_ref letter_id="T"/>
<letter_ref letter_id="T"/>
<letter_ref letter_id="C"/>
</site>
<right_flank>CATGTCGAGT</right_flank>
</contributing_site>
<contributing_site sequence_id="sequence_643" position="212" strand="minus" pvalue="5.27e-04" >
<left_flank>CTATTCGTGC</left_flank>
<site>
<letter_ref letter_id="T"/>
<letter_ref letter_id="C"/>
<letter_ref letter_id="T"/>
<letter_ref letter_id="T"/>
<letter_ref letter_id="T"/>
<letter_ref letter_id="T"/>
<letter_ref letter_id="C"/>
</site>
<right_flank>AACATGCCAC</right_flank>
</contributing_site>
<contributing_site sequence_id="sequence_642" position="857" strand="plus" pvalue="5.27e-04" >
<left_flank>CGAGCCCATA</left_flank>
<site>
<letter_ref letter_id="T"/>
<letter_ref letter_id="C"/>
<letter_ref letter_id="C"/>
<letter_ref letter_id="T"/>
<letter_ref letter_id="T"/>
<letter_ref letter_id="T"/>
<letter_ref letter_id="C"/>
</site>
<right_flank>TTTTTTATCA</right_flank>
</contributing_site>
<contributing_site sequence_id="sequence_639" position="413" strand="minus" pvalue="5.27e-04" >
<left_flank>GT</left_flank>
<site>
<letter_ref letter_id="T"/>
<letter_ref letter_id="C"/>
<letter_ref letter_id="T"/>
<letter_ref letter_id="T"/>
<letter_ref letter_id="T"/>
<letter_ref letter_id="T"/>
<letter_ref letter_id="C"/>
</site>
<right_flank>CATGGAAAGG</right_flank>
</contributing_site>
<contributing_site sequence_id="sequence_639" position="402" strand="plus" pvalue="5.27e-04" >
<left_flank>ATGTGTTCGT</left_flank>
<site>
<letter_ref letter_id="T"/>
<letter_ref letter_id="C"/>
<letter_ref letter_id="C"/>
<letter_ref letter_id="T"/>
<letter_ref letter_id="T"/>
<letter_ref letter_id="T"/>
<letter_ref letter_id="C"/>
</site>
<right_flank>CATGGAAAAG</right_flank>
</contributing_site>
<contributing_site sequence_id="sequence_636" position="246" strand="minus" pvalue="5.27e-04" >
<left_flank>CTAGATAACA</left_flank>
<site>
<letter_ref letter_id="T"/>
<letter_ref letter_id="C"/>
<letter_ref letter_id="C"/>
<letter_ref letter_id="T"/>
<letter_ref letter_id="T"/>
<letter_ref letter_id="T"/>
<letter_ref letter_id="C"/>
</site>
<right_flank>TGAAGAAATT</right_flank>
</contributing_site>
<contributing_site sequence_id="sequence_634" position="230" strand="plus" pvalue="5.27e-04" >
<left_flank>TTTTGTCATT</left_flank>
<site>
<letter_ref letter_id="T"/>
<letter_ref letter_id="C"/>
<letter_ref letter_id="C"/>
<letter_ref letter_id="T"/>
<letter_ref letter_id="T"/>
<letter_ref letter_id="T"/>
<letter_ref letter_id="C"/>
</site>
<right_flank>TCTCTCCGTC</right_flank>
</contributing_site>
<contributing_site sequence_id="sequence_634" position="206" strand="plus" pvalue="5.27e-04" >
<left_flank>GTGCTACAGT</left_flank>
<site>
<letter_ref letter_id="T"/>
<letter_ref letter_id="C"/>
<letter_ref letter_id="T"/>
<letter_ref letter_id="T"/>
<letter_ref letter_id="T"/>
<letter_ref letter_id="T"/>
<letter_ref letter_id="C"/>
</site>
<right_flank>CTTCCTTTTT</right_flank>
</contributing_site>
<contributing_site sequence_id="sequence_632" position="317" strand="plus" pvalue="5.27e-04" >
<left_flank>GCAGAATCAG</left_flank>
<site>
<letter_ref letter_id="T"/>
<letter_ref letter_id="C"/>
<letter_ref letter_id="C"/>
<letter_ref letter_id="T"/>
<letter_ref letter_id="T"/>
<letter_ref letter_id="T"/>
<letter_ref letter_id="C"/>
</site>
<right_flank>GCTTCGAGAA</right_flank>
</contributing_site>
<contributing_site sequence_id="sequence_632" position="178" strand="minus" pvalue="5.27e-04" >
<left_flank>CTATGAAGGT</left_flank>
<site>
<letter_ref letter_id="T"/>
<letter_ref letter_id="C"/>
<letter_ref letter_id="C"/>
<letter_ref letter_id="T"/>
<letter_ref letter_id="T"/>
<letter_ref letter_id="T"/>
<letter_ref letter_id="C"/>
</site>
<right_flank>GCTCCAGGCA</right_flank>
</contributing_site>
<contributing_site sequence_id="sequence_632" position="104" strand="plus" pvalue="5.27e-04" >
<left_flank>CGAGCTGCTT</left_flank>
<site>
<letter_ref letter_id="T"/>
<letter_ref letter_id="C"/>
<letter_ref letter_id="T"/>
<letter_ref letter_id="T"/>
<letter_ref letter_id="T"/>
<letter_ref letter_id="T"/>
<letter_ref letter_id="C"/>
</site>
<right_flank>TCCCCTCGAT</right_flank>
</contributing_site>
<contributing_site sequence_id="sequence_625" position="112" strand="plus" pvalue="5.27e-04" >
<left_flank>AGCATCCTTG</left_flank>
<site>
<letter_ref letter_id="T"/>
<letter_ref letter_id="C"/>
<letter_ref letter_id="T"/>
<letter_ref letter_id="T"/>
<letter_ref letter_id="T"/>
<letter_ref letter_id="T"/>
<letter_ref letter_id="C"/>
</site>
<right_flank>TCTTGCTCTT</right_flank>
</contributing_site>
<contributing_site sequence_id="sequence_618" position="1464" strand="plus" pvalue="5.27e-04" >
<left_flank>AATCTCTGGT</left_flank>
<site>
<letter_ref letter_id="T"/>
<letter_ref letter_id="C"/>
<letter_ref letter_id="T"/>
<letter_ref letter_id="T"/>
<letter_ref letter_id="T"/>
<letter_ref letter_id="T"/>
<letter_ref letter_id="C"/>
</site>
<right_flank>TTTATGGTAT</right_flank>
</contributing_site>
<contributing_site sequence_id="sequence_606" position="48" strand="minus" pvalue="5.27e-04" >
<left_flank>TATTTCTCTT</left_flank>
<site>
<letter_ref letter_id="T"/>
<letter_ref letter_id="C"/>
<letter_ref letter_id="T"/>
<letter_ref letter_id="T"/>
<letter_ref letter_id="T"/>
<letter_ref letter_id="T"/>
<letter_ref letter_id="C"/>
</site>
<right_flank>AACCAATCAC</right_flank>
</contributing_site>
<contributing_site sequence_id="sequence_604" position="235" strand="plus" pvalue="5.27e-04" >
<left_flank>TCAAGGAAAT</left_flank>
<site>
<letter_ref letter_id="T"/>
<letter_ref letter_id="C"/>
<letter_ref letter_id="T"/>
<letter_ref letter_id="T"/>
<letter_ref letter_id="T"/>
<letter_ref letter_id="T"/>
<letter_ref letter_id="C"/>
</site>
<right_flank>CGTATGGGCA</right_flank>
</contributing_site>
<contributing_site sequence_id="sequence_602" position="80" strand="plus" pvalue="5.27e-04" >
<left_flank>ACCTCAACTT</left_flank>
<site>
<letter_ref letter_id="T"/>
<letter_ref letter_id="C"/>
<letter_ref letter_id="C"/>
<letter_ref letter_id="T"/>
<letter_ref letter_id="T"/>
<letter_ref letter_id="T"/>
<letter_ref letter_id="C"/>
</site>
<right_flank>ACTAAGCACA</right_flank>
</contributing_site>
<contributing_site sequence_id="sequence_601" position="283" strand="plus" pvalue="5.27e-04" >
<left_flank>CCCCATACAT</left_flank>
<site>
<letter_ref letter_id="T"/>
<letter_ref letter_id="C"/>
<letter_ref letter_id="C"/>
<letter_ref letter_id="T"/>
<letter_ref letter_id="T"/>
<letter_ref letter_id="T"/>
<letter_ref letter_id="C"/>
</site>
<right_flank>AGCAATGGGA</right_flank>
</contributing_site>
<contributing_site sequence_id="sequence_596" position="255" strand="minus" pvalue="5.27e-04" >
<left_flank>TTCAGATGCT</left_flank>
<site>
<letter_ref letter_id="T"/>
<letter_ref letter_id="C"/>
<letter_ref letter_id="T"/>
<letter_ref letter_id="T"/>
<letter_ref letter_id="T"/>
<letter_ref letter_id="T"/>
<letter_ref letter_id="C"/>
</site>
<right_flank>GGTTCAAGGA</right_flank>
</contributing_site>
<contributing_site sequence_id="sequence_596" position="31" strand="plus" pvalue="5.27e-04" >
<left_flank>TGGCCACTGC</left_flank>
<site>
<letter_ref letter_id="T"/>
<letter_ref letter_id="C"/>
<letter_ref letter_id="C"/>
<letter_ref letter_id="T"/>
<letter_ref letter_id="T"/>
<letter_ref letter_id="T"/>
<letter_ref letter_id="C"/>
</site>
<right_flank>TTTCTCCCAA</right_flank>
</contributing_site>
<contributing_site sequence_id="sequence_595" position="272" strand="minus" pvalue="5.27e-04" >
<left_flank>ACGTGCAATT</left_flank>
<site>
<letter_ref letter_id="T"/>
<letter_ref letter_id="C"/>
<letter_ref letter_id="T"/>
<letter_ref letter_id="T"/>
<letter_ref letter_id="T"/>
<letter_ref letter_id="T"/>
<letter_ref letter_id="C"/>
</site>
<right_flank>ATGCTAGACA</right_flank>
</contributing_site>
<contributing_site sequence_id="sequence_590" position="55" strand="plus" pvalue="5.27e-04" >
<left_flank>TTTGTGGTCT</left_flank>
<site>
<letter_ref letter_id="T"/>
<letter_ref letter_id="C"/>
<letter_ref letter_id="T"/>
<letter_ref letter_id="T"/>
<letter_ref letter_id="T"/>
<letter_ref letter_id="T"/>
<letter_ref letter_id="C"/>
</site>
<right_flank>ATGACCAAGT</right_flank>
</contributing_site>
<contributing_site sequence_id="sequence_587" position="208" strand="minus" pvalue="5.27e-04" >
<left_flank>GAAGTATTTT</left_flank>
<site>
<letter_ref letter_id="T"/>
<letter_ref letter_id="C"/>
<letter_ref letter_id="C"/>
<letter_ref letter_id="T"/>
<letter_ref letter_id="T"/>
<letter_ref letter_id="T"/>
<letter_ref letter_id="C"/>
</site>
<right_flank>CAATATTTTT</right_flank>
</contributing_site>
<contributing_site sequence_id="sequence_583" position="307" strand="plus" pvalue="5.27e-04" >
<left_flank>CCACGTCAAC</left_flank>
<site>
<letter_ref letter_id="T"/>
<letter_ref letter_id="C"/>
<letter_ref letter_id="T"/>
<letter_ref letter_id="T"/>
<letter_ref letter_id="T"/>
<letter_ref letter_id="T"/>
<letter_ref letter_id="C"/>
</site>
<right_flank>TCTAAAAAAT</right_flank>
</contributing_site>
<contributing_site sequence_id="sequence_579" position="262" strand="plus" pvalue="5.27e-04" >
<left_flank>ACTTCTCTGC</left_flank>
<site>
<letter_ref letter_id="T"/>
<letter_ref letter_id="C"/>
<letter_ref letter_id="T"/>
<letter_ref letter_id="T"/>
<letter_ref letter_id="T"/>
<letter_ref letter_id="T"/>
<letter_ref letter_id="C"/>
</site>
<right_flank>GGATTGATCA</right_flank>
</contributing_site>
<contributing_site sequence_id="sequence_577" position="197" strand="plus" pvalue="5.27e-04" >
<left_flank>TCCTTGAGCT</left_flank>
<site>
<letter_ref letter_id="T"/>
<letter_ref letter_id="C"/>
<letter_ref letter_id="T"/>
<letter_ref letter_id="T"/>
<letter_ref letter_id="T"/>
<letter_ref letter_id="T"/>
<letter_ref letter_id="C"/>
</site>
<right_flank>TGCACAGAGA</right_flank>
</contributing_site>
<contributing_site sequence_id="sequence_573" position="496" strand="minus" pvalue="5.27e-04" >
<left_flank>GAATACTTGC</left_flank>
<site>
<letter_ref letter_id="T"/>
<letter_ref letter_id="C"/>
<letter_ref letter_id="T"/>
<letter_ref letter_id="T"/>
<letter_ref letter_id="T"/>
<letter_ref letter_id="T"/>
<letter_ref letter_id="C"/>
</site>
<right_flank>TCGATTTTAG</right_flank>
</contributing_site>
<contributing_site sequence_id="sequence_571" position="152" strand="plus" pvalue="5.27e-04" >
<left_flank>TACGACGAGA</left_flank>
<site>
<letter_ref letter_id="T"/>
<letter_ref letter_id="C"/>
<letter_ref letter_id="T"/>
<letter_ref letter_id="T"/>
<letter_ref letter_id="T"/>
<letter_ref letter_id="T"/>
<letter_ref letter_id="C"/>
</site>
<right_flank>CAAGATATTA</right_flank>
</contributing_site>
<contributing_site sequence_id="sequence_564" position="479" strand="plus" pvalue="5.27e-04" >
<left_flank>ACCCCTTTTA</left_flank>
<site>
<letter_ref letter_id="T"/>
<letter_ref letter_id="C"/>
<letter_ref letter_id="T"/>
<letter_ref letter_id="T"/>
<letter_ref letter_id="T"/>
<letter_ref letter_id="T"/>
<letter_ref letter_id="C"/>
</site>
<right_flank>TGTATCGTGG</right_flank>
</contributing_site>
<contributing_site sequence_id="sequence_562" position="104" strand="plus" pvalue="5.27e-04" >
<left_flank>TTCTATTGAT</left_flank>
<site>
<letter_ref letter_id="T"/>
<letter_ref letter_id="C"/>
<letter_ref letter_id="T"/>
<letter_ref letter_id="T"/>
<letter_ref letter_id="T"/>
<letter_ref letter_id="T"/>
<letter_ref letter_id="C"/>
</site>
<right_flank>CGATTGAGAT</right_flank>
</contributing_site>
<contributing_site sequence_id="sequence_560" position="105" strand="minus" pvalue="5.27e-04" >
<left_flank>CTCAGATTGC</left_flank>
<site>
<letter_ref letter_id="T"/>
<letter_ref letter_id="C"/>
<letter_ref letter_id="T"/>
<letter_ref letter_id="T"/>
<letter_ref letter_id="T"/>
<letter_ref letter_id="T"/>
<letter_ref letter_id="C"/>
</site>
<right_flank>TATTTTCCAT</right_flank>
</contributing_site>
<contributing_site sequence_id="sequence_555" position="667" strand="plus" pvalue="5.27e-04" >
<left_flank>TTTTTCTACC</left_flank>
<site>
<letter_ref letter_id="T"/>
<letter_ref letter_id="C"/>
<letter_ref letter_id="C"/>
<letter_ref letter_id="T"/>
<letter_ref letter_id="T"/>
<letter_ref letter_id="T"/>
<letter_ref letter_id="C"/>
</site>
<right_flank>TTTTTCATGT</right_flank>
</contributing_site>
<contributing_site sequence_id="sequence_550" position="31" strand="plus" pvalue="5.27e-04" >
<left_flank>AAGCTGCTCT</left_flank>
<site>
<letter_ref letter_id="T"/>
<letter_ref letter_id="C"/>
<letter_ref letter_id="C"/>
<letter_ref letter_id="T"/>
<letter_ref letter_id="T"/>
<letter_ref letter_id="T"/>
<letter_ref letter_id="C"/>
</site>
<right_flank>AAATCCTCAG</right_flank>
</contributing_site>
<contributing_site sequence_id="sequence_542" position="166" strand="minus" pvalue="5.27e-04" >
<left_flank>GGAGAAGTCT</left_flank>
<site>
<letter_ref letter_id="T"/>
<letter_ref letter_id="C"/>
<letter_ref letter_id="C"/>
<letter_ref letter_id="T"/>
<letter_ref letter_id="T"/>
<letter_ref letter_id="T"/>
<letter_ref letter_id="C"/>
</site>
<right_flank>TAATACGGAT</right_flank>
</contributing_site>
<contributing_site sequence_id="sequence_539" position="32" strand="minus" pvalue="5.27e-04" >
<left_flank>GTGAAGATGA</left_flank>
<site>
<letter_ref letter_id="T"/>
<letter_ref letter_id="C"/>
<letter_ref letter_id="C"/>
<letter_ref letter_id="T"/>
<letter_ref letter_id="T"/>
<letter_ref letter_id="T"/>
<letter_ref letter_id="C"/>
</site>
<right_flank>GTGGATGAAT</right_flank>
</contributing_site>
<contributing_site sequence_id="sequence_538" position="225" strand="minus" pvalue="5.27e-04" >
<left_flank>ATATAGGTAT</left_flank>
<site>
<letter_ref letter_id="T"/>
<letter_ref letter_id="C"/>
<letter_ref letter_id="C"/>
<letter_ref letter_id="T"/>
<letter_ref letter_id="T"/>
<letter_ref letter_id="T"/>
<letter_ref letter_id="C"/>
</site>
<right_flank>TTAAACTAGA</right_flank>
</contributing_site>
<contributing_site sequence_id="sequence_537" position="650" strand="minus" pvalue="5.27e-04" >
<left_flank>TCTATATGTT</left_flank>
<site>
<letter_ref letter_id="T"/>
<letter_ref letter_id="C"/>
<letter_ref letter_id="C"/>
<letter_ref letter_id="T"/>
<letter_ref letter_id="T"/>
<letter_ref letter_id="T"/>
<letter_ref letter_id="C"/>
</site>
<right_flank>TAGTCTCTCT</right_flank>
</contributing_site>
<contributing_site sequence_id="sequence_535" position="291" strand="minus" pvalue="5.27e-04" >
<left_flank>ACTATCCTTG</left_flank>
<site>
<letter_ref letter_id="T"/>
<letter_ref letter_id="C"/>
<letter_ref letter_id="T"/>
<letter_ref letter_id="T"/>
<letter_ref letter_id="T"/>
<letter_ref letter_id="T"/>
<letter_ref letter_id="C"/>
</site>
<right_flank>CCTATTTCAA</right_flank>
</contributing_site>
<contributing_site sequence_id="sequence_534" position="439" strand="minus" pvalue="5.27e-04" >
<left_flank>TGTTCAATTT</left_flank>
<site>
<letter_ref letter_id="T"/>
<letter_ref letter_id="C"/>
<letter_ref letter_id="T"/>
<letter_ref letter_id="T"/>
<letter_ref letter_id="T"/>
<letter_ref letter_id="T"/>
<letter_ref letter_id="C"/>
</site>
<right_flank>TTTTTATTGT</right_flank>
</contributing_site>
<contributing_site sequence_id="sequence_531" position="356" strand="plus" pvalue="5.27e-04" >
<left_flank>GGAACGAGAA</left_flank>
<site>
<letter_ref letter_id="T"/>
<letter_ref letter_id="C"/>
<letter_ref letter_id="T"/>
<letter_ref letter_id="T"/>
<letter_ref letter_id="T"/>
<letter_ref letter_id="T"/>
<letter_ref letter_id="C"/>
</site>
<right_flank>TGAGAAGAGT</right_flank>
</contributing_site>
<contributing_site sequence_id="sequence_530" position="1668" strand="plus" pvalue="5.27e-04" >
<left_flank>CCAAAAAACT</left_flank>
<site>
<letter_ref letter_id="T"/>
<letter_ref letter_id="C"/>
<letter_ref letter_id="T"/>
<letter_ref letter_id="T"/>
<letter_ref letter_id="T"/>
<letter_ref letter_id="T"/>
<letter_ref letter_id="C"/>
</site>
<right_flank>GTTCTATGAA</right_flank>
</contributing_site>
<contributing_site sequence_id="sequence_530" position="445" strand="plus" pvalue="5.27e-04" >
<left_flank>TTTCAACTAA</left_flank>
<site>
<letter_ref letter_id="T"/>
<letter_ref letter_id="C"/>
<letter_ref letter_id="C"/>
<letter_ref letter_id="T"/>
<letter_ref letter_id="T"/>
<letter_ref letter_id="T"/>
<letter_ref letter_id="C"/>
</site>
<right_flank>CGGAGAATTA</right_flank>
</contributing_site>
<contributing_site sequence_id="sequence_525" position="1016" strand="minus" pvalue="5.27e-04" >
<left_flank>AGTAAATAAC</left_flank>
<site>
<letter_ref letter_id="T"/>
<letter_ref letter_id="C"/>
<letter_ref letter_id="T"/>
<letter_ref letter_id="T"/>
<letter_ref letter_id="T"/>
<letter_ref letter_id="T"/>
<letter_ref letter_id="C"/>
</site>
<right_flank>ACAATAAGAA</right_flank>
</contributing_site>
<contributing_site sequence_id="sequence_525" position="75" strand="plus" pvalue="5.27e-04" >
<left_flank>AGAACTTCTC</left_flank>
<site>
<letter_ref letter_id="T"/>
<letter_ref letter_id="C"/>
<letter_ref letter_id="T"/>
<letter_ref letter_id="T"/>
<letter_ref letter_id="T"/>
<letter_ref letter_id="T"/>
<letter_ref letter_id="C"/>
</site>
<right_flank>CTCGGTGAAA</right_flank>
</contributing_site>
<contributing_site sequence_id="sequence_524" position="1237" strand="plus" pvalue="5.27e-04" >
<left_flank>CTCAATGGAA</left_flank>
<site>
<letter_ref letter_id="T"/>
<letter_ref letter_id="C"/>
<letter_ref letter_id="T"/>
<letter_ref letter_id="T"/>
<letter_ref letter_id="T"/>
<letter_ref letter_id="T"/>
<letter_ref letter_id="C"/>
</site>
<right_flank>CTTCTTTTTT</right_flank>
</contributing_site>
<contributing_site sequence_id="sequence_522" position="967" strand="minus" pvalue="5.27e-04" >
<left_flank>AAACGAAGAC</left_flank>
<site>
<letter_ref letter_id="T"/>
<letter_ref letter_id="C"/>
<letter_ref letter_id="T"/>
<letter_ref letter_id="T"/>
<letter_ref letter_id="T"/>
<letter_ref letter_id="T"/>
<letter_ref letter_id="C"/>
</site>
<right_flank>TGTAAATACT</right_flank>
</contributing_site>
<contributing_site sequence_id="sequence_522" position="142" strand="minus" pvalue="5.27e-04" >
<left_flank>ATTCCTATTT</left_flank>
<site>
<letter_ref letter_id="T"/>
<letter_ref letter_id="C"/>
<letter_ref letter_id="C"/>
<letter_ref letter_id="T"/>
<letter_ref letter_id="T"/>
<letter_ref letter_id="T"/>
<letter_ref letter_id="C"/>
</site>
<right_flank>ATTAAGGTAC</right_flank>
</contributing_site>
<contributing_site sequence_id="sequence_522" position="57" strand="plus" pvalue="5.27e-04" >
<left_flank>TGGAACATTG</left_flank>
<site>
<letter_ref letter_id="T"/>
<letter_ref letter_id="C"/>
<letter_ref letter_id="T"/>
<letter_ref letter_id="T"/>
<letter_ref letter_id="T"/>
<letter_ref letter_id="T"/>
<letter_ref letter_id="C"/>
</site>
<right_flank>CAAGTAAAAA</right_flank>
</contributing_site>
<contributing_site sequence_id="sequence_521" position="475" strand="plus" pvalue="5.27e-04" >
<left_flank>TAGTATCAAC</left_flank>
<site>
<letter_ref letter_id="T"/>
<letter_ref letter_id="C"/>
<letter_ref letter_id="T"/>
<letter_ref letter_id="T"/>
<letter_ref letter_id="T"/>
<letter_ref letter_id="T"/>
<letter_ref letter_id="C"/>
</site>
<right_flank>TTTAATTGAT</right_flank>
</contributing_site>
<contributing_site sequence_id="sequence_519" position="3584" strand="minus" pvalue="5.27e-04" >
<left_flank>ACATCTCCTG</left_flank>
<site>
<letter_ref letter_id="T"/>
<letter_ref letter_id="C"/>
<letter_ref letter_id="C"/>
<letter_ref letter_id="T"/>
<letter_ref letter_id="T"/>
<letter_ref letter_id="T"/>
<letter_ref letter_id="C"/>
</site>
<right_flank>TTTAACTCTT</right_flank>
</contributing_site>
<contributing_site sequence_id="sequence_519" position="3143" strand="plus" pvalue="5.27e-04" >
<left_flank>AAATACACGA</left_flank>
<site>
<letter_ref letter_id="T"/>
<letter_ref letter_id="C"/>
<letter_ref letter_id="T"/>
<letter_ref letter_id="T"/>
<letter_ref letter_id="T"/>
<letter_ref letter_id="T"/>
<letter_ref letter_id="C"/>
</site>
<right_flank>ATAGATCCAT</right_flank>
</contributing_site>
<contributing_site sequence_id="sequence_519" position="2457" strand="minus" pvalue="5.27e-04" >
<left_flank>AAAAGAGAAC</left_flank>
<site>
<letter_ref letter_id="T"/>
<letter_ref letter_id="C"/>
<letter_ref letter_id="T"/>
<letter_ref letter_id="T"/>
<letter_ref letter_id="T"/>
<letter_ref letter_id="T"/>
<letter_ref letter_id="C"/>
</site>
<right_flank>TCTTTCAATA</right_flank>
</contributing_site>
<contributing_site sequence_id="sequence_519" position="1014" strand="plus" pvalue="5.27e-04" >
<left_flank>AACCAGCCTA</left_flank>
<site>
<letter_ref letter_id="T"/>
<letter_ref letter_id="C"/>
<letter_ref letter_id="C"/>
<letter_ref letter_id="T"/>
<letter_ref letter_id="T"/>
<letter_ref letter_id="T"/>
<letter_ref letter_id="C"/>
</site>
<right_flank>TAGATAGGGG</right_flank>
</contributing_site>
<contributing_site sequence_id="sequence_519" position="596" strand="minus" pvalue="5.27e-04" >
<left_flank>AGAATAGGAT</left_flank>
<site>
<letter_ref letter_id="T"/>
<letter_ref letter_id="C"/>
<letter_ref letter_id="T"/>
<letter_ref letter_id="T"/>
<letter_ref letter_id="T"/>
<letter_ref letter_id="T"/>
<letter_ref letter_id="C"/>
</site>
<right_flank>AATGAGTAGT</right_flank>
</contributing_site>
<contributing_site sequence_id="sequence_519" position="563" strand="plus" pvalue="5.27e-04" >
<left_flank>TATCAAATTA</left_flank>
<site>
<letter_ref letter_id="T"/>
<letter_ref letter_id="C"/>
<letter_ref letter_id="T"/>
<letter_ref letter_id="T"/>
<letter_ref letter_id="T"/>
<letter_ref letter_id="T"/>
<letter_ref letter_id="C"/>
</site>
<right_flank>CGAAGTTGCG</right_flank>
</contributing_site>
<contributing_site sequence_id="sequence_518" position="507" strand="minus" pvalue="5.27e-04" >
<left_flank>GTAGAGATTT</left_flank>
<site>
<letter_ref letter_id="T"/>
<letter_ref letter_id="C"/>
<letter_ref letter_id="T"/>
<letter_ref letter_id="T"/>
<letter_ref letter_id="T"/>
<letter_ref letter_id="T"/>
<letter_ref letter_id="C"/>
</site>
<right_flank>TATATATCTT</right_flank>
</contributing_site>
<contributing_site sequence_id="sequence_516" position="246" strand="minus" pvalue="5.27e-04" >
<left_flank>CTCCAAGCTT</left_flank>
<site>
<letter_ref letter_id="T"/>
<letter_ref letter_id="C"/>
<letter_ref letter_id="C"/>
<letter_ref letter_id="T"/>
<letter_ref letter_id="T"/>
<letter_ref letter_id="T"/>
<letter_ref letter_id="C"/>
</site>
<right_flank>CTTTTCTCCA</right_flank>
</contributing_site>
<contributing_site sequence_id="sequence_511" position="218" strand="plus" pvalue="5.27e-04" >
<left_flank>TCCTCTAAAT</left_flank>
<site>
<letter_ref letter_id="T"/>
<letter_ref letter_id="C"/>
<letter_ref letter_id="T"/>
<letter_ref letter_id="T"/>
<letter_ref letter_id="T"/>
<letter_ref letter_id="T"/>
<letter_ref letter_id="C"/>
</site>
<right_flank>TAGGGCACTA</right_flank>
</contributing_site>
<contributing_site sequence_id="sequence_510" position="917" strand="plus" pvalue="5.27e-04" >
<left_flank>GTCTCTAAAC</left_flank>
<site>
<letter_ref letter_id="T"/>
<letter_ref letter_id="C"/>
<letter_ref letter_id="T"/>
<letter_ref letter_id="T"/>
<letter_ref letter_id="T"/>
<letter_ref letter_id="T"/>
<letter_ref letter_id="C"/>
</site>
<right_flank>TTTATCTCAT</right_flank>
</contributing_site>
<contributing_site sequence_id="sequence_507" position="422" strand="plus" pvalue="5.27e-04" >
<left_flank>CAAATGCCAG</left_flank>
<site>
<letter_ref letter_id="T"/>
<letter_ref letter_id="C"/>
<letter_ref letter_id="C"/>
<letter_ref letter_id="T"/>
<letter_ref letter_id="T"/>
<letter_ref letter_id="T"/>
<letter_ref letter_id="C"/>
</site>
<right_flank>AGACCTGGAC</right_flank>
</contributing_site>
<contributing_site sequence_id="sequence_502" position="613" strand="minus" pvalue="5.27e-04" >
<left_flank>TCTTGAAGAA</left_flank>
<site>
<letter_ref letter_id="T"/>
<letter_ref letter_id="C"/>
<letter_ref letter_id="T"/>
<letter_ref letter_id="T"/>
<letter_ref letter_id="T"/>
<letter_ref letter_id="T"/>
<letter_ref letter_id="C"/>
</site>
<right_flank>CATTCTTTGG</right_flank>
</contributing_site>
<contributing_site sequence_id="sequence_499" position="219" strand="minus" pvalue="5.27e-04" >
<left_flank>GCAGAGACAA</left_flank>
<site>
<letter_ref letter_id="T"/>
<letter_ref letter_id="C"/>
<letter_ref letter_id="T"/>
<letter_ref letter_id="T"/>
<letter_ref letter_id="T"/>
<letter_ref letter_id="T"/>
<letter_ref letter_id="C"/>
</site>
<right_flank>TCCTCCATGG</right_flank>
</contributing_site>
<contributing_site sequence_id="sequence_494" position="112" strand="minus" pvalue="5.27e-04" >
<left_flank>GAAGAAGATG</left_flank>
<site>
<letter_ref letter_id="T"/>
<letter_ref letter_id="C"/>
<letter_ref letter_id="T"/>
<letter_ref letter_id="T"/>
<letter_ref letter_id="T"/>
<letter_ref letter_id="T"/>
<letter_ref letter_id="C"/>
</site>
<right_flank>TTTTTCCATT</right_flank>
</contributing_site>
<contributing_site sequence_id="sequence_493" position="91" strand="minus" pvalue="5.27e-04" >
<left_flank>TGCATATTGG</left_flank>
<site>
<letter_ref letter_id="T"/>
<letter_ref letter_id="C"/>
<letter_ref letter_id="C"/>
<letter_ref letter_id="T"/>
<letter_ref letter_id="T"/>
<letter_ref letter_id="T"/>
<letter_ref letter_id="C"/>
</site>
<right_flank>CCTTGTTTAT</right_flank>
</contributing_site>
<contributing_site sequence_id="sequence_486" position="51" strand="minus" pvalue="5.27e-04" >
<left_flank>TTGTTTAGGA</left_flank>
<site>
<letter_ref letter_id="T"/>
<letter_ref letter_id="C"/>
<letter_ref letter_id="T"/>
<letter_ref letter_id="T"/>
<letter_ref letter_id="T"/>
<letter_ref letter_id="T"/>
<letter_ref letter_id="C"/>
</site>
<right_flank>AAGGTGCTAG</right_flank>
</contributing_site>
<contributing_site sequence_id="sequence_485" position="461" strand="minus" pvalue="5.27e-04" >
<left_flank>CACTGGGGGT</left_flank>
<site>
<letter_ref letter_id="T"/>
<letter_ref letter_id="C"/>
<letter_ref letter_id="T"/>
<letter_ref letter_id="T"/>
<letter_ref letter_id="T"/>
<letter_ref letter_id="T"/>
<letter_ref letter_id="C"/>
</site>
<right_flank>ACCTTTCCCT</right_flank>
</contributing_site>
<contributing_site sequence_id="sequence_485" position="173" strand="minus" pvalue="5.27e-04" >
<left_flank>GCTTTTGCTT</left_flank>
<site>
<letter_ref letter_id="T"/>
<letter_ref letter_id="C"/>
<letter_ref letter_id="T"/>
<letter_ref letter_id="T"/>
<letter_ref letter_id="T"/>
<letter_ref letter_id="T"/>
<letter_ref letter_id="C"/>
</site>
<right_flank>CTCTGGCTAC</right_flank>
</contributing_site>
<contributing_site sequence_id="sequence_484" position="6" strand="minus" pvalue="5.27e-04" >
<left_flank>CTCCCTATAG</left_flank>
<site>
<letter_ref letter_id="T"/>
<letter_ref letter_id="C"/>
<letter_ref letter_id="T"/>
<letter_ref letter_id="T"/>
<letter_ref letter_id="T"/>
<letter_ref letter_id="T"/>
<letter_ref letter_id="C"/>
</site>
<right_flank>GCGTGT</right_flank>
</contributing_site>
<contributing_site sequence_id="sequence_464" position="164" strand="minus" pvalue="5.27e-04" >
<left_flank>CCCTAACCAA</left_flank>
<site>
<letter_ref letter_id="T"/>
<letter_ref letter_id="C"/>
<letter_ref letter_id="T"/>
<letter_ref letter_id="T"/>
<letter_ref letter_id="T"/>
<letter_ref letter_id="T"/>
<letter_ref letter_id="C"/>
</site>
<right_flank>AGGAACAAAA</right_flank>
</contributing_site>
<contributing_site sequence_id="sequence_447" position="259" strand="plus" pvalue="5.27e-04" >
<left_flank>GCGCGCCGCC</left_flank>
<site>
<letter_ref letter_id="T"/>
<letter_ref letter_id="C"/>
<letter_ref letter_id="C"/>
<letter_ref letter_id="T"/>
<letter_ref letter_id="T"/>
<letter_ref letter_id="T"/>
<letter_ref letter_id="C"/>
</site>
<right_flank>TTCGCGCGGG</right_flank>
</contributing_site>
<contributing_site sequence_id="sequence_447" position="234" strand="plus" pvalue="5.27e-04" >
<left_flank>CACGTGTGAC</left_flank>
<site>
<letter_ref letter_id="T"/>
<letter_ref letter_id="C"/>
<letter_ref letter_id="T"/>
<letter_ref letter_id="T"/>
<letter_ref letter_id="T"/>
<letter_ref letter_id="T"/>
<letter_ref letter_id="C"/>
</site>
<right_flank>TTTCCCCCGC</right_flank>
</contributing_site>
<contributing_site sequence_id="sequence_446" position="49" strand="plus" pvalue="5.27e-04" >
<left_flank>AACAAGTTTA</left_flank>
<site>
<letter_ref letter_id="T"/>
<letter_ref letter_id="C"/>
<letter_ref letter_id="T"/>
<letter_ref letter_id="T"/>
<letter_ref letter_id="T"/>
<letter_ref letter_id="T"/>
<letter_ref letter_id="C"/>
</site>
<right_flank>TTTACAGTTG</right_flank>
</contributing_site>
<contributing_site sequence_id="sequence_442" position="3" strand="plus" pvalue="5.27e-04" >
<left_flank>CCA</left_flank>
<site>
<letter_ref letter_id="T"/>
<letter_ref letter_id="C"/>
<letter_ref letter_id="T"/>
<letter_ref letter_id="T"/>
<letter_ref letter_id="T"/>
<letter_ref letter_id="T"/>
<letter_ref letter_id="C"/>
</site>
<right_flank>TTCGATAACA</right_flank>
</contributing_site>
<contributing_site sequence_id="sequence_440" position="275" strand="plus" pvalue="5.27e-04" >
<left_flank>TTGATTTGTT</left_flank>
<site>
<letter_ref letter_id="T"/>
<letter_ref letter_id="C"/>
<letter_ref letter_id="C"/>
<letter_ref letter_id="T"/>
<letter_ref letter_id="T"/>
<letter_ref letter_id="T"/>
<letter_ref letter_id="C"/>
</site>
<right_flank>CGTTGTCAAG</right_flank>
</contributing_site>
<contributing_site sequence_id="sequence_440" position="44" strand="minus" pvalue="5.27e-04" >
<left_flank>GAGTGCCGTC</left_flank>
<site>
<letter_ref letter_id="T"/>
<letter_ref letter_id="C"/>
<letter_ref letter_id="T"/>
<letter_ref letter_id="T"/>
<letter_ref letter_id="T"/>
<letter_ref letter_id="T"/>
<letter_ref letter_id="C"/>
</site>
<right_flank>CTACTAGCTC</right_flank>
</contributing_site>
<contributing_site sequence_id="sequence_439" position="573" strand="plus" pvalue="5.27e-04" >
<left_flank>TCCTCAATTC</left_flank>
<site>
<letter_ref letter_id="T"/>
<letter_ref letter_id="C"/>
<letter_ref letter_id="C"/>
<letter_ref letter_id="T"/>
<letter_ref letter_id="T"/>
<letter_ref letter_id="T"/>
<letter_ref letter_id="C"/>
</site>
<right_flank>GAGATTCGGC</right_flank>
</contributing_site>
<contributing_site sequence_id="sequence_435" position="120" strand="plus" pvalue="5.27e-04" >
<left_flank>CTAAAAATTT</left_flank>
<site>
<letter_ref letter_id="T"/>
<letter_ref letter_id="C"/>
<letter_ref letter_id="T"/>
<letter_ref letter_id="T"/>
<letter_ref letter_id="T"/>
<letter_ref letter_id="T"/>
<letter_ref letter_id="C"/>
</site>
<right_flank>GTCTGATTAC</right_flank>
</contributing_site>
<contributing_site sequence_id="sequence_421" position="152" strand="plus" pvalue="5.27e-04" >
<left_flank>AAGTGGGTTC</left_flank>
<site>
<letter_ref letter_id="T"/>
<letter_ref letter_id="C"/>
<letter_ref letter_id="C"/>
<letter_ref letter_id="T"/>
<letter_ref letter_id="T"/>
<letter_ref letter_id="T"/>
<letter_ref letter_id="C"/>
</site>
<right_flank>CACTTTCGTT</right_flank>
</contributing_site>
<contributing_site sequence_id="sequence_418" position="219" strand="minus" pvalue="5.27e-04" >
<left_flank>TCCTCAGTAT</left_flank>
<site>
<letter_ref letter_id="T"/>
<letter_ref letter_id="C"/>
<letter_ref letter_id="T"/>
<letter_ref letter_id="T"/>
<letter_ref letter_id="T"/>
<letter_ref letter_id="T"/>
<letter_ref letter_id="C"/>
</site>
<right_flank>CTATCAAAGA</right_flank>
</contributing_site>
<contributing_site sequence_id="sequence_410" position="67" strand="plus" pvalue="5.27e-04" >
<left_flank>TCTGACACCT</left_flank>
<site>
<letter_ref letter_id="T"/>
<letter_ref letter_id="C"/>
<letter_ref letter_id="C"/>
<letter_ref letter_id="T"/>
<letter_ref letter_id="T"/>
<letter_ref letter_id="T"/>
<letter_ref letter_id="C"/>
</site>
<right_flank>ATTGACCACA</right_flank>
</contributing_site>
<contributing_site sequence_id="sequence_399" position="219" strand="plus" pvalue="5.27e-04" >
<left_flank>CCTCTCGATA</left_flank>
<site>
<letter_ref letter_id="T"/>
<letter_ref letter_id="C"/>
<letter_ref letter_id="C"/>
<letter_ref letter_id="T"/>
<letter_ref letter_id="T"/>
<letter_ref letter_id="T"/>
<letter_ref letter_id="C"/>
</site>
<right_flank>CTAGAGGTCA</right_flank>
</contributing_site>
<contributing_site sequence_id="sequence_389" position="594" strand="plus" pvalue="5.27e-04" >
<left_flank>GGGTATACAT</left_flank>
<site>
<letter_ref letter_id="T"/>
<letter_ref letter_id="C"/>
<letter_ref letter_id="C"/>
<letter_ref letter_id="T"/>
<letter_ref letter_id="T"/>
<letter_ref letter_id="T"/>
<letter_ref letter_id="C"/>
</site>
<right_flank>AATAATAGCG</right_flank>
</contributing_site>
<contributing_site sequence_id="sequence_379" position="32" strand="plus" pvalue="5.27e-04" >
<left_flank>TTTGCGGTCG</left_flank>
<site>
<letter_ref letter_id="T"/>
<letter_ref letter_id="C"/>
<letter_ref letter_id="T"/>
<letter_ref letter_id="T"/>
<letter_ref letter_id="T"/>
<letter_ref letter_id="T"/>
<letter_ref letter_id="C"/>
</site>
<right_flank>TCAGATACAA</right_flank>
</contributing_site>
<contributing_site sequence_id="sequence_366" position="340" strand="plus" pvalue="5.27e-04" >
<left_flank>CCCCCTCCCC</left_flank>
<site>
<letter_ref letter_id="T"/>
<letter_ref letter_id="C"/>
<letter_ref letter_id="C"/>
<letter_ref letter_id="T"/>
<letter_ref letter_id="T"/>
<letter_ref letter_id="T"/>
<letter_ref letter_id="C"/>
</site>
<right_flank>CCCCAACAAC</right_flank>
</contributing_site>
<contributing_site sequence_id="sequence_363" position="411" strand="plus" pvalue="5.27e-04" >
<left_flank>TACAGAGTGT</left_flank>
<site>
<letter_ref letter_id="T"/>
<letter_ref letter_id="C"/>
<letter_ref letter_id="C"/>
<letter_ref letter_id="T"/>
<letter_ref letter_id="T"/>
<letter_ref letter_id="T"/>
<letter_ref letter_id="C"/>
</site>
<right_flank>ATGTATCATT</right_flank>
</contributing_site>
<contributing_site sequence_id="sequence_345" position="264" strand="plus" pvalue="5.27e-04" >
<left_flank>AGAATCAACA</left_flank>
<site>
<letter_ref letter_id="T"/>
<letter_ref letter_id="C"/>
<letter_ref letter_id="T"/>
<letter_ref letter_id="T"/>
<letter_ref letter_id="T"/>
<letter_ref letter_id="T"/>
<letter_ref letter_id="C"/>
</site>
<right_flank>TGATACACTG</right_flank>
</contributing_site>
<contributing_site sequence_id="sequence_334" position="315" strand="plus" pvalue="5.27e-04" >
<left_flank>TTGGATGGCA</left_flank>
<site>
<letter_ref letter_id="T"/>
<letter_ref letter_id="C"/>
<letter_ref letter_id="T"/>
<letter_ref letter_id="T"/>
<letter_ref letter_id="T"/>
<letter_ref letter_id="T"/>
<letter_ref letter_id="C"/>
</site>
<right_flank>CGTGTTGCAA</right_flank>
</contributing_site>
<contributing_site sequence_id="sequence_331" position="644" strand="plus" pvalue="5.27e-04" >
<left_flank>AAATTCAAAA</left_flank>
<site>
<letter_ref letter_id="T"/>
<letter_ref letter_id="C"/>
<letter_ref letter_id="T"/>
<letter_ref letter_id="T"/>
<letter_ref letter_id="T"/>
<letter_ref letter_id="T"/>
<letter_ref letter_id="C"/>
</site>
<right_flank>GCATCTAAAC</right_flank>
</contributing_site>
<contributing_site sequence_id="sequence_330" position="455" strand="plus" pvalue="5.27e-04" >
<left_flank>GTCGTCAACT</left_flank>
<site>
<letter_ref letter_id="T"/>
<letter_ref letter_id="C"/>
<letter_ref letter_id="T"/>
<letter_ref letter_id="T"/>
<letter_ref letter_id="T"/>
<letter_ref letter_id="T"/>
<letter_ref letter_id="C"/>
</site>
<right_flank>TCGGAGAAGA</right_flank>
</contributing_site>
<contributing_site sequence_id="sequence_325" position="160" strand="plus" pvalue="5.27e-04" >
<left_flank>GTACAAAATA</left_flank>
<site>
<letter_ref letter_id="T"/>
<letter_ref letter_id="C"/>
<letter_ref letter_id="T"/>
<letter_ref letter_id="T"/>
<letter_ref letter_id="T"/>
<letter_ref letter_id="T"/>
<letter_ref letter_id="C"/>
</site>
<right_flank>TAACACCACA</right_flank>
</contributing_site>
<contributing_site sequence_id="sequence_318" position="30" strand="plus" pvalue="5.27e-04" >
<left_flank>CTCCTGCCAT</left_flank>
<site>
<letter_ref letter_id="T"/>
<letter_ref letter_id="C"/>
<letter_ref letter_id="C"/>
<letter_ref letter_id="T"/>
<letter_ref letter_id="T"/>
<letter_ref letter_id="T"/>
<letter_ref letter_id="C"/>
</site>
<right_flank>AAAAAAAAAA</right_flank>
</contributing_site>
<contributing_site sequence_id="sequence_312" position="169" strand="minus" pvalue="5.27e-04" >
<left_flank>CCACGGGAAC</left_flank>
<site>
<letter_ref letter_id="T"/>
<letter_ref letter_id="C"/>
<letter_ref letter_id="T"/>
<letter_ref letter_id="T"/>
<letter_ref letter_id="T"/>
<letter_ref letter_id="T"/>
<letter_ref letter_id="C"/>
</site>
<right_flank>TTTTAATTTG</right_flank>
</contributing_site>
<contributing_site sequence_id="sequence_306" position="119" strand="plus" pvalue="5.27e-04" >
<left_flank>TTCCTCGCGC</left_flank>
<site>
<letter_ref letter_id="T"/>
<letter_ref letter_id="C"/>
<letter_ref letter_id="T"/>
<letter_ref letter_id="T"/>
<letter_ref letter_id="T"/>
<letter_ref letter_id="T"/>
<letter_ref letter_id="C"/>
</site>
<right_flank>TCGTGTGCTC</right_flank>
</contributing_site>
<contributing_site sequence_id="sequence_302" position="284" strand="minus" pvalue="5.27e-04" >
<left_flank>TGGAGCACAT</left_flank>
<site>
<letter_ref letter_id="T"/>
<letter_ref letter_id="C"/>
<letter_ref letter_id="T"/>
<letter_ref letter_id="T"/>
<letter_ref letter_id="T"/>
<letter_ref letter_id="T"/>
<letter_ref letter_id="C"/>
</site>
<right_flank>ACTAATCTTT</right_flank>
</contributing_site>
<contributing_site sequence_id="sequence_300" position="109" strand="minus" pvalue="5.27e-04" >
<left_flank>AAAGAACTGC</left_flank>
<site>
<letter_ref letter_id="T"/>
<letter_ref letter_id="C"/>
<letter_ref letter_id="C"/>
<letter_ref letter_id="T"/>
<letter_ref letter_id="T"/>
<letter_ref letter_id="T"/>
<letter_ref letter_id="C"/>
</site>
<right_flank>TCACTGTGAC</right_flank>
</contributing_site>
<contributing_site sequence_id="sequence_296" position="537" strand="plus" pvalue="5.27e-04" >
<left_flank>AAATACTGGA</left_flank>
<site>
<letter_ref letter_id="T"/>
<letter_ref letter_id="C"/>
<letter_ref letter_id="C"/>
<letter_ref letter_id="T"/>
<letter_ref letter_id="T"/>
<letter_ref letter_id="T"/>
<letter_ref letter_id="C"/>
</site>
<right_flank>ACTTAGATGA</right_flank>
</contributing_site>
<contributing_site sequence_id="sequence_295" position="217" strand="plus" pvalue="5.27e-04" >
<left_flank>ATCCTCATCT</left_flank>
<site>
<letter_ref letter_id="T"/>
<letter_ref letter_id="C"/>
<letter_ref letter_id="T"/>
<letter_ref letter_id="T"/>
<letter_ref letter_id="T"/>
<letter_ref letter_id="T"/>
<letter_ref letter_id="C"/>
</site>
<right_flank>GGTGAGATAC</right_flank>
</contributing_site>
<contributing_site sequence_id="sequence_291" position="267" strand="minus" pvalue="5.27e-04" >
<left_flank>TGTCCAAACA</left_flank>
<site>
<letter_ref letter_id="T"/>
<letter_ref letter_id="C"/>
<letter_ref letter_id="C"/>
<letter_ref letter_id="T"/>
<letter_ref letter_id="T"/>
<letter_ref letter_id="T"/>
<letter_ref letter_id="C"/>
</site>
<right_flank>AATCCAAGCA</right_flank>
</contributing_site>
<contributing_site sequence_id="sequence_291" position="209" strand="minus" pvalue="5.27e-04" >
<left_flank>TGTCCAAACA</left_flank>
<site>
<letter_ref letter_id="T"/>
<letter_ref letter_id="C"/>
<letter_ref letter_id="C"/>
<letter_ref letter_id="T"/>
<letter_ref letter_id="T"/>
<letter_ref letter_id="T"/>
<letter_ref letter_id="C"/>
</site>
<right_flank>CTTCAAAGAT</right_flank>
</contributing_site>
<contributing_site sequence_id="sequence_289" position="392" strand="plus" pvalue="5.27e-04" >
<left_flank>CCCTCCAGTC</left_flank>
<site>
<letter_ref letter_id="T"/>
<letter_ref letter_id="C"/>
<letter_ref letter_id="T"/>
<letter_ref letter_id="T"/>
<letter_ref letter_id="T"/>
<letter_ref letter_id="T"/>
<letter_ref letter_id="C"/>
</site>
<right_flank>AAAAAGAAAA</right_flank>
</contributing_site>
<contributing_site sequence_id="sequence_284" position="93" strand="minus" pvalue="5.27e-04" >
<left_flank>AAATCTAAAA</left_flank>
<site>
<letter_ref letter_id="T"/>
<letter_ref letter_id="C"/>
<letter_ref letter_id="T"/>
<letter_ref letter_id="T"/>
<letter_ref letter_id="T"/>
<letter_ref letter_id="T"/>
<letter_ref letter_id="C"/>
</site>
<right_flank>GTAAATAAAC</right_flank>
</contributing_site>
<contributing_site sequence_id="sequence_278" position="184" strand="minus" pvalue="5.27e-04" >
<left_flank>TTTTCCTTTT</left_flank>
<site>
<letter_ref letter_id="T"/>
<letter_ref letter_id="C"/>
<letter_ref letter_id="T"/>
<letter_ref letter_id="T"/>
<letter_ref letter_id="T"/>
<letter_ref letter_id="T"/>
<letter_ref letter_id="C"/>
</site>
<right_flank>TATGGTTAAA</right_flank>
</contributing_site>
<contributing_site sequence_id="sequence_269" position="631" strand="minus" pvalue="5.27e-04" >
<left_flank>TGGATGCCTT</left_flank>
<site>
<letter_ref letter_id="T"/>
<letter_ref letter_id="C"/>
<letter_ref letter_id="T"/>
<letter_ref letter_id="T"/>
<letter_ref letter_id="T"/>
<letter_ref letter_id="T"/>
<letter_ref letter_id="C"/>
</site>
<right_flank>AGTATGTTTT</right_flank>
</contributing_site>
<contributing_site sequence_id="sequence_267" position="153" strand="minus" pvalue="5.27e-04" >
<left_flank>CCGGAGGGTC</left_flank>
<site>
<letter_ref letter_id="T"/>
<letter_ref letter_id="C"/>
<letter_ref letter_id="T"/>
<letter_ref letter_id="T"/>
<letter_ref letter_id="T"/>
<letter_ref letter_id="T"/>
<letter_ref letter_id="C"/>
</site>
<right_flank>GTCGGCGGCC</right_flank>
</contributing_site>
<contributing_site sequence_id="sequence_266" position="88" strand="plus" pvalue="5.27e-04" >
<left_flank>TACCGTCTGA</left_flank>
<site>
<letter_ref letter_id="T"/>
<letter_ref letter_id="C"/>
<letter_ref letter_id="C"/>
<letter_ref letter_id="T"/>
<letter_ref letter_id="T"/>
<letter_ref letter_id="T"/>
<letter_ref letter_id="C"/>
</site>
<right_flank>GTTTCACTTT</right_flank>
</contributing_site>
<contributing_site sequence_id="sequence_263" position="648" strand="minus" pvalue="5.27e-04" >
<left_flank>AAAAAAAAAT</left_flank>
<site>
<letter_ref letter_id="T"/>
<letter_ref letter_id="C"/>
<letter_ref letter_id="T"/>
<letter_ref letter_id="T"/>
<letter_ref letter_id="T"/>
<letter_ref letter_id="T"/>
<letter_ref letter_id="C"/>
</site>
<right_flank>TACAAGCGGA</right_flank>
</contributing_site>
<contributing_site sequence_id="sequence_263" position="107" strand="plus" pvalue="5.27e-04" >
<left_flank>CACCAGGTGA</left_flank>
<site>
<letter_ref letter_id="T"/>
<letter_ref letter_id="C"/>
<letter_ref letter_id="C"/>
<letter_ref letter_id="T"/>
<letter_ref letter_id="T"/>
<letter_ref letter_id="T"/>
<letter_ref letter_id="C"/>
</site>
<right_flank>TGCAGTTCAT</right_flank>
</contributing_site>
<contributing_site sequence_id="sequence_259" position="393" strand="minus" pvalue="5.27e-04" >
<left_flank>AACATTTCAT</left_flank>
<site>
<letter_ref letter_id="T"/>
<letter_ref letter_id="C"/>
<letter_ref letter_id="T"/>
<letter_ref letter_id="T"/>
<letter_ref letter_id="T"/>
<letter_ref letter_id="T"/>
<letter_ref letter_id="C"/>
</site>
<right_flank>AATCCTTGGT</right_flank>
</contributing_site>
<contributing_site sequence_id="sequence_254" position="132" strand="minus" pvalue="5.27e-04" >
<left_flank>TAGCTTTCTA</left_flank>
<site>
<letter_ref letter_id="T"/>
<letter_ref letter_id="C"/>
<letter_ref letter_id="T"/>
<letter_ref letter_id="T"/>
<letter_ref letter_id="T"/>
<letter_ref letter_id="T"/>
<letter_ref letter_id="C"/>
</site>
<right_flank>AAAACCCAGC</right_flank>
</contributing_site>
<contributing_site sequence_id="sequence_246" position="674" strand="minus" pvalue="5.27e-04" >
<left_flank>ACTTCCATGT</left_flank>
<site>
<letter_ref letter_id="T"/>
<letter_ref letter_id="C"/>
<letter_ref letter_id="C"/>
<letter_ref letter_id="T"/>
<letter_ref letter_id="T"/>
<letter_ref letter_id="T"/>
<letter_ref letter_id="C"/>
</site>
<right_flank>TTAAACTAGA</right_flank>
</contributing_site>
<contributing_site sequence_id="sequence_246" position="432" strand="plus" pvalue="5.27e-04" >
<left_flank>AAATCCAAAA</left_flank>
<site>
<letter_ref letter_id="T"/>
<letter_ref letter_id="C"/>
<letter_ref letter_id="T"/>
<letter_ref letter_id="T"/>
<letter_ref letter_id="T"/>
<letter_ref letter_id="T"/>
<letter_ref letter_id="C"/>
</site>
<right_flank>GGAACTAAAC</right_flank>
</contributing_site>
<contributing_site sequence_id="sequence_244" position="442" strand="minus" pvalue="5.27e-04" >
<left_flank>TAGCTAGATT</left_flank>
<site>
<letter_ref letter_id="T"/>
<letter_ref letter_id="C"/>
<letter_ref letter_id="C"/>
<letter_ref letter_id="T"/>
<letter_ref letter_id="T"/>
<letter_ref letter_id="T"/>
<letter_ref letter_id="C"/>
</site>
<right_flank>AATTAGCAGG</right_flank>
</contributing_site>
<contributing_site sequence_id="sequence_233" position="214" strand="plus" pvalue="5.27e-04" >
<left_flank>CCAGCTCCAT</left_flank>
<site>
<letter_ref letter_id="T"/>
<letter_ref letter_id="C"/>
<letter_ref letter_id="T"/>
<letter_ref letter_id="T"/>
<letter_ref letter_id="T"/>
<letter_ref letter_id="T"/>
<letter_ref letter_id="C"/>
</site>
<right_flank>CTTCTTAGTA</right_flank>
</contributing_site>
<contributing_site sequence_id="sequence_233" position="146" strand="minus" pvalue="5.27e-04" >
<left_flank>ACTGTCAGCA</left_flank>
<site>
<letter_ref letter_id="T"/>
<letter_ref letter_id="C"/>
<letter_ref letter_id="T"/>
<letter_ref letter_id="T"/>
<letter_ref letter_id="T"/>
<letter_ref letter_id="T"/>
<letter_ref letter_id="C"/>
</site>
<right_flank>CTCCAATGCC</right_flank>
</contributing_site>
<contributing_site sequence_id="sequence_232" position="73" strand="minus" pvalue="5.27e-04" >
<left_flank>TAGGCCTACA</left_flank>
<site>
<letter_ref letter_id="T"/>
<letter_ref letter_id="C"/>
<letter_ref letter_id="T"/>
<letter_ref letter_id="T"/>
<letter_ref letter_id="T"/>
<letter_ref letter_id="T"/>
<letter_ref letter_id="C"/>
</site>
<right_flank>TCAGGCACCC</right_flank>
</contributing_site>
<contributing_site sequence_id="sequence_231" position="124" strand="minus" pvalue="5.27e-04" >
<left_flank>AAAAAGAAAA</left_flank>
<site>
<letter_ref letter_id="T"/>
<letter_ref letter_id="C"/>
<letter_ref letter_id="C"/>
<letter_ref letter_id="T"/>
<letter_ref letter_id="T"/>
<letter_ref letter_id="T"/>
<letter_ref letter_id="C"/>
</site>
<right_flank>GGTTTGACAT</right_flank>
</contributing_site>
<contributing_site sequence_id="sequence_229" position="244" strand="plus" pvalue="5.27e-04" >
<left_flank>AACAATCAGC</left_flank>
<site>
<letter_ref letter_id="T"/>
<letter_ref letter_id="C"/>
<letter_ref letter_id="C"/>
<letter_ref letter_id="T"/>
<letter_ref letter_id="T"/>
<letter_ref letter_id="T"/>
<letter_ref letter_id="C"/>
</site>
<right_flank>CTTGCCCATA</right_flank>
</contributing_site>
<contributing_site sequence_id="sequence_228" position="127" strand="minus" pvalue="5.27e-04" >
<left_flank>TAGATTTTGC</left_flank>
<site>
<letter_ref letter_id="T"/>
<letter_ref letter_id="C"/>
<letter_ref letter_id="C"/>
<letter_ref letter_id="T"/>
<letter_ref letter_id="T"/>
<letter_ref letter_id="T"/>
<letter_ref letter_id="C"/>
</site>
<right_flank>CATTCTTTGT</right_flank>
</contributing_site>
<contributing_site sequence_id="sequence_228" position="86" strand="plus" pvalue="5.27e-04" >
<left_flank>CTTTATCTGT</left_flank>
<site>
<letter_ref letter_id="T"/>
<letter_ref letter_id="C"/>
<letter_ref letter_id="C"/>
<letter_ref letter_id="T"/>
<letter_ref letter_id="T"/>
<letter_ref letter_id="T"/>
<letter_ref letter_id="C"/>
</site>
<right_flank>ACAATACTTT</right_flank>
</contributing_site>
<contributing_site sequence_id="sequence_219" position="42" strand="plus" pvalue="5.27e-04" >
<left_flank>TAAGCAACCA</left_flank>
<site>
<letter_ref letter_id="T"/>
<letter_ref letter_id="C"/>
<letter_ref letter_id="T"/>
<letter_ref letter_id="T"/>
<letter_ref letter_id="T"/>
<letter_ref letter_id="T"/>
<letter_ref letter_id="C"/>
</site>
<right_flank>ATAAAAATCA</right_flank>
</contributing_site>
<contributing_site sequence_id="sequence_215" position="293" strand="plus" pvalue="5.27e-04" >
<left_flank>CTGACATGTT</left_flank>
<site>
<letter_ref letter_id="T"/>
<letter_ref letter_id="C"/>
<letter_ref letter_id="T"/>
<letter_ref letter_id="T"/>
<letter_ref letter_id="T"/>
<letter_ref letter_id="T"/>
<letter_ref letter_id="C"/>
</site>
<right_flank>TTTTTCTTTA</right_flank>
</contributing_site>
<contributing_site sequence_id="sequence_210" position="294" strand="minus" pvalue="5.27e-04" >
<left_flank>GACCGTGCTA</left_flank>
<site>
<letter_ref letter_id="T"/>
<letter_ref letter_id="C"/>
<letter_ref letter_id="T"/>
<letter_ref letter_id="T"/>
<letter_ref letter_id="T"/>
<letter_ref letter_id="T"/>
<letter_ref letter_id="C"/>
</site>
<right_flank>GCTAGGAAGT</right_flank>
</contributing_site>
<contributing_site sequence_id="sequence_210" position="174" strand="minus" pvalue="5.27e-04" >
<left_flank>CCCACAAGCT</left_flank>
<site>
<letter_ref letter_id="T"/>
<letter_ref letter_id="C"/>
<letter_ref letter_id="T"/>
<letter_ref letter_id="T"/>
<letter_ref letter_id="T"/>
<letter_ref letter_id="T"/>
<letter_ref letter_id="C"/>
</site>
<right_flank>CTGTTTGTAT</right_flank>
</contributing_site>
<contributing_site sequence_id="sequence_207" position="137" strand="minus" pvalue="5.27e-04" >
<left_flank>GGGATGAAAC</left_flank>
<site>
<letter_ref letter_id="T"/>
<letter_ref letter_id="C"/>
<letter_ref letter_id="C"/>
<letter_ref letter_id="T"/>
<letter_ref letter_id="T"/>
<letter_ref letter_id="T"/>
<letter_ref letter_id="C"/>
</site>
<right_flank>TCATCTGATG</right_flank>
</contributing_site>
<contributing_site sequence_id="sequence_203" position="233" strand="minus" pvalue="5.27e-04" >
<left_flank>ACCTCCATGT</left_flank>
<site>
<letter_ref letter_id="T"/>
<letter_ref letter_id="C"/>
<letter_ref letter_id="C"/>
<letter_ref letter_id="T"/>
<letter_ref letter_id="T"/>
<letter_ref letter_id="T"/>
<letter_ref letter_id="C"/>
</site>
<right_flank>TCAGGCTGTG</right_flank>
</contributing_site>
<contributing_site sequence_id="sequence_198" position="100" strand="plus" pvalue="5.27e-04" >
<left_flank>TGCTCTCCGT</left_flank>
<site>
<letter_ref letter_id="T"/>
<letter_ref letter_id="C"/>
<letter_ref letter_id="C"/>
<letter_ref letter_id="T"/>
<letter_ref letter_id="T"/>
<letter_ref letter_id="T"/>
<letter_ref letter_id="C"/>
</site>
<right_flank>TCCTTCCTCA</right_flank>
</contributing_site>
<contributing_site sequence_id="sequence_198" position="16" strand="minus" pvalue="5.27e-04" >
<left_flank>ATTGCTTATC</left_flank>
<site>
<letter_ref letter_id="T"/>
<letter_ref letter_id="C"/>
<letter_ref letter_id="C"/>
<letter_ref letter_id="T"/>
<letter_ref letter_id="T"/>
<letter_ref letter_id="T"/>
<letter_ref letter_id="C"/>
</site>
<right_flank>AGAGCTGTTC</right_flank>
</contributing_site>
<contributing_site sequence_id="sequence_178" position="220" strand="minus" pvalue="5.27e-04" >
<left_flank>ACAAATACTT</left_flank>
<site>
<letter_ref letter_id="T"/>
<letter_ref letter_id="C"/>
<letter_ref letter_id="T"/>
<letter_ref letter_id="T"/>
<letter_ref letter_id="T"/>
<letter_ref letter_id="T"/>
<letter_ref letter_id="C"/>
</site>
<right_flank>TCTTTTGTTG</right_flank>
</contributing_site>
<contributing_site sequence_id="sequence_172" position="289" strand="minus" pvalue="5.27e-04" >
<left_flank>CCTTTTTTCT</left_flank>
<site>
<letter_ref letter_id="T"/>
<letter_ref letter_id="C"/>
<letter_ref letter_id="T"/>
<letter_ref letter_id="T"/>
<letter_ref letter_id="T"/>
<letter_ref letter_id="T"/>
<letter_ref letter_id="C"/>
</site>
<right_flank>GAGATCATTA</right_flank>
</contributing_site>
<contributing_site sequence_id="sequence_166" position="311" strand="minus" pvalue="5.27e-04" >
<left_flank>AAAATTTC</left_flank>
<site>
<letter_ref letter_id="T"/>
<letter_ref letter_id="C"/>
<letter_ref letter_id="C"/>
<letter_ref letter_id="T"/>
<letter_ref letter_id="T"/>
<letter_ref letter_id="T"/>
<letter_ref letter_id="C"/>
</site>
<right_flank>GTTTCCTTCC</right_flank>
</contributing_site>
<contributing_site sequence_id="sequence_163" position="231" strand="minus" pvalue="5.27e-04" >
<left_flank>TTTTGGCTCC</left_flank>
<site>
<letter_ref letter_id="T"/>
<letter_ref letter_id="C"/>
<letter_ref letter_id="T"/>
<letter_ref letter_id="T"/>
<letter_ref letter_id="T"/>
<letter_ref letter_id="T"/>
<letter_ref letter_id="C"/>
</site>
<right_flank>ACTGGAAAAA</right_flank>
</contributing_site>
<contributing_site sequence_id="sequence_144" position="255" strand="minus" pvalue="5.27e-04" >
<left_flank>AATTTATTCC</left_flank>
<site>
<letter_ref letter_id="T"/>
<letter_ref letter_id="C"/>
<letter_ref letter_id="T"/>
<letter_ref letter_id="T"/>
<letter_ref letter_id="T"/>
<letter_ref letter_id="T"/>
<letter_ref letter_id="C"/>
</site>
<right_flank>AACATTTATC</right_flank>
</contributing_site>
<contributing_site sequence_id="sequence_140" position="234" strand="minus" pvalue="5.27e-04" >
<left_flank>TGACAAACTG</left_flank>
<site>
<letter_ref letter_id="T"/>
<letter_ref letter_id="C"/>
<letter_ref letter_id="T"/>
<letter_ref letter_id="T"/>
<letter_ref letter_id="T"/>
<letter_ref letter_id="T"/>
<letter_ref letter_id="C"/>
</site>
<right_flank>ATGACTGGCA</right_flank>
</contributing_site>
<contributing_site sequence_id="sequence_139" position="105" strand="plus" pvalue="5.27e-04" >
<left_flank>TACATGTCCT</left_flank>
<site>
<letter_ref letter_id="T"/>
<letter_ref letter_id="C"/>
<letter_ref letter_id="C"/>
<letter_ref letter_id="T"/>
<letter_ref letter_id="T"/>
<letter_ref letter_id="T"/>
<letter_ref letter_id="C"/>
</site>
<right_flank>TGTCACCAAA</right_flank>
</contributing_site>
<contributing_site sequence_id="sequence_137" position="371" strand="plus" pvalue="5.27e-04" >
<left_flank>AAATCCAAAA</left_flank>
<site>
<letter_ref letter_id="T"/>
<letter_ref letter_id="C"/>
<letter_ref letter_id="T"/>
<letter_ref letter_id="T"/>
<letter_ref letter_id="T"/>
<letter_ref letter_id="T"/>
<letter_ref letter_id="C"/>
</site>
<right_flank>GCATCTAAAC</right_flank>
</contributing_site>
<contributing_site sequence_id="sequence_128" position="274" strand="plus" pvalue="5.27e-04" >
<left_flank>TTATGTCTAG</left_flank>
<site>
<letter_ref letter_id="T"/>
<letter_ref letter_id="C"/>
<letter_ref letter_id="T"/>
<letter_ref letter_id="T"/>
<letter_ref letter_id="T"/>
<letter_ref letter_id="T"/>
<letter_ref letter_id="C"/>
</site>
<right_flank>CAATCGCCTC</right_flank>
</contributing_site>
<contributing_site sequence_id="sequence_125" position="395" strand="plus" pvalue="5.27e-04" >
<left_flank>CAGAAGTTGA</left_flank>
<site>
<letter_ref letter_id="T"/>
<letter_ref letter_id="C"/>
<letter_ref letter_id="T"/>
<letter_ref letter_id="T"/>
<letter_ref letter_id="T"/>
<letter_ref letter_id="T"/>
<letter_ref letter_id="C"/>
</site>
<right_flank>TCTT</right_flank>
</contributing_site>
<contributing_site sequence_id="sequence_125" position="177" strand="plus" pvalue="5.27e-04" >
<left_flank>GCTATAGTCT</left_flank>
<site>
<letter_ref letter_id="T"/>
<letter_ref letter_id="C"/>
<letter_ref letter_id="T"/>
<letter_ref letter_id="T"/>
<letter_ref letter_id="T"/>
<letter_ref letter_id="T"/>
<letter_ref letter_id="C"/>
</site>
<right_flank>CCCATCAGTT</right_flank>
</contributing_site>
<contributing_site sequence_id="sequence_124" position="123" strand="plus" pvalue="5.27e-04" >
<left_flank>TTTGCCCCTG</left_flank>
<site>
<letter_ref letter_id="T"/>
<letter_ref letter_id="C"/>
<letter_ref letter_id="T"/>
<letter_ref letter_id="T"/>
<letter_ref letter_id="T"/>
<letter_ref letter_id="T"/>
<letter_ref letter_id="C"/>
</site>
<right_flank>GTTGCCCACG</right_flank>
</contributing_site>
<contributing_site sequence_id="sequence_121" position="138" strand="plus" pvalue="5.27e-04" >
<left_flank>GTCGTCAATC</left_flank>
<site>
<letter_ref letter_id="T"/>
<letter_ref letter_id="C"/>
<letter_ref letter_id="C"/>
<letter_ref letter_id="T"/>
<letter_ref letter_id="T"/>
<letter_ref letter_id="T"/>
<letter_ref letter_id="C"/>
</site>
<right_flank>TAGCCTAGGA</right_flank>
</contributing_site>
<contributing_site sequence_id="sequence_120" position="59" strand="minus" pvalue="5.27e-04" >
<left_flank>ATTATAATTT</left_flank>
<site>
<letter_ref letter_id="T"/>
<letter_ref letter_id="C"/>
<letter_ref letter_id="T"/>
<letter_ref letter_id="T"/>
<letter_ref letter_id="T"/>
<letter_ref letter_id="T"/>
<letter_ref letter_id="C"/>
</site>
<right_flank>CCATTCTCAT</right_flank>
</contributing_site>
<contributing_site sequence_id="sequence_101" position="228" strand="minus" pvalue="5.27e-04" >
<left_flank>AAGCTAATTT</left_flank>
<site>
<letter_ref letter_id="T"/>
<letter_ref letter_id="C"/>
<letter_ref letter_id="T"/>
<letter_ref letter_id="T"/>
<letter_ref letter_id="T"/>
<letter_ref letter_id="T"/>
<letter_ref letter_id="C"/>
</site>
<right_flank>CATTTTGATT</right_flank>
</contributing_site>
<contributing_site sequence_id="sequence_100" position="384" strand="plus" pvalue="5.27e-04" >
<left_flank>TGGTATACTG</left_flank>
<site>
<letter_ref letter_id="T"/>
<letter_ref letter_id="C"/>
<letter_ref letter_id="T"/>
<letter_ref letter_id="T"/>
<letter_ref letter_id="T"/>
<letter_ref letter_id="T"/>
<letter_ref letter_id="C"/>
</site>
<right_flank>TTTAGTTATA</right_flank>
</contributing_site>
<contributing_site sequence_id="sequence_97" position="404" strand="minus" pvalue="5.27e-04" >
<left_flank>GTCTCTTTCT</left_flank>
<site>
<letter_ref letter_id="T"/>
<letter_ref letter_id="C"/>
<letter_ref letter_id="T"/>
<letter_ref letter_id="T"/>
<letter_ref letter_id="T"/>
<letter_ref letter_id="T"/>
<letter_ref letter_id="C"/>
</site>
<right_flank>AGAGTTGGAG</right_flank>
</contributing_site>
<contributing_site sequence_id="sequence_94" position="796" strand="minus" pvalue="5.27e-04" >
<left_flank>AATCTGCTAG</left_flank>
<site>
<letter_ref letter_id="T"/>
<letter_ref letter_id="C"/>
<letter_ref letter_id="T"/>
<letter_ref letter_id="T"/>
<letter_ref letter_id="T"/>
<letter_ref letter_id="T"/>
<letter_ref letter_id="C"/>
</site>
<right_flank>AGCAATAGAT</right_flank>
</contributing_site>
<contributing_site sequence_id="sequence_94" position="686" strand="minus" pvalue="5.27e-04" >
<left_flank>GTACATGGCA</left_flank>
<site>
<letter_ref letter_id="T"/>
<letter_ref letter_id="C"/>
<letter_ref letter_id="C"/>
<letter_ref letter_id="T"/>
<letter_ref letter_id="T"/>
<letter_ref letter_id="T"/>
<letter_ref letter_id="C"/>
</site>
<right_flank>TTTTAATTTA</right_flank>
</contributing_site>
<contributing_site sequence_id="sequence_90" position="174" strand="minus" pvalue="5.27e-04" >
<left_flank>TTAATTGTAC</left_flank>
<site>
<letter_ref letter_id="T"/>
<letter_ref letter_id="C"/>
<letter_ref letter_id="T"/>
<letter_ref letter_id="T"/>
<letter_ref letter_id="T"/>
<letter_ref letter_id="T"/>
<letter_ref letter_id="C"/>
</site>
<right_flank>TTATGTATCT</right_flank>
</contributing_site>
<contributing_site sequence_id="sequence_85" position="41" strand="plus" pvalue="5.27e-04" >
<left_flank>CCGCTTTCTT</left_flank>
<site>
<letter_ref letter_id="T"/>
<letter_ref letter_id="C"/>
<letter_ref letter_id="T"/>
<letter_ref letter_id="T"/>
<letter_ref letter_id="T"/>
<letter_ref letter_id="T"/>
<letter_ref letter_id="C"/>
</site>
<right_flank>TTGGGCCGGG</right_flank>
</contributing_site>
<contributing_site sequence_id="sequence_84" position="193" strand="plus" pvalue="5.27e-04" >
<left_flank>TCCTCAGGCT</left_flank>
<site>
<letter_ref letter_id="T"/>
<letter_ref letter_id="C"/>
<letter_ref letter_id="C"/>
<letter_ref letter_id="T"/>
<letter_ref letter_id="T"/>
<letter_ref letter_id="T"/>
<letter_ref letter_id="C"/>
</site>
<right_flank>TCTTTCTATA</right_flank>
</contributing_site>
<contributing_site sequence_id="sequence_83" position="34" strand="plus" pvalue="5.27e-04" >
<left_flank>ACATTTATTT</left_flank>
<site>
<letter_ref letter_id="T"/>
<letter_ref letter_id="C"/>
<letter_ref letter_id="T"/>
<letter_ref letter_id="T"/>
<letter_ref letter_id="T"/>
<letter_ref letter_id="T"/>
<letter_ref letter_id="C"/>
</site>
<right_flank>AATCTAACAC</right_flank>
</contributing_site>
<contributing_site sequence_id="sequence_51" position="277" strand="plus" pvalue="5.27e-04" >
<left_flank>TTGCCTCAAT</left_flank>
<site>
<letter_ref letter_id="T"/>
<letter_ref letter_id="C"/>
<letter_ref letter_id="C"/>
<letter_ref letter_id="T"/>
<letter_ref letter_id="T"/>
<letter_ref letter_id="T"/>
<letter_ref letter_id="C"/>
</site>
<right_flank>ACAATATTTG</right_flank>
</contributing_site>
<contributing_site sequence_id="sequence_43" position="342" strand="plus" pvalue="5.27e-04" >
<left_flank>AACATACTAT</left_flank>
<site>
<letter_ref letter_id="T"/>
<letter_ref letter_id="C"/>
<letter_ref letter_id="C"/>
<letter_ref letter_id="T"/>
<letter_ref letter_id="T"/>
<letter_ref letter_id="T"/>
<letter_ref letter_id="C"/>
</site>
<right_flank>CATTGTTTTG</right_flank>
</contributing_site>
<contributing_site sequence_id="sequence_34" position="368" strand="minus" pvalue="5.27e-04" >
<left_flank>TGGAGGGACA</left_flank>
<site>
<letter_ref letter_id="T"/>
<letter_ref letter_id="C"/>
<letter_ref letter_id="C"/>
<letter_ref letter_id="T"/>
<letter_ref letter_id="T"/>
<letter_ref letter_id="T"/>
<letter_ref letter_id="C"/>
</site>
<right_flank>GGACAGCCAA</right_flank>
</contributing_site>
<contributing_site sequence_id="sequence_33" position="5" strand="minus" pvalue="5.27e-04" >
<left_flank>CCCTCCATTC</left_flank>
<site>
<letter_ref letter_id="T"/>
<letter_ref letter_id="C"/>
<letter_ref letter_id="T"/>
<letter_ref letter_id="T"/>
<letter_ref letter_id="T"/>
<letter_ref letter_id="T"/>
<letter_ref letter_id="C"/>
</site>
<right_flank>TTGTT</right_flank>
</contributing_site>
<contributing_site sequence_id="sequence_31" position="102" strand="plus" pvalue="5.27e-04" >
<left_flank>TGCTCCTTGA</left_flank>
<site>
<letter_ref letter_id="T"/>
<letter_ref letter_id="C"/>
<letter_ref letter_id="T"/>
<letter_ref letter_id="T"/>
<letter_ref letter_id="T"/>
<letter_ref letter_id="T"/>
<letter_ref letter_id="C"/>
</site>
<right_flank>ACACGCGCTC</right_flank>
</contributing_site>
<contributing_site sequence_id="sequence_16" position="174" strand="plus" pvalue="5.27e-04" >
<left_flank>GCCGCAGGTC</left_flank>
<site>
<letter_ref letter_id="T"/>
<letter_ref letter_id="C"/>
<letter_ref letter_id="T"/>
<letter_ref letter_id="T"/>
<letter_ref letter_id="T"/>
<letter_ref letter_id="T"/>
<letter_ref letter_id="C"/>
</site>
<right_flank>AGGGTCATAT</right_flank>
</contributing_site>
<contributing_site sequence_id="sequence_15" position="96" strand="minus" pvalue="5.27e-04" >
<left_flank>CTCACAAGGA</left_flank>
<site>
<letter_ref letter_id="T"/>
<letter_ref letter_id="C"/>
<letter_ref letter_id="C"/>
<letter_ref letter_id="T"/>
<letter_ref letter_id="T"/>
<letter_ref letter_id="T"/>
<letter_ref letter_id="C"/>
</site>
<right_flank>ACTACTTTTA</right_flank>
</contributing_site>
<contributing_site sequence_id="sequence_13" position="58" strand="minus" pvalue="5.27e-04" >
<left_flank>GTGGATCAAA</left_flank>
<site>
<letter_ref letter_id="T"/>
<letter_ref letter_id="C"/>
<letter_ref letter_id="C"/>
<letter_ref letter_id="T"/>
<letter_ref letter_id="T"/>
<letter_ref letter_id="T"/>
<letter_ref letter_id="C"/>
</site>
<right_flank>TGCACAATAA</right_flank>
</contributing_site>
<contributing_site sequence_id="sequence_722" position="98" strand="plus" pvalue="6.83e-04" >
<left_flank>CCACGAGTGG</left_flank>
<site>
<letter_ref letter_id="T"/>
<letter_ref letter_id="G"/>
<letter_ref letter_id="C"/>
<letter_ref letter_id="T"/>
<letter_ref letter_id="T"/>
<letter_ref letter_id="T"/>
<letter_ref letter_id="G"/>
</site>
<right_flank>GCTTTGATGG</right_flank>
</contributing_site>
<contributing_site sequence_id="sequence_717" position="138" strand="plus" pvalue="6.83e-04" >
<left_flank>CCACTGGAAG</left_flank>
<site>
<letter_ref letter_id="T"/>
<letter_ref letter_id="G"/>
<letter_ref letter_id="C"/>
<letter_ref letter_id="T"/>
<letter_ref letter_id="T"/>
<letter_ref letter_id="T"/>
<letter_ref letter_id="G"/>
</site>
<right_flank>ACTCCAACCG</right_flank>
</contributing_site>
<contributing_site sequence_id="sequence_710" position="64" strand="plus" pvalue="6.83e-04" >
<left_flank>AAAACGTTCT</left_flank>
<site>
<letter_ref letter_id="T"/>
<letter_ref letter_id="G"/>
<letter_ref letter_id="T"/>
<letter_ref letter_id="T"/>
<letter_ref letter_id="T"/>
<letter_ref letter_id="T"/>
<letter_ref letter_id="G"/>
</site>
<right_flank>CTACTGTCCT</right_flank>
</contributing_site>
<contributing_site sequence_id="sequence_696" position="379" strand="plus" pvalue="6.83e-04" >
<left_flank>ATCGAGTTAG</left_flank>
<site>
<letter_ref letter_id="T"/>
<letter_ref letter_id="G"/>
<letter_ref letter_id="C"/>
<letter_ref letter_id="T"/>
<letter_ref letter_id="T"/>
<letter_ref letter_id="T"/>
<letter_ref letter_id="G"/>
</site>
<right_flank>GCCTCGGCTG</right_flank>
</contributing_site>
<contributing_site sequence_id="sequence_696" position="252" strand="plus" pvalue="6.83e-04" >
<left_flank>CTCATAGGTT</left_flank>
<site>
<letter_ref letter_id="T"/>
<letter_ref letter_id="G"/>
<letter_ref letter_id="T"/>
<letter_ref letter_id="T"/>
<letter_ref letter_id="T"/>
<letter_ref letter_id="T"/>
<letter_ref letter_id="G"/>
</site>
<right_flank>GCTTCACTTC</right_flank>
</contributing_site>
<contributing_site sequence_id="sequence_693" position="34" strand="plus" pvalue="6.83e-04" >
<left_flank>TACCTCTTTC</left_flank>
<site>
<letter_ref letter_id="T"/>
<letter_ref letter_id="G"/>
<letter_ref letter_id="T"/>
<letter_ref letter_id="T"/>
<letter_ref letter_id="T"/>
<letter_ref letter_id="T"/>
<letter_ref letter_id="G"/>
</site>
<right_flank>TTTTTCCAAA</right_flank>
</contributing_site>
<contributing_site sequence_id="sequence_688" position="231" strand="minus" pvalue="6.83e-04" >
<left_flank>CTGACAAAAT</left_flank>
<site>
<letter_ref letter_id="T"/>
<letter_ref letter_id="G"/>
<letter_ref letter_id="T"/>
<letter_ref letter_id="T"/>
<letter_ref letter_id="T"/>
<letter_ref letter_id="T"/>
<letter_ref letter_id="G"/>
</site>
<right_flank>GCAAAATCTG</right_flank>
</contributing_site>
<contributing_site sequence_id="sequence_687" position="140" strand="minus" pvalue="6.83e-04" >
<left_flank>GCTGGTAGAT</left_flank>
<site>
<letter_ref letter_id="T"/>
<letter_ref letter_id="G"/>
<letter_ref letter_id="T"/>
<letter_ref letter_id="T"/>
<letter_ref letter_id="T"/>
<letter_ref letter_id="T"/>
<letter_ref letter_id="G"/>
</site>
<right_flank>TGAATGAACA</right_flank>
</contributing_site>
<contributing_site sequence_id="sequence_687" position="100" strand="minus" pvalue="6.83e-04" >
<left_flank>ATGAAACAAC</left_flank>
<site>
<letter_ref letter_id="T"/>
<letter_ref letter_id="G"/>
<letter_ref letter_id="C"/>
<letter_ref letter_id="T"/>
<letter_ref letter_id="T"/>
<letter_ref letter_id="T"/>
<letter_ref letter_id="G"/>
</site>
<right_flank>GGCATCAGTG</right_flank>
</contributing_site>
<contributing_site sequence_id="sequence_686" position="86" strand="minus" pvalue="6.83e-04" >
<left_flank>GTGCCTTCTC</left_flank>
<site>
<letter_ref letter_id="T"/>
<letter_ref letter_id="G"/>
<letter_ref letter_id="C"/>
<letter_ref letter_id="T"/>
<letter_ref letter_id="T"/>
<letter_ref letter_id="T"/>
<letter_ref letter_id="G"/>
</site>
<right_flank>GAACTAGTGT</right_flank>
</contributing_site>
<contributing_site sequence_id="sequence_677" position="111" strand="minus" pvalue="6.83e-04" >
<left_flank>AACAAATGAT</left_flank>
<site>
<letter_ref letter_id="T"/>
<letter_ref letter_id="G"/>
<letter_ref letter_id="T"/>
<letter_ref letter_id="T"/>
<letter_ref letter_id="T"/>
<letter_ref letter_id="T"/>
<letter_ref letter_id="G"/>
</site>
<right_flank>GAATCTTAGC</right_flank>
</contributing_site>
<contributing_site sequence_id="sequence_675" position="14" strand="minus" pvalue="6.83e-04" >
<left_flank>TCTCAATGCA</left_flank>
<site>
<letter_ref letter_id="T"/>
<letter_ref letter_id="G"/>
<letter_ref letter_id="T"/>
<letter_ref letter_id="T"/>
<letter_ref letter_id="T"/>
<letter_ref letter_id="T"/>
<letter_ref letter_id="G"/>
</site>
<right_flank>CACAATTATT</right_flank>
</contributing_site>
<contributing_site sequence_id="sequence_674" position="467" strand="plus" pvalue="6.83e-04" >
<left_flank>GCGCCAATCT</left_flank>
<site>
<letter_ref letter_id="T"/>
<letter_ref letter_id="G"/>
<letter_ref letter_id="T"/>
<letter_ref letter_id="T"/>
<letter_ref letter_id="T"/>
<letter_ref letter_id="T"/>
<letter_ref letter_id="G"/>
</site>
<right_flank>GTAATCCAAA</right_flank>
</contributing_site>
<contributing_site sequence_id="sequence_674" position="302" strand="plus" pvalue="6.83e-04" >
<left_flank>GAGCTGTGTT</left_flank>
<site>
<letter_ref letter_id="T"/>
<letter_ref letter_id="G"/>
<letter_ref letter_id="T"/>
<letter_ref letter_id="T"/>
<letter_ref letter_id="T"/>
<letter_ref letter_id="T"/>
<letter_ref letter_id="G"/>
</site>
<right_flank>CACAAGGCCC</right_flank>
</contributing_site>
<contributing_site sequence_id="sequence_670" position="255" strand="minus" pvalue="6.83e-04" >
<left_flank>CAT</left_flank>
<site>
<letter_ref letter_id="T"/>
<letter_ref letter_id="G"/>
<letter_ref letter_id="C"/>
<letter_ref letter_id="T"/>
<letter_ref letter_id="T"/>
<letter_ref letter_id="T"/>
<letter_ref letter_id="G"/>
</site>
<right_flank>TATGCATCTC</right_flank>
</contributing_site>
<contributing_site sequence_id="sequence_667" position="106" strand="plus" pvalue="6.83e-04" >
<left_flank>AACAATATGC</left_flank>
<site>
<letter_ref letter_id="T"/>
<letter_ref letter_id="G"/>
<letter_ref letter_id="T"/>
<letter_ref letter_id="T"/>
<letter_ref letter_id="T"/>
<letter_ref letter_id="T"/>
<letter_ref letter_id="G"/>
</site>
<right_flank>TTTAGGCAGT</right_flank>
</contributing_site>
<contributing_site sequence_id="sequence_664" position="238" strand="plus" pvalue="6.83e-04" >
<left_flank>ACCATGTGAC</left_flank>
<site>
<letter_ref letter_id="T"/>
<letter_ref letter_id="G"/>
<letter_ref letter_id="T"/>
<letter_ref letter_id="T"/>
<letter_ref letter_id="T"/>
<letter_ref letter_id="T"/>
<letter_ref letter_id="G"/>
</site>
<right_flank>GTAGACAAAA</right_flank>
</contributing_site>
<contributing_site sequence_id="sequence_664" position="195" strand="plus" pvalue="6.83e-04" >
<left_flank>TCTACCACAA</left_flank>
<site>
<letter_ref letter_id="T"/>
<letter_ref letter_id="G"/>
<letter_ref letter_id="T"/>
<letter_ref letter_id="T"/>
<letter_ref letter_id="T"/>
<letter_ref letter_id="T"/>
<letter_ref letter_id="G"/>
</site>
<right_flank>TAATATGCAG</right_flank>
</contributing_site>
<contributing_site sequence_id="sequence_657" position="374" strand="plus" pvalue="6.83e-04" >
<left_flank>ACGCTGTCAA</left_flank>
<site>
<letter_ref letter_id="T"/>
<letter_ref letter_id="G"/>
<letter_ref letter_id="T"/>
<letter_ref letter_id="T"/>
<letter_ref letter_id="T"/>
<letter_ref letter_id="T"/>
<letter_ref letter_id="G"/>
</site>
<right_flank>GCCTTTTCAT</right_flank>
</contributing_site>
<contributing_site sequence_id="sequence_654" position="183" strand="minus" pvalue="6.83e-04" >
<left_flank>TCTAATTACA</left_flank>
<site>
<letter_ref letter_id="T"/>
<letter_ref letter_id="G"/>
<letter_ref letter_id="T"/>
<letter_ref letter_id="T"/>
<letter_ref letter_id="T"/>
<letter_ref letter_id="T"/>
<letter_ref letter_id="G"/>
</site>
<right_flank>TACCTCATGC</right_flank>
</contributing_site>
<contributing_site sequence_id="sequence_645" position="150" strand="plus" pvalue="6.83e-04" >
<left_flank>ATAATTAGTA</left_flank>
<site>
<letter_ref letter_id="T"/>
<letter_ref letter_id="G"/>
<letter_ref letter_id="C"/>
<letter_ref letter_id="T"/>
<letter_ref letter_id="T"/>
<letter_ref letter_id="T"/>
<letter_ref letter_id="G"/>
</site>
<right_flank>CACTATTAAA</right_flank>
</contributing_site>
<contributing_site sequence_id="sequence_639" position="368" strand="minus" pvalue="6.83e-04" >
<left_flank>AACGTCTTAG</left_flank>
<site>
<letter_ref letter_id="T"/>
<letter_ref letter_id="G"/>
<letter_ref letter_id="T"/>
<letter_ref letter_id="T"/>
<letter_ref letter_id="T"/>
<letter_ref letter_id="T"/>
<letter_ref letter_id="G"/>
</site>
<right_flank>CCTATTTCCA</right_flank>
</contributing_site>
<contributing_site sequence_id="sequence_634" position="380" strand="plus" pvalue="6.83e-04" >
<left_flank>CAACCTTAGA</left_flank>
<site>
<letter_ref letter_id="T"/>
<letter_ref letter_id="G"/>
<letter_ref letter_id="C"/>
<letter_ref letter_id="T"/>
<letter_ref letter_id="T"/>
<letter_ref letter_id="T"/>
<letter_ref letter_id="G"/>
</site>
<right_flank>ATGGCAGACC</right_flank>
</contributing_site>
<contributing_site sequence_id="sequence_634" position="145" strand="minus" pvalue="6.83e-04" >
<left_flank>GATCACGGCA</left_flank>
<site>
<letter_ref letter_id="T"/>
<letter_ref letter_id="G"/>
<letter_ref letter_id="C"/>
<letter_ref letter_id="T"/>
<letter_ref letter_id="T"/>
<letter_ref letter_id="T"/>
<letter_ref letter_id="G"/>
</site>
<right_flank>GCAATTTCAT</right_flank>
</contributing_site>
<contributing_site sequence_id="sequence_629" position="232" strand="plus" pvalue="6.83e-04" >
<left_flank>TCTTAGAAAC</left_flank>
<site>
<letter_ref letter_id="T"/>
<letter_ref letter_id="G"/>
<letter_ref letter_id="T"/>
<letter_ref letter_id="T"/>
<letter_ref letter_id="T"/>
<letter_ref letter_id="T"/>
<letter_ref letter_id="G"/>
</site>
<right_flank>AATTGTT</right_flank>
</contributing_site>
<contributing_site sequence_id="sequence_629" position="116" strand="plus" pvalue="6.83e-04" >
<left_flank>ATTTGGAACT</left_flank>
<site>
<letter_ref letter_id="T"/>
<letter_ref letter_id="G"/>
<letter_ref letter_id="T"/>
<letter_ref letter_id="T"/>
<letter_ref letter_id="T"/>
<letter_ref letter_id="T"/>
<letter_ref letter_id="G"/>
</site>
<right_flank>AACCGTTGCA</right_flank>
</contributing_site>
<contributing_site sequence_id="sequence_629" position="5" strand="plus" pvalue="6.83e-04" >
<left_flank>ATTTC</left_flank>
<site>
<letter_ref letter_id="T"/>
<letter_ref letter_id="G"/>
<letter_ref letter_id="T"/>
<letter_ref letter_id="T"/>
<letter_ref letter_id="T"/>
<letter_ref letter_id="T"/>
<letter_ref letter_id="G"/>
</site>
<right_flank>TCCTGTCTAT</right_flank>
</contributing_site>
<contributing_site sequence_id="sequence_628" position="95" strand="plus" pvalue="6.83e-04" >
<left_flank>TCTGATCTAC</left_flank>
<site>
<letter_ref letter_id="T"/>
<letter_ref letter_id="G"/>
<letter_ref letter_id="C"/>
<letter_ref letter_id="T"/>
<letter_ref letter_id="T"/>
<letter_ref letter_id="T"/>
<letter_ref letter_id="G"/>
</site>
<right_flank>CCATGGGTTT</right_flank>
</contributing_site>
<contributing_site sequence_id="sequence_611" position="44" strand="plus" pvalue="6.83e-04" >
<left_flank>CTGATTGTCC</left_flank>
<site>
<letter_ref letter_id="T"/>
<letter_ref letter_id="G"/>
<letter_ref letter_id="C"/>
<letter_ref letter_id="T"/>
<letter_ref letter_id="T"/>
<letter_ref letter_id="T"/>
<letter_ref letter_id="G"/>
</site>
<right_flank>CGGCACGCCT</right_flank>
</contributing_site>
<contributing_site sequence_id="sequence_610" position="129" strand="plus" pvalue="6.83e-04" >
<left_flank>CACCCTCCCC</left_flank>
<site>
<letter_ref letter_id="T"/>
<letter_ref letter_id="G"/>
<letter_ref letter_id="C"/>
<letter_ref letter_id="T"/>
<letter_ref letter_id="T"/>
<letter_ref letter_id="T"/>
<letter_ref letter_id="G"/>
</site>
<right_flank>CAATCTGCAG</right_flank>
</contributing_site>
<contributing_site sequence_id="sequence_610" position="55" strand="minus" pvalue="6.83e-04" >
<left_flank>TGAGATGTAT</left_flank>
<site>
<letter_ref letter_id="T"/>
<letter_ref letter_id="G"/>
<letter_ref letter_id="T"/>
<letter_ref letter_id="T"/>
<letter_ref letter_id="T"/>
<letter_ref letter_id="T"/>
<letter_ref letter_id="G"/>
</site>
<right_flank>ATGCTTCAGA</right_flank>
</contributing_site>
<contributing_site sequence_id="sequence_598" position="204" strand="plus" pvalue="6.83e-04" >
<left_flank>ACGCAATGTT</left_flank>
<site>
<letter_ref letter_id="T"/>
<letter_ref letter_id="G"/>
<letter_ref letter_id="C"/>
<letter_ref letter_id="T"/>
<letter_ref letter_id="T"/>
<letter_ref letter_id="T"/>
<letter_ref letter_id="G"/>
</site>
<right_flank>TTGCTTCAAA</right_flank>
</contributing_site>
<contributing_site sequence_id="sequence_598" position="57" strand="plus" pvalue="6.83e-04" >
<left_flank>CCCTTCTCTC</left_flank>
<site>
<letter_ref letter_id="T"/>
<letter_ref letter_id="G"/>
<letter_ref letter_id="C"/>
<letter_ref letter_id="T"/>
<letter_ref letter_id="T"/>
<letter_ref letter_id="T"/>
<letter_ref letter_id="G"/>
</site>
<right_flank>CCCTAACGCA</right_flank>
</contributing_site>
<contributing_site sequence_id="sequence_574" position="878" strand="minus" pvalue="6.83e-04" >
<left_flank>TGGAAATTAA</left_flank>
<site>
<letter_ref letter_id="T"/>
<letter_ref letter_id="G"/>
<letter_ref letter_id="T"/>
<letter_ref letter_id="T"/>
<letter_ref letter_id="T"/>
<letter_ref letter_id="T"/>
<letter_ref letter_id="G"/>
</site>
<right_flank>ATAATTAGTG</right_flank>
</contributing_site>
<contributing_site sequence_id="sequence_574" position="504" strand="plus" pvalue="6.83e-04" >
<left_flank>ACGAGACGAA</left_flank>
<site>
<letter_ref letter_id="T"/>
<letter_ref letter_id="G"/>
<letter_ref letter_id="T"/>
<letter_ref letter_id="T"/>
<letter_ref letter_id="T"/>
<letter_ref letter_id="T"/>
<letter_ref letter_id="G"/>
</site>
<right_flank>ATCTTAGTTA</right_flank>
</contributing_site>
<contributing_site sequence_id="sequence_565" position="45" strand="minus" pvalue="6.83e-04" >
<left_flank>AACAGCCAGA</left_flank>
<site>
<letter_ref letter_id="T"/>
<letter_ref letter_id="G"/>
<letter_ref letter_id="C"/>
<letter_ref letter_id="T"/>
<letter_ref letter_id="T"/>
<letter_ref letter_id="T"/>
<letter_ref letter_id="G"/>
</site>
<right_flank>GACGGCAAAC</right_flank>
</contributing_site>
<contributing_site sequence_id="sequence_564" position="1851" strand="plus" pvalue="6.83e-04" >
<left_flank>TCGCGTAAAT</left_flank>
<site>
<letter_ref letter_id="T"/>
<letter_ref letter_id="G"/>
<letter_ref letter_id="C"/>
<letter_ref letter_id="T"/>
<letter_ref letter_id="T"/>
<letter_ref letter_id="T"/>
<letter_ref letter_id="G"/>
</site>
<right_flank>AATAGGTAAA</right_flank>
</contributing_site>
<contributing_site sequence_id="sequence_560" position="431" strand="plus" pvalue="6.83e-04" >
<left_flank>GATGGTTCGG</left_flank>
<site>
<letter_ref letter_id="T"/>
<letter_ref letter_id="G"/>
<letter_ref letter_id="T"/>
<letter_ref letter_id="T"/>
<letter_ref letter_id="T"/>
<letter_ref letter_id="T"/>
<letter_ref letter_id="G"/>
</site>
<right_flank>ATGATCCCTA</right_flank>
</contributing_site>
<contributing_site sequence_id="sequence_555" position="377" strand="minus" pvalue="6.83e-04" >
<left_flank>CCATACATAG</left_flank>
<site>
<letter_ref letter_id="T"/>
<letter_ref letter_id="G"/>
<letter_ref letter_id="T"/>
<letter_ref letter_id="T"/>
<letter_ref letter_id="T"/>
<letter_ref letter_id="T"/>
<letter_ref letter_id="G"/>
</site>
<right_flank>ATCTAAGATT</right_flank>
</contributing_site>
<contributing_site sequence_id="sequence_554" position="153" strand="plus" pvalue="6.83e-04" >
<left_flank>GCTTCGAATT</left_flank>
<site>
<letter_ref letter_id="T"/>
<letter_ref letter_id="G"/>
<letter_ref letter_id="T"/>
<letter_ref letter_id="T"/>
<letter_ref letter_id="T"/>
<letter_ref letter_id="T"/>
<letter_ref letter_id="G"/>
</site>
<right_flank>TCCAAGTGAG</right_flank>
</contributing_site>
<contributing_site sequence_id="sequence_543" position="160" strand="plus" pvalue="6.83e-04" >
<left_flank>GGACCAGCAA</left_flank>
<site>
<letter_ref letter_id="T"/>
<letter_ref letter_id="G"/>
<letter_ref letter_id="C"/>
<letter_ref letter_id="T"/>
<letter_ref letter_id="T"/>
<letter_ref letter_id="T"/>
<letter_ref letter_id="G"/>
</site>
<right_flank>GAATCTACAG</right_flank>
</contributing_site>
<contributing_site sequence_id="sequence_529" position="297" strand="plus" pvalue="6.83e-04" >
<left_flank>TGGCCTGCGT</left_flank>
<site>
<letter_ref letter_id="T"/>
<letter_ref letter_id="G"/>
<letter_ref letter_id="T"/>
<letter_ref letter_id="T"/>
<letter_ref letter_id="T"/>
<letter_ref letter_id="T"/>
<letter_ref letter_id="G"/>
</site>
<right_flank>TATTTGCACG</right_flank>
</contributing_site>
<contributing_site sequence_id="sequence_529" position="16" strand="minus" pvalue="6.83e-04" >
<left_flank>GCTTTGCGAC</left_flank>
<site>
<letter_ref letter_id="T"/>
<letter_ref letter_id="G"/>
<letter_ref letter_id="C"/>
<letter_ref letter_id="T"/>
<letter_ref letter_id="T"/>
<letter_ref letter_id="T"/>
<letter_ref letter_id="G"/>
</site>
<right_flank>GAGATTTCAA</right_flank>
</contributing_site>
<contributing_site sequence_id="sequence_525" position="100" strand="plus" pvalue="6.83e-04" >
<left_flank>AACAAGAATC</left_flank>
<site>
<letter_ref letter_id="T"/>
<letter_ref letter_id="G"/>
<letter_ref letter_id="T"/>
<letter_ref letter_id="T"/>
<letter_ref letter_id="T"/>
<letter_ref letter_id="T"/>
<letter_ref letter_id="G"/>
</site>
<right_flank>CTCAAACCAA</right_flank>
</contributing_site>
<contributing_site sequence_id="sequence_523" position="1229" strand="minus" pvalue="6.83e-04" >
<left_flank>AAAGATGGAT</left_flank>
<site>
<letter_ref letter_id="T"/>
<letter_ref letter_id="G"/>
<letter_ref letter_id="T"/>
<letter_ref letter_id="T"/>
<letter_ref letter_id="T"/>
<letter_ref letter_id="T"/>
<letter_ref letter_id="G"/>
</site>
<right_flank>CGAAAGAATC</right_flank>
</contributing_site>
<contributing_site sequence_id="sequence_523" position="125" strand="minus" pvalue="6.83e-04" >
<left_flank>TCGGGATAGG</left_flank>
<site>
<letter_ref letter_id="T"/>
<letter_ref letter_id="G"/>
<letter_ref letter_id="T"/>
<letter_ref letter_id="T"/>
<letter_ref letter_id="T"/>
<letter_ref letter_id="T"/>
<letter_ref letter_id="G"/>
</site>
<right_flank>TATAAATGTT</right_flank>
</contributing_site>
<contributing_site sequence_id="sequence_520" position="810" strand="minus" pvalue="6.83e-04" >
<left_flank>TATTATTTTT</left_flank>
<site>
<letter_ref letter_id="T"/>
<letter_ref letter_id="G"/>
<letter_ref letter_id="T"/>
<letter_ref letter_id="T"/>
<letter_ref letter_id="T"/>
<letter_ref letter_id="T"/>
<letter_ref letter_id="G"/>
</site>
<right_flank>CATAGATAAA</right_flank>
</contributing_site>
<contributing_site sequence_id="sequence_519" position="3804" strand="minus" pvalue="6.83e-04" >
<left_flank>ATGCTACCTT</left_flank>
<site>
<letter_ref letter_id="T"/>
<letter_ref letter_id="G"/>
<letter_ref letter_id="C"/>
<letter_ref letter_id="T"/>
<letter_ref letter_id="T"/>
<letter_ref letter_id="T"/>
<letter_ref letter_id="G"/>
</site>
<right_flank>CTCTTCTTTT</right_flank>
</contributing_site>
<contributing_site sequence_id="sequence_519" position="2742" strand="minus" pvalue="6.83e-04" >
<left_flank>TGGATTTTTT</left_flank>
<site>
<letter_ref letter_id="T"/>
<letter_ref letter_id="G"/>
<letter_ref letter_id="T"/>
<letter_ref letter_id="T"/>
<letter_ref letter_id="T"/>
<letter_ref letter_id="T"/>
<letter_ref letter_id="G"/>
</site>
<right_flank>GTATCTCTGG</right_flank>
</contributing_site>
<contributing_site sequence_id="sequence_519" position="666" strand="plus" pvalue="6.83e-04" >
<left_flank>CATGATCAAT</left_flank>
<site>
<letter_ref letter_id="T"/>
<letter_ref letter_id="G"/>
<letter_ref letter_id="C"/>
<letter_ref letter_id="T"/>
<letter_ref letter_id="T"/>
<letter_ref letter_id="T"/>
<letter_ref letter_id="G"/>
</site>
<right_flank>TGGATTGTCT</right_flank>
</contributing_site>
<contributing_site sequence_id="sequence_517" position="263" strand="plus" pvalue="6.83e-04" >
<left_flank>TTAAAAGGCT</left_flank>
<site>
<letter_ref letter_id="T"/>
<letter_ref letter_id="G"/>
<letter_ref letter_id="C"/>
<letter_ref letter_id="T"/>
<letter_ref letter_id="T"/>
<letter_ref letter_id="T"/>
<letter_ref letter_id="G"/>
</site>
<right_flank>ACCCTTAGGA</right_flank>
</contributing_site>
<contributing_site sequence_id="sequence_515" position="645" strand="plus" pvalue="6.83e-04" >
<left_flank>ATATTTATAA</left_flank>
<site>
<letter_ref letter_id="T"/>
<letter_ref letter_id="G"/>
<letter_ref letter_id="C"/>
<letter_ref letter_id="T"/>
<letter_ref letter_id="T"/>
<letter_ref letter_id="T"/>
<letter_ref letter_id="G"/>
</site>
<right_flank>ATAGTCAAGA</right_flank>
</contributing_site>
<contributing_site sequence_id="sequence_509" position="172" strand="plus" pvalue="6.83e-04" >
<left_flank>GATATGATTA</left_flank>
<site>
<letter_ref letter_id="T"/>
<letter_ref letter_id="G"/>
<letter_ref letter_id="C"/>
<letter_ref letter_id="T"/>
<letter_ref letter_id="T"/>
<letter_ref letter_id="T"/>
<letter_ref letter_id="G"/>
</site>
<right_flank>CCAAAAAGCA</right_flank>
</contributing_site>
<contributing_site sequence_id="sequence_505" position="103" strand="minus" pvalue="6.83e-04" >
<left_flank>ACTGCATGCT</left_flank>
<site>
<letter_ref letter_id="T"/>
<letter_ref letter_id="G"/>
<letter_ref letter_id="T"/>
<letter_ref letter_id="T"/>
<letter_ref letter_id="T"/>
<letter_ref letter_id="T"/>
<letter_ref letter_id="G"/>
</site>
<right_flank>TACTCTGAAG</right_flank>
</contributing_site>
<contributing_site sequence_id="sequence_504" position="237" strand="plus" pvalue="6.83e-04" >
<left_flank>GCGGGTGCGG</left_flank>
<site>
<letter_ref letter_id="T"/>
<letter_ref letter_id="G"/>
<letter_ref letter_id="C"/>
<letter_ref letter_id="T"/>
<letter_ref letter_id="T"/>
<letter_ref letter_id="T"/>
<letter_ref letter_id="G"/>
</site>
<right_flank>TAGCCGACTG</right_flank>
</contributing_site>
<contributing_site sequence_id="sequence_502" position="185" strand="minus" pvalue="6.83e-04" >
<left_flank>TATTGCTTGT</left_flank>
<site>
<letter_ref letter_id="T"/>
<letter_ref letter_id="G"/>
<letter_ref letter_id="T"/>
<letter_ref letter_id="T"/>
<letter_ref letter_id="T"/>
<letter_ref letter_id="T"/>
<letter_ref letter_id="G"/>
</site>
<right_flank>TCTGGTTCAA</right_flank>
</contributing_site>
<contributing_site sequence_id="sequence_500" position="148" strand="minus" pvalue="6.83e-04" >
<left_flank>TGTATTGTGG</left_flank>
<site>
<letter_ref letter_id="T"/>
<letter_ref letter_id="G"/>
<letter_ref letter_id="C"/>
<letter_ref letter_id="T"/>
<letter_ref letter_id="T"/>
<letter_ref letter_id="T"/>
<letter_ref letter_id="G"/>
</site>
<right_flank>TTATTATGTA</right_flank>
</contributing_site>
<contributing_site sequence_id="sequence_499" position="264" strand="minus" pvalue="6.83e-04" >
<left_flank>CCACGAAGC</left_flank>
<site>
<letter_ref letter_id="T"/>
<letter_ref letter_id="G"/>
<letter_ref letter_id="T"/>
<letter_ref letter_id="T"/>
<letter_ref letter_id="T"/>
<letter_ref letter_id="T"/>
<letter_ref letter_id="G"/>
</site>
<right_flank>GAAACAAGTG</right_flank>
</contributing_site>
<contributing_site sequence_id="sequence_495" position="288" strand="minus" pvalue="6.83e-04" >
<left_flank>GGTTTTAGTC</left_flank>
<site>
<letter_ref letter_id="T"/>
<letter_ref letter_id="G"/>
<letter_ref letter_id="T"/>
<letter_ref letter_id="T"/>
<letter_ref letter_id="T"/>
<letter_ref letter_id="T"/>
<letter_ref letter_id="G"/>
</site>
<right_flank>AGGTTTAAGC</right_flank>
</contributing_site>
<contributing_site sequence_id="sequence_495" position="102" strand="minus" pvalue="6.83e-04" >
<left_flank>AATGCAGAAT</left_flank>
<site>
<letter_ref letter_id="T"/>
<letter_ref letter_id="G"/>
<letter_ref letter_id="T"/>
<letter_ref letter_id="T"/>
<letter_ref letter_id="T"/>
<letter_ref letter_id="T"/>
<letter_ref letter_id="G"/>
</site>
<right_flank>AGATGTGTGT</right_flank>
</contributing_site>
<contributing_site sequence_id="sequence_493" position="3" strand="minus" pvalue="6.83e-04" >
<left_flank>AGACCCTTCA</left_flank>
<site>
<letter_ref letter_id="T"/>
<letter_ref letter_id="G"/>
<letter_ref letter_id="T"/>
<letter_ref letter_id="T"/>
<letter_ref letter_id="T"/>
<letter_ref letter_id="T"/>
<letter_ref letter_id="G"/>
</site>
<right_flank>GTA</right_flank>
</contributing_site>
<contributing_site sequence_id="sequence_490" position="88" strand="minus" pvalue="6.83e-04" >
<left_flank>GGCGGCTGTT</left_flank>
<site>
<letter_ref letter_id="T"/>
<letter_ref letter_id="G"/>
<letter_ref letter_id="C"/>
<letter_ref letter_id="T"/>
<letter_ref letter_id="T"/>
<letter_ref letter_id="T"/>
<letter_ref letter_id="G"/>
</site>
<right_flank>GAGCTAACAA</right_flank>
</contributing_site>
<contributing_site sequence_id="sequence_482" position="152" strand="minus" pvalue="6.83e-04" >
<left_flank>TCCAGTTTCT</left_flank>
<site>
<letter_ref letter_id="T"/>
<letter_ref letter_id="G"/>
<letter_ref letter_id="T"/>
<letter_ref letter_id="T"/>
<letter_ref letter_id="T"/>
<letter_ref letter_id="T"/>
<letter_ref letter_id="G"/>
</site>
<right_flank>TTCCCATTTC</right_flank>
</contributing_site>
<contributing_site sequence_id="sequence_479" position="183" strand="minus" pvalue="6.83e-04" >
<left_flank>TTTTGTAAAA</left_flank>
<site>
<letter_ref letter_id="T"/>
<letter_ref letter_id="G"/>
<letter_ref letter_id="T"/>
<letter_ref letter_id="T"/>
<letter_ref letter_id="T"/>
<letter_ref letter_id="T"/>
<letter_ref letter_id="G"/>
</site>
<right_flank>ACACATCTTT</right_flank>
</contributing_site>
<contributing_site sequence_id="sequence_476" position="185" strand="plus" pvalue="6.83e-04" >
<left_flank>TAGTACAATT</left_flank>
<site>
<letter_ref letter_id="T"/>
<letter_ref letter_id="G"/>
<letter_ref letter_id="T"/>
<letter_ref letter_id="T"/>
<letter_ref letter_id="T"/>
<letter_ref letter_id="T"/>
<letter_ref letter_id="G"/>
</site>
<right_flank>CAGTTTCTTG</right_flank>
</contributing_site>
<contributing_site sequence_id="sequence_464" position="360" strand="minus" pvalue="6.83e-04" >
<left_flank>CGAATTGTGG</left_flank>
<site>
<letter_ref letter_id="T"/>
<letter_ref letter_id="G"/>
<letter_ref letter_id="T"/>
<letter_ref letter_id="T"/>
<letter_ref letter_id="T"/>
<letter_ref letter_id="T"/>
<letter_ref letter_id="G"/>
</site>
<right_flank>TGGCTTTTCG</right_flank>
</contributing_site>
<contributing_site sequence_id="sequence_464" position="130" strand="minus" pvalue="6.83e-04" >
<left_flank>GAAAATTGGC</left_flank>
<site>
<letter_ref letter_id="T"/>
<letter_ref letter_id="G"/>
<letter_ref letter_id="C"/>
<letter_ref letter_id="T"/>
<letter_ref letter_id="T"/>
<letter_ref letter_id="T"/>
<letter_ref letter_id="G"/>
</site>
<right_flank>TGATGTGAGT</right_flank>
</contributing_site>
<contributing_site sequence_id="sequence_463" position="205" strand="plus" pvalue="6.83e-04" >
<left_flank>ATTGGAGGAT</left_flank>
<site>
<letter_ref letter_id="T"/>
<letter_ref letter_id="G"/>
<letter_ref letter_id="T"/>
<letter_ref letter_id="T"/>
<letter_ref letter_id="T"/>
<letter_ref letter_id="T"/>
<letter_ref letter_id="G"/>
</site>
<right_flank>ATGGAAATGT</right_flank>
</contributing_site>
<contributing_site sequence_id="sequence_458" position="29" strand="plus" pvalue="6.83e-04" >
<left_flank>CCATCGCACG</left_flank>
<site>
<letter_ref letter_id="T"/>
<letter_ref letter_id="G"/>
<letter_ref letter_id="T"/>
<letter_ref letter_id="T"/>
<letter_ref letter_id="T"/>
<letter_ref letter_id="T"/>
<letter_ref letter_id="G"/>
</site>
<right_flank>TGCTTTTCCA</right_flank>
</contributing_site>
<contributing_site sequence_id="sequence_456" position="239" strand="plus" pvalue="6.83e-04" >
<left_flank>TAGATCGTTT</left_flank>
<site>
<letter_ref letter_id="T"/>
<letter_ref letter_id="G"/>
<letter_ref letter_id="T"/>
<letter_ref letter_id="T"/>
<letter_ref letter_id="T"/>
<letter_ref letter_id="T"/>
<letter_ref letter_id="G"/>
</site>
<right_flank>ACCCAAATGA</right_flank>
</contributing_site>
<contributing_site sequence_id="sequence_454" position="149" strand="plus" pvalue="6.83e-04" >
<left_flank>TCTGGCTCTC</left_flank>
<site>
<letter_ref letter_id="T"/>
<letter_ref letter_id="G"/>
<letter_ref letter_id="C"/>
<letter_ref letter_id="T"/>
<letter_ref letter_id="T"/>
<letter_ref letter_id="T"/>
<letter_ref letter_id="G"/>
</site>
<right_flank>GCGTCTACTA</right_flank>
</contributing_site>
<contributing_site sequence_id="sequence_450" position="203" strand="plus" pvalue="6.83e-04" >
<left_flank>CCCAAACAAA</left_flank>
<site>
<letter_ref letter_id="T"/>
<letter_ref letter_id="G"/>
<letter_ref letter_id="T"/>
<letter_ref letter_id="T"/>
<letter_ref letter_id="T"/>
<letter_ref letter_id="T"/>
<letter_ref letter_id="G"/>
</site>
<right_flank>CGGGAATGGA</right_flank>
</contributing_site>
<contributing_site sequence_id="sequence_428" position="21" strand="minus" pvalue="6.83e-04" >
<left_flank>CCACAGGCAG</left_flank>
<site>
<letter_ref letter_id="T"/>
<letter_ref letter_id="G"/>
<letter_ref letter_id="T"/>
<letter_ref letter_id="T"/>
<letter_ref letter_id="T"/>
<letter_ref letter_id="T"/>
<letter_ref letter_id="G"/>
</site>
<right_flank>ATTTTTGTGT</right_flank>
</contributing_site>
<contributing_site sequence_id="sequence_423" position="58" strand="minus" pvalue="6.83e-04" >
<left_flank>TAATAAGTGA</left_flank>
<site>
<letter_ref letter_id="T"/>
<letter_ref letter_id="G"/>
<letter_ref letter_id="T"/>
<letter_ref letter_id="T"/>
<letter_ref letter_id="T"/>
<letter_ref letter_id="T"/>
<letter_ref letter_id="G"/>
</site>
<right_flank>GGTCTTCCAG</right_flank>
</contributing_site>
<contributing_site sequence_id="sequence_421" position="48" strand="minus" pvalue="6.83e-04" >
<left_flank>CGTAGCTGTT</left_flank>
<site>
<letter_ref letter_id="T"/>
<letter_ref letter_id="G"/>
<letter_ref letter_id="T"/>
<letter_ref letter_id="T"/>
<letter_ref letter_id="T"/>
<letter_ref letter_id="T"/>
<letter_ref letter_id="G"/>
</site>
<right_flank>GGGCTACTAA</right_flank>
</contributing_site>
<contributing_site sequence_id="sequence_414" position="347" strand="minus" pvalue="6.83e-04" >
<left_flank>GAGGCCCTTT</left_flank>
<site>
<letter_ref letter_id="T"/>
<letter_ref letter_id="G"/>
<letter_ref letter_id="C"/>
<letter_ref letter_id="T"/>
<letter_ref letter_id="T"/>
<letter_ref letter_id="T"/>
<letter_ref letter_id="G"/>
</site>
<right_flank>GTTCATCATT</right_flank>
</contributing_site>
<contributing_site sequence_id="sequence_412" position="232" strand="plus" pvalue="6.83e-04" >
<left_flank>GAGGCAACAG</left_flank>
<site>
<letter_ref letter_id="T"/>
<letter_ref letter_id="G"/>
<letter_ref letter_id="T"/>
<letter_ref letter_id="T"/>
<letter_ref letter_id="T"/>
<letter_ref letter_id="T"/>
<letter_ref letter_id="G"/>
</site>
<right_flank>GTGCTATGGC</right_flank>
</contributing_site>
<contributing_site sequence_id="sequence_410" position="107" strand="plus" pvalue="6.83e-04" >
<left_flank>TAATGAAAAG</left_flank>
<site>
<letter_ref letter_id="T"/>
<letter_ref letter_id="G"/>
<letter_ref letter_id="C"/>
<letter_ref letter_id="T"/>
<letter_ref letter_id="T"/>
<letter_ref letter_id="T"/>
<letter_ref letter_id="G"/>
</site>
<right_flank>TGTTCAATAA</right_flank>
</contributing_site>
<contributing_site sequence_id="sequence_395" position="42" strand="minus" pvalue="6.83e-04" >
<left_flank>TTAAGAAGCT</left_flank>
<site>
<letter_ref letter_id="T"/>
<letter_ref letter_id="G"/>
<letter_ref letter_id="C"/>
<letter_ref letter_id="T"/>
<letter_ref letter_id="T"/>
<letter_ref letter_id="T"/>
<letter_ref letter_id="G"/>
</site>
<right_flank>TCTCAAAAAA</right_flank>
</contributing_site>
<contributing_site sequence_id="sequence_390" position="204" strand="plus" pvalue="6.83e-04" >
<left_flank>TTGGCTTTTG</left_flank>
<site>
<letter_ref letter_id="T"/>
<letter_ref letter_id="G"/>
<letter_ref letter_id="T"/>
<letter_ref letter_id="T"/>
<letter_ref letter_id="T"/>
<letter_ref letter_id="T"/>
<letter_ref letter_id="G"/>
</site>
<right_flank>GTGAGTCGTC</right_flank>
</contributing_site>
<contributing_site sequence_id="sequence_382" position="142" strand="plus" pvalue="6.83e-04" >
<left_flank>GTGACGACGG</left_flank>
<site>
<letter_ref letter_id="T"/>
<letter_ref letter_id="G"/>
<letter_ref letter_id="T"/>
<letter_ref letter_id="T"/>
<letter_ref letter_id="T"/>
<letter_ref letter_id="T"/>
<letter_ref letter_id="G"/>
</site>
<right_flank>ACTTTATAGT</right_flank>
</contributing_site>
<contributing_site sequence_id="sequence_380" position="57" strand="plus" pvalue="6.83e-04" >
<left_flank>GATAGGGCGA</left_flank>
<site>
<letter_ref letter_id="T"/>
<letter_ref letter_id="G"/>
<letter_ref letter_id="C"/>
<letter_ref letter_id="T"/>
<letter_ref letter_id="T"/>
<letter_ref letter_id="T"/>
<letter_ref letter_id="G"/>
</site>
<right_flank>ACCAATTGAA</right_flank>
</contributing_site>
<contributing_site sequence_id="sequence_375" position="125" strand="plus" pvalue="6.83e-04" >
<left_flank>ATTTTAAGGC</left_flank>
<site>
<letter_ref letter_id="T"/>
<letter_ref letter_id="G"/>
<letter_ref letter_id="T"/>
<letter_ref letter_id="T"/>
<letter_ref letter_id="T"/>
<letter_ref letter_id="T"/>
<letter_ref letter_id="G"/>
</site>
<right_flank>TGCTGACCTG</right_flank>
</contributing_site>
<contributing_site sequence_id="sequence_368" position="269" strand="plus" pvalue="6.83e-04" >
<left_flank>CCCTGTATTT</left_flank>
<site>
<letter_ref letter_id="T"/>
<letter_ref letter_id="G"/>
<letter_ref letter_id="C"/>
<letter_ref letter_id="T"/>
<letter_ref letter_id="T"/>
<letter_ref letter_id="T"/>
<letter_ref letter_id="G"/>
</site>
<right_flank>TAGTGATGCG</right_flank>
</contributing_site>
<contributing_site sequence_id="sequence_368" position="151" strand="plus" pvalue="6.83e-04" >
<left_flank>ATCGATGAGT</left_flank>
<site>
<letter_ref letter_id="T"/>
<letter_ref letter_id="G"/>
<letter_ref letter_id="T"/>
<letter_ref letter_id="T"/>
<letter_ref letter_id="T"/>
<letter_ref letter_id="T"/>
<letter_ref letter_id="G"/>
</site>
<right_flank>CAAGTGAGCC</right_flank>
</contributing_site>
<contributing_site sequence_id="sequence_363" position="223" strand="plus" pvalue="6.83e-04" >
<left_flank>ACGTGCTCGA</left_flank>
<site>
<letter_ref letter_id="T"/>
<letter_ref letter_id="G"/>
<letter_ref letter_id="C"/>
<letter_ref letter_id="T"/>
<letter_ref letter_id="T"/>
<letter_ref letter_id="T"/>
<letter_ref letter_id="G"/>
</site>
<right_flank>TATTTGTTGC</right_flank>
</contributing_site>
<contributing_site sequence_id="sequence_363" position="36" strand="plus" pvalue="6.83e-04" >
<left_flank>ACGTGCTCGA</left_flank>
<site>
<letter_ref letter_id="T"/>
<letter_ref letter_id="G"/>
<letter_ref letter_id="C"/>
<letter_ref letter_id="T"/>
<letter_ref letter_id="T"/>
<letter_ref letter_id="T"/>
<letter_ref letter_id="G"/>
</site>
<right_flank>TCTTTGTTGT</right_flank>
</contributing_site>
<contributing_site sequence_id="sequence_361" position="344" strand="plus" pvalue="6.83e-04" >
<left_flank>GCATCAAGTT</left_flank>
<site>
<letter_ref letter_id="T"/>
<letter_ref letter_id="G"/>
<letter_ref letter_id="C"/>
<letter_ref letter_id="T"/>
<letter_ref letter_id="T"/>
<letter_ref letter_id="T"/>
<letter_ref letter_id="G"/>
</site>
<right_flank>ACTTGCA</right_flank>
</contributing_site>
<contributing_site sequence_id="sequence_347" position="231" strand="minus" pvalue="6.83e-04" >
<left_flank>TGAAATTTAA</left_flank>
<site>
<letter_ref letter_id="T"/>
<letter_ref letter_id="G"/>
<letter_ref letter_id="T"/>
<letter_ref letter_id="T"/>
<letter_ref letter_id="T"/>
<letter_ref letter_id="T"/>
<letter_ref letter_id="G"/>
</site>
<right_flank>GACTTTTGGT</right_flank>
</contributing_site>
<contributing_site sequence_id="sequence_347" position="161" strand="minus" pvalue="6.83e-04" >
<left_flank>AGGATCAAAT</left_flank>
<site>
<letter_ref letter_id="T"/>
<letter_ref letter_id="G"/>
<letter_ref letter_id="C"/>
<letter_ref letter_id="T"/>
<letter_ref letter_id="T"/>
<letter_ref letter_id="T"/>
<letter_ref letter_id="G"/>
</site>
<right_flank>TCTTAACTCA</right_flank>
</contributing_site>
<contributing_site sequence_id="sequence_345" position="59" strand="minus" pvalue="6.83e-04" >
<left_flank>CAACGCAACA</left_flank>
<site>
<letter_ref letter_id="T"/>
<letter_ref letter_id="G"/>
<letter_ref letter_id="T"/>
<letter_ref letter_id="T"/>
<letter_ref letter_id="T"/>
<letter_ref letter_id="T"/>
<letter_ref letter_id="G"/>
</site>
<right_flank>CCACCGAGCT</right_flank>
</contributing_site>
<contributing_site sequence_id="sequence_342" position="155" strand="minus" pvalue="6.83e-04" >
<left_flank>GAGTGCTCCT</left_flank>
<site>
<letter_ref letter_id="T"/>
<letter_ref letter_id="G"/>
<letter_ref letter_id="C"/>
<letter_ref letter_id="T"/>
<letter_ref letter_id="T"/>
<letter_ref letter_id="T"/>
<letter_ref letter_id="G"/>
</site>
<right_flank>GCAATGTGCC</right_flank>
</contributing_site>
<contributing_site sequence_id="sequence_339" position="177" strand="minus" pvalue="6.83e-04" >
<left_flank>CATGTGACCA</left_flank>
<site>
<letter_ref letter_id="T"/>
<letter_ref letter_id="G"/>
<letter_ref letter_id="T"/>
<letter_ref letter_id="T"/>
<letter_ref letter_id="T"/>
<letter_ref letter_id="T"/>
<letter_ref letter_id="G"/>
</site>
<right_flank>TGTAAACAAA</right_flank>
</contributing_site>
<contributing_site sequence_id="sequence_337" position="144" strand="minus" pvalue="6.83e-04" >
<left_flank>GCGTTACTCC</left_flank>
<site>
<letter_ref letter_id="T"/>
<letter_ref letter_id="G"/>
<letter_ref letter_id="C"/>
<letter_ref letter_id="T"/>
<letter_ref letter_id="T"/>
<letter_ref letter_id="T"/>
<letter_ref letter_id="G"/>
</site>
<right_flank>TGCTTTCAGG</right_flank>
</contributing_site>
<contributing_site sequence_id="sequence_334" position="301" strand="plus" pvalue="6.83e-04" >
<left_flank>CTAATATGTA</left_flank>
<site>
<letter_ref letter_id="T"/>
<letter_ref letter_id="G"/>
<letter_ref letter_id="C"/>
<letter_ref letter_id="T"/>
<letter_ref letter_id="T"/>
<letter_ref letter_id="T"/>
<letter_ref letter_id="G"/>
</site>
<right_flank>GATGGCATCT</right_flank>
</contributing_site>
<contributing_site sequence_id="sequence_327" position="78" strand="minus" pvalue="6.83e-04" >
<left_flank>TTGAAACTTC</left_flank>
<site>
<letter_ref letter_id="T"/>
<letter_ref letter_id="G"/>
<letter_ref letter_id="T"/>
<letter_ref letter_id="T"/>
<letter_ref letter_id="T"/>
<letter_ref letter_id="T"/>
<letter_ref letter_id="G"/>
</site>
<right_flank>TGCCTGAAAC</right_flank>
</contributing_site>
<contributing_site sequence_id="sequence_324" position="207" strand="minus" pvalue="6.83e-04" >
<left_flank>CAATTGTTTG</left_flank>
<site>
<letter_ref letter_id="T"/>
<letter_ref letter_id="G"/>
<letter_ref letter_id="T"/>
<letter_ref letter_id="T"/>
<letter_ref letter_id="T"/>
<letter_ref letter_id="T"/>
<letter_ref letter_id="G"/>
</site>
<right_flank>CCTATCGGTC</right_flank>
</contributing_site>
<contributing_site sequence_id="sequence_318" position="50" strand="plus" pvalue="6.83e-04" >
<left_flank>AAAAAAAAAC</left_flank>
<site>
<letter_ref letter_id="T"/>
<letter_ref letter_id="G"/>
<letter_ref letter_id="C"/>
<letter_ref letter_id="T"/>
<letter_ref letter_id="T"/>
<letter_ref letter_id="T"/>
<letter_ref letter_id="G"/>
</site>
<right_flank>GAACATGTCT</right_flank>
</contributing_site>
<contributing_site sequence_id="sequence_317" position="51" strand="minus" pvalue="6.83e-04" >
<left_flank>CAACTTTGTA</left_flank>
<site>
<letter_ref letter_id="T"/>
<letter_ref letter_id="G"/>
<letter_ref letter_id="T"/>
<letter_ref letter_id="T"/>
<letter_ref letter_id="T"/>
<letter_ref letter_id="T"/>
<letter_ref letter_id="G"/>
</site>
<right_flank>GCTTATTTCG</right_flank>
</contributing_site>
<contributing_site sequence_id="sequence_311" position="2" strand="plus" pvalue="6.83e-04" >
<left_flank>AG</left_flank>
<site>
<letter_ref letter_id="T"/>
<letter_ref letter_id="G"/>
<letter_ref letter_id="C"/>
<letter_ref letter_id="T"/>
<letter_ref letter_id="T"/>
<letter_ref letter_id="T"/>
<letter_ref letter_id="G"/>
</site>
<right_flank>CATTGGGGAA</right_flank>
</contributing_site>
<contributing_site sequence_id="sequence_309" position="183" strand="plus" pvalue="6.83e-04" >
<left_flank>ATACATTTGG</left_flank>
<site>
<letter_ref letter_id="T"/>
<letter_ref letter_id="G"/>
<letter_ref letter_id="T"/>
<letter_ref letter_id="T"/>
<letter_ref letter_id="T"/>
<letter_ref letter_id="T"/>
<letter_ref letter_id="G"/>
</site>
<right_flank>TAATGTTCAA</right_flank>
</contributing_site>
<contributing_site sequence_id="sequence_303" position="193" strand="minus" pvalue="6.83e-04" >
<left_flank>TAACTTGAGA</left_flank>
<site>
<letter_ref letter_id="T"/>
<letter_ref letter_id="G"/>
<letter_ref letter_id="C"/>
<letter_ref letter_id="T"/>
<letter_ref letter_id="T"/>
<letter_ref letter_id="T"/>
<letter_ref letter_id="G"/>
</site>
<right_flank>ACTCTCTAAG</right_flank>
</contributing_site>
<contributing_site sequence_id="sequence_302" position="157" strand="plus" pvalue="6.83e-04" >
<left_flank>TTCTGACACA</left_flank>
<site>
<letter_ref letter_id="T"/>
<letter_ref letter_id="G"/>
<letter_ref letter_id="T"/>
<letter_ref letter_id="T"/>
<letter_ref letter_id="T"/>
<letter_ref letter_id="T"/>
<letter_ref letter_id="G"/>
</site>
<right_flank>GGCTTCTTTA</right_flank>
</contributing_site>
<contributing_site sequence_id="sequence_297" position="98" strand="plus" pvalue="6.83e-04" >
<left_flank>AGCCCATACT</left_flank>
<site>
<letter_ref letter_id="T"/>
<letter_ref letter_id="G"/>
<letter_ref letter_id="T"/>
<letter_ref letter_id="T"/>
<letter_ref letter_id="T"/>
<letter_ref letter_id="T"/>
<letter_ref letter_id="G"/>
</site>
<right_flank>TGAAAGGGCA</right_flank>
</contributing_site>
<contributing_site sequence_id="sequence_296" position="193" strand="plus" pvalue="6.83e-04" >
<left_flank>TTTATTTTTA</left_flank>
<site>
<letter_ref letter_id="T"/>
<letter_ref letter_id="G"/>
<letter_ref letter_id="C"/>
<letter_ref letter_id="T"/>
<letter_ref letter_id="T"/>
<letter_ref letter_id="T"/>
<letter_ref letter_id="G"/>
</site>
<right_flank>TATCTAGCAA</right_flank>
</contributing_site>
<contributing_site sequence_id="sequence_293" position="198" strand="minus" pvalue="6.83e-04" >
<left_flank>TGGACATTCC</left_flank>
<site>
<letter_ref letter_id="T"/>
<letter_ref letter_id="G"/>
<letter_ref letter_id="T"/>
<letter_ref letter_id="T"/>
<letter_ref letter_id="T"/>
<letter_ref letter_id="T"/>
<letter_ref letter_id="G"/>
</site>
<right_flank>ATATCTGGCA</right_flank>
</contributing_site>
<contributing_site sequence_id="sequence_285" position="8" strand="minus" pvalue="6.83e-04" >
<left_flank>CTGCACGGCA</left_flank>
<site>
<letter_ref letter_id="T"/>
<letter_ref letter_id="G"/>
<letter_ref letter_id="C"/>
<letter_ref letter_id="T"/>
<letter_ref letter_id="T"/>
<letter_ref letter_id="T"/>
<letter_ref letter_id="G"/>
</site>
<right_flank>CGTCGCTT</right_flank>
</contributing_site>
<contributing_site sequence_id="sequence_279" position="242" strand="minus" pvalue="6.83e-04" >
<left_flank>AGTAATTAAA</left_flank>
<site>
<letter_ref letter_id="T"/>
<letter_ref letter_id="G"/>
<letter_ref letter_id="T"/>
<letter_ref letter_id="T"/>
<letter_ref letter_id="T"/>
<letter_ref letter_id="T"/>
<letter_ref letter_id="G"/>
</site>
<right_flank>CCCAGCCTAG</right_flank>
</contributing_site>
<contributing_site sequence_id="sequence_279" position="150" strand="minus" pvalue="6.83e-04" >
<left_flank>TTAGCAGATT</left_flank>
<site>
<letter_ref letter_id="T"/>
<letter_ref letter_id="G"/>
<letter_ref letter_id="T"/>
<letter_ref letter_id="T"/>
<letter_ref letter_id="T"/>
<letter_ref letter_id="T"/>
<letter_ref letter_id="G"/>
</site>
<right_flank>GAAACAGTGC</right_flank>
</contributing_site>
<contributing_site sequence_id="sequence_275" position="289" strand="plus" pvalue="6.83e-04" >
<left_flank>ATAGATTCTC</left_flank>
<site>
<letter_ref letter_id="T"/>
<letter_ref letter_id="G"/>
<letter_ref letter_id="T"/>
<letter_ref letter_id="T"/>
<letter_ref letter_id="T"/>
<letter_ref letter_id="T"/>
<letter_ref letter_id="G"/>
</site>
<right_flank>CACGGTAGGT</right_flank>
</contributing_site>
<contributing_site sequence_id="sequence_269" position="620" strand="minus" pvalue="6.83e-04" >
<left_flank>CTTTTCAGTA</left_flank>
<site>
<letter_ref letter_id="T"/>
<letter_ref letter_id="G"/>
<letter_ref letter_id="T"/>
<letter_ref letter_id="T"/>
<letter_ref letter_id="T"/>
<letter_ref letter_id="T"/>
<letter_ref letter_id="G"/>
</site>
<right_flank>CGTTTTCTTG</right_flank>
</contributing_site>
<contributing_site sequence_id="sequence_269" position="410" strand="plus" pvalue="6.83e-04" >
<left_flank>ATATGTTGTT</left_flank>
<site>
<letter_ref letter_id="T"/>
<letter_ref letter_id="G"/>
<letter_ref letter_id="C"/>
<letter_ref letter_id="T"/>
<letter_ref letter_id="T"/>
<letter_ref letter_id="T"/>
<letter_ref letter_id="G"/>
</site>
<right_flank>AGATCCCTAT</right_flank>
</contributing_site>
<contributing_site sequence_id="sequence_269" position="171" strand="minus" pvalue="6.83e-04" >
<left_flank>CGCCTGAATA</left_flank>
<site>
<letter_ref letter_id="T"/>
<letter_ref letter_id="G"/>
<letter_ref letter_id="C"/>
<letter_ref letter_id="T"/>
<letter_ref letter_id="T"/>
<letter_ref letter_id="T"/>
<letter_ref letter_id="G"/>
</site>
<right_flank>GAAGGTGTGT</right_flank>
</contributing_site>
<contributing_site sequence_id="sequence_266" position="206" strand="minus" pvalue="6.83e-04" >
<left_flank>TAGTTACCAT</left_flank>
<site>
<letter_ref letter_id="T"/>
<letter_ref letter_id="G"/>
<letter_ref letter_id="C"/>
<letter_ref letter_id="T"/>
<letter_ref letter_id="T"/>
<letter_ref letter_id="T"/>
<letter_ref letter_id="G"/>
</site>
<right_flank>GTAGTCATAT</right_flank>
</contributing_site>
<contributing_site sequence_id="sequence_264" position="128" strand="minus" pvalue="6.83e-04" >
<left_flank>ATAGTTTCCA</left_flank>
<site>
<letter_ref letter_id="T"/>
<letter_ref letter_id="G"/>
<letter_ref letter_id="C"/>
<letter_ref letter_id="T"/>
<letter_ref letter_id="T"/>
<letter_ref letter_id="T"/>
<letter_ref letter_id="G"/>
</site>
<right_flank>TACCCTTGCA</right_flank>
</contributing_site>
<contributing_site sequence_id="sequence_258" position="250" strand="plus" pvalue="6.83e-04" >
<left_flank>AGGGTGGTCC</left_flank>
<site>
<letter_ref letter_id="T"/>
<letter_ref letter_id="G"/>
<letter_ref letter_id="T"/>
<letter_ref letter_id="T"/>
<letter_ref letter_id="T"/>
<letter_ref letter_id="T"/>
<letter_ref letter_id="G"/>
</site>
<right_flank>ATTTCTATTG</right_flank>
</contributing_site>
<contributing_site sequence_id="sequence_252" position="136" strand="plus" pvalue="6.83e-04" >
<left_flank>AGCGAGTCTT</left_flank>
<site>
<letter_ref letter_id="T"/>
<letter_ref letter_id="G"/>
<letter_ref letter_id="C"/>
<letter_ref letter_id="T"/>
<letter_ref letter_id="T"/>
<letter_ref letter_id="T"/>
<letter_ref letter_id="G"/>
</site>
<right_flank>GCAAAAAGAG</right_flank>
</contributing_site>
<contributing_site sequence_id="sequence_251" position="124" strand="plus" pvalue="6.83e-04" >
<left_flank>CACTATTGGT</left_flank>
<site>
<letter_ref letter_id="T"/>
<letter_ref letter_id="G"/>
<letter_ref letter_id="T"/>
<letter_ref letter_id="T"/>
<letter_ref letter_id="T"/>
<letter_ref letter_id="T"/>
<letter_ref letter_id="G"/>
</site>
<right_flank>TTTTTTTGCA</right_flank>
</contributing_site>
<contributing_site sequence_id="sequence_248" position="31" strand="minus" pvalue="6.83e-04" >
<left_flank>CAGTCAACAT</left_flank>
<site>
<letter_ref letter_id="T"/>
<letter_ref letter_id="G"/>
<letter_ref letter_id="C"/>
<letter_ref letter_id="T"/>
<letter_ref letter_id="T"/>
<letter_ref letter_id="T"/>
<letter_ref letter_id="G"/>
</site>
<right_flank>ATACCAATCT</right_flank>
</contributing_site>
<contributing_site sequence_id="sequence_244" position="89" strand="plus" pvalue="6.83e-04" >
<left_flank>AGTATTTGGC</left_flank>
<site>
<letter_ref letter_id="T"/>
<letter_ref letter_id="G"/>
<letter_ref letter_id="C"/>
<letter_ref letter_id="T"/>
<letter_ref letter_id="T"/>
<letter_ref letter_id="T"/>
<letter_ref letter_id="G"/>
</site>
<right_flank>CCACAGTTTG</right_flank>
</contributing_site>
<contributing_site sequence_id="sequence_243" position="207" strand="minus" pvalue="6.83e-04" >
<left_flank>GTGGTGCTTG</left_flank>
<site>
<letter_ref letter_id="T"/>
<letter_ref letter_id="G"/>
<letter_ref letter_id="C"/>
<letter_ref letter_id="T"/>
<letter_ref letter_id="T"/>
<letter_ref letter_id="T"/>
<letter_ref letter_id="G"/>
</site>
<right_flank>TGCACTTTGC</right_flank>
</contributing_site>
<contributing_site sequence_id="sequence_239" position="323" strand="plus" pvalue="6.83e-04" >
<left_flank>ATTGGCAACG</left_flank>
<site>
<letter_ref letter_id="T"/>
<letter_ref letter_id="G"/>
<letter_ref letter_id="T"/>
<letter_ref letter_id="T"/>
<letter_ref letter_id="T"/>
<letter_ref letter_id="T"/>
<letter_ref letter_id="G"/>
</site>
<right_flank>GATTCGATCT</right_flank>
</contributing_site>
<contributing_site sequence_id="sequence_233" position="182" strand="minus" pvalue="6.83e-04" >
<left_flank>TTTGACTGTG</left_flank>
<site>
<letter_ref letter_id="T"/>
<letter_ref letter_id="G"/>
<letter_ref letter_id="T"/>
<letter_ref letter_id="T"/>
<letter_ref letter_id="T"/>
<letter_ref letter_id="T"/>
<letter_ref letter_id="G"/>
</site>
<right_flank>TGTCAATAGT</right_flank>
</contributing_site>
<contributing_site sequence_id="sequence_232" position="243" strand="plus" pvalue="6.83e-04" >
<left_flank>CCACTTAATG</left_flank>
<site>
<letter_ref letter_id="T"/>
<letter_ref letter_id="G"/>
<letter_ref letter_id="T"/>
<letter_ref letter_id="T"/>
<letter_ref letter_id="T"/>
<letter_ref letter_id="T"/>
<letter_ref letter_id="G"/>
</site>
<right_flank>GGTGATTGAA</right_flank>
</contributing_site>
<contributing_site sequence_id="sequence_228" position="445" strand="plus" pvalue="6.83e-04" >
<left_flank>GGTTCACGGG</left_flank>
<site>
<letter_ref letter_id="T"/>
<letter_ref letter_id="G"/>
<letter_ref letter_id="T"/>
<letter_ref letter_id="T"/>
<letter_ref letter_id="T"/>
<letter_ref letter_id="T"/>
<letter_ref letter_id="G"/>
</site>
<right_flank>CAATCAGTGT</right_flank>
</contributing_site>
<contributing_site sequence_id="sequence_228" position="308" strand="minus" pvalue="6.83e-04" >
<left_flank>AGAGACCATA</left_flank>
<site>
<letter_ref letter_id="T"/>
<letter_ref letter_id="G"/>
<letter_ref letter_id="C"/>
<letter_ref letter_id="T"/>
<letter_ref letter_id="T"/>
<letter_ref letter_id="T"/>
<letter_ref letter_id="G"/>
</site>
<right_flank>TTATATTATA</right_flank>
</contributing_site>
<contributing_site sequence_id="sequence_228" position="249" strand="minus" pvalue="6.83e-04" >
<left_flank>AGAGAGCATG</left_flank>
<site>
<letter_ref letter_id="T"/>
<letter_ref letter_id="G"/>
<letter_ref letter_id="C"/>
<letter_ref letter_id="T"/>
<letter_ref letter_id="T"/>
<letter_ref letter_id="T"/>
<letter_ref letter_id="G"/>
</site>
<right_flank>TTATAAAGGT</right_flank>
</contributing_site>
<contributing_site sequence_id="sequence_225" position="51" strand="plus" pvalue="6.83e-04" >
<left_flank>TGGTTCAAAG</left_flank>
<site>
<letter_ref letter_id="T"/>
<letter_ref letter_id="G"/>
<letter_ref letter_id="C"/>
<letter_ref letter_id="T"/>
<letter_ref letter_id="T"/>
<letter_ref letter_id="T"/>
<letter_ref letter_id="G"/>
</site>
<right_flank>TAAAAACATA</right_flank>
</contributing_site>
<contributing_site sequence_id="sequence_215" position="46" strand="minus" pvalue="6.83e-04" >
<left_flank>AAACAAAAAC</left_flank>
<site>
<letter_ref letter_id="T"/>
<letter_ref letter_id="G"/>
<letter_ref letter_id="T"/>
<letter_ref letter_id="T"/>
<letter_ref letter_id="T"/>
<letter_ref letter_id="T"/>
<letter_ref letter_id="G"/>
</site>
<right_flank>AGAAAACTCT</right_flank>
</contributing_site>
<contributing_site sequence_id="sequence_212" position="341" strand="minus" pvalue="6.83e-04" >
<left_flank>TGGATCCCGC</left_flank>
<site>
<letter_ref letter_id="T"/>
<letter_ref letter_id="G"/>
<letter_ref letter_id="C"/>
<letter_ref letter_id="T"/>
<letter_ref letter_id="T"/>
<letter_ref letter_id="T"/>
<letter_ref letter_id="G"/>
</site>
<right_flank>CCGAGTGTTT</right_flank>
</contributing_site>
<contributing_site sequence_id="sequence_208" position="221" strand="minus" pvalue="6.83e-04" >
<left_flank>CTTAGACGGA</left_flank>
<site>
<letter_ref letter_id="T"/>
<letter_ref letter_id="G"/>
<letter_ref letter_id="C"/>
<letter_ref letter_id="T"/>
<letter_ref letter_id="T"/>
<letter_ref letter_id="T"/>
<letter_ref letter_id="G"/>
</site>
<right_flank>TCGTTATTTA</right_flank>
</contributing_site>
<contributing_site sequence_id="sequence_208" position="150" strand="minus" pvalue="6.83e-04" >
<left_flank>CTAAGGTAGA</left_flank>
<site>
<letter_ref letter_id="T"/>
<letter_ref letter_id="G"/>
<letter_ref letter_id="C"/>
<letter_ref letter_id="T"/>
<letter_ref letter_id="T"/>
<letter_ref letter_id="T"/>
<letter_ref letter_id="G"/>
</site>
<right_flank>CAGCTAAGGG</right_flank>
</contributing_site>
<contributing_site sequence_id="sequence_206" position="48" strand="minus" pvalue="6.83e-04" >
<left_flank>ACGTCAACAA</left_flank>
<site>
<letter_ref letter_id="T"/>
<letter_ref letter_id="G"/>
<letter_ref letter_id="T"/>
<letter_ref letter_id="T"/>
<letter_ref letter_id="T"/>
<letter_ref letter_id="T"/>
<letter_ref letter_id="G"/>
</site>
<right_flank>ATCATAACTT</right_flank>
</contributing_site>
<contributing_site sequence_id="sequence_205" position="19" strand="minus" pvalue="6.83e-04" >
<left_flank>AATTTCCAAG</left_flank>
<site>
<letter_ref letter_id="T"/>
<letter_ref letter_id="G"/>
<letter_ref letter_id="T"/>
<letter_ref letter_id="T"/>
<letter_ref letter_id="T"/>
<letter_ref letter_id="T"/>
<letter_ref letter_id="G"/>
</site>
<right_flank>GTCCTCAATT</right_flank>
</contributing_site>
<contributing_site sequence_id="sequence_184" position="210" strand="minus" pvalue="6.83e-04" >
<left_flank>TGTAAGCTAC</left_flank>
<site>
<letter_ref letter_id="T"/>
<letter_ref letter_id="G"/>
<letter_ref letter_id="C"/>
<letter_ref letter_id="T"/>
<letter_ref letter_id="T"/>
<letter_ref letter_id="T"/>
<letter_ref letter_id="G"/>
</site>
<right_flank>AAAATAACTG</right_flank>
</contributing_site>
<contributing_site sequence_id="sequence_184" position="30" strand="plus" pvalue="6.83e-04" >
<left_flank>TACTATCGAC</left_flank>
<site>
<letter_ref letter_id="T"/>
<letter_ref letter_id="G"/>
<letter_ref letter_id="C"/>
<letter_ref letter_id="T"/>
<letter_ref letter_id="T"/>
<letter_ref letter_id="T"/>
<letter_ref letter_id="G"/>
</site>
<right_flank>ATCTGTAATT</right_flank>
</contributing_site>
<contributing_site sequence_id="sequence_177" position="162" strand="minus" pvalue="6.83e-04" >
<left_flank>GTATTGCTTC</left_flank>
<site>
<letter_ref letter_id="T"/>
<letter_ref letter_id="G"/>
<letter_ref letter_id="T"/>
<letter_ref letter_id="T"/>
<letter_ref letter_id="T"/>
<letter_ref letter_id="T"/>
<letter_ref letter_id="G"/>
</site>
<right_flank>GTATTCAAGC</right_flank>
</contributing_site>
<contributing_site sequence_id="sequence_177" position="102" strand="minus" pvalue="6.83e-04" >
<left_flank>AGGTCAACAG</left_flank>
<site>
<letter_ref letter_id="T"/>
<letter_ref letter_id="G"/>
<letter_ref letter_id="C"/>
<letter_ref letter_id="T"/>
<letter_ref letter_id="T"/>
<letter_ref letter_id="T"/>
<letter_ref letter_id="G"/>
</site>
<right_flank>AAAAGGTAAT</right_flank>
</contributing_site>
<contributing_site sequence_id="sequence_176" position="343" strand="minus" pvalue="6.83e-04" >
<left_flank>AAAAAAAAGA</left_flank>
<site>
<letter_ref letter_id="T"/>
<letter_ref letter_id="G"/>
<letter_ref letter_id="C"/>
<letter_ref letter_id="T"/>
<letter_ref letter_id="T"/>
<letter_ref letter_id="T"/>
<letter_ref letter_id="G"/>
</site>
<right_flank>GTGACTTGTA</right_flank>
</contributing_site>
<contributing_site sequence_id="sequence_170" position="43" strand="plus" pvalue="6.83e-04" >
<left_flank>GCGAGACGAA</left_flank>
<site>
<letter_ref letter_id="T"/>
<letter_ref letter_id="G"/>
<letter_ref letter_id="T"/>
<letter_ref letter_id="T"/>
<letter_ref letter_id="T"/>
<letter_ref letter_id="T"/>
<letter_ref letter_id="G"/>
</site>
<right_flank>ATACTAGTTA</right_flank>
</contributing_site>
<contributing_site sequence_id="sequence_166" position="117" strand="plus" pvalue="6.83e-04" >
<left_flank>AAAATTTGTT</left_flank>
<site>
<letter_ref letter_id="T"/>
<letter_ref letter_id="G"/>
<letter_ref letter_id="T"/>
<letter_ref letter_id="T"/>
<letter_ref letter_id="T"/>
<letter_ref letter_id="T"/>
<letter_ref letter_id="G"/>
</site>
<right_flank>TAATAAACTT</right_flank>
</contributing_site>
<contributing_site sequence_id="sequence_165" position="174" strand="minus" pvalue="6.83e-04" >
<left_flank>TCTCTTATAT</left_flank>
<site>
<letter_ref letter_id="T"/>
<letter_ref letter_id="G"/>
<letter_ref letter_id="C"/>
<letter_ref letter_id="T"/>
<letter_ref letter_id="T"/>
<letter_ref letter_id="T"/>
<letter_ref letter_id="G"/>
</site>
<right_flank>TGTACCGTTA</right_flank>
</contributing_site>
<contributing_site sequence_id="sequence_164" position="36" strand="minus" pvalue="6.83e-04" >
<left_flank>GTATTCTATA</left_flank>
<site>
<letter_ref letter_id="T"/>
<letter_ref letter_id="G"/>
<letter_ref letter_id="T"/>
<letter_ref letter_id="T"/>
<letter_ref letter_id="T"/>
<letter_ref letter_id="T"/>
<letter_ref letter_id="G"/>
</site>
<right_flank>GCCCAACAAT</right_flank>
</contributing_site>
<contributing_site sequence_id="sequence_163" position="249" strand="plus" pvalue="6.83e-04" >
<left_flank>GAGCCAAAAC</left_flank>
<site>
<letter_ref letter_id="T"/>
<letter_ref letter_id="G"/>
<letter_ref letter_id="T"/>
<letter_ref letter_id="T"/>
<letter_ref letter_id="T"/>
<letter_ref letter_id="T"/>
<letter_ref letter_id="G"/>
</site>
<right_flank>ATGGAGACAG</right_flank>
</contributing_site>
<contributing_site sequence_id="sequence_158" position="90" strand="minus" pvalue="6.83e-04" >
<left_flank>GGAAGGTTTT</left_flank>
<site>
<letter_ref letter_id="T"/>
<letter_ref letter_id="G"/>
<letter_ref letter_id="T"/>
<letter_ref letter_id="T"/>
<letter_ref letter_id="T"/>
<letter_ref letter_id="T"/>
<letter_ref letter_id="G"/>
</site>
<right_flank>GTGAAGTTTC</right_flank>
</contributing_site>
<contributing_site sequence_id="sequence_156" position="124" strand="plus" pvalue="6.83e-04" >
<left_flank>ATGAGGTTAC</left_flank>
<site>
<letter_ref letter_id="T"/>
<letter_ref letter_id="G"/>
<letter_ref letter_id="C"/>
<letter_ref letter_id="T"/>
<letter_ref letter_id="T"/>
<letter_ref letter_id="T"/>
<letter_ref letter_id="G"/>
</site>
<right_flank>ACCCAAGTGA</right_flank>
</contributing_site>
<contributing_site sequence_id="sequence_153" position="0" strand="minus" pvalue="6.83e-04" >
<left_flank>AGGATTAGGC</left_flank>
<site>
<letter_ref letter_id="T"/>
<letter_ref letter_id="G"/>
<letter_ref letter_id="C"/>
<letter_ref letter_id="T"/>
<letter_ref letter_id="T"/>
<letter_ref letter_id="T"/>
<letter_ref letter_id="G"/>
</site>
<right_flank></right_flank>
</contributing_site>
<contributing_site sequence_id="sequence_150" position="182" strand="plus" pvalue="6.83e-04" >
<left_flank>CTTAGTGTGG</left_flank>
<site>
<letter_ref letter_id="T"/>
<letter_ref letter_id="G"/>
<letter_ref letter_id="C"/>
<letter_ref letter_id="T"/>
<letter_ref letter_id="T"/>
<letter_ref letter_id="T"/>
<letter_ref letter_id="G"/>
</site>
<right_flank>ACTCTGGTTT</right_flank>
</contributing_site>
<contributing_site sequence_id="sequence_145" position="320" strand="plus" pvalue="6.83e-04" >
<left_flank>ACTCCACGAG</left_flank>
<site>
<letter_ref letter_id="T"/>
<letter_ref letter_id="G"/>
<letter_ref letter_id="T"/>
<letter_ref letter_id="T"/>
<letter_ref letter_id="T"/>
<letter_ref letter_id="T"/>
<letter_ref letter_id="G"/>
</site>
<right_flank>AAAAACTGCA</right_flank>
</contributing_site>
<contributing_site sequence_id="sequence_145" position="304" strand="minus" pvalue="6.83e-04" >
<left_flank>ACTCGTGGAG</left_flank>
<site>
<letter_ref letter_id="T"/>
<letter_ref letter_id="G"/>
<letter_ref letter_id="T"/>
<letter_ref letter_id="T"/>
<letter_ref letter_id="T"/>
<letter_ref letter_id="T"/>
<letter_ref letter_id="G"/>
</site>
<right_flank>TTTGTCCATT</right_flank>
</contributing_site>
<contributing_site sequence_id="sequence_140" position="16" strand="minus" pvalue="6.83e-04" >
<left_flank>AAATGTGGTT</left_flank>
<site>
<letter_ref letter_id="T"/>
<letter_ref letter_id="G"/>
<letter_ref letter_id="C"/>
<letter_ref letter_id="T"/>
<letter_ref letter_id="T"/>
<letter_ref letter_id="T"/>
<letter_ref letter_id="G"/>
</site>
<right_flank>TGATTTTATA</right_flank>
</contributing_site>
<contributing_site sequence_id="sequence_139" position="118" strand="minus" pvalue="6.83e-04" >
<left_flank>AACCTTACCT</left_flank>
<site>
<letter_ref letter_id="T"/>
<letter_ref letter_id="G"/>
<letter_ref letter_id="C"/>
<letter_ref letter_id="T"/>
<letter_ref letter_id="T"/>
<letter_ref letter_id="T"/>
<letter_ref letter_id="G"/>
</site>
<right_flank>GTGACAGAAA</right_flank>
</contributing_site>
<contributing_site sequence_id="sequence_136" position="372" strand="minus" pvalue="6.83e-04" >
<left_flank>CACAGTCACT</left_flank>
<site>
<letter_ref letter_id="T"/>
<letter_ref letter_id="G"/>
<letter_ref letter_id="C"/>
<letter_ref letter_id="T"/>
<letter_ref letter_id="T"/>
<letter_ref letter_id="T"/>
<letter_ref letter_id="G"/>
</site>
<right_flank>GCAGGGAGTA</right_flank>
</contributing_site>
<contributing_site sequence_id="sequence_135" position="47" strand="plus" pvalue="6.83e-04" >
<left_flank>TGAGGTGCGG</left_flank>
<site>
<letter_ref letter_id="T"/>
<letter_ref letter_id="G"/>
<letter_ref letter_id="T"/>
<letter_ref letter_id="T"/>
<letter_ref letter_id="T"/>
<letter_ref letter_id="T"/>
<letter_ref letter_id="G"/>
</site>
<right_flank>ATACAGCATG</right_flank>
</contributing_site>
<contributing_site sequence_id="sequence_132" position="228" strand="plus" pvalue="6.83e-04" >
<left_flank>AATTATAGGT</left_flank>
<site>
<letter_ref letter_id="T"/>
<letter_ref letter_id="G"/>
<letter_ref letter_id="T"/>
<letter_ref letter_id="T"/>
<letter_ref letter_id="T"/>
<letter_ref letter_id="T"/>
<letter_ref letter_id="G"/>
</site>
<right_flank>GCTTTCTAGG</right_flank>
</contributing_site>
<contributing_site sequence_id="sequence_125" position="48" strand="plus" pvalue="6.83e-04" >
<left_flank>GCACGAACAA</left_flank>
<site>
<letter_ref letter_id="T"/>
<letter_ref letter_id="G"/>
<letter_ref letter_id="T"/>
<letter_ref letter_id="T"/>
<letter_ref letter_id="T"/>
<letter_ref letter_id="T"/>
<letter_ref letter_id="G"/>
</site>
<right_flank>ATTTTTTATT</right_flank>
</contributing_site>
<contributing_site sequence_id="sequence_122" position="311" strand="minus" pvalue="6.83e-04" >
<left_flank>GATTTCCTAG</left_flank>
<site>
<letter_ref letter_id="T"/>
<letter_ref letter_id="G"/>
<letter_ref letter_id="T"/>
<letter_ref letter_id="T"/>
<letter_ref letter_id="T"/>
<letter_ref letter_id="T"/>
<letter_ref letter_id="G"/>
</site>
<right_flank>ACTAGTGGTA</right_flank>
</contributing_site>
<contributing_site sequence_id="sequence_116" position="43" strand="plus" pvalue="6.83e-04" >
<left_flank>TCACGCCTTT</left_flank>
<site>
<letter_ref letter_id="T"/>
<letter_ref letter_id="G"/>
<letter_ref letter_id="C"/>
<letter_ref letter_id="T"/>
<letter_ref letter_id="T"/>
<letter_ref letter_id="T"/>
<letter_ref letter_id="G"/>
</site>
<right_flank>CATAGATCGT</right_flank>
</contributing_site>
<contributing_site sequence_id="sequence_113" position="65" strand="minus" pvalue="6.83e-04" >
<left_flank>ACTTGGTGCT</left_flank>
<site>
<letter_ref letter_id="T"/>
<letter_ref letter_id="G"/>
<letter_ref letter_id="C"/>
<letter_ref letter_id="T"/>
<letter_ref letter_id="T"/>
<letter_ref letter_id="T"/>
<letter_ref letter_id="G"/>
</site>
<right_flank>ACTGCATTTA</right_flank>
</contributing_site>
<contributing_site sequence_id="sequence_106" position="82" strand="minus" pvalue="6.83e-04" >
<left_flank>GCCTTTTGAA</left_flank>
<site>
<letter_ref letter_id="T"/>
<letter_ref letter_id="G"/>
<letter_ref letter_id="C"/>
<letter_ref letter_id="T"/>
<letter_ref letter_id="T"/>
<letter_ref letter_id="T"/>
<letter_ref letter_id="G"/>
</site>
<right_flank>TAGGGACGGA</right_flank>
</contributing_site>
<contributing_site sequence_id="sequence_105" position="321" strand="plus" pvalue="6.83e-04" >
<left_flank>GACTTTACAT</left_flank>
<site>
<letter_ref letter_id="T"/>
<letter_ref letter_id="G"/>
<letter_ref letter_id="T"/>
<letter_ref letter_id="T"/>
<letter_ref letter_id="T"/>
<letter_ref letter_id="T"/>
<letter_ref letter_id="G"/>
</site>
<right_flank>CTTCAATTAT</right_flank>
</contributing_site>
<contributing_site sequence_id="sequence_101" position="372" strand="minus" pvalue="6.83e-04" >
<left_flank>AATTCATTTG</left_flank>
<site>
<letter_ref letter_id="T"/>
<letter_ref letter_id="G"/>
<letter_ref letter_id="T"/>
<letter_ref letter_id="T"/>
<letter_ref letter_id="T"/>
<letter_ref letter_id="T"/>
<letter_ref letter_id="G"/>
</site>
<right_flank>GAGATTTTTT</right_flank>
</contributing_site>
<contributing_site sequence_id="sequence_97" position="465" strand="plus" pvalue="6.83e-04" >
<left_flank>TAGGCCATTT</left_flank>
<site>
<letter_ref letter_id="T"/>
<letter_ref letter_id="G"/>
<letter_ref letter_id="T"/>
<letter_ref letter_id="T"/>
<letter_ref letter_id="T"/>
<letter_ref letter_id="T"/>
<letter_ref letter_id="G"/>
</site>
<right_flank>CCACTAAGAC</right_flank>
</contributing_site>
<contributing_site sequence_id="sequence_96" position="22" strand="plus" pvalue="6.83e-04" >
<left_flank>AGATTTCATG</left_flank>
<site>
<letter_ref letter_id="T"/>
<letter_ref letter_id="G"/>
<letter_ref letter_id="T"/>
<letter_ref letter_id="T"/>
<letter_ref letter_id="T"/>
<letter_ref letter_id="T"/>
<letter_ref letter_id="G"/>
</site>
<right_flank>AATAGAGGAG</right_flank>
</contributing_site>
<contributing_site sequence_id="sequence_93" position="152" strand="minus" pvalue="6.83e-04" >
<left_flank>CTCTAACTGA</left_flank>
<site>
<letter_ref letter_id="T"/>
<letter_ref letter_id="G"/>
<letter_ref letter_id="C"/>
<letter_ref letter_id="T"/>
<letter_ref letter_id="T"/>
<letter_ref letter_id="T"/>
<letter_ref letter_id="G"/>
</site>
<right_flank>TAGATCATGG</right_flank>
</contributing_site>
<contributing_site sequence_id="sequence_88" position="325" strand="plus" pvalue="6.83e-04" >
<left_flank>AAGTATTAGG</left_flank>
<site>
<letter_ref letter_id="T"/>
<letter_ref letter_id="G"/>
<letter_ref letter_id="T"/>
<letter_ref letter_id="T"/>
<letter_ref letter_id="T"/>
<letter_ref letter_id="T"/>
<letter_ref letter_id="G"/>
</site>
<right_flank>GTGACATCAG</right_flank>
</contributing_site>
<contributing_site sequence_id="sequence_83" position="94" strand="minus" pvalue="6.83e-04" >
<left_flank>TCTTTTTTCT</left_flank>
<site>
<letter_ref letter_id="T"/>
<letter_ref letter_id="G"/>
<letter_ref letter_id="T"/>
<letter_ref letter_id="T"/>
<letter_ref letter_id="T"/>
<letter_ref letter_id="T"/>
<letter_ref letter_id="G"/>
</site>
<right_flank>TTTAATGCTA</right_flank>
</contributing_site>
<contributing_site sequence_id="sequence_77" position="175" strand="plus" pvalue="6.83e-04" >
<left_flank>GTTTGATCCT</left_flank>
<site>
<letter_ref letter_id="T"/>
<letter_ref letter_id="G"/>
<letter_ref letter_id="T"/>
<letter_ref letter_id="T"/>
<letter_ref letter_id="T"/>
<letter_ref letter_id="T"/>
<letter_ref letter_id="G"/>
</site>
<right_flank>ACGGCTAGAT</right_flank>
</contributing_site>
<contributing_site sequence_id="sequence_77" position="41" strand="plus" pvalue="6.83e-04" >
<left_flank>TATTGGATTT</left_flank>
<site>
<letter_ref letter_id="T"/>
<letter_ref letter_id="G"/>
<letter_ref letter_id="C"/>
<letter_ref letter_id="T"/>
<letter_ref letter_id="T"/>
<letter_ref letter_id="T"/>
<letter_ref letter_id="G"/>
</site>
<right_flank>ATCCTGCTAT</right_flank>
</contributing_site>
<contributing_site sequence_id="sequence_75" position="213" strand="plus" pvalue="6.83e-04" >
<left_flank>TTCCGTGTTC</left_flank>
<site>
<letter_ref letter_id="T"/>
<letter_ref letter_id="G"/>
<letter_ref letter_id="C"/>
<letter_ref letter_id="T"/>
<letter_ref letter_id="T"/>
<letter_ref letter_id="T"/>
<letter_ref letter_id="G"/>
</site>
<right_flank>TTTTACAGAC</right_flank>
</contributing_site>
<contributing_site sequence_id="sequence_68" position="125" strand="minus" pvalue="6.83e-04" >
<left_flank>CTGGAGTTTA</left_flank>
<site>
<letter_ref letter_id="T"/>
<letter_ref letter_id="G"/>
<letter_ref letter_id="T"/>
<letter_ref letter_id="T"/>
<letter_ref letter_id="T"/>
<letter_ref letter_id="T"/>
<letter_ref letter_id="G"/>
</site>
<right_flank>AATTTTTTGT</right_flank>
</contributing_site>
<contributing_site sequence_id="sequence_68" position="69" strand="plus" pvalue="6.83e-04" >
<left_flank>CACTCGAGCT</left_flank>
<site>
<letter_ref letter_id="T"/>
<letter_ref letter_id="G"/>
<letter_ref letter_id="C"/>
<letter_ref letter_id="T"/>
<letter_ref letter_id="T"/>
<letter_ref letter_id="T"/>
<letter_ref letter_id="G"/>
</site>
<right_flank>TACAAGTCAT</right_flank>
</contributing_site>
<contributing_site sequence_id="sequence_65" position="380" strand="plus" pvalue="6.83e-04" >
<left_flank>ACCCAGGCCT</left_flank>
<site>
<letter_ref letter_id="T"/>
<letter_ref letter_id="G"/>
<letter_ref letter_id="C"/>
<letter_ref letter_id="T"/>
<letter_ref letter_id="T"/>
<letter_ref letter_id="T"/>
<letter_ref letter_id="G"/>
</site>
<right_flank>TTTACCTGTC</right_flank>
</contributing_site>
<contributing_site sequence_id="sequence_59" position="3" strand="minus" pvalue="6.83e-04" >
<left_flank>GTGACAAAGT</left_flank>
<site>
<letter_ref letter_id="T"/>
<letter_ref letter_id="G"/>
<letter_ref letter_id="C"/>
<letter_ref letter_id="T"/>
<letter_ref letter_id="T"/>
<letter_ref letter_id="T"/>
<letter_ref letter_id="G"/>
</site>
<right_flank>ACT</right_flank>
</contributing_site>
<contributing_site sequence_id="sequence_58" position="260" strand="minus" pvalue="6.83e-04" >
<left_flank>ACTC</left_flank>
<site>
<letter_ref letter_id="T"/>
<letter_ref letter_id="G"/>
<letter_ref letter_id="T"/>
<letter_ref letter_id="T"/>
<letter_ref letter_id="T"/>
<letter_ref letter_id="T"/>
<letter_ref letter_id="G"/>
</site>
<right_flank>GGCTGGTGTC</right_flank>
</contributing_site>
<contributing_site sequence_id="sequence_55" position="399" strand="plus" pvalue="6.83e-04" >
<left_flank>TTACTGTGCT</left_flank>
<site>
<letter_ref letter_id="T"/>
<letter_ref letter_id="G"/>
<letter_ref letter_id="T"/>
<letter_ref letter_id="T"/>
<letter_ref letter_id="T"/>
<letter_ref letter_id="T"/>
<letter_ref letter_id="G"/>
</site>
<right_flank>TGGTTCTATC</right_flank>
</contributing_site>
<contributing_site sequence_id="sequence_43" position="352" strand="plus" pvalue="6.83e-04" >
<left_flank>TCCTTTCCAT</left_flank>
<site>
<letter_ref letter_id="T"/>
<letter_ref letter_id="G"/>
<letter_ref letter_id="T"/>
<letter_ref letter_id="T"/>
<letter_ref letter_id="T"/>
<letter_ref letter_id="T"/>
<letter_ref letter_id="G"/>
</site>
<right_flank>ATACGACAAC</right_flank>
</contributing_site>
<contributing_site sequence_id="sequence_36" position="112" strand="minus" pvalue="6.83e-04" >
<left_flank>TTATGTCTAT</left_flank>
<site>
<letter_ref letter_id="T"/>
<letter_ref letter_id="G"/>
<letter_ref letter_id="C"/>
<letter_ref letter_id="T"/>
<letter_ref letter_id="T"/>
<letter_ref letter_id="T"/>
<letter_ref letter_id="G"/>
</site>
<right_flank>AAGGAAGCCA</right_flank>
</contributing_site>
<contributing_site sequence_id="sequence_25" position="389" strand="minus" pvalue="6.83e-04" >
<left_flank>CTCGGACC</left_flank>
<site>
<letter_ref letter_id="T"/>
<letter_ref letter_id="G"/>
<letter_ref letter_id="T"/>
<letter_ref letter_id="T"/>
<letter_ref letter_id="T"/>
<letter_ref letter_id="T"/>
<letter_ref letter_id="G"/>
</site>
<right_flank>GAAAAGGCGA</right_flank>
</contributing_site>
<contributing_site sequence_id="sequence_13" position="188" strand="minus" pvalue="6.83e-04" >
<left_flank>ATTATTCAAG</left_flank>
<site>
<letter_ref letter_id="T"/>
<letter_ref letter_id="G"/>
<letter_ref letter_id="T"/>
<letter_ref letter_id="T"/>
<letter_ref letter_id="T"/>
<letter_ref letter_id="T"/>
<letter_ref letter_id="G"/>
</site>
<right_flank>AAAGGGCATC</right_flank>
</contributing_site>
<contributing_site sequence_id="sequence_10" position="32" strand="plus" pvalue="6.83e-04" >
<left_flank>GCTGCCCCTG</left_flank>
<site>
<letter_ref letter_id="T"/>
<letter_ref letter_id="G"/>
<letter_ref letter_id="T"/>
<letter_ref letter_id="T"/>
<letter_ref letter_id="T"/>
<letter_ref letter_id="T"/>
<letter_ref letter_id="G"/>
</site>
<right_flank>GCCTTTGGGG</right_flank>
</contributing_site>
<contributing_site sequence_id="sequence_3" position="403" strand="minus" pvalue="6.83e-04" >
<left_flank>CGTCCACGAG</left_flank>
<site>
<letter_ref letter_id="T"/>
<letter_ref letter_id="G"/>
<letter_ref letter_id="T"/>
<letter_ref letter_id="T"/>
<letter_ref letter_id="T"/>
<letter_ref letter_id="T"/>
<letter_ref letter_id="G"/>
</site>
<right_flank>GCCTCCAACT</right_flank>
</contributing_site>
<contributing_site sequence_id="sequence_1" position="237" strand="plus" pvalue="6.83e-04" >
<left_flank>GTTCGTCGAC</left_flank>
<site>
<letter_ref letter_id="T"/>
<letter_ref letter_id="G"/>
<letter_ref letter_id="C"/>
<letter_ref letter_id="T"/>
<letter_ref letter_id="T"/>
<letter_ref letter_id="T"/>
<letter_ref letter_id="G"/>
</site>
<right_flank>CCTCTATCAC</right_flank>
</contributing_site>
<contributing_site sequence_id="sequence_716" position="167" strand="plus" pvalue="7.96e-04" >
<left_flank>TAAGCTCGAT</left_flank>
<site>
<letter_ref letter_id="G"/>
<letter_ref letter_id="C"/>
<letter_ref letter_id="T"/>
<letter_ref letter_id="T"/>
<letter_ref letter_id="T"/>
<letter_ref letter_id="T"/>
<letter_ref letter_id="G"/>
</site>
<right_flank>TTTTTCTTGA</right_flank>
</contributing_site>
<contributing_site sequence_id="sequence_704" position="239" strand="plus" pvalue="7.96e-04" >
<left_flank>ATTCATCCAA</left_flank>
<site>
<letter_ref letter_id="G"/>
<letter_ref letter_id="C"/>
<letter_ref letter_id="T"/>
<letter_ref letter_id="T"/>
<letter_ref letter_id="T"/>
<letter_ref letter_id="T"/>
<letter_ref letter_id="G"/>
</site>
<right_flank>CGTAATTTGA</right_flank>
</contributing_site>
<contributing_site sequence_id="sequence_687" position="289" strand="plus" pvalue="7.96e-04" >
<left_flank>GCCCACTACA</left_flank>
<site>
<letter_ref letter_id="G"/>
<letter_ref letter_id="C"/>
<letter_ref letter_id="C"/>
<letter_ref letter_id="T"/>
<letter_ref letter_id="T"/>
<letter_ref letter_id="T"/>
<letter_ref letter_id="G"/>
</site>
<right_flank>TTTAATTCAA</right_flank>
</contributing_site>
<contributing_site sequence_id="sequence_684" position="376" strand="plus" pvalue="7.96e-04" >
<left_flank>TTTCCGTCTT</left_flank>
<site>
<letter_ref letter_id="G"/>
<letter_ref letter_id="C"/>
<letter_ref letter_id="C"/>
<letter_ref letter_id="T"/>
<letter_ref letter_id="T"/>
<letter_ref letter_id="T"/>
<letter_ref letter_id="G"/>
</site>
<right_flank>CTGGGCCTAC</right_flank>
</contributing_site>
<contributing_site sequence_id="sequence_679" position="95" strand="plus" pvalue="7.96e-04" >
<left_flank>CAAACTGACA</left_flank>
<site>
<letter_ref letter_id="G"/>
<letter_ref letter_id="C"/>
<letter_ref letter_id="C"/>
<letter_ref letter_id="T"/>
<letter_ref letter_id="T"/>
<letter_ref letter_id="T"/>
<letter_ref letter_id="G"/>
</site>
<right_flank>TTCTTACCTG</right_flank>
</contributing_site>
<contributing_site sequence_id="sequence_651" position="329" strand="minus" pvalue="7.96e-04" >
<left_flank>GCAGTTGGGG</left_flank>
<site>
<letter_ref letter_id="G"/>
<letter_ref letter_id="C"/>
<letter_ref letter_id="C"/>
<letter_ref letter_id="T"/>
<letter_ref letter_id="T"/>
<letter_ref letter_id="T"/>
<letter_ref letter_id="G"/>
</site>
<right_flank>ATAACATACG</right_flank>
</contributing_site>
<contributing_site sequence_id="sequence_645" position="221" strand="plus" pvalue="7.96e-04" >
<left_flank>AACGACATCC</left_flank>
<site>
<letter_ref letter_id="G"/>
<letter_ref letter_id="C"/>
<letter_ref letter_id="C"/>
<letter_ref letter_id="T"/>
<letter_ref letter_id="T"/>
<letter_ref letter_id="T"/>
<letter_ref letter_id="G"/>
</site>
<right_flank>TCATAACGCC</right_flank>
</contributing_site>
<contributing_site sequence_id="sequence_632" position="368" strand="plus" pvalue="7.96e-04" >
<left_flank>TGATTTGTCC</left_flank>
<site>
<letter_ref letter_id="G"/>
<letter_ref letter_id="C"/>
<letter_ref letter_id="C"/>
<letter_ref letter_id="T"/>
<letter_ref letter_id="T"/>
<letter_ref letter_id="T"/>
<letter_ref letter_id="G"/>
</site>
<right_flank>GAATGAGTCA</right_flank>
</contributing_site>
<contributing_site sequence_id="sequence_623" position="7" strand="minus" pvalue="7.96e-04" >
<left_flank>AAAATACTCT</left_flank>
<site>
<letter_ref letter_id="G"/>
<letter_ref letter_id="C"/>
<letter_ref letter_id="T"/>
<letter_ref letter_id="T"/>
<letter_ref letter_id="T"/>
<letter_ref letter_id="T"/>
<letter_ref letter_id="G"/>
</site>
<right_flank>TTTCTGC</right_flank>
</contributing_site>
<contributing_site sequence_id="sequence_615" position="136" strand="plus" pvalue="7.96e-04" >
<left_flank>GAGCTGCCAT</left_flank>
<site>
<letter_ref letter_id="G"/>
<letter_ref letter_id="C"/>
<letter_ref letter_id="T"/>
<letter_ref letter_id="T"/>
<letter_ref letter_id="T"/>
<letter_ref letter_id="T"/>
<letter_ref letter_id="G"/>
</site>
<right_flank>GCTCGCCACA</right_flank>
</contributing_site>
<contributing_site sequence_id="sequence_613" position="8" strand="minus" pvalue="7.96e-04" >
<left_flank>TTCCAGCATC</left_flank>
<site>
<letter_ref letter_id="G"/>
<letter_ref letter_id="C"/>
<letter_ref letter_id="T"/>
<letter_ref letter_id="T"/>
<letter_ref letter_id="T"/>
<letter_ref letter_id="T"/>
<letter_ref letter_id="G"/>
</site>
<right_flank>ATCCGAGG</right_flank>
</contributing_site>
<contributing_site sequence_id="sequence_602" position="456" strand="minus" pvalue="7.96e-04" >
<left_flank>AATCCTCACA</left_flank>
<site>
<letter_ref letter_id="G"/>
<letter_ref letter_id="C"/>
<letter_ref letter_id="C"/>
<letter_ref letter_id="T"/>
<letter_ref letter_id="T"/>
<letter_ref letter_id="T"/>
<letter_ref letter_id="G"/>
</site>
<right_flank>AGTACTAATT</right_flank>
</contributing_site>
<contributing_site sequence_id="sequence_602" position="232" strand="plus" pvalue="7.96e-04" >
<left_flank>AGAGGTTCCT</left_flank>
<site>
<letter_ref letter_id="G"/>
<letter_ref letter_id="C"/>
<letter_ref letter_id="C"/>
<letter_ref letter_id="T"/>
<letter_ref letter_id="T"/>
<letter_ref letter_id="T"/>
<letter_ref letter_id="G"/>
</site>
<right_flank>TAACAAGAGG</right_flank>
</contributing_site>
<contributing_site sequence_id="sequence_585" position="27" strand="minus" pvalue="7.96e-04" >
<left_flank>AGAGAAGGCC</left_flank>
<site>
<letter_ref letter_id="G"/>
<letter_ref letter_id="C"/>
<letter_ref letter_id="C"/>
<letter_ref letter_id="T"/>
<letter_ref letter_id="T"/>
<letter_ref letter_id="T"/>
<letter_ref letter_id="G"/>
</site>
<right_flank>ATCAGTATGC</right_flank>
</contributing_site>
<contributing_site sequence_id="sequence_578" position="143" strand="plus" pvalue="7.96e-04" >
<left_flank>ACAAGGCGCC</left_flank>
<site>
<letter_ref letter_id="G"/>
<letter_ref letter_id="C"/>
<letter_ref letter_id="C"/>
<letter_ref letter_id="T"/>
<letter_ref letter_id="T"/>
<letter_ref letter_id="T"/>
<letter_ref letter_id="G"/>
</site>
<right_flank>CATTATATAA</right_flank>
</contributing_site>
<contributing_site sequence_id="sequence_575" position="388" strand="plus" pvalue="7.96e-04" >
<left_flank>GCTCCCTTCT</left_flank>
<site>
<letter_ref letter_id="G"/>
<letter_ref letter_id="C"/>
<letter_ref letter_id="C"/>
<letter_ref letter_id="T"/>
<letter_ref letter_id="T"/>
<letter_ref letter_id="T"/>
<letter_ref letter_id="G"/>
</site>
<right_flank>CACTCGAGGA</right_flank>
</contributing_site>
<contributing_site sequence_id="sequence_574" position="153" strand="plus" pvalue="7.96e-04" >
<left_flank>CTTGAACTCT</left_flank>
<site>
<letter_ref letter_id="G"/>
<letter_ref letter_id="C"/>
<letter_ref letter_id="C"/>
<letter_ref letter_id="T"/>
<letter_ref letter_id="T"/>
<letter_ref letter_id="T"/>
<letter_ref letter_id="G"/>
</site>
<right_flank>CAAGATATTT</right_flank>
</contributing_site>
<contributing_site sequence_id="sequence_567" position="450" strand="plus" pvalue="7.96e-04" >
<left_flank>TCTGCTTGGA</left_flank>
<site>
<letter_ref letter_id="G"/>
<letter_ref letter_id="C"/>
<letter_ref letter_id="T"/>
<letter_ref letter_id="T"/>
<letter_ref letter_id="T"/>
<letter_ref letter_id="T"/>
<letter_ref letter_id="G"/>
</site>
<right_flank>CTGATGAAGA</right_flank>
</contributing_site>
<contributing_site sequence_id="sequence_564" position="1023" strand="plus" pvalue="7.96e-04" >
<left_flank>GAATAAATAT</left_flank>
<site>
<letter_ref letter_id="G"/>
<letter_ref letter_id="C"/>
<letter_ref letter_id="T"/>
<letter_ref letter_id="T"/>
<letter_ref letter_id="T"/>
<letter_ref letter_id="T"/>
<letter_ref letter_id="G"/>
</site>
<right_flank>TACCTTTTCT</right_flank>
</contributing_site>
<contributing_site sequence_id="sequence_562" position="300" strand="plus" pvalue="7.96e-04" >
<left_flank>CGACCCGGAC</left_flank>
<site>
<letter_ref letter_id="G"/>
<letter_ref letter_id="C"/>
<letter_ref letter_id="T"/>
<letter_ref letter_id="T"/>
<letter_ref letter_id="T"/>
<letter_ref letter_id="T"/>
<letter_ref letter_id="G"/>
</site>
<right_flank>GGATGCTTCT</right_flank>
</contributing_site>
<contributing_site sequence_id="sequence_558" position="494" strand="plus" pvalue="7.96e-04" >
<left_flank>TCGGATGCCC</left_flank>
<site>
<letter_ref letter_id="G"/>
<letter_ref letter_id="C"/>
<letter_ref letter_id="C"/>
<letter_ref letter_id="T"/>
<letter_ref letter_id="T"/>
<letter_ref letter_id="T"/>
<letter_ref letter_id="G"/>
</site>
<right_flank>GCGCTCAGAA</right_flank>
</contributing_site>
<contributing_site sequence_id="sequence_552" position="184" strand="minus" pvalue="7.96e-04" >
<left_flank>AGAAAGCGGC</left_flank>
<site>
<letter_ref letter_id="G"/>
<letter_ref letter_id="C"/>
<letter_ref letter_id="T"/>
<letter_ref letter_id="T"/>
<letter_ref letter_id="T"/>
<letter_ref letter_id="T"/>
<letter_ref letter_id="G"/>
</site>
<right_flank>TGTAACATGC</right_flank>
</contributing_site>
<contributing_site sequence_id="sequence_538" position="518" strand="minus" pvalue="7.96e-04" >
<left_flank>TTTTGGTATA</left_flank>
<site>
<letter_ref letter_id="G"/>
<letter_ref letter_id="C"/>
<letter_ref letter_id="T"/>
<letter_ref letter_id="T"/>
<letter_ref letter_id="T"/>
<letter_ref letter_id="T"/>
<letter_ref letter_id="G"/>
</site>
<right_flank>TCATATTTTA</right_flank>
</contributing_site>
<contributing_site sequence_id="sequence_527" position="175" strand="plus" pvalue="7.96e-04" >
<left_flank>CTGATTCTTA</left_flank>
<site>
<letter_ref letter_id="G"/>
<letter_ref letter_id="C"/>
<letter_ref letter_id="T"/>
<letter_ref letter_id="T"/>
<letter_ref letter_id="T"/>
<letter_ref letter_id="T"/>
<letter_ref letter_id="G"/>
</site>
<right_flank>TAGACTCGGA</right_flank>
</contributing_site>
<contributing_site sequence_id="sequence_525" position="114" strand="minus" pvalue="7.96e-04" >
<left_flank>AGCGCTCCTT</left_flank>
<site>
<letter_ref letter_id="G"/>
<letter_ref letter_id="C"/>
<letter_ref letter_id="C"/>
<letter_ref letter_id="T"/>
<letter_ref letter_id="T"/>
<letter_ref letter_id="T"/>
<letter_ref letter_id="G"/>
</site>
<right_flank>GTTTGAGCAA</right_flank>
</contributing_site>
<contributing_site sequence_id="sequence_518" position="1639" strand="plus" pvalue="7.96e-04" >
<left_flank>AATTCCAATG</left_flank>
<site>
<letter_ref letter_id="G"/>
<letter_ref letter_id="C"/>
<letter_ref letter_id="T"/>
<letter_ref letter_id="T"/>
<letter_ref letter_id="T"/>
<letter_ref letter_id="T"/>
<letter_ref letter_id="G"/>
</site>
<right_flank>CTACTATAAC</right_flank>
</contributing_site>
<contributing_site sequence_id="sequence_518" position="1398" strand="minus" pvalue="7.96e-04" >
<left_flank>AGTAAGAAGA</left_flank>
<site>
<letter_ref letter_id="G"/>
<letter_ref letter_id="C"/>
<letter_ref letter_id="T"/>
<letter_ref letter_id="T"/>
<letter_ref letter_id="T"/>
<letter_ref letter_id="T"/>
<letter_ref letter_id="G"/>
</site>
<right_flank>TTTCTTCTCA</right_flank>
</contributing_site>
<contributing_site sequence_id="sequence_510" position="1619" strand="plus" pvalue="7.96e-04" >
<left_flank>AATAGTCATT</left_flank>
<site>
<letter_ref letter_id="G"/>
<letter_ref letter_id="C"/>
<letter_ref letter_id="T"/>
<letter_ref letter_id="T"/>
<letter_ref letter_id="T"/>
<letter_ref letter_id="T"/>
<letter_ref letter_id="G"/>
</site>
<right_flank>T</right_flank>
</contributing_site>
<contributing_site sequence_id="sequence_506" position="618" strand="plus" pvalue="7.96e-04" >
<left_flank>AATCAGACCT</left_flank>
<site>
<letter_ref letter_id="G"/>
<letter_ref letter_id="C"/>
<letter_ref letter_id="T"/>
<letter_ref letter_id="T"/>
<letter_ref letter_id="T"/>
<letter_ref letter_id="T"/>
<letter_ref letter_id="G"/>
</site>
<right_flank>ACATATCTAT</right_flank>
</contributing_site>
<contributing_site sequence_id="sequence_486" position="183" strand="minus" pvalue="7.96e-04" >
<left_flank>GGAGCTTTGT</left_flank>
<site>
<letter_ref letter_id="G"/>
<letter_ref letter_id="C"/>
<letter_ref letter_id="T"/>
<letter_ref letter_id="T"/>
<letter_ref letter_id="T"/>
<letter_ref letter_id="T"/>
<letter_ref letter_id="G"/>
</site>
<right_flank>CTTACTAGTT</right_flank>
</contributing_site>
<contributing_site sequence_id="sequence_485" position="183" strand="minus" pvalue="7.96e-04" >
<left_flank>TACGGGAATC</left_flank>
<site>
<letter_ref letter_id="G"/>
<letter_ref letter_id="C"/>
<letter_ref letter_id="T"/>
<letter_ref letter_id="T"/>
<letter_ref letter_id="T"/>
<letter_ref letter_id="T"/>
<letter_ref letter_id="G"/>
</site>
<right_flank>CTTTCTTTTC</right_flank>
</contributing_site>
<contributing_site sequence_id="sequence_479" position="95" strand="minus" pvalue="7.96e-04" >
<left_flank>TTCTTGGCCA</left_flank>
<site>
<letter_ref letter_id="G"/>
<letter_ref letter_id="C"/>
<letter_ref letter_id="T"/>
<letter_ref letter_id="T"/>
<letter_ref letter_id="T"/>
<letter_ref letter_id="T"/>
<letter_ref letter_id="G"/>
</site>
<right_flank>CTCTTAGCAG</right_flank>
</contributing_site>
<contributing_site sequence_id="sequence_440" position="293" strand="plus" pvalue="7.96e-04" >
<left_flank>GTTGTCAAGT</left_flank>
<site>
<letter_ref letter_id="G"/>
<letter_ref letter_id="C"/>
<letter_ref letter_id="C"/>
<letter_ref letter_id="T"/>
<letter_ref letter_id="T"/>
<letter_ref letter_id="T"/>
<letter_ref letter_id="G"/>
</site>
<right_flank>GTTATACGTG</right_flank>
</contributing_site>
<contributing_site sequence_id="sequence_439" position="1732" strand="plus" pvalue="7.96e-04" >
<left_flank>ACTTTTCCTT</left_flank>
<site>
<letter_ref letter_id="G"/>
<letter_ref letter_id="C"/>
<letter_ref letter_id="T"/>
<letter_ref letter_id="T"/>
<letter_ref letter_id="T"/>
<letter_ref letter_id="T"/>
<letter_ref letter_id="G"/>
</site>
<right_flank>AGAATTTTTT</right_flank>
</contributing_site>
<contributing_site sequence_id="sequence_439" position="176" strand="plus" pvalue="7.96e-04" >
<left_flank>TCGTAGGGCA</left_flank>
<site>
<letter_ref letter_id="G"/>
<letter_ref letter_id="C"/>
<letter_ref letter_id="T"/>
<letter_ref letter_id="T"/>
<letter_ref letter_id="T"/>
<letter_ref letter_id="T"/>
<letter_ref letter_id="G"/>
</site>
<right_flank>CTAAAACTCG</right_flank>
</contributing_site>
<contributing_site sequence_id="sequence_438" position="219" strand="minus" pvalue="7.96e-04" >
<left_flank>ATAGACAAGG</left_flank>
<site>
<letter_ref letter_id="G"/>
<letter_ref letter_id="C"/>
<letter_ref letter_id="C"/>
<letter_ref letter_id="T"/>
<letter_ref letter_id="T"/>
<letter_ref letter_id="T"/>
<letter_ref letter_id="G"/>
</site>
<right_flank>TTTAGTTCAC</right_flank>
</contributing_site>
<contributing_site sequence_id="sequence_436" position="33" strand="plus" pvalue="7.96e-04" >
<left_flank>TTAGTGATGT</left_flank>
<site>
<letter_ref letter_id="G"/>
<letter_ref letter_id="C"/>
<letter_ref letter_id="T"/>
<letter_ref letter_id="T"/>
<letter_ref letter_id="T"/>
<letter_ref letter_id="T"/>
<letter_ref letter_id="G"/>
</site>
<right_flank>CTGGTGGGTA</right_flank>
</contributing_site>
<contributing_site sequence_id="sequence_434" position="59" strand="plus" pvalue="7.96e-04" >
<left_flank>ACCAATAACA</left_flank>
<site>
<letter_ref letter_id="G"/>
<letter_ref letter_id="C"/>
<letter_ref letter_id="T"/>
<letter_ref letter_id="T"/>
<letter_ref letter_id="T"/>
<letter_ref letter_id="T"/>
<letter_ref letter_id="G"/>
</site>
<right_flank>GGTTGTCTCT</right_flank>
</contributing_site>
<contributing_site sequence_id="sequence_407" position="217" strand="plus" pvalue="7.96e-04" >
<left_flank>GTTGGAGACT</left_flank>
<site>
<letter_ref letter_id="G"/>
<letter_ref letter_id="C"/>
<letter_ref letter_id="C"/>
<letter_ref letter_id="T"/>
<letter_ref letter_id="T"/>
<letter_ref letter_id="T"/>
<letter_ref letter_id="G"/>
</site>
<right_flank>CTGTATAGGT</right_flank>
</contributing_site>
<contributing_site sequence_id="sequence_402" position="79" strand="plus" pvalue="7.96e-04" >
<left_flank>AAGAAAGCGA</left_flank>
<site>
<letter_ref letter_id="G"/>
<letter_ref letter_id="C"/>
<letter_ref letter_id="T"/>
<letter_ref letter_id="T"/>
<letter_ref letter_id="T"/>
<letter_ref letter_id="T"/>
<letter_ref letter_id="G"/>
</site>
<right_flank>GCCCTTGTTT</right_flank>
</contributing_site>
<contributing_site sequence_id="sequence_397" position="189" strand="minus" pvalue="7.96e-04" >
<left_flank>CAAAGATCAT</left_flank>
<site>
<letter_ref letter_id="G"/>
<letter_ref letter_id="C"/>
<letter_ref letter_id="C"/>
<letter_ref letter_id="T"/>
<letter_ref letter_id="T"/>
<letter_ref letter_id="T"/>
<letter_ref letter_id="G"/>
</site>
<right_flank>TCTCTGTGTT</right_flank>
</contributing_site>
<contributing_site sequence_id="sequence_396" position="225" strand="plus" pvalue="7.96e-04" >
<left_flank>AACAATAAAA</left_flank>
<site>
<letter_ref letter_id="G"/>
<letter_ref letter_id="C"/>
<letter_ref letter_id="T"/>
<letter_ref letter_id="T"/>
<letter_ref letter_id="T"/>
<letter_ref letter_id="T"/>
<letter_ref letter_id="G"/>
</site>
<right_flank>TTTAGCTTAC</right_flank>
</contributing_site>
<contributing_site sequence_id="sequence_390" position="197" strand="plus" pvalue="7.96e-04" >
<left_flank>TTCCTAATTG</left_flank>
<site>
<letter_ref letter_id="G"/>
<letter_ref letter_id="C"/>
<letter_ref letter_id="T"/>
<letter_ref letter_id="T"/>
<letter_ref letter_id="T"/>
<letter_ref letter_id="T"/>
<letter_ref letter_id="G"/>
</site>
<right_flank>TGTTTTGGTG</right_flank>
</contributing_site>
<contributing_site sequence_id="sequence_387" position="19" strand="minus" pvalue="7.96e-04" >
<left_flank>TCTTTCACTA</left_flank>
<site>
<letter_ref letter_id="G"/>
<letter_ref letter_id="C"/>
<letter_ref letter_id="T"/>
<letter_ref letter_id="T"/>
<letter_ref letter_id="T"/>
<letter_ref letter_id="T"/>
<letter_ref letter_id="G"/>
</site>
<right_flank>ATACTCCACG</right_flank>
</contributing_site>
<contributing_site sequence_id="sequence_329" position="192" strand="plus" pvalue="7.96e-04" >
<left_flank>CTCACATTTT</left_flank>
<site>
<letter_ref letter_id="G"/>
<letter_ref letter_id="C"/>
<letter_ref letter_id="C"/>
<letter_ref letter_id="T"/>
<letter_ref letter_id="T"/>
<letter_ref letter_id="T"/>
<letter_ref letter_id="G"/>
</site>
<right_flank>CAAGTCTAGG</right_flank>
</contributing_site>
<contributing_site sequence_id="sequence_328" position="197" strand="minus" pvalue="7.96e-04" >
<left_flank>CATTGCAGGG</left_flank>
<site>
<letter_ref letter_id="G"/>
<letter_ref letter_id="C"/>
<letter_ref letter_id="C"/>
<letter_ref letter_id="T"/>
<letter_ref letter_id="T"/>
<letter_ref letter_id="T"/>
<letter_ref letter_id="G"/>
</site>
<right_flank>GCCGTCCGTA</right_flank>
</contributing_site>
<contributing_site sequence_id="sequence_326" position="2" strand="minus" pvalue="7.96e-04" >
<left_flank>CCGGCCGGTT</left_flank>
<site>
<letter_ref letter_id="G"/>
<letter_ref letter_id="C"/>
<letter_ref letter_id="T"/>
<letter_ref letter_id="T"/>
<letter_ref letter_id="T"/>
<letter_ref letter_id="T"/>
<letter_ref letter_id="G"/>
</site>
<right_flank>GC</right_flank>
</contributing_site>
<contributing_site sequence_id="sequence_325" position="213" strand="minus" pvalue="7.96e-04" >
<left_flank>TTTCATCCCT</left_flank>
<site>
<letter_ref letter_id="G"/>
<letter_ref letter_id="C"/>
<letter_ref letter_id="C"/>
<letter_ref letter_id="T"/>
<letter_ref letter_id="T"/>
<letter_ref letter_id="T"/>
<letter_ref letter_id="G"/>
</site>
<right_flank>TGTTTAATAT</right_flank>
</contributing_site>
<contributing_site sequence_id="sequence_323" position="117" strand="plus" pvalue="7.96e-04" >
<left_flank>TGACTCGTGA</left_flank>
<site>
<letter_ref letter_id="G"/>
<letter_ref letter_id="C"/>
<letter_ref letter_id="T"/>
<letter_ref letter_id="T"/>
<letter_ref letter_id="T"/>
<letter_ref letter_id="T"/>
<letter_ref letter_id="G"/>
</site>
<right_flank>CAGGGCTGTC</right_flank>
</contributing_site>
<contributing_site sequence_id="sequence_307" position="265" strand="plus" pvalue="7.96e-04" >
<left_flank>CGTTATGGTT</left_flank>
<site>
<letter_ref letter_id="G"/>
<letter_ref letter_id="C"/>
<letter_ref letter_id="T"/>
<letter_ref letter_id="T"/>
<letter_ref letter_id="T"/>
<letter_ref letter_id="T"/>
<letter_ref letter_id="G"/>
</site>
<right_flank>GTACTCAAAA</right_flank>
</contributing_site>
<contributing_site sequence_id="sequence_307" position="89" strand="plus" pvalue="7.96e-04" >
<left_flank>AATGACAAGG</left_flank>
<site>
<letter_ref letter_id="G"/>
<letter_ref letter_id="C"/>
<letter_ref letter_id="T"/>
<letter_ref letter_id="T"/>
<letter_ref letter_id="T"/>
<letter_ref letter_id="T"/>
<letter_ref letter_id="G"/>
</site>
<right_flank>CTCATGGAGC</right_flank>
</contributing_site>
<contributing_site sequence_id="sequence_305" position="40" strand="plus" pvalue="7.96e-04" >
<left_flank>ATCATCAGTG</left_flank>
<site>
<letter_ref letter_id="G"/>
<letter_ref letter_id="C"/>
<letter_ref letter_id="T"/>
<letter_ref letter_id="T"/>
<letter_ref letter_id="T"/>
<letter_ref letter_id="T"/>
<letter_ref letter_id="G"/>
</site>
<right_flank>TTTCATTCGT</right_flank>
</contributing_site>
<contributing_site sequence_id="sequence_292" position="81" strand="minus" pvalue="7.96e-04" >
<left_flank>AAATGTGCAT</left_flank>
<site>
<letter_ref letter_id="G"/>
<letter_ref letter_id="C"/>
<letter_ref letter_id="T"/>
<letter_ref letter_id="T"/>
<letter_ref letter_id="T"/>
<letter_ref letter_id="T"/>
<letter_ref letter_id="G"/>
</site>
<right_flank>TTTCTGATGA</right_flank>
</contributing_site>
<contributing_site sequence_id="sequence_291" position="53" strand="minus" pvalue="7.96e-04" >
<left_flank>GCATTGCGCA</left_flank>
<site>
<letter_ref letter_id="G"/>
<letter_ref letter_id="C"/>
<letter_ref letter_id="T"/>
<letter_ref letter_id="T"/>
<letter_ref letter_id="T"/>
<letter_ref letter_id="T"/>
<letter_ref letter_id="G"/>
</site>
<right_flank>TTTCACTACC</right_flank>
</contributing_site>
<contributing_site sequence_id="sequence_286" position="249" strand="minus" pvalue="7.96e-04" >
<left_flank>AATCCCATTT</left_flank>
<site>
<letter_ref letter_id="G"/>
<letter_ref letter_id="C"/>
<letter_ref letter_id="C"/>
<letter_ref letter_id="T"/>
<letter_ref letter_id="T"/>
<letter_ref letter_id="T"/>
<letter_ref letter_id="G"/>
</site>
<right_flank>TGTACCGTAC</right_flank>
</contributing_site>
<contributing_site sequence_id="sequence_286" position="18" strand="minus" pvalue="7.96e-04" >
<left_flank>TCAGTGGGGT</left_flank>
<site>
<letter_ref letter_id="G"/>
<letter_ref letter_id="C"/>
<letter_ref letter_id="C"/>
<letter_ref letter_id="T"/>
<letter_ref letter_id="T"/>
<letter_ref letter_id="T"/>
<letter_ref letter_id="G"/>
</site>
<right_flank>ATCAAACAAC</right_flank>
</contributing_site>
<contributing_site sequence_id="sequence_285" position="142" strand="plus" pvalue="7.96e-04" >
<left_flank>GTCTTTGCAT</left_flank>
<site>
<letter_ref letter_id="G"/>
<letter_ref letter_id="C"/>
<letter_ref letter_id="T"/>
<letter_ref letter_id="T"/>
<letter_ref letter_id="T"/>
<letter_ref letter_id="T"/>
<letter_ref letter_id="G"/>
</site>
<right_flank>CTTCCAGATT</right_flank>
</contributing_site>
<contributing_site sequence_id="sequence_281" position="449" strand="minus" pvalue="7.96e-04" >
<left_flank>GTCAAGCAGT</left_flank>
<site>
<letter_ref letter_id="G"/>
<letter_ref letter_id="C"/>
<letter_ref letter_id="T"/>
<letter_ref letter_id="T"/>
<letter_ref letter_id="T"/>
<letter_ref letter_id="T"/>
<letter_ref letter_id="G"/>
</site>
<right_flank>CCTGCCACAA</right_flank>
</contributing_site>
<contributing_site sequence_id="sequence_281" position="435" strand="plus" pvalue="7.96e-04" >
<left_flank>GCATGTTTTA</left_flank>
<site>
<letter_ref letter_id="G"/>
<letter_ref letter_id="C"/>
<letter_ref letter_id="T"/>
<letter_ref letter_id="T"/>
<letter_ref letter_id="T"/>
<letter_ref letter_id="T"/>
<letter_ref letter_id="G"/>
</site>
<right_flank>TGGCAGGCAA</right_flank>
</contributing_site>
<contributing_site sequence_id="sequence_276" position="142" strand="minus" pvalue="7.96e-04" >
<left_flank>TTTTAAAAAT</left_flank>
<site>
<letter_ref letter_id="G"/>
<letter_ref letter_id="C"/>
<letter_ref letter_id="C"/>
<letter_ref letter_id="T"/>
<letter_ref letter_id="T"/>
<letter_ref letter_id="T"/>
<letter_ref letter_id="G"/>
</site>
<right_flank>AATATCAATA</right_flank>
</contributing_site>
<contributing_site sequence_id="sequence_276" position="123" strand="plus" pvalue="7.96e-04" >
<left_flank>TCTAGAAAAT</left_flank>
<site>
<letter_ref letter_id="G"/>
<letter_ref letter_id="C"/>
<letter_ref letter_id="C"/>
<letter_ref letter_id="T"/>
<letter_ref letter_id="T"/>
<letter_ref letter_id="T"/>
<letter_ref letter_id="G"/>
</site>
<right_flank>TATATTGATA</right_flank>
</contributing_site>
<contributing_site sequence_id="sequence_267" position="237" strand="minus" pvalue="7.96e-04" >
<left_flank>CGACAGGTCC</left_flank>
<site>
<letter_ref letter_id="G"/>
<letter_ref letter_id="C"/>
<letter_ref letter_id="T"/>
<letter_ref letter_id="T"/>
<letter_ref letter_id="T"/>
<letter_ref letter_id="T"/>
<letter_ref letter_id="G"/>
</site>
<right_flank>GTAGTACGCC</right_flank>
</contributing_site>
<contributing_site sequence_id="sequence_267" position="133" strand="minus" pvalue="7.96e-04" >
<left_flank>GGCGGCCAGT</left_flank>
<site>
<letter_ref letter_id="G"/>
<letter_ref letter_id="C"/>
<letter_ref letter_id="T"/>
<letter_ref letter_id="T"/>
<letter_ref letter_id="T"/>
<letter_ref letter_id="T"/>
<letter_ref letter_id="G"/>
</site>
<right_flank>CTCCGCTCAG</right_flank>
</contributing_site>
<contributing_site sequence_id="sequence_263" position="324" strand="plus" pvalue="7.96e-04" >
<left_flank>TAGGTACATT</left_flank>
<site>
<letter_ref letter_id="G"/>
<letter_ref letter_id="C"/>
<letter_ref letter_id="T"/>
<letter_ref letter_id="T"/>
<letter_ref letter_id="T"/>
<letter_ref letter_id="T"/>
<letter_ref letter_id="G"/>
</site>
<right_flank>TCATGTATCT</right_flank>
</contributing_site>
<contributing_site sequence_id="sequence_256" position="234" strand="plus" pvalue="7.96e-04" >
<left_flank>ACATAATTGA</left_flank>
<site>
<letter_ref letter_id="G"/>
<letter_ref letter_id="C"/>
<letter_ref letter_id="T"/>
<letter_ref letter_id="T"/>
<letter_ref letter_id="T"/>
<letter_ref letter_id="T"/>
<letter_ref letter_id="G"/>
</site>
<right_flank>TTTCACTTAC</right_flank>
</contributing_site>
<contributing_site sequence_id="sequence_245" position="69" strand="minus" pvalue="7.96e-04" >
<left_flank>CAGCACGTAA</left_flank>
<site>
<letter_ref letter_id="G"/>
<letter_ref letter_id="C"/>
<letter_ref letter_id="T"/>
<letter_ref letter_id="T"/>
<letter_ref letter_id="T"/>
<letter_ref letter_id="T"/>
<letter_ref letter_id="G"/>
</site>
<right_flank>AATGTCCATG</right_flank>
</contributing_site>
<contributing_site sequence_id="sequence_225" position="167" strand="minus" pvalue="7.96e-04" >
<left_flank>CTTTTTCTTT</left_flank>
<site>
<letter_ref letter_id="G"/>
<letter_ref letter_id="C"/>
<letter_ref letter_id="T"/>
<letter_ref letter_id="T"/>
<letter_ref letter_id="T"/>
<letter_ref letter_id="T"/>
<letter_ref letter_id="G"/>
</site>
<right_flank>CCTCTGCCAA</right_flank>
</contributing_site>
<contributing_site sequence_id="sequence_224" position="272" strand="plus" pvalue="7.96e-04" >
<left_flank>GCTGGTGCTC</left_flank>
<site>
<letter_ref letter_id="G"/>
<letter_ref letter_id="C"/>
<letter_ref letter_id="C"/>
<letter_ref letter_id="T"/>
<letter_ref letter_id="T"/>
<letter_ref letter_id="T"/>
<letter_ref letter_id="G"/>
</site>
<right_flank>GTTAATTTCA</right_flank>
</contributing_site>
<contributing_site sequence_id="sequence_212" position="313" strand="plus" pvalue="7.96e-04" >
<left_flank>ACTTGGCAAA</left_flank>
<site>
<letter_ref letter_id="G"/>
<letter_ref letter_id="C"/>
<letter_ref letter_id="C"/>
<letter_ref letter_id="T"/>
<letter_ref letter_id="T"/>
<letter_ref letter_id="T"/>
<letter_ref letter_id="G"/>
</site>
<right_flank>CCGAGTGCCT</right_flank>
</contributing_site>
<contributing_site sequence_id="sequence_212" position="226" strand="minus" pvalue="7.96e-04" >
<left_flank>ACTTGGTAAA</left_flank>
<site>
<letter_ref letter_id="G"/>
<letter_ref letter_id="C"/>
<letter_ref letter_id="C"/>
<letter_ref letter_id="T"/>
<letter_ref letter_id="T"/>
<letter_ref letter_id="T"/>
<letter_ref letter_id="G"/>
</site>
<right_flank>CCGAGTGCCA</right_flank>
</contributing_site>
<contributing_site sequence_id="sequence_203" position="140" strand="plus" pvalue="7.96e-04" >
<left_flank>ATCTTTCTTA</left_flank>
<site>
<letter_ref letter_id="G"/>
<letter_ref letter_id="C"/>
<letter_ref letter_id="T"/>
<letter_ref letter_id="T"/>
<letter_ref letter_id="T"/>
<letter_ref letter_id="T"/>
<letter_ref letter_id="G"/>
</site>
<right_flank>TCACTAAAGT</right_flank>
</contributing_site>
<contributing_site sequence_id="sequence_201" position="28" strand="plus" pvalue="7.96e-04" >
<left_flank>CGCGCCCCTT</left_flank>
<site>
<letter_ref letter_id="G"/>
<letter_ref letter_id="C"/>
<letter_ref letter_id="C"/>
<letter_ref letter_id="T"/>
<letter_ref letter_id="T"/>
<letter_ref letter_id="T"/>
<letter_ref letter_id="G"/>
</site>
<right_flank>GCCTCCTCCC</right_flank>
</contributing_site>
<contributing_site sequence_id="sequence_195" position="65" strand="plus" pvalue="7.96e-04" >
<left_flank>CAATGGGCTG</left_flank>
<site>
<letter_ref letter_id="G"/>
<letter_ref letter_id="C"/>
<letter_ref letter_id="C"/>
<letter_ref letter_id="T"/>
<letter_ref letter_id="T"/>
<letter_ref letter_id="T"/>
<letter_ref letter_id="G"/>
</site>
<right_flank>GATAGGACGA</right_flank>
</contributing_site>
<contributing_site sequence_id="sequence_185" position="187" strand="plus" pvalue="7.96e-04" >
<left_flank>GATAGGCCAC</left_flank>
<site>
<letter_ref letter_id="G"/>
<letter_ref letter_id="C"/>
<letter_ref letter_id="T"/>
<letter_ref letter_id="T"/>
<letter_ref letter_id="T"/>
<letter_ref letter_id="T"/>
<letter_ref letter_id="G"/>
</site>
<right_flank>TTCCACACGA</right_flank>
</contributing_site>
<contributing_site sequence_id="sequence_181" position="14" strand="plus" pvalue="7.96e-04" >
<left_flank>AGTAAATTAA</left_flank>
<site>
<letter_ref letter_id="G"/>
<letter_ref letter_id="C"/>
<letter_ref letter_id="C"/>
<letter_ref letter_id="T"/>
<letter_ref letter_id="T"/>
<letter_ref letter_id="T"/>
<letter_ref letter_id="G"/>
</site>
<right_flank>TGTGTATATT</right_flank>
</contributing_site>
<contributing_site sequence_id="sequence_173" position="206" strand="plus" pvalue="7.96e-04" >
<left_flank>TAGAGTGACA</left_flank>
<site>
<letter_ref letter_id="G"/>
<letter_ref letter_id="C"/>
<letter_ref letter_id="C"/>
<letter_ref letter_id="T"/>
<letter_ref letter_id="T"/>
<letter_ref letter_id="T"/>
<letter_ref letter_id="G"/>
</site>
<right_flank>AGTTGGTCTT</right_flank>
</contributing_site>
<contributing_site sequence_id="sequence_169" position="64" strand="minus" pvalue="7.96e-04" >
<left_flank>TTAAGCGCTT</left_flank>
<site>
<letter_ref letter_id="G"/>
<letter_ref letter_id="C"/>
<letter_ref letter_id="T"/>
<letter_ref letter_id="T"/>
<letter_ref letter_id="T"/>
<letter_ref letter_id="T"/>
<letter_ref letter_id="G"/>
</site>
<right_flank>CAGCCTTAAT</right_flank>
</contributing_site>
<contributing_site sequence_id="sequence_164" position="421" strand="plus" pvalue="7.96e-04" >
<left_flank>TGTTTTACTA</left_flank>
<site>
<letter_ref letter_id="G"/>
<letter_ref letter_id="C"/>
<letter_ref letter_id="T"/>
<letter_ref letter_id="T"/>
<letter_ref letter_id="T"/>
<letter_ref letter_id="T"/>
<letter_ref letter_id="G"/>
</site>
<right_flank>TT</right_flank>
</contributing_site>
<contributing_site sequence_id="sequence_160" position="337" strand="plus" pvalue="7.96e-04" >
<left_flank>CTTGACCTGA</left_flank>
<site>
<letter_ref letter_id="G"/>
<letter_ref letter_id="C"/>
<letter_ref letter_id="C"/>
<letter_ref letter_id="T"/>
<letter_ref letter_id="T"/>
<letter_ref letter_id="T"/>
<letter_ref letter_id="G"/>
</site>
<right_flank>TAGCTGCAGT</right_flank>
</contributing_site>
<contributing_site sequence_id="sequence_155" position="55" strand="plus" pvalue="7.96e-04" >
<left_flank>AGGAAGCGGA</left_flank>
<site>
<letter_ref letter_id="G"/>
<letter_ref letter_id="C"/>
<letter_ref letter_id="T"/>
<letter_ref letter_id="T"/>
<letter_ref letter_id="T"/>
<letter_ref letter_id="T"/>
<letter_ref letter_id="G"/>
</site>
<right_flank>AAAAAGTAGT</right_flank>
</contributing_site>
<contributing_site sequence_id="sequence_154" position="8" strand="minus" pvalue="7.96e-04" >
<left_flank>AAACTTTTTG</left_flank>
<site>
<letter_ref letter_id="G"/>
<letter_ref letter_id="C"/>
<letter_ref letter_id="T"/>
<letter_ref letter_id="T"/>
<letter_ref letter_id="T"/>
<letter_ref letter_id="T"/>
<letter_ref letter_id="G"/>
</site>
<right_flank>GGATGAAC</right_flank>
</contributing_site>
<contributing_site sequence_id="sequence_145" position="385" strand="plus" pvalue="7.96e-04" >
<left_flank>AGGAAGCAGC</left_flank>
<site>
<letter_ref letter_id="G"/>
<letter_ref letter_id="C"/>
<letter_ref letter_id="T"/>
<letter_ref letter_id="T"/>
<letter_ref letter_id="T"/>
<letter_ref letter_id="T"/>
<letter_ref letter_id="G"/>
</site>
<right_flank>GG</right_flank>
</contributing_site>
<contributing_site sequence_id="sequence_145" position="0" strand="plus" pvalue="7.96e-04" >
<left_flank></left_flank>
<site>
<letter_ref letter_id="G"/>
<letter_ref letter_id="C"/>
<letter_ref letter_id="T"/>
<letter_ref letter_id="T"/>
<letter_ref letter_id="T"/>
<letter_ref letter_id="T"/>
<letter_ref letter_id="G"/>
</site>
<right_flank>GGCCCAATTG</right_flank>
</contributing_site>
<contributing_site sequence_id="sequence_109" position="233" strand="plus" pvalue="7.96e-04" >
<left_flank>TGCCTCTGGA</left_flank>
<site>
<letter_ref letter_id="G"/>
<letter_ref letter_id="C"/>
<letter_ref letter_id="C"/>
<letter_ref letter_id="T"/>
<letter_ref letter_id="T"/>
<letter_ref letter_id="T"/>
<letter_ref letter_id="G"/>
</site>
<right_flank>CCGTTCGAGA</right_flank>
</contributing_site>
<contributing_site sequence_id="sequence_107" position="31" strand="minus" pvalue="7.96e-04" >
<left_flank>GAATCAAAGT</left_flank>
<site>
<letter_ref letter_id="G"/>
<letter_ref letter_id="C"/>
<letter_ref letter_id="T"/>
<letter_ref letter_id="T"/>
<letter_ref letter_id="T"/>
<letter_ref letter_id="T"/>
<letter_ref letter_id="G"/>
</site>
<right_flank>TACCTGGGCG</right_flank>
</contributing_site>
<contributing_site sequence_id="sequence_106" position="354" strand="minus" pvalue="7.96e-04" >
<left_flank>AGGAGAAAAA</left_flank>
<site>
<letter_ref letter_id="G"/>
<letter_ref letter_id="C"/>
<letter_ref letter_id="C"/>
<letter_ref letter_id="T"/>
<letter_ref letter_id="T"/>
<letter_ref letter_id="T"/>
<letter_ref letter_id="G"/>
</site>
<right_flank>CGGATGCCCA</right_flank>
</contributing_site>
<contributing_site sequence_id="sequence_93" position="42" strand="minus" pvalue="7.96e-04" >
<left_flank>ATTCGCTGCA</left_flank>
<site>
<letter_ref letter_id="G"/>
<letter_ref letter_id="C"/>
<letter_ref letter_id="T"/>
<letter_ref letter_id="T"/>
<letter_ref letter_id="T"/>
<letter_ref letter_id="T"/>
<letter_ref letter_id="G"/>
</site>
<right_flank>TAGCTCATCC</right_flank>
</contributing_site>
<contributing_site sequence_id="sequence_78" position="55" strand="plus" pvalue="7.96e-04" >
<left_flank>AGTTTTTCTC</left_flank>
<site>
<letter_ref letter_id="G"/>
<letter_ref letter_id="C"/>
<letter_ref letter_id="T"/>
<letter_ref letter_id="T"/>
<letter_ref letter_id="T"/>
<letter_ref letter_id="T"/>
<letter_ref letter_id="G"/>
</site>
<right_flank>GCGTAGCAGG</right_flank>
</contributing_site>
<contributing_site sequence_id="sequence_62" position="79" strand="plus" pvalue="7.96e-04" >
<left_flank>CACACCATCA</left_flank>
<site>
<letter_ref letter_id="G"/>
<letter_ref letter_id="C"/>
<letter_ref letter_id="T"/>
<letter_ref letter_id="T"/>
<letter_ref letter_id="T"/>
<letter_ref letter_id="T"/>
<letter_ref letter_id="G"/>
</site>
<right_flank>GTCATCATCT</right_flank>
</contributing_site>
<contributing_site sequence_id="sequence_30" position="114" strand="minus" pvalue="7.96e-04" >
<left_flank>TTTTTTTTTG</left_flank>
<site>
<letter_ref letter_id="G"/>
<letter_ref letter_id="C"/>
<letter_ref letter_id="T"/>
<letter_ref letter_id="T"/>
<letter_ref letter_id="T"/>
<letter_ref letter_id="T"/>
<letter_ref letter_id="G"/>
</site>
<right_flank>TCTACTGTAG</right_flank>
</contributing_site>
<contributing_site sequence_id="sequence_29" position="190" strand="minus" pvalue="7.96e-04" >
<left_flank>TACTGCATCC</left_flank>
<site>
<letter_ref letter_id="G"/>
<letter_ref letter_id="C"/>
<letter_ref letter_id="T"/>
<letter_ref letter_id="T"/>
<letter_ref letter_id="T"/>
<letter_ref letter_id="T"/>
<letter_ref letter_id="G"/>
</site>
<right_flank>TTGATGAGCT</right_flank>
</contributing_site>
<contributing_site sequence_id="sequence_13" position="226" strand="minus" pvalue="7.96e-04" >
<left_flank>TAGCAGAAAT</left_flank>
<site>
<letter_ref letter_id="G"/>
<letter_ref letter_id="C"/>
<letter_ref letter_id="T"/>
<letter_ref letter_id="T"/>
<letter_ref letter_id="T"/>
<letter_ref letter_id="T"/>
<letter_ref letter_id="G"/>
</site>
<right_flank>CTTAGCCATT</right_flank>
</contributing_site>
<contributing_site sequence_id="sequence_12" position="61" strand="minus" pvalue="7.96e-04" >
<left_flank>GTTGCACTGC</left_flank>
<site>
<letter_ref letter_id="G"/>
<letter_ref letter_id="C"/>
<letter_ref letter_id="C"/>
<letter_ref letter_id="T"/>
<letter_ref letter_id="T"/>
<letter_ref letter_id="T"/>
<letter_ref letter_id="G"/>
</site>
<right_flank>CAAGACAGCA</right_flank>
</contributing_site>
<contributing_site sequence_id="sequence_11" position="137" strand="plus" pvalue="7.96e-04" >
<left_flank>TCGAGTAGAA</left_flank>
<site>
<letter_ref letter_id="G"/>
<letter_ref letter_id="C"/>
<letter_ref letter_id="T"/>
<letter_ref letter_id="T"/>
<letter_ref letter_id="T"/>
<letter_ref letter_id="T"/>
<letter_ref letter_id="G"/>
</site>
<right_flank>CTAATCTGAA</right_flank>
</contributing_site>
<contributing_site sequence_id="sequence_10" position="39" strand="plus" pvalue="7.96e-04" >
<left_flank>CTGTGTTTTG</left_flank>
<site>
<letter_ref letter_id="G"/>
<letter_ref letter_id="C"/>
<letter_ref letter_id="C"/>
<letter_ref letter_id="T"/>
<letter_ref letter_id="T"/>
<letter_ref letter_id="T"/>
<letter_ref letter_id="G"/>
</site>
<right_flank>GGGCCCTCTC</right_flank>
</contributing_site>
<contributing_site sequence_id="sequence_3" position="420" strand="minus" pvalue="7.96e-04" >
<left_flank>GATTAATTTC</left_flank>
<site>
<letter_ref letter_id="G"/>
<letter_ref letter_id="C"/>
<letter_ref letter_id="T"/>
<letter_ref letter_id="T"/>
<letter_ref letter_id="T"/>
<letter_ref letter_id="T"/>
<letter_ref letter_id="G"/>
</site>
<right_flank>CGTCCACGAG</right_flank>
</contributing_site>
<contributing_site sequence_id="sequence_712" position="66" strand="plus" pvalue="1.44e-03" >
<left_flank>AAACATATAT</left_flank>
<site>
<letter_ref letter_id="G"/>
<letter_ref letter_id="C"/>
<letter_ref letter_id="C"/>
<letter_ref letter_id="T"/>
<letter_ref letter_id="T"/>
<letter_ref letter_id="T"/>
<letter_ref letter_id="C"/>
</site>
<right_flank>GTCCTTGTTG</right_flank>
</contributing_site>
<contributing_site sequence_id="sequence_654" position="295" strand="minus" pvalue="1.44e-03" >
<left_flank>TCTCAAAGTA</left_flank>
<site>
<letter_ref letter_id="G"/>
<letter_ref letter_id="C"/>
<letter_ref letter_id="C"/>
<letter_ref letter_id="T"/>
<letter_ref letter_id="T"/>
<letter_ref letter_id="T"/>
<letter_ref letter_id="C"/>
</site>
<right_flank>TGCTTGTAAC</right_flank>
</contributing_site>
<contributing_site sequence_id="sequence_648" position="118" strand="minus" pvalue="1.44e-03" >
<left_flank>TGGAAGCCAA</left_flank>
<site>
<letter_ref letter_id="G"/>
<letter_ref letter_id="C"/>
<letter_ref letter_id="C"/>
<letter_ref letter_id="T"/>
<letter_ref letter_id="T"/>
<letter_ref letter_id="T"/>
<letter_ref letter_id="C"/>
</site>
<right_flank>GTGGTTCAAA</right_flank>
</contributing_site>
<contributing_site sequence_id="sequence_634" position="255" strand="plus" pvalue="1.44e-03" >
<left_flank>TCGACTTTTT</left_flank>
<site>
<letter_ref letter_id="G"/>
<letter_ref letter_id="C"/>
<letter_ref letter_id="C"/>
<letter_ref letter_id="T"/>
<letter_ref letter_id="T"/>
<letter_ref letter_id="T"/>
<letter_ref letter_id="C"/>
</site>
<right_flank>TCTGACTCCT</right_flank>
</contributing_site>
<contributing_site sequence_id="sequence_578" position="304" strand="plus" pvalue="1.44e-03" >
<left_flank>TCCATGCCAT</left_flank>
<site>
<letter_ref letter_id="G"/>
<letter_ref letter_id="C"/>
<letter_ref letter_id="C"/>
<letter_ref letter_id="T"/>
<letter_ref letter_id="T"/>
<letter_ref letter_id="T"/>
<letter_ref letter_id="C"/>
</site>
<right_flank>CACAGCTTTC</right_flank>
</contributing_site>
<contributing_site sequence_id="sequence_564" position="1518" strand="minus" pvalue="1.44e-03" >
<left_flank>ATTCATAACT</left_flank>
<site>
<letter_ref letter_id="G"/>
<letter_ref letter_id="C"/>
<letter_ref letter_id="C"/>
<letter_ref letter_id="T"/>
<letter_ref letter_id="T"/>
<letter_ref letter_id="T"/>
<letter_ref letter_id="C"/>
</site>
<right_flank>GAGCACAACC</right_flank>
</contributing_site>
<contributing_site sequence_id="sequence_558" position="459" strand="plus" pvalue="1.44e-03" >
<left_flank>TTGCGGGAAA</left_flank>
<site>
<letter_ref letter_id="G"/>
<letter_ref letter_id="C"/>
<letter_ref letter_id="C"/>
<letter_ref letter_id="T"/>
<letter_ref letter_id="T"/>
<letter_ref letter_id="T"/>
<letter_ref letter_id="C"/>
</site>
<right_flank>TCTTTCTTTT</right_flank>
</contributing_site>
<contributing_site sequence_id="sequence_519" position="2802" strand="minus" pvalue="1.44e-03" >
<left_flank>TCCAAAAAAA</left_flank>
<site>
<letter_ref letter_id="G"/>
<letter_ref letter_id="C"/>
<letter_ref letter_id="C"/>
<letter_ref letter_id="T"/>
<letter_ref letter_id="T"/>
<letter_ref letter_id="T"/>
<letter_ref letter_id="C"/>
</site>
<right_flank>TACTTTAAGC</right_flank>
</contributing_site>
<contributing_site sequence_id="sequence_518" position="956" strand="minus" pvalue="1.44e-03" >
<left_flank>ATGAGTCTGA</left_flank>
<site>
<letter_ref letter_id="G"/>
<letter_ref letter_id="C"/>
<letter_ref letter_id="C"/>
<letter_ref letter_id="T"/>
<letter_ref letter_id="T"/>
<letter_ref letter_id="T"/>
<letter_ref letter_id="C"/>
</site>
<right_flank>GAATAAAACA</right_flank>
</contributing_site>
<contributing_site sequence_id="sequence_517" position="637" strand="plus" pvalue="1.44e-03" >
<left_flank>ATGGGAAAGC</left_flank>
<site>
<letter_ref letter_id="G"/>
<letter_ref letter_id="C"/>
<letter_ref letter_id="C"/>
<letter_ref letter_id="T"/>
<letter_ref letter_id="T"/>
<letter_ref letter_id="T"/>
<letter_ref letter_id="C"/>
</site>
<right_flank>TCTCTATAAG</right_flank>
</contributing_site>
<contributing_site sequence_id="sequence_493" position="199" strand="minus" pvalue="1.44e-03" >
<left_flank>CGACATGTGG</left_flank>
<site>
<letter_ref letter_id="G"/>
<letter_ref letter_id="C"/>
<letter_ref letter_id="C"/>
<letter_ref letter_id="T"/>
<letter_ref letter_id="T"/>
<letter_ref letter_id="T"/>
<letter_ref letter_id="C"/>
</site>
<right_flank>TTCCTTATTT</right_flank>
</contributing_site>
<contributing_site sequence_id="sequence_481" position="87" strand="minus" pvalue="1.44e-03" >
<left_flank>TTGGGTTTAG</left_flank>
<site>
<letter_ref letter_id="G"/>
<letter_ref letter_id="C"/>
<letter_ref letter_id="C"/>
<letter_ref letter_id="T"/>
<letter_ref letter_id="T"/>
<letter_ref letter_id="T"/>
<letter_ref letter_id="C"/>
</site>
<right_flank>TGACCCAACG</right_flank>
</contributing_site>
<contributing_site sequence_id="sequence_477" position="301" strand="plus" pvalue="1.44e-03" >
<left_flank>CATCGACTAC</left_flank>
<site>
<letter_ref letter_id="G"/>
<letter_ref letter_id="C"/>
<letter_ref letter_id="C"/>
<letter_ref letter_id="T"/>
<letter_ref letter_id="T"/>
<letter_ref letter_id="T"/>
<letter_ref letter_id="C"/>
</site>
<right_flank>GGCCTGATCT</right_flank>
</contributing_site>
<contributing_site sequence_id="sequence_461" position="18" strand="plus" pvalue="1.44e-03" >
<left_flank>AGATCGTTAC</left_flank>
<site>
<letter_ref letter_id="G"/>
<letter_ref letter_id="C"/>
<letter_ref letter_id="C"/>
<letter_ref letter_id="T"/>
<letter_ref letter_id="T"/>
<letter_ref letter_id="T"/>
<letter_ref letter_id="C"/>
</site>
<right_flank>GTGCGGGTCG</right_flank>
</contributing_site>
<contributing_site sequence_id="sequence_439" position="142" strand="plus" pvalue="1.44e-03" >
<left_flank>TTTCTTTCAG</left_flank>
<site>
<letter_ref letter_id="G"/>
<letter_ref letter_id="C"/>
<letter_ref letter_id="C"/>
<letter_ref letter_id="T"/>
<letter_ref letter_id="T"/>
<letter_ref letter_id="T"/>
<letter_ref letter_id="C"/>
</site>
<right_flank>AACCAATCAA</right_flank>
</contributing_site>
<contributing_site sequence_id="sequence_339" position="100" strand="plus" pvalue="1.44e-03" >
<left_flank>TAAAACATTG</left_flank>
<site>
<letter_ref letter_id="G"/>
<letter_ref letter_id="C"/>
<letter_ref letter_id="C"/>
<letter_ref letter_id="T"/>
<letter_ref letter_id="T"/>
<letter_ref letter_id="T"/>
<letter_ref letter_id="C"/>
</site>
<right_flank>TATTGAATTC</right_flank>
</contributing_site>
<contributing_site sequence_id="sequence_317" position="281" strand="minus" pvalue="1.44e-03" >
<left_flank>TGCTATTTAT</left_flank>
<site>
<letter_ref letter_id="G"/>
<letter_ref letter_id="C"/>
<letter_ref letter_id="C"/>
<letter_ref letter_id="T"/>
<letter_ref letter_id="T"/>
<letter_ref letter_id="T"/>
<letter_ref letter_id="C"/>
</site>
<right_flank>CTAGAGCAAT</right_flank>
</contributing_site>
<contributing_site sequence_id="sequence_303" position="241" strand="minus" pvalue="1.44e-03" >
<left_flank>TTTCTTGAAG</left_flank>
<site>
<letter_ref letter_id="G"/>
<letter_ref letter_id="C"/>
<letter_ref letter_id="C"/>
<letter_ref letter_id="T"/>
<letter_ref letter_id="T"/>
<letter_ref letter_id="T"/>
<letter_ref letter_id="C"/>
</site>
<right_flank>AGTTTGAACG</right_flank>
</contributing_site>
<contributing_site sequence_id="sequence_303" position="215" strand="minus" pvalue="1.44e-03" >
<left_flank>GGGCTTAAAG</left_flank>
<site>
<letter_ref letter_id="G"/>
<letter_ref letter_id="C"/>
<letter_ref letter_id="C"/>
<letter_ref letter_id="T"/>
<letter_ref letter_id="T"/>
<letter_ref letter_id="T"/>
<letter_ref letter_id="C"/>
</site>
<right_flank>AGTTTTAACT</right_flank>
</contributing_site>
<contributing_site sequence_id="sequence_283" position="40" strand="plus" pvalue="1.44e-03" >
<left_flank>AGAATGTGGA</left_flank>
<site>
<letter_ref letter_id="G"/>
<letter_ref letter_id="C"/>
<letter_ref letter_id="C"/>
<letter_ref letter_id="T"/>
<letter_ref letter_id="T"/>
<letter_ref letter_id="T"/>
<letter_ref letter_id="C"/>
</site>
<right_flank>TAAAACTTGT</right_flank>
</contributing_site>
<contributing_site sequence_id="sequence_257" position="165" strand="plus" pvalue="1.44e-03" >
<left_flank>TCGCCCCCTA</left_flank>
<site>
<letter_ref letter_id="G"/>
<letter_ref letter_id="C"/>
<letter_ref letter_id="C"/>
<letter_ref letter_id="T"/>
<letter_ref letter_id="T"/>
<letter_ref letter_id="T"/>
<letter_ref letter_id="C"/>
</site>
<right_flank>TCCATGATGA</right_flank>
</contributing_site>
<contributing_site sequence_id="sequence_237" position="52" strand="plus" pvalue="1.44e-03" >
<left_flank>TGGTCCACCT</left_flank>
<site>
<letter_ref letter_id="G"/>
<letter_ref letter_id="C"/>
<letter_ref letter_id="C"/>
<letter_ref letter_id="T"/>
<letter_ref letter_id="T"/>
<letter_ref letter_id="T"/>
<letter_ref letter_id="C"/>
</site>
<right_flank>TTATAGAGTT</right_flank>
</contributing_site>
<contributing_site sequence_id="sequence_223" position="162" strand="minus" pvalue="1.44e-03" >
<left_flank>TAGTGTTGAG</left_flank>
<site>
<letter_ref letter_id="G"/>
<letter_ref letter_id="C"/>
<letter_ref letter_id="C"/>
<letter_ref letter_id="T"/>
<letter_ref letter_id="T"/>
<letter_ref letter_id="T"/>
<letter_ref letter_id="C"/>
</site>
<right_flank>TCAGTGAAAA</right_flank>
</contributing_site>
<contributing_site sequence_id="sequence_208" position="169" strand="minus" pvalue="1.44e-03" >
<left_flank>TATCATGTTG</left_flank>
<site>
<letter_ref letter_id="G"/>
<letter_ref letter_id="C"/>
<letter_ref letter_id="C"/>
<letter_ref letter_id="T"/>
<letter_ref letter_id="T"/>
<letter_ref letter_id="T"/>
<letter_ref letter_id="C"/>
</site>
<right_flank>CCCTAAGGTA</right_flank>
</contributing_site>
<contributing_site sequence_id="sequence_203" position="185" strand="minus" pvalue="1.44e-03" >
<left_flank>GTTTTCACCT</left_flank>
<site>
<letter_ref letter_id="G"/>
<letter_ref letter_id="C"/>
<letter_ref letter_id="C"/>
<letter_ref letter_id="T"/>
<letter_ref letter_id="T"/>
<letter_ref letter_id="T"/>
<letter_ref letter_id="C"/>
</site>
<right_flank>AACCTTTTTT</right_flank>
</contributing_site>
<contributing_site sequence_id="sequence_199" position="229" strand="plus" pvalue="1.44e-03" >
<left_flank>TCATGTAGAA</left_flank>
<site>
<letter_ref letter_id="G"/>
<letter_ref letter_id="C"/>
<letter_ref letter_id="C"/>
<letter_ref letter_id="T"/>
<letter_ref letter_id="T"/>
<letter_ref letter_id="T"/>
<letter_ref letter_id="C"/>
</site>
<right_flank>TTAGGTTCTG</right_flank>
</contributing_site>
<contributing_site sequence_id="sequence_134" position="35" strand="plus" pvalue="1.44e-03" >
<left_flank>AGATCGTTAC</left_flank>
<site>
<letter_ref letter_id="G"/>
<letter_ref letter_id="C"/>
<letter_ref letter_id="C"/>
<letter_ref letter_id="T"/>
<letter_ref letter_id="T"/>
<letter_ref letter_id="T"/>
<letter_ref letter_id="C"/>
</site>
<right_flank>GTGTGGGTTG</right_flank>
</contributing_site>
<contributing_site sequence_id="sequence_100" position="63" strand="plus" pvalue="1.44e-03" >
<left_flank>CCTGTGTGTG</left_flank>
<site>
<letter_ref letter_id="G"/>
<letter_ref letter_id="C"/>
<letter_ref letter_id="C"/>
<letter_ref letter_id="T"/>
<letter_ref letter_id="T"/>
<letter_ref letter_id="T"/>
<letter_ref letter_id="C"/>
</site>
<right_flank>ACTATATGAG</right_flank>
</contributing_site>
<contributing_site sequence_id="sequence_42" position="41" strand="minus" pvalue="1.44e-03" >
<left_flank>CTGATCGCCT</left_flank>
<site>
<letter_ref letter_id="G"/>
<letter_ref letter_id="C"/>
<letter_ref letter_id="C"/>
<letter_ref letter_id="T"/>
<letter_ref letter_id="T"/>
<letter_ref letter_id="T"/>
<letter_ref letter_id="C"/>
</site>
<right_flank>TCCTCTGGCC</right_flank>
</contributing_site>
<contributing_site sequence_id="sequence_721" position="222" strand="minus" pvalue="1.55e-03" >
<left_flank>GAGTCTCAGA</left_flank>
<site>
<letter_ref letter_id="T"/>
<letter_ref letter_id="C"/>
<letter_ref letter_id="C"/>
<letter_ref letter_id="T"/>
<letter_ref letter_id="T"/>
<letter_ref letter_id="G"/>
<letter_ref letter_id="G"/>
</site>
<right_flank>TTCAACTCTC</right_flank>
</contributing_site>
<contributing_site sequence_id="sequence_695" position="283" strand="plus" pvalue="1.55e-03" >
<left_flank>CCCCATGGTG</left_flank>
<site>
<letter_ref letter_id="T"/>
<letter_ref letter_id="C"/>
<letter_ref letter_id="C"/>
<letter_ref letter_id="T"/>
<letter_ref letter_id="T"/>
<letter_ref letter_id="G"/>
<letter_ref letter_id="G"/>
</site>
<right_flank>AGGACCCAAA</right_flank>
</contributing_site>
<contributing_site sequence_id="sequence_676" position="124" strand="minus" pvalue="1.55e-03" >
<left_flank>CTTCTTCTCC</left_flank>
<site>
<letter_ref letter_id="T"/>
<letter_ref letter_id="C"/>
<letter_ref letter_id="C"/>
<letter_ref letter_id="T"/>
<letter_ref letter_id="T"/>
<letter_ref letter_id="G"/>
<letter_ref letter_id="G"/>
</site>
<right_flank>GCTTTGAAGC</right_flank>
</contributing_site>
<contributing_site sequence_id="sequence_659" position="193" strand="plus" pvalue="1.55e-03" >
<left_flank>TGGTCTTCAT</left_flank>
<site>
<letter_ref letter_id="T"/>
<letter_ref letter_id="C"/>
<letter_ref letter_id="C"/>
<letter_ref letter_id="T"/>
<letter_ref letter_id="T"/>
<letter_ref letter_id="G"/>
<letter_ref letter_id="G"/>
</site>
<right_flank>GTTTCTTGCG</right_flank>
</contributing_site>
<contributing_site sequence_id="sequence_628" position="167" strand="plus" pvalue="1.55e-03" >
<left_flank>CCATGGGTTT</left_flank>
<site>
<letter_ref letter_id="T"/>
<letter_ref letter_id="C"/>
<letter_ref letter_id="C"/>
<letter_ref letter_id="T"/>
<letter_ref letter_id="T"/>
<letter_ref letter_id="G"/>
<letter_ref letter_id="G"/>
</site>
<right_flank>TCGCTGGCGG</right_flank>
</contributing_site>
<contributing_site sequence_id="sequence_622" position="205" strand="minus" pvalue="1.55e-03" >
<left_flank>CCTCCTTCAT</left_flank>
<site>
<letter_ref letter_id="T"/>
<letter_ref letter_id="C"/>
<letter_ref letter_id="C"/>
<letter_ref letter_id="T"/>
<letter_ref letter_id="T"/>
<letter_ref letter_id="G"/>
<letter_ref letter_id="G"/>
</site>
<right_flank>CAGTCTTGTT</right_flank>
</contributing_site>
<contributing_site sequence_id="sequence_603" position="76" strand="minus" pvalue="1.55e-03" >
<left_flank>CGCTTTGTCT</left_flank>
<site>
<letter_ref letter_id="T"/>
<letter_ref letter_id="C"/>
<letter_ref letter_id="C"/>
<letter_ref letter_id="T"/>
<letter_ref letter_id="T"/>
<letter_ref letter_id="G"/>
<letter_ref letter_id="G"/>
</site>
<right_flank>AGCCAACACA</right_flank>
</contributing_site>
<contributing_site sequence_id="sequence_600" position="130" strand="plus" pvalue="1.55e-03" >
<left_flank>TTGGACTGGC</left_flank>
<site>
<letter_ref letter_id="T"/>
<letter_ref letter_id="C"/>
<letter_ref letter_id="C"/>
<letter_ref letter_id="T"/>
<letter_ref letter_id="T"/>
<letter_ref letter_id="G"/>
<letter_ref letter_id="G"/>
</site>
<right_flank>TGGATACATA</right_flank>
</contributing_site>
<contributing_site sequence_id="sequence_598" position="156" strand="plus" pvalue="1.55e-03" >
<left_flank>CGTGGCCCTG</left_flank>
<site>
<letter_ref letter_id="T"/>
<letter_ref letter_id="C"/>
<letter_ref letter_id="C"/>
<letter_ref letter_id="T"/>
<letter_ref letter_id="T"/>
<letter_ref letter_id="G"/>
<letter_ref letter_id="G"/>
</site>
<right_flank>TAAACGCTTG</right_flank>
</contributing_site>
<contributing_site sequence_id="sequence_598" position="108" strand="minus" pvalue="1.55e-03" >
<left_flank>GAGGCAGGGC</left_flank>
<site>
<letter_ref letter_id="T"/>
<letter_ref letter_id="C"/>
<letter_ref letter_id="C"/>
<letter_ref letter_id="T"/>
<letter_ref letter_id="T"/>
<letter_ref letter_id="G"/>
<letter_ref letter_id="G"/>
</site>
<right_flank>TAGCCCACTC</right_flank>
</contributing_site>
<contributing_site sequence_id="sequence_594" position="209" strand="plus" pvalue="1.55e-03" >
<left_flank>ACCAAGAGTT</left_flank>
<site>
<letter_ref letter_id="T"/>
<letter_ref letter_id="C"/>
<letter_ref letter_id="C"/>
<letter_ref letter_id="T"/>
<letter_ref letter_id="T"/>
<letter_ref letter_id="G"/>
<letter_ref letter_id="G"/>
</site>
<right_flank>CCTATTCAAG</right_flank>
</contributing_site>
<contributing_site sequence_id="sequence_592" position="142" strand="plus" pvalue="1.55e-03" >
<left_flank>AGCAGCAACA</left_flank>
<site>
<letter_ref letter_id="T"/>
<letter_ref letter_id="C"/>
<letter_ref letter_id="C"/>
<letter_ref letter_id="T"/>
<letter_ref letter_id="T"/>
<letter_ref letter_id="G"/>
<letter_ref letter_id="G"/>
</site>
<right_flank>GAGGGCACTG</right_flank>
</contributing_site>
<contributing_site sequence_id="sequence_565" position="162" strand="plus" pvalue="1.55e-03" >
<left_flank>CACGACGTTG</left_flank>
<site>
<letter_ref letter_id="T"/>
<letter_ref letter_id="C"/>
<letter_ref letter_id="C"/>
<letter_ref letter_id="T"/>
<letter_ref letter_id="T"/>
<letter_ref letter_id="G"/>
<letter_ref letter_id="G"/>
</site>
<right_flank>GGATCTTGTT</right_flank>
</contributing_site>
<contributing_site sequence_id="sequence_510" position="1040" strand="plus" pvalue="1.55e-03" >
<left_flank>ATTTGTGAAA</left_flank>
<site>
<letter_ref letter_id="T"/>
<letter_ref letter_id="C"/>
<letter_ref letter_id="C"/>
<letter_ref letter_id="T"/>
<letter_ref letter_id="T"/>
<letter_ref letter_id="G"/>
<letter_ref letter_id="G"/>
</site>
<right_flank>GTTTAGACAT</right_flank>
</contributing_site>
<contributing_site sequence_id="sequence_509" position="18" strand="plus" pvalue="1.55e-03" >
<left_flank>TTACATCTGA</left_flank>
<site>
<letter_ref letter_id="T"/>
<letter_ref letter_id="C"/>
<letter_ref letter_id="C"/>
<letter_ref letter_id="T"/>
<letter_ref letter_id="T"/>
<letter_ref letter_id="G"/>
<letter_ref letter_id="G"/>
</site>
<right_flank>CCCTTCGAAC</right_flank>
</contributing_site>
<contributing_site sequence_id="sequence_502" position="57" strand="plus" pvalue="1.55e-03" >
<left_flank>AACCCGTCGG</left_flank>
<site>
<letter_ref letter_id="T"/>
<letter_ref letter_id="C"/>
<letter_ref letter_id="C"/>
<letter_ref letter_id="T"/>
<letter_ref letter_id="T"/>
<letter_ref letter_id="G"/>
<letter_ref letter_id="G"/>
</site>
<right_flank>GAAGACCCTA</right_flank>
</contributing_site>
<contributing_site sequence_id="sequence_493" position="26" strand="minus" pvalue="1.55e-03" >
<left_flank>ATGCGTGACC</left_flank>
<site>
<letter_ref letter_id="T"/>
<letter_ref letter_id="C"/>
<letter_ref letter_id="C"/>
<letter_ref letter_id="T"/>
<letter_ref letter_id="T"/>
<letter_ref letter_id="G"/>
<letter_ref letter_id="G"/>
</site>
<right_flank>GGAGGCAGAC</right_flank>
</contributing_site>
<contributing_site sequence_id="sequence_481" position="17" strand="plus" pvalue="1.55e-03" >
<left_flank>GATACGAACA</left_flank>
<site>
<letter_ref letter_id="T"/>
<letter_ref letter_id="C"/>
<letter_ref letter_id="C"/>
<letter_ref letter_id="T"/>
<letter_ref letter_id="T"/>
<letter_ref letter_id="G"/>
<letter_ref letter_id="G"/>
</site>
<right_flank>TCTCCGGACT</right_flank>
</contributing_site>
<contributing_site sequence_id="sequence_465" position="186" strand="plus" pvalue="1.55e-03" >
<left_flank>AAAACACTCT</left_flank>
<site>
<letter_ref letter_id="T"/>
<letter_ref letter_id="C"/>
<letter_ref letter_id="C"/>
<letter_ref letter_id="T"/>
<letter_ref letter_id="T"/>
<letter_ref letter_id="G"/>
<letter_ref letter_id="G"/>
</site>
<right_flank>TTGGAAGGTA</right_flank>
</contributing_site>
<contributing_site sequence_id="sequence_464" position="145" strand="plus" pvalue="1.55e-03" >
<left_flank>CAGCCAATTT</left_flank>
<site>
<letter_ref letter_id="T"/>
<letter_ref letter_id="C"/>
<letter_ref letter_id="C"/>
<letter_ref letter_id="T"/>
<letter_ref letter_id="T"/>
<letter_ref letter_id="G"/>
<letter_ref letter_id="G"/>
</site>
<right_flank>TATTTTGTTC</right_flank>
</contributing_site>
<contributing_site sequence_id="sequence_455" position="134" strand="plus" pvalue="1.55e-03" >
<left_flank>CTATGAACAA</left_flank>
<site>
<letter_ref letter_id="T"/>
<letter_ref letter_id="C"/>
<letter_ref letter_id="C"/>
<letter_ref letter_id="T"/>
<letter_ref letter_id="T"/>
<letter_ref letter_id="G"/>
<letter_ref letter_id="G"/>
</site>
<right_flank>ATCATTGGGG</right_flank>
</contributing_site>
<contributing_site sequence_id="sequence_433" position="33" strand="minus" pvalue="1.55e-03" >
<left_flank>GAGCTGTACT</left_flank>
<site>
<letter_ref letter_id="T"/>
<letter_ref letter_id="C"/>
<letter_ref letter_id="C"/>
<letter_ref letter_id="T"/>
<letter_ref letter_id="T"/>
<letter_ref letter_id="G"/>
<letter_ref letter_id="G"/>
</site>
<right_flank>TAAACCGTGC</right_flank>
</contributing_site>
<contributing_site sequence_id="sequence_411" position="321" strand="minus" pvalue="1.55e-03" >
<left_flank>CCATGTGGCC</left_flank>
<site>
<letter_ref letter_id="T"/>
<letter_ref letter_id="C"/>
<letter_ref letter_id="C"/>
<letter_ref letter_id="T"/>
<letter_ref letter_id="T"/>
<letter_ref letter_id="G"/>
<letter_ref letter_id="G"/>
</site>
<right_flank>GGAGGTTGGT</right_flank>
</contributing_site>
<contributing_site sequence_id="sequence_403" position="329" strand="plus" pvalue="1.55e-03" >
<left_flank>CCCGCTTGGC</left_flank>
<site>
<letter_ref letter_id="T"/>
<letter_ref letter_id="C"/>
<letter_ref letter_id="C"/>
<letter_ref letter_id="T"/>
<letter_ref letter_id="T"/>
<letter_ref letter_id="G"/>
<letter_ref letter_id="G"/>
</site>
<right_flank>CAGGATACGA</right_flank>
</contributing_site>
<contributing_site sequence_id="sequence_388" position="52" strand="minus" pvalue="1.55e-03" >
<left_flank>CTAGAGCTTA</left_flank>
<site>
<letter_ref letter_id="T"/>
<letter_ref letter_id="C"/>
<letter_ref letter_id="C"/>
<letter_ref letter_id="T"/>
<letter_ref letter_id="T"/>
<letter_ref letter_id="G"/>
<letter_ref letter_id="G"/>
</site>
<right_flank>GACTAACCTC</right_flank>
</contributing_site>
<contributing_site sequence_id="sequence_362" position="182" strand="plus" pvalue="1.55e-03" >
<left_flank>AAGGAAAAGG</left_flank>
<site>
<letter_ref letter_id="T"/>
<letter_ref letter_id="C"/>
<letter_ref letter_id="C"/>
<letter_ref letter_id="T"/>
<letter_ref letter_id="T"/>
<letter_ref letter_id="G"/>
<letter_ref letter_id="G"/>
</site>
<right_flank>ATCAGCAAAC</right_flank>
</contributing_site>
<contributing_site sequence_id="sequence_340" position="349" strand="minus" pvalue="1.55e-03" >
<left_flank>GTTTTTTTGT</left_flank>
<site>
<letter_ref letter_id="T"/>
<letter_ref letter_id="C"/>
<letter_ref letter_id="C"/>
<letter_ref letter_id="T"/>
<letter_ref letter_id="T"/>
<letter_ref letter_id="G"/>
<letter_ref letter_id="G"/>
</site>
<right_flank>CTAAGTGTTC</right_flank>
</contributing_site>
<contributing_site sequence_id="sequence_334" position="121" strand="minus" pvalue="1.55e-03" >
<left_flank>GCATATCCTA</left_flank>
<site>
<letter_ref letter_id="T"/>
<letter_ref letter_id="C"/>
<letter_ref letter_id="C"/>
<letter_ref letter_id="T"/>
<letter_ref letter_id="T"/>
<letter_ref letter_id="G"/>
<letter_ref letter_id="G"/>
</site>
<right_flank>AATCCAAGGC</right_flank>
</contributing_site>
<contributing_site sequence_id="sequence_330" position="242" strand="minus" pvalue="1.55e-03" >
<left_flank>CGCGAGCCCC</left_flank>
<site>
<letter_ref letter_id="T"/>
<letter_ref letter_id="C"/>
<letter_ref letter_id="C"/>
<letter_ref letter_id="T"/>
<letter_ref letter_id="T"/>
<letter_ref letter_id="G"/>
<letter_ref letter_id="G"/>
</site>
<right_flank>ACGGATTTCT</right_flank>
</contributing_site>
<contributing_site sequence_id="sequence_259" position="384" strand="minus" pvalue="1.55e-03" >
<left_flank>TTCTTTTCAA</left_flank>
<site>
<letter_ref letter_id="T"/>
<letter_ref letter_id="C"/>
<letter_ref letter_id="C"/>
<letter_ref letter_id="T"/>
<letter_ref letter_id="T"/>
<letter_ref letter_id="G"/>
<letter_ref letter_id="G"/>
</site>
<right_flank>TTTTACTGCT</right_flank>
</contributing_site>
<contributing_site sequence_id="sequence_234" position="99" strand="minus" pvalue="1.55e-03" >
<left_flank>TGTCAGCGCC</left_flank>
<site>
<letter_ref letter_id="T"/>
<letter_ref letter_id="C"/>
<letter_ref letter_id="C"/>
<letter_ref letter_id="T"/>
<letter_ref letter_id="T"/>
<letter_ref letter_id="G"/>
<letter_ref letter_id="G"/>
</site>
<right_flank>CTGCTTCGCG</right_flank>
</contributing_site>
<contributing_site sequence_id="sequence_232" position="149" strand="minus" pvalue="1.55e-03" >
<left_flank>TCCAGATATG</left_flank>
<site>
<letter_ref letter_id="T"/>
<letter_ref letter_id="C"/>
<letter_ref letter_id="C"/>
<letter_ref letter_id="T"/>
<letter_ref letter_id="T"/>
<letter_ref letter_id="G"/>
<letter_ref letter_id="G"/>
</site>
<right_flank>CATCTATTTT</right_flank>
</contributing_site>
<contributing_site sequence_id="sequence_217" position="170" strand="plus" pvalue="1.55e-03" >
<left_flank>ATTAGACATT</left_flank>
<site>
<letter_ref letter_id="T"/>
<letter_ref letter_id="C"/>
<letter_ref letter_id="C"/>
<letter_ref letter_id="T"/>
<letter_ref letter_id="T"/>
<letter_ref letter_id="G"/>
<letter_ref letter_id="G"/>
</site>
<right_flank>TGTTTTTTCA</right_flank>
</contributing_site>
<contributing_site sequence_id="sequence_187" position="210" strand="minus" pvalue="1.55e-03" >
<left_flank>AGTCATGGCC</left_flank>
<site>
<letter_ref letter_id="T"/>
<letter_ref letter_id="C"/>
<letter_ref letter_id="C"/>
<letter_ref letter_id="T"/>
<letter_ref letter_id="T"/>
<letter_ref letter_id="G"/>
<letter_ref letter_id="G"/>
</site>
<right_flank>GATCGAGGAA</right_flank>
</contributing_site>
<contributing_site sequence_id="sequence_159" position="190" strand="minus" pvalue="1.55e-03" >
<left_flank>CAAACGCAGT</left_flank>
<site>
<letter_ref letter_id="T"/>
<letter_ref letter_id="C"/>
<letter_ref letter_id="C"/>
<letter_ref letter_id="T"/>
<letter_ref letter_id="T"/>
<letter_ref letter_id="G"/>
<letter_ref letter_id="G"/>
</site>
<right_flank>CTGGGCGTGC</right_flank>
</contributing_site>
<contributing_site sequence_id="sequence_145" position="33" strand="minus" pvalue="1.55e-03" >
<left_flank>CGAGAGCGCG</left_flank>
<site>
<letter_ref letter_id="T"/>
<letter_ref letter_id="C"/>
<letter_ref letter_id="C"/>
<letter_ref letter_id="T"/>
<letter_ref letter_id="T"/>
<letter_ref letter_id="G"/>
<letter_ref letter_id="G"/>
</site>
<right_flank>CTTGCTCTTC</right_flank>
</contributing_site>
<contributing_site sequence_id="sequence_132" position="125" strand="minus" pvalue="1.55e-03" >
<left_flank>CTGGATAAGT</left_flank>
<site>
<letter_ref letter_id="T"/>
<letter_ref letter_id="C"/>
<letter_ref letter_id="C"/>
<letter_ref letter_id="T"/>
<letter_ref letter_id="T"/>
<letter_ref letter_id="G"/>
<letter_ref letter_id="G"/>
</site>
<right_flank>AAGATTGGCC</right_flank>
</contributing_site>
<contributing_site sequence_id="sequence_123" position="273" strand="plus" pvalue="1.55e-03" >
<left_flank>TGTTCAAATG</left_flank>
<site>
<letter_ref letter_id="T"/>
<letter_ref letter_id="C"/>
<letter_ref letter_id="C"/>
<letter_ref letter_id="T"/>
<letter_ref letter_id="T"/>
<letter_ref letter_id="G"/>
<letter_ref letter_id="G"/>
</site>
<right_flank>CTATCCACTG</right_flank>
</contributing_site>
<contributing_site sequence_id="sequence_102" position="167" strand="minus" pvalue="1.55e-03" >
<left_flank>CTAGTATACA</left_flank>
<site>
<letter_ref letter_id="T"/>
<letter_ref letter_id="C"/>
<letter_ref letter_id="C"/>
<letter_ref letter_id="T"/>
<letter_ref letter_id="T"/>
<letter_ref letter_id="G"/>
<letter_ref letter_id="G"/>
</site>
<right_flank>TAGCAAGGCA</right_flank>
</contributing_site>
<contributing_site sequence_id="sequence_94" position="88" strand="minus" pvalue="1.55e-03" >
<left_flank>GAGAGAATTC</left_flank>
<site>
<letter_ref letter_id="T"/>
<letter_ref letter_id="C"/>
<letter_ref letter_id="C"/>
<letter_ref letter_id="T"/>
<letter_ref letter_id="T"/>
<letter_ref letter_id="G"/>
<letter_ref letter_id="G"/>
</site>
<right_flank>AGATAAAAGC</right_flank>
</contributing_site>
<contributing_site sequence_id="sequence_71" position="286" strand="plus" pvalue="1.55e-03" >
<left_flank>TCGCTTATCA</left_flank>
<site>
<letter_ref letter_id="T"/>
<letter_ref letter_id="C"/>
<letter_ref letter_id="C"/>
<letter_ref letter_id="T"/>
<letter_ref letter_id="T"/>
<letter_ref letter_id="G"/>
<letter_ref letter_id="G"/>
</site>
<right_flank>AGCATGGATA</right_flank>
</contributing_site>
<contributing_site sequence_id="sequence_64" position="147" strand="minus" pvalue="1.55e-03" >
<left_flank>GCCCGCTGTC</left_flank>
<site>
<letter_ref letter_id="T"/>
<letter_ref letter_id="C"/>
<letter_ref letter_id="C"/>
<letter_ref letter_id="T"/>
<letter_ref letter_id="T"/>
<letter_ref letter_id="G"/>
<letter_ref letter_id="G"/>
</site>
<right_flank>AACCTACATT</right_flank>
</contributing_site>
<contributing_site sequence_id="sequence_36" position="98" strand="plus" pvalue="1.55e-03" >
<left_flank>GGCATTCTGT</left_flank>
<site>
<letter_ref letter_id="T"/>
<letter_ref letter_id="C"/>
<letter_ref letter_id="C"/>
<letter_ref letter_id="T"/>
<letter_ref letter_id="T"/>
<letter_ref letter_id="G"/>
<letter_ref letter_id="G"/>
</site>
<right_flank>CTTCCTTCAA</right_flank>
</contributing_site>
<contributing_site sequence_id="sequence_16" position="132" strand="plus" pvalue="1.55e-03" >
<left_flank>GGAGCCTGAT</left_flank>
<site>
<letter_ref letter_id="T"/>
<letter_ref letter_id="C"/>
<letter_ref letter_id="C"/>
<letter_ref letter_id="T"/>
<letter_ref letter_id="T"/>
<letter_ref letter_id="G"/>
<letter_ref letter_id="G"/>
</site>
<right_flank>AACGAACGGT</right_flank>
</contributing_site>
<contributing_site sequence_id="sequence_5" position="170" strand="minus" pvalue="1.55e-03" >
<left_flank>CAGCAGCGAA</left_flank>
<site>
<letter_ref letter_id="T"/>
<letter_ref letter_id="C"/>
<letter_ref letter_id="C"/>
<letter_ref letter_id="T"/>
<letter_ref letter_id="T"/>
<letter_ref letter_id="G"/>
<letter_ref letter_id="G"/>
</site>
<right_flank>AAGTTTGCCA</right_flank>
</contributing_site>
</contributing_sites>
</motif>
<motif id="motif_3" name="TKCCTGC" alt="MEME-3" width="7" sites="124" ic="12.2" re="12.8" llr="1102" p_value="1.6e-068" e_value="1.6e-068" bayes_threshold="7.02235" elapsed_time="1866.737876">
<scores>
<alphabet_matrix>
<alphabet_array>
<value letter_id="A">-1360</value>
<value letter_id="C">-1360</value>
<value letter_id="G">-1360</value>
<value letter_id="T">179</value>
</alphabet_array>
<alphabet_array>
<value letter_id="A">-1360</value>
<value letter_id="C">-1360</value>
<value letter_id="G">160</value>
<value letter_id="T">32</value>
</alphabet_array>
<alphabet_array>
<value letter_id="A">-1360</value>
<value letter_id="C">172</value>
<value letter_id="G">54</value>
<value letter_id="T">-1360</value>
</alphabet_array>
<alphabet_array>
<value letter_id="A">-1360</value>
<value letter_id="C">225</value>
<value letter_id="G">-1360</value>
<value letter_id="T">-1360</value>
</alphabet_array>
<alphabet_array>
<value letter_id="A">-1360</value>
<value letter_id="C">-1360</value>
<value letter_id="G">-1360</value>
<value letter_id="T">179</value>
</alphabet_array>
<alphabet_array>
<value letter_id="A">-1360</value>
<value letter_id="C">-1360</value>
<value letter_id="G">225</value>
<value letter_id="T">-1360</value>
</alphabet_array>
<alphabet_array>
<value letter_id="A">-1360</value>
<value letter_id="C">225</value>
<value letter_id="G">-1360</value>
<value letter_id="T">-1360</value>
</alphabet_array>
</alphabet_matrix>
</scores>
<probabilities>
<alphabet_matrix>
<alphabet_array>
<value letter_id="A">0.000000</value>
<value letter_id="C">0.000000</value>
<value letter_id="G">0.000000</value>
<value letter_id="T">1.000000</value>
</alphabet_array>
<alphabet_array>
<value letter_id="A">0.000000</value>
<value letter_id="C">0.000000</value>
<value letter_id="G">0.637097</value>
<value letter_id="T">0.362903</value>
</alphabet_array>
<alphabet_array>
<value letter_id="A">0.000000</value>
<value letter_id="C">0.693548</value>
<value letter_id="G">0.306452</value>
<value letter_id="T">0.000000</value>
</alphabet_array>
<alphabet_array>
<value letter_id="A">0.000000</value>
<value letter_id="C">1.000000</value>
<value letter_id="G">0.000000</value>
<value letter_id="T">0.000000</value>
</alphabet_array>
<alphabet_array>
<value letter_id="A">0.000000</value>
<value letter_id="C">0.000000</value>
<value letter_id="G">0.000000</value>
<value letter_id="T">1.000000</value>
</alphabet_array>
<alphabet_array>
<value letter_id="A">0.000000</value>
<value letter_id="C">0.000000</value>
<value letter_id="G">1.000000</value>
<value letter_id="T">0.000000</value>
</alphabet_array>
<alphabet_array>
<value letter_id="A">0.000000</value>
<value letter_id="C">1.000000</value>
<value letter_id="G">0.000000</value>
<value letter_id="T">0.000000</value>
</alphabet_array>
</alphabet_matrix>
</probabilities>
<regular_expression>
T[GT][CG]CTGC
</regular_expression>
<contributing_sites>
<contributing_site sequence_id="sequence_652" position="213" strand="plus" pvalue="3.43e-05" >
<left_flank>AAACTAGACA</left_flank>
<site>
<letter_ref letter_id="T"/>
<letter_ref letter_id="G"/>
<letter_ref letter_id="C"/>
<letter_ref letter_id="C"/>
<letter_ref letter_id="T"/>
<letter_ref letter_id="G"/>
<letter_ref letter_id="C"/>
</site>
<right_flank>CATCCACAAA</right_flank>
</contributing_site>
<contributing_site sequence_id="sequence_652" position="24" strand="minus" pvalue="3.43e-05" >
<left_flank>AGACCTTGGT</left_flank>
<site>
<letter_ref letter_id="T"/>
<letter_ref letter_id="G"/>
<letter_ref letter_id="C"/>
<letter_ref letter_id="C"/>
<letter_ref letter_id="T"/>
<letter_ref letter_id="G"/>
<letter_ref letter_id="C"/>
</site>
<right_flank>GCTTACAGCT</right_flank>
</contributing_site>
<contributing_site sequence_id="sequence_644" position="91" strand="minus" pvalue="3.43e-05" >
<left_flank>AATTAGAGAT</left_flank>
<site>
<letter_ref letter_id="T"/>
<letter_ref letter_id="G"/>
<letter_ref letter_id="C"/>
<letter_ref letter_id="C"/>
<letter_ref letter_id="T"/>
<letter_ref letter_id="G"/>
<letter_ref letter_id="C"/>
</site>
<right_flank>TCTTTGGATA</right_flank>
</contributing_site>
<contributing_site sequence_id="sequence_630" position="69" strand="plus" pvalue="3.43e-05" >
<left_flank>CAGCTGCTGC</left_flank>
<site>
<letter_ref letter_id="T"/>
<letter_ref letter_id="G"/>
<letter_ref letter_id="C"/>
<letter_ref letter_id="C"/>
<letter_ref letter_id="T"/>
<letter_ref letter_id="G"/>
<letter_ref letter_id="C"/>
</site>
<right_flank>AAACATCATT</right_flank>
</contributing_site>
<contributing_site sequence_id="sequence_610" position="149" strand="plus" pvalue="3.43e-05" >
<left_flank>TCTGCAGTTT</left_flank>
<site>
<letter_ref letter_id="T"/>
<letter_ref letter_id="G"/>
<letter_ref letter_id="C"/>
<letter_ref letter_id="C"/>
<letter_ref letter_id="T"/>
<letter_ref letter_id="G"/>
<letter_ref letter_id="C"/>
</site>
<right_flank>TCACCATTCT</right_flank>
</contributing_site>
<contributing_site sequence_id="sequence_610" position="16" strand="minus" pvalue="3.43e-05" >
<left_flank>GACTGCAAGC</left_flank>
<site>
<letter_ref letter_id="T"/>
<letter_ref letter_id="G"/>
<letter_ref letter_id="C"/>
<letter_ref letter_id="C"/>
<letter_ref letter_id="T"/>
<letter_ref letter_id="G"/>
<letter_ref letter_id="C"/>
</site>
<right_flank>ACCAGCTTTC</right_flank>
</contributing_site>
<contributing_site sequence_id="sequence_603" position="292" strand="plus" pvalue="3.43e-05" >
<left_flank>CATGCTCAGC</left_flank>
<site>
<letter_ref letter_id="T"/>
<letter_ref letter_id="G"/>
<letter_ref letter_id="C"/>
<letter_ref letter_id="C"/>
<letter_ref letter_id="T"/>
<letter_ref letter_id="G"/>
<letter_ref letter_id="C"/>
</site>
<right_flank>CAAACTTCAA</right_flank>
</contributing_site>
<contributing_site sequence_id="sequence_601" position="72" strand="plus" pvalue="3.43e-05" >
<left_flank>TTAAATCATA</left_flank>
<site>
<letter_ref letter_id="T"/>
<letter_ref letter_id="G"/>
<letter_ref letter_id="C"/>
<letter_ref letter_id="C"/>
<letter_ref letter_id="T"/>
<letter_ref letter_id="G"/>
<letter_ref letter_id="C"/>
</site>
<right_flank>CAAACTTGAA</right_flank>
</contributing_site>
<contributing_site sequence_id="sequence_597" position="13" strand="minus" pvalue="3.43e-05" >
<left_flank>AATGGTGAGG</left_flank>
<site>
<letter_ref letter_id="T"/>
<letter_ref letter_id="G"/>
<letter_ref letter_id="C"/>
<letter_ref letter_id="C"/>
<letter_ref letter_id="T"/>
<letter_ref letter_id="G"/>
<letter_ref letter_id="C"/>
</site>
<right_flank>TGAGGAAATG</right_flank>
</contributing_site>
<contributing_site sequence_id="sequence_574" position="262" strand="minus" pvalue="3.43e-05" >
<left_flank>CGAATTTTTT</left_flank>
<site>
<letter_ref letter_id="T"/>
<letter_ref letter_id="G"/>
<letter_ref letter_id="C"/>
<letter_ref letter_id="C"/>
<letter_ref letter_id="T"/>
<letter_ref letter_id="G"/>
<letter_ref letter_id="C"/>
</site>
<right_flank>AGCCCTGCAC</right_flank>
</contributing_site>
<contributing_site sequence_id="sequence_571" position="427" strand="minus" pvalue="3.43e-05" >
<left_flank>GAGCTGAGCA</left_flank>
<site>
<letter_ref letter_id="T"/>
<letter_ref letter_id="G"/>
<letter_ref letter_id="C"/>
<letter_ref letter_id="C"/>
<letter_ref letter_id="T"/>
<letter_ref letter_id="G"/>
<letter_ref letter_id="C"/>
</site>
<right_flank>GGGCGATTCC</right_flank>
</contributing_site>
<contributing_site sequence_id="sequence_552" position="357" strand="minus" pvalue="3.43e-05" >
<left_flank>GCACACCAGC</left_flank>
<site>
<letter_ref letter_id="T"/>
<letter_ref letter_id="G"/>
<letter_ref letter_id="C"/>
<letter_ref letter_id="C"/>
<letter_ref letter_id="T"/>
<letter_ref letter_id="G"/>
<letter_ref letter_id="C"/>
</site>
<right_flank>ATTGCATGAT</right_flank>
</contributing_site>
<contributing_site sequence_id="sequence_542" position="23" strand="minus" pvalue="3.43e-05" >
<left_flank>CATGCCCCCA</left_flank>
<site>
<letter_ref letter_id="T"/>
<letter_ref letter_id="G"/>
<letter_ref letter_id="C"/>
<letter_ref letter_id="C"/>
<letter_ref letter_id="T"/>
<letter_ref letter_id="G"/>
<letter_ref letter_id="C"/>
</site>
<right_flank>AAGGGAGGCG</right_flank>
</contributing_site>
<contributing_site sequence_id="sequence_527" position="94" strand="plus" pvalue="3.43e-05" >
<left_flank>GGTTGCGAGC</left_flank>
<site>
<letter_ref letter_id="T"/>
<letter_ref letter_id="G"/>
<letter_ref letter_id="C"/>
<letter_ref letter_id="C"/>
<letter_ref letter_id="T"/>
<letter_ref letter_id="G"/>
<letter_ref letter_id="C"/>
</site>
<right_flank>ATGGCTGATG</right_flank>
</contributing_site>
<contributing_site sequence_id="sequence_508" position="198" strand="plus" pvalue="3.43e-05" >
<left_flank>TTCAGTTTTC</left_flank>
<site>
<letter_ref letter_id="T"/>
<letter_ref letter_id="G"/>
<letter_ref letter_id="C"/>
<letter_ref letter_id="C"/>
<letter_ref letter_id="T"/>
<letter_ref letter_id="G"/>
<letter_ref letter_id="C"/>
</site>
<right_flank>AGGCCACCAC</right_flank>
</contributing_site>
<contributing_site sequence_id="sequence_503" position="293" strand="plus" pvalue="3.43e-05" >
<left_flank>AGCAAAGCTT</left_flank>
<site>
<letter_ref letter_id="T"/>
<letter_ref letter_id="G"/>
<letter_ref letter_id="C"/>
<letter_ref letter_id="C"/>
<letter_ref letter_id="T"/>
<letter_ref letter_id="G"/>
<letter_ref letter_id="C"/>
</site>
<right_flank>GCCGTGTGCA</right_flank>
</contributing_site>
<contributing_site sequence_id="sequence_501" position="312" strand="plus" pvalue="3.43e-05" >
<left_flank>CTCCATTGTC</left_flank>
<site>
<letter_ref letter_id="T"/>
<letter_ref letter_id="G"/>
<letter_ref letter_id="C"/>
<letter_ref letter_id="C"/>
<letter_ref letter_id="T"/>
<letter_ref letter_id="G"/>
<letter_ref letter_id="C"/>
</site>
<right_flank>TCGCCGCCAC</right_flank>
</contributing_site>
<contributing_site sequence_id="sequence_499" position="106" strand="plus" pvalue="3.43e-05" >
<left_flank>CGGTCGTTCC</left_flank>
<site>
<letter_ref letter_id="T"/>
<letter_ref letter_id="G"/>
<letter_ref letter_id="C"/>
<letter_ref letter_id="C"/>
<letter_ref letter_id="T"/>
<letter_ref letter_id="G"/>
<letter_ref letter_id="C"/>
</site>
<right_flank>TGTCTCAGTG</right_flank>
</contributing_site>
<contributing_site sequence_id="sequence_485" position="126" strand="minus" pvalue="3.43e-05" >
<left_flank>GGTTGTCTCT</left_flank>
<site>
<letter_ref letter_id="T"/>
<letter_ref letter_id="G"/>
<letter_ref letter_id="C"/>
<letter_ref letter_id="C"/>
<letter_ref letter_id="T"/>
<letter_ref letter_id="G"/>
<letter_ref letter_id="C"/>
</site>
<right_flank>TCATGGATTC</right_flank>
</contributing_site>
<contributing_site sequence_id="sequence_485" position="108" strand="plus" pvalue="3.43e-05" >
<left_flank>CCTTTTGAAC</left_flank>
<site>
<letter_ref letter_id="T"/>
<letter_ref letter_id="G"/>
<letter_ref letter_id="C"/>
<letter_ref letter_id="C"/>
<letter_ref letter_id="T"/>
<letter_ref letter_id="G"/>
<letter_ref letter_id="C"/>
</site>
<right_flank>TGAATCCATG</right_flank>
</contributing_site>
<contributing_site sequence_id="sequence_468" position="149" strand="plus" pvalue="3.43e-05" >
<left_flank>CTTCCGTCCG</left_flank>
<site>
<letter_ref letter_id="T"/>
<letter_ref letter_id="G"/>
<letter_ref letter_id="C"/>
<letter_ref letter_id="C"/>
<letter_ref letter_id="T"/>
<letter_ref letter_id="G"/>
<letter_ref letter_id="C"/>
</site>
<right_flank>GGGCTCGGAC</right_flank>
</contributing_site>
<contributing_site sequence_id="sequence_464" position="1" strand="minus" pvalue="3.43e-05" >
<left_flank>GGAAATTGGC</left_flank>
<site>
<letter_ref letter_id="T"/>
<letter_ref letter_id="G"/>
<letter_ref letter_id="C"/>
<letter_ref letter_id="C"/>
<letter_ref letter_id="T"/>
<letter_ref letter_id="G"/>
<letter_ref letter_id="C"/>
</site>
<right_flank>A</right_flank>
</contributing_site>
<contributing_site sequence_id="sequence_412" position="213" strand="minus" pvalue="3.43e-05" >
<left_flank>GTTGCCTCTC</left_flank>
<site>
<letter_ref letter_id="T"/>
<letter_ref letter_id="G"/>
<letter_ref letter_id="C"/>
<letter_ref letter_id="C"/>
<letter_ref letter_id="T"/>
<letter_ref letter_id="G"/>
<letter_ref letter_id="C"/>
</site>
<right_flank>GCAATAATTA</right_flank>
</contributing_site>
<contributing_site sequence_id="sequence_412" position="127" strand="plus" pvalue="3.43e-05" >
<left_flank>ATCGCACACA</left_flank>
<site>
<letter_ref letter_id="T"/>
<letter_ref letter_id="G"/>
<letter_ref letter_id="C"/>
<letter_ref letter_id="C"/>
<letter_ref letter_id="T"/>
<letter_ref letter_id="G"/>
<letter_ref letter_id="C"/>
</site>
<right_flank>ACGCCACGCG</right_flank>
</contributing_site>
<contributing_site sequence_id="sequence_399" position="185" strand="minus" pvalue="3.43e-05" >
<left_flank>CCATCAGGCA</left_flank>
<site>
<letter_ref letter_id="T"/>
<letter_ref letter_id="G"/>
<letter_ref letter_id="C"/>
<letter_ref letter_id="C"/>
<letter_ref letter_id="T"/>
<letter_ref letter_id="G"/>
<letter_ref letter_id="C"/>
</site>
<right_flank>CCTTACAGAG</right_flank>
</contributing_site>
<contributing_site sequence_id="sequence_362" position="304" strand="minus" pvalue="3.43e-05" >
<left_flank>GGAGATGGAA</left_flank>
<site>
<letter_ref letter_id="T"/>
<letter_ref letter_id="G"/>
<letter_ref letter_id="C"/>
<letter_ref letter_id="C"/>
<letter_ref letter_id="T"/>
<letter_ref letter_id="G"/>
<letter_ref letter_id="C"/>
</site>
<right_flank>GTGCCAACCT</right_flank>
</contributing_site>
<contributing_site sequence_id="sequence_335" position="190" strand="minus" pvalue="3.43e-05" >
<left_flank>AATGATGGAC</left_flank>
<site>
<letter_ref letter_id="T"/>
<letter_ref letter_id="G"/>
<letter_ref letter_id="C"/>
<letter_ref letter_id="C"/>
<letter_ref letter_id="T"/>
<letter_ref letter_id="G"/>
<letter_ref letter_id="C"/>
</site>
<right_flank>GCTGTGCTGT</right_flank>
</contributing_site>
<contributing_site sequence_id="sequence_308" position="203" strand="minus" pvalue="3.43e-05" >
<left_flank>GAGCGTCCGG</left_flank>
<site>
<letter_ref letter_id="T"/>
<letter_ref letter_id="G"/>
<letter_ref letter_id="C"/>
<letter_ref letter_id="C"/>
<letter_ref letter_id="T"/>
<letter_ref letter_id="G"/>
<letter_ref letter_id="C"/>
</site>
<right_flank>GTCCCGTGTT</right_flank>
</contributing_site>
<contributing_site sequence_id="sequence_304" position="118" strand="minus" pvalue="3.43e-05" >
<left_flank>ATAGCTTACT</left_flank>
<site>
<letter_ref letter_id="T"/>
<letter_ref letter_id="G"/>
<letter_ref letter_id="C"/>
<letter_ref letter_id="C"/>
<letter_ref letter_id="T"/>
<letter_ref letter_id="G"/>
<letter_ref letter_id="C"/>
</site>
<right_flank>CATCTCATTG</right_flank>
</contributing_site>
<contributing_site sequence_id="sequence_292" position="250" strand="plus" pvalue="3.43e-05" >
<left_flank>GTTGGCGCCC</left_flank>
<site>
<letter_ref letter_id="T"/>
<letter_ref letter_id="G"/>
<letter_ref letter_id="C"/>
<letter_ref letter_id="C"/>
<letter_ref letter_id="T"/>
<letter_ref letter_id="G"/>
<letter_ref letter_id="C"/>
</site>
<right_flank>TCAGACTATA</right_flank>
</contributing_site>
<contributing_site sequence_id="sequence_285" position="223" strand="minus" pvalue="3.43e-05" >
<left_flank>GCAAAGGTAC</left_flank>
<site>
<letter_ref letter_id="T"/>
<letter_ref letter_id="G"/>
<letter_ref letter_id="C"/>
<letter_ref letter_id="C"/>
<letter_ref letter_id="T"/>
<letter_ref letter_id="G"/>
<letter_ref letter_id="C"/>
</site>
<right_flank>CTTTTTGCTC</right_flank>
</contributing_site>
<contributing_site sequence_id="sequence_261" position="113" strand="minus" pvalue="3.43e-05" >
<left_flank>AACCGTAGCT</left_flank>
<site>
<letter_ref letter_id="T"/>
<letter_ref letter_id="G"/>
<letter_ref letter_id="C"/>
<letter_ref letter_id="C"/>
<letter_ref letter_id="T"/>
<letter_ref letter_id="G"/>
<letter_ref letter_id="C"/>
</site>
<right_flank>TACCGGCGTC</right_flank>
</contributing_site>
<contributing_site sequence_id="sequence_235" position="242" strand="minus" pvalue="3.43e-05" >
<left_flank>AGCTC</left_flank>
<site>
<letter_ref letter_id="T"/>
<letter_ref letter_id="G"/>
<letter_ref letter_id="C"/>
<letter_ref letter_id="C"/>
<letter_ref letter_id="T"/>
<letter_ref letter_id="G"/>
<letter_ref letter_id="C"/>
</site>
<right_flank>GATCCCAGAT</right_flank>
</contributing_site>
<contributing_site sequence_id="sequence_204" position="208" strand="plus" pvalue="3.43e-05" >
<left_flank>TTCTCAACTC</left_flank>
<site>
<letter_ref letter_id="T"/>
<letter_ref letter_id="G"/>
<letter_ref letter_id="C"/>
<letter_ref letter_id="C"/>
<letter_ref letter_id="T"/>
<letter_ref letter_id="G"/>
<letter_ref letter_id="C"/>
</site>
<right_flank>ATGAATGTTG</right_flank>
</contributing_site>
<contributing_site sequence_id="sequence_196" position="221" strand="plus" pvalue="3.43e-05" >
<left_flank>ATTCCTCTCC</left_flank>
<site>
<letter_ref letter_id="T"/>
<letter_ref letter_id="G"/>
<letter_ref letter_id="C"/>
<letter_ref letter_id="C"/>
<letter_ref letter_id="T"/>
<letter_ref letter_id="G"/>
<letter_ref letter_id="C"/>
</site>
<right_flank>CTGCGTGATG</right_flank>
</contributing_site>
<contributing_site sequence_id="sequence_160" position="356" strand="minus" pvalue="3.43e-05" >
<left_flank>ACTTTTGACA</left_flank>
<site>
<letter_ref letter_id="T"/>
<letter_ref letter_id="G"/>
<letter_ref letter_id="C"/>
<letter_ref letter_id="C"/>
<letter_ref letter_id="T"/>
<letter_ref letter_id="G"/>
<letter_ref letter_id="C"/>
</site>
<right_flank>AGACTGCAGC</right_flank>
</contributing_site>
<contributing_site sequence_id="sequence_148" position="256" strand="minus" pvalue="3.43e-05" >
<left_flank>AAAGAGTCTG</left_flank>
<site>
<letter_ref letter_id="T"/>
<letter_ref letter_id="G"/>
<letter_ref letter_id="C"/>
<letter_ref letter_id="C"/>
<letter_ref letter_id="T"/>
<letter_ref letter_id="G"/>
<letter_ref letter_id="C"/>
</site>
<right_flank>ATCTGGGCTG</right_flank>
</contributing_site>
<contributing_site sequence_id="sequence_134" position="165" strand="minus" pvalue="3.43e-05" >
<left_flank>ATAGGGCCGA</left_flank>
<site>
<letter_ref letter_id="T"/>
<letter_ref letter_id="G"/>
<letter_ref letter_id="C"/>
<letter_ref letter_id="C"/>
<letter_ref letter_id="T"/>
<letter_ref letter_id="G"/>
<letter_ref letter_id="C"/>
</site>
<right_flank>CTAGTGCTGG</right_flank>
</contributing_site>
<contributing_site sequence_id="sequence_39" position="223" strand="minus" pvalue="3.43e-05" >
<left_flank>ATGTTTTCCT</left_flank>
<site>
<letter_ref letter_id="T"/>
<letter_ref letter_id="G"/>
<letter_ref letter_id="C"/>
<letter_ref letter_id="C"/>
<letter_ref letter_id="T"/>
<letter_ref letter_id="G"/>
<letter_ref letter_id="C"/>
</site>
<right_flank>AGCATTTGGA</right_flank>
</contributing_site>
<contributing_site sequence_id="sequence_39" position="97" strand="minus" pvalue="3.43e-05" >
<left_flank>GATTCCCAGT</left_flank>
<site>
<letter_ref letter_id="T"/>
<letter_ref letter_id="G"/>
<letter_ref letter_id="C"/>
<letter_ref letter_id="C"/>
<letter_ref letter_id="T"/>
<letter_ref letter_id="G"/>
<letter_ref letter_id="C"/>
</site>
<right_flank>AGGACCTCAC</right_flank>
</contributing_site>
<contributing_site sequence_id="sequence_1" position="220" strand="plus" pvalue="3.43e-05" >
<left_flank>AGGTTCTTGG</left_flank>
<site>
<letter_ref letter_id="T"/>
<letter_ref letter_id="G"/>
<letter_ref letter_id="C"/>
<letter_ref letter_id="C"/>
<letter_ref letter_id="T"/>
<letter_ref letter_id="G"/>
<letter_ref letter_id="C"/>
</site>
<right_flank>GTTCGTCGAC</right_flank>
</contributing_site>
<contributing_site sequence_id="sequence_723" position="164" strand="plus" pvalue="1.16e-04" >
<left_flank>AACCTCTCGC</left_flank>
<site>
<letter_ref letter_id="T"/>
<letter_ref letter_id="T"/>
<letter_ref letter_id="C"/>
<letter_ref letter_id="C"/>
<letter_ref letter_id="T"/>
<letter_ref letter_id="G"/>
<letter_ref letter_id="C"/>
</site>
<right_flank>AACAGGGGGC</right_flank>
</contributing_site>
<contributing_site sequence_id="sequence_722" position="112" strand="plus" pvalue="1.16e-04" >
<left_flank>TTGGCTTTGA</left_flank>
<site>
<letter_ref letter_id="T"/>
<letter_ref letter_id="G"/>
<letter_ref letter_id="G"/>
<letter_ref letter_id="C"/>
<letter_ref letter_id="T"/>
<letter_ref letter_id="G"/>
<letter_ref letter_id="C"/>
</site>
<right_flank>GTCAACTTCT</right_flank>
</contributing_site>
<contributing_site sequence_id="sequence_718" position="34" strand="plus" pvalue="1.16e-04" >
<left_flank>AGCAATAGAG</left_flank>
<site>
<letter_ref letter_id="T"/>
<letter_ref letter_id="T"/>
<letter_ref letter_id="C"/>
<letter_ref letter_id="C"/>
<letter_ref letter_id="T"/>
<letter_ref letter_id="G"/>
<letter_ref letter_id="C"/>
</site>
<right_flank>ATATACTATC</right_flank>
</contributing_site>
<contributing_site sequence_id="sequence_716" position="243" strand="minus" pvalue="1.16e-04" >
<left_flank>AA</left_flank>
<site>
<letter_ref letter_id="T"/>
<letter_ref letter_id="G"/>
<letter_ref letter_id="G"/>
<letter_ref letter_id="C"/>
<letter_ref letter_id="T"/>
<letter_ref letter_id="G"/>
<letter_ref letter_id="C"/>
</site>
<right_flank>AAACACCACT</right_flank>
</contributing_site>
<contributing_site sequence_id="sequence_715" position="431" strand="minus" pvalue="1.16e-04" >
<left_flank>TTTTAATGCT</left_flank>
<site>
<letter_ref letter_id="T"/>
<letter_ref letter_id="T"/>
<letter_ref letter_id="C"/>
<letter_ref letter_id="C"/>
<letter_ref letter_id="T"/>
<letter_ref letter_id="G"/>
<letter_ref letter_id="C"/>
</site>
<right_flank>ATGATTTATC</right_flank>
</contributing_site>
<contributing_site sequence_id="sequence_715" position="350" strand="minus" pvalue="1.16e-04" >
<left_flank>ACTGGTGTGT</left_flank>
<site>
<letter_ref letter_id="T"/>
<letter_ref letter_id="T"/>
<letter_ref letter_id="C"/>
<letter_ref letter_id="C"/>
<letter_ref letter_id="T"/>
<letter_ref letter_id="G"/>
<letter_ref letter_id="C"/>
</site>
<right_flank>AATGCAGGAA</right_flank>
</contributing_site>
<contributing_site sequence_id="sequence_715" position="340" strand="plus" pvalue="1.16e-04" >
<left_flank>AACAGGCATA</left_flank>
<site>
<letter_ref letter_id="T"/>
<letter_ref letter_id="T"/>
<letter_ref letter_id="C"/>
<letter_ref letter_id="C"/>
<letter_ref letter_id="T"/>
<letter_ref letter_id="G"/>
<letter_ref letter_id="C"/>
</site>
<right_flank>ATTGCAGGAA</right_flank>
</contributing_site>
<contributing_site sequence_id="sequence_688" position="252" strand="minus" pvalue="1.16e-04" >
<left_flank>TCTGTTGTGG</left_flank>
<site>
<letter_ref letter_id="T"/>
<letter_ref letter_id="T"/>
<letter_ref letter_id="C"/>
<letter_ref letter_id="C"/>
<letter_ref letter_id="T"/>
<letter_ref letter_id="G"/>
<letter_ref letter_id="C"/>
</site>
<right_flank>TATTCTGACA</right_flank>
</contributing_site>
<contributing_site sequence_id="sequence_687" position="80" strand="minus" pvalue="1.16e-04" >
<left_flank>ATCAGTGGTT</left_flank>
<site>
<letter_ref letter_id="T"/>
<letter_ref letter_id="T"/>
<letter_ref letter_id="C"/>
<letter_ref letter_id="C"/>
<letter_ref letter_id="T"/>
<letter_ref letter_id="G"/>
<letter_ref letter_id="C"/>
</site>
<right_flank>TCCTGTTCTG</right_flank>
</contributing_site>
<contributing_site sequence_id="sequence_667" position="236" strand="plus" pvalue="1.16e-04" >
<left_flank>TAGTGAAGTA</left_flank>
<site>
<letter_ref letter_id="T"/>
<letter_ref letter_id="T"/>
<letter_ref letter_id="C"/>
<letter_ref letter_id="C"/>
<letter_ref letter_id="T"/>
<letter_ref letter_id="G"/>
<letter_ref letter_id="C"/>
</site>
<right_flank>TAGAAAATGT</right_flank>
</contributing_site>
<contributing_site sequence_id="sequence_645" position="206" strand="minus" pvalue="1.16e-04" >
<left_flank>GCGGATGTCG</left_flank>
<site>
<letter_ref letter_id="T"/>
<letter_ref letter_id="T"/>
<letter_ref letter_id="C"/>
<letter_ref letter_id="C"/>
<letter_ref letter_id="T"/>
<letter_ref letter_id="G"/>
<letter_ref letter_id="C"/>
</site>
<right_flank>CTCCGTTTAT</right_flank>
</contributing_site>
<contributing_site sequence_id="sequence_644" position="194" strand="plus" pvalue="1.16e-04" >
<left_flank>TCAATTCTCA</left_flank>
<site>
<letter_ref letter_id="T"/>
<letter_ref letter_id="G"/>
<letter_ref letter_id="G"/>
<letter_ref letter_id="C"/>
<letter_ref letter_id="T"/>
<letter_ref letter_id="G"/>
<letter_ref letter_id="C"/>
</site>
<right_flank>AGCTATGCAA</right_flank>
</contributing_site>
<contributing_site sequence_id="sequence_643" position="130" strand="minus" pvalue="1.16e-04" >
<left_flank>CGAAAGCTTT</left_flank>
<site>
<letter_ref letter_id="T"/>
<letter_ref letter_id="T"/>
<letter_ref letter_id="C"/>
<letter_ref letter_id="C"/>
<letter_ref letter_id="T"/>
<letter_ref letter_id="G"/>
<letter_ref letter_id="C"/>
</site>
<right_flank>CTCTTAGATG</right_flank>
</contributing_site>
<contributing_site sequence_id="sequence_641" position="148" strand="plus" pvalue="1.16e-04" >
<left_flank>TTTGGCTGTT</left_flank>
<site>
<letter_ref letter_id="T"/>
<letter_ref letter_id="G"/>
<letter_ref letter_id="G"/>
<letter_ref letter_id="C"/>
<letter_ref letter_id="T"/>
<letter_ref letter_id="G"/>
<letter_ref letter_id="C"/>
</site>
<right_flank>ATCTAAACAG</right_flank>
</contributing_site>
<contributing_site sequence_id="sequence_640" position="317" strand="minus" pvalue="1.16e-04" >
<left_flank>ACACCTGAGA</left_flank>
<site>
<letter_ref letter_id="T"/>
<letter_ref letter_id="G"/>
<letter_ref letter_id="G"/>
<letter_ref letter_id="C"/>
<letter_ref letter_id="T"/>
<letter_ref letter_id="G"/>
<letter_ref letter_id="C"/>
</site>
<right_flank>AACCTCCAAT</right_flank>
</contributing_site>
<contributing_site sequence_id="sequence_622" position="112" strand="minus" pvalue="1.16e-04" >
<left_flank>GAGCTCCTCG</left_flank>
<site>
<letter_ref letter_id="T"/>
<letter_ref letter_id="T"/>
<letter_ref letter_id="C"/>
<letter_ref letter_id="C"/>
<letter_ref letter_id="T"/>
<letter_ref letter_id="G"/>
<letter_ref letter_id="C"/>
</site>
<right_flank>GGTTGGCAAG</right_flank>
</contributing_site>
<contributing_site sequence_id="sequence_605" position="55" strand="plus" pvalue="1.16e-04" >
<left_flank>AATGAGGACG</left_flank>
<site>
<letter_ref letter_id="T"/>
<letter_ref letter_id="T"/>
<letter_ref letter_id="C"/>
<letter_ref letter_id="C"/>
<letter_ref letter_id="T"/>
<letter_ref letter_id="G"/>
<letter_ref letter_id="C"/>
</site>
<right_flank>ATCTGCTCTA</right_flank>
</contributing_site>
<contributing_site sequence_id="sequence_600" position="198" strand="minus" pvalue="1.16e-04" >
<left_flank>TGGAGGACAA</left_flank>
<site>
<letter_ref letter_id="T"/>
<letter_ref letter_id="G"/>
<letter_ref letter_id="G"/>
<letter_ref letter_id="C"/>
<letter_ref letter_id="T"/>
<letter_ref letter_id="G"/>
<letter_ref letter_id="C"/>
</site>
<right_flank>ATTGCTGGTG</right_flank>
</contributing_site>
<contributing_site sequence_id="sequence_585" position="43" strand="plus" pvalue="1.16e-04" >
<left_flank>CGGCCTTCTC</left_flank>
<site>
<letter_ref letter_id="T"/>
<letter_ref letter_id="G"/>
<letter_ref letter_id="G"/>
<letter_ref letter_id="C"/>
<letter_ref letter_id="T"/>
<letter_ref letter_id="G"/>
<letter_ref letter_id="C"/>
</site>
<right_flank>CCAGGAAGCT</right_flank>
</contributing_site>
<contributing_site sequence_id="sequence_574" position="611" strand="plus" pvalue="1.16e-04" >
<left_flank>AGGCCTTAGT</left_flank>
<site>
<letter_ref letter_id="T"/>
<letter_ref letter_id="T"/>
<letter_ref letter_id="C"/>
<letter_ref letter_id="C"/>
<letter_ref letter_id="T"/>
<letter_ref letter_id="G"/>
<letter_ref letter_id="C"/>
</site>
<right_flank>GTTTGCTGTG</right_flank>
</contributing_site>
<contributing_site sequence_id="sequence_572" position="76" strand="plus" pvalue="1.16e-04" >
<left_flank>TTTCGGAGAT</left_flank>
<site>
<letter_ref letter_id="T"/>
<letter_ref letter_id="G"/>
<letter_ref letter_id="G"/>
<letter_ref letter_id="C"/>
<letter_ref letter_id="T"/>
<letter_ref letter_id="G"/>
<letter_ref letter_id="C"/>
</site>
<right_flank>AGTTACTAAT</right_flank>
</contributing_site>
<contributing_site sequence_id="sequence_569" position="30" strand="minus" pvalue="1.16e-04" >
<left_flank>GGAGAGTCAC</left_flank>
<site>
<letter_ref letter_id="T"/>
<letter_ref letter_id="T"/>
<letter_ref letter_id="C"/>
<letter_ref letter_id="C"/>
<letter_ref letter_id="T"/>
<letter_ref letter_id="G"/>
<letter_ref letter_id="C"/>
</site>
<right_flank>TAGGCTTGGA</right_flank>
</contributing_site>
<contributing_site sequence_id="sequence_564" position="1807" strand="minus" pvalue="1.16e-04" >
<left_flank>AATATATAAT</left_flank>
<site>
<letter_ref letter_id="T"/>
<letter_ref letter_id="T"/>
<letter_ref letter_id="C"/>
<letter_ref letter_id="C"/>
<letter_ref letter_id="T"/>
<letter_ref letter_id="G"/>
<letter_ref letter_id="C"/>
</site>
<right_flank>TACGGAGCCC</right_flank>
</contributing_site>
<contributing_site sequence_id="sequence_556" position="298" strand="plus" pvalue="1.16e-04" >
<left_flank>TGTCCCGGAG</left_flank>
<site>
<letter_ref letter_id="T"/>
<letter_ref letter_id="T"/>
<letter_ref letter_id="C"/>
<letter_ref letter_id="C"/>
<letter_ref letter_id="T"/>
<letter_ref letter_id="G"/>
<letter_ref letter_id="C"/>
</site>
<right_flank>ACGCAGT</right_flank>
</contributing_site>
<contributing_site sequence_id="sequence_549" position="8" strand="plus" pvalue="1.16e-04" >
<left_flank>CGCAAATT</left_flank>
<site>
<letter_ref letter_id="T"/>
<letter_ref letter_id="G"/>
<letter_ref letter_id="G"/>
<letter_ref letter_id="C"/>
<letter_ref letter_id="T"/>
<letter_ref letter_id="G"/>
<letter_ref letter_id="C"/>
</site>
<right_flank>CACCACTGCA</right_flank>
</contributing_site>
<contributing_site sequence_id="sequence_541" position="164" strand="minus" pvalue="1.16e-04" >
<left_flank>TCCTCCACCC</left_flank>
<site>
<letter_ref letter_id="T"/>
<letter_ref letter_id="T"/>
<letter_ref letter_id="C"/>
<letter_ref letter_id="C"/>
<letter_ref letter_id="T"/>
<letter_ref letter_id="G"/>
<letter_ref letter_id="C"/>
</site>
<right_flank>CATGGCTTCT</right_flank>
</contributing_site>
<contributing_site sequence_id="sequence_540" position="218" strand="plus" pvalue="1.16e-04" >
<left_flank>TCAACTCGTC</left_flank>
<site>
<letter_ref letter_id="T"/>
<letter_ref letter_id="T"/>
<letter_ref letter_id="C"/>
<letter_ref letter_id="C"/>
<letter_ref letter_id="T"/>
<letter_ref letter_id="G"/>
<letter_ref letter_id="C"/>
</site>
<right_flank>TCCGTCCGCC</right_flank>
</contributing_site>
<contributing_site sequence_id="sequence_535" position="317" strand="plus" pvalue="1.16e-04" >
<left_flank>TACGTGATCA</left_flank>
<site>
<letter_ref letter_id="T"/>
<letter_ref letter_id="G"/>
<letter_ref letter_id="G"/>
<letter_ref letter_id="C"/>
<letter_ref letter_id="T"/>
<letter_ref letter_id="G"/>
<letter_ref letter_id="C"/>
</site>
<right_flank>CCCTGCCCCT</right_flank>
</contributing_site>
<contributing_site sequence_id="sequence_528" position="178" strand="minus" pvalue="1.16e-04" >
<left_flank>GTGAACTTGT</left_flank>
<site>
<letter_ref letter_id="T"/>
<letter_ref letter_id="G"/>
<letter_ref letter_id="G"/>
<letter_ref letter_id="C"/>
<letter_ref letter_id="T"/>
<letter_ref letter_id="G"/>
<letter_ref letter_id="C"/>
</site>
<right_flank>GAATCCAACA</right_flank>
</contributing_site>
<contributing_site sequence_id="sequence_522" position="756" strand="plus" pvalue="1.16e-04" >
<left_flank>GCGGGTTCAA</left_flank>
<site>
<letter_ref letter_id="T"/>
<letter_ref letter_id="T"/>
<letter_ref letter_id="C"/>
<letter_ref letter_id="C"/>
<letter_ref letter_id="T"/>
<letter_ref letter_id="G"/>
<letter_ref letter_id="C"/>
</site>
<right_flank>TGGATGCACG</right_flank>
</contributing_site>
<contributing_site sequence_id="sequence_520" position="975" strand="minus" pvalue="1.16e-04" >
<left_flank>AATATATCGA</left_flank>
<site>
<letter_ref letter_id="T"/>
<letter_ref letter_id="T"/>
<letter_ref letter_id="C"/>
<letter_ref letter_id="C"/>
<letter_ref letter_id="T"/>
<letter_ref letter_id="G"/>
<letter_ref letter_id="C"/>
</site>
<right_flank>CAACGATGAC</right_flank>
</contributing_site>
<contributing_site sequence_id="sequence_512" position="105" strand="plus" pvalue="1.16e-04" >
<left_flank>AATGCAGTTG</left_flank>
<site>
<letter_ref letter_id="T"/>
<letter_ref letter_id="G"/>
<letter_ref letter_id="G"/>
<letter_ref letter_id="C"/>
<letter_ref letter_id="T"/>
<letter_ref letter_id="G"/>
<letter_ref letter_id="C"/>
</site>
<right_flank>ACTCCTTCGG</right_flank>
</contributing_site>
<contributing_site sequence_id="sequence_489" position="35" strand="plus" pvalue="1.16e-04" >
<left_flank>GTAAAATTTA</left_flank>
<site>
<letter_ref letter_id="T"/>
<letter_ref letter_id="G"/>
<letter_ref letter_id="G"/>
<letter_ref letter_id="C"/>
<letter_ref letter_id="T"/>
<letter_ref letter_id="G"/>
<letter_ref letter_id="C"/>
</site>
<right_flank>AATGCGCACA</right_flank>
</contributing_site>
<contributing_site sequence_id="sequence_473" position="126" strand="minus" pvalue="1.16e-04" >
<left_flank>AAGCAAAAAT</left_flank>
<site>
<letter_ref letter_id="T"/>
<letter_ref letter_id="T"/>
<letter_ref letter_id="C"/>
<letter_ref letter_id="C"/>
<letter_ref letter_id="T"/>
<letter_ref letter_id="G"/>
<letter_ref letter_id="C"/>
</site>
<right_flank>TCGTGAGCTG</right_flank>
</contributing_site>
<contributing_site sequence_id="sequence_473" position="94" strand="minus" pvalue="1.16e-04" >
<left_flank>CCAAGAAATT</left_flank>
<site>
<letter_ref letter_id="T"/>
<letter_ref letter_id="G"/>
<letter_ref letter_id="G"/>
<letter_ref letter_id="C"/>
<letter_ref letter_id="T"/>
<letter_ref letter_id="G"/>
<letter_ref letter_id="C"/>
</site>
<right_flank>CCGTTGACAA</right_flank>
</contributing_site>
<contributing_site sequence_id="sequence_458" position="13" strand="plus" pvalue="1.16e-04" >
<left_flank>CAGGTAATCT</left_flank>
<site>
<letter_ref letter_id="T"/>
<letter_ref letter_id="G"/>
<letter_ref letter_id="G"/>
<letter_ref letter_id="C"/>
<letter_ref letter_id="T"/>
<letter_ref letter_id="G"/>
<letter_ref letter_id="C"/>
</site>
<right_flank>CATCGCACGT</right_flank>
</contributing_site>
<contributing_site sequence_id="sequence_454" position="86" strand="plus" pvalue="1.16e-04" >
<left_flank>GGGCACTGGC</left_flank>
<site>
<letter_ref letter_id="T"/>
<letter_ref letter_id="G"/>
<letter_ref letter_id="G"/>
<letter_ref letter_id="C"/>
<letter_ref letter_id="T"/>
<letter_ref letter_id="G"/>
<letter_ref letter_id="C"/>
</site>
<right_flank>ACAAGTGGCT</right_flank>
</contributing_site>
<contributing_site sequence_id="sequence_436" position="195" strand="plus" pvalue="1.16e-04" >
<left_flank>CAAATGGGAG</left_flank>
<site>
<letter_ref letter_id="T"/>
<letter_ref letter_id="G"/>
<letter_ref letter_id="G"/>
<letter_ref letter_id="C"/>
<letter_ref letter_id="T"/>
<letter_ref letter_id="G"/>
<letter_ref letter_id="C"/>
</site>
<right_flank>GATAACGACC</right_flank>
</contributing_site>
<contributing_site sequence_id="sequence_417" position="182" strand="minus" pvalue="1.16e-04" >
<left_flank>GATGAGCTCA</left_flank>
<site>
<letter_ref letter_id="T"/>
<letter_ref letter_id="G"/>
<letter_ref letter_id="G"/>
<letter_ref letter_id="C"/>
<letter_ref letter_id="T"/>
<letter_ref letter_id="G"/>
<letter_ref letter_id="C"/>
</site>
<right_flank>CAAGTTAAGC</right_flank>
</contributing_site>
<contributing_site sequence_id="sequence_411" position="352" strand="minus" pvalue="1.16e-04" >
<left_flank>TCAGGTGTGT</left_flank>
<site>
<letter_ref letter_id="T"/>
<letter_ref letter_id="T"/>
<letter_ref letter_id="C"/>
<letter_ref letter_id="C"/>
<letter_ref letter_id="T"/>
<letter_ref letter_id="G"/>
<letter_ref letter_id="C"/>
</site>
<right_flank>CTTCCTAGAT</right_flank>
</contributing_site>
<contributing_site sequence_id="sequence_369" position="48" strand="minus" pvalue="1.16e-04" >
<left_flank>TCTTAGTAGT</left_flank>
<site>
<letter_ref letter_id="T"/>
<letter_ref letter_id="G"/>
<letter_ref letter_id="G"/>
<letter_ref letter_id="C"/>
<letter_ref letter_id="T"/>
<letter_ref letter_id="G"/>
<letter_ref letter_id="C"/>
</site>
<right_flank>ATTCCATTGT</right_flank>
</contributing_site>
<contributing_site sequence_id="sequence_366" position="444" strand="plus" pvalue="1.16e-04" >
<left_flank>GAGTGTACAA</left_flank>
<site>
<letter_ref letter_id="T"/>
<letter_ref letter_id="T"/>
<letter_ref letter_id="C"/>
<letter_ref letter_id="C"/>
<letter_ref letter_id="T"/>
<letter_ref letter_id="G"/>
<letter_ref letter_id="C"/>
</site>
<right_flank>TCTCAAGGG</right_flank>
</contributing_site>
<contributing_site sequence_id="sequence_366" position="283" strand="minus" pvalue="1.16e-04" >
<left_flank>GGCTCTTAAA</left_flank>
<site>
<letter_ref letter_id="T"/>
<letter_ref letter_id="G"/>
<letter_ref letter_id="G"/>
<letter_ref letter_id="C"/>
<letter_ref letter_id="T"/>
<letter_ref letter_id="G"/>
<letter_ref letter_id="C"/>
</site>
<right_flank>CAAATAATCG</right_flank>
</contributing_site>
<contributing_site sequence_id="sequence_360" position="57" strand="minus" pvalue="1.16e-04" >
<left_flank>TGGCATTGGT</left_flank>
<site>
<letter_ref letter_id="T"/>
<letter_ref letter_id="T"/>
<letter_ref letter_id="C"/>
<letter_ref letter_id="C"/>
<letter_ref letter_id="T"/>
<letter_ref letter_id="G"/>
<letter_ref letter_id="C"/>
</site>
<right_flank>ACACCCCATA</right_flank>
</contributing_site>
<contributing_site sequence_id="sequence_349" position="51" strand="minus" pvalue="1.16e-04" >
<left_flank>CTCCTGCCGG</left_flank>
<site>
<letter_ref letter_id="T"/>
<letter_ref letter_id="T"/>
<letter_ref letter_id="C"/>
<letter_ref letter_id="C"/>
<letter_ref letter_id="T"/>
<letter_ref letter_id="G"/>
<letter_ref letter_id="C"/>
</site>
<right_flank>ACCATGTCTA</right_flank>
</contributing_site>
<contributing_site sequence_id="sequence_345" position="215" strand="minus" pvalue="1.16e-04" >
<left_flank>ACAAATCTAT</left_flank>
<site>
<letter_ref letter_id="T"/>
<letter_ref letter_id="G"/>
<letter_ref letter_id="G"/>
<letter_ref letter_id="C"/>
<letter_ref letter_id="T"/>
<letter_ref letter_id="G"/>
<letter_ref letter_id="C"/>
</site>
<right_flank>AGCTAATACA</right_flank>
</contributing_site>
<contributing_site sequence_id="sequence_342" position="121" strand="plus" pvalue="1.16e-04" >
<left_flank>TGCTCGCTGG</left_flank>
<site>
<letter_ref letter_id="T"/>
<letter_ref letter_id="G"/>
<letter_ref letter_id="G"/>
<letter_ref letter_id="C"/>
<letter_ref letter_id="T"/>
<letter_ref letter_id="G"/>
<letter_ref letter_id="C"/>
</site>
<right_flank>TGTTGGTCCG</right_flank>
</contributing_site>
<contributing_site sequence_id="sequence_328" position="264" strand="minus" pvalue="1.16e-04" >
<left_flank>TGGCTGGCTA</left_flank>
<site>
<letter_ref letter_id="T"/>
<letter_ref letter_id="G"/>
<letter_ref letter_id="G"/>
<letter_ref letter_id="C"/>
<letter_ref letter_id="T"/>
<letter_ref letter_id="G"/>
<letter_ref letter_id="C"/>
</site>
<right_flank>CTCACAGGAA</right_flank>
</contributing_site>
<contributing_site sequence_id="sequence_328" position="63" strand="minus" pvalue="1.16e-04" >
<left_flank>AAGGGTTCAC</left_flank>
<site>
<letter_ref letter_id="T"/>
<letter_ref letter_id="G"/>
<letter_ref letter_id="G"/>
<letter_ref letter_id="C"/>
<letter_ref letter_id="T"/>
<letter_ref letter_id="G"/>
<letter_ref letter_id="C"/>
</site>
<right_flank>TCGCAACACT</right_flank>
</contributing_site>
<contributing_site sequence_id="sequence_298" position="221" strand="minus" pvalue="1.16e-04" >
<left_flank>GCAAAAATTA</left_flank>
<site>
<letter_ref letter_id="T"/>
<letter_ref letter_id="T"/>
<letter_ref letter_id="C"/>
<letter_ref letter_id="C"/>
<letter_ref letter_id="T"/>
<letter_ref letter_id="G"/>
<letter_ref letter_id="C"/>
</site>
<right_flank>CACCCCGATC</right_flank>
</contributing_site>
<contributing_site sequence_id="sequence_288" position="96" strand="plus" pvalue="1.16e-04" >
<left_flank>GGTTGTTGTC</left_flank>
<site>
<letter_ref letter_id="T"/>
<letter_ref letter_id="G"/>
<letter_ref letter_id="G"/>
<letter_ref letter_id="C"/>
<letter_ref letter_id="T"/>
<letter_ref letter_id="G"/>
<letter_ref letter_id="C"/>
</site>
<right_flank>TGGCCTCGTG</right_flank>
</contributing_site>
<contributing_site sequence_id="sequence_288" position="70" strand="minus" pvalue="1.16e-04" >
<left_flank>CATTTGTTTG</left_flank>
<site>
<letter_ref letter_id="T"/>
<letter_ref letter_id="G"/>
<letter_ref letter_id="G"/>
<letter_ref letter_id="C"/>
<letter_ref letter_id="T"/>
<letter_ref letter_id="G"/>
<letter_ref letter_id="C"/>
</site>
<right_flank>CAAACTTTAG</right_flank>
</contributing_site>
<contributing_site sequence_id="sequence_275" position="232" strand="minus" pvalue="1.16e-04" >
<left_flank>AGTTCATTTT</left_flank>
<site>
<letter_ref letter_id="T"/>
<letter_ref letter_id="T"/>
<letter_ref letter_id="C"/>
<letter_ref letter_id="C"/>
<letter_ref letter_id="T"/>
<letter_ref letter_id="G"/>
<letter_ref letter_id="C"/>
</site>
<right_flank>AAGTCAAGTC</right_flank>
</contributing_site>
<contributing_site sequence_id="sequence_274" position="1" strand="plus" pvalue="1.16e-04" >
<left_flank>T</left_flank>
<site>
<letter_ref letter_id="T"/>
<letter_ref letter_id="G"/>
<letter_ref letter_id="G"/>
<letter_ref letter_id="C"/>
<letter_ref letter_id="T"/>
<letter_ref letter_id="G"/>
<letter_ref letter_id="C"/>
</site>
<right_flank>TTGGCGTAGT</right_flank>
</contributing_site>
<contributing_site sequence_id="sequence_272" position="365" strand="plus" pvalue="1.16e-04" >
<left_flank>GGCTAGCTTC</left_flank>
<site>
<letter_ref letter_id="T"/>
<letter_ref letter_id="T"/>
<letter_ref letter_id="C"/>
<letter_ref letter_id="C"/>
<letter_ref letter_id="T"/>
<letter_ref letter_id="G"/>
<letter_ref letter_id="C"/>
</site>
<right_flank>TCGT</right_flank>
</contributing_site>
<contributing_site sequence_id="sequence_259" position="50" strand="minus" pvalue="1.16e-04" >
<left_flank>ATTGTTACTG</left_flank>
<site>
<letter_ref letter_id="T"/>
<letter_ref letter_id="T"/>
<letter_ref letter_id="C"/>
<letter_ref letter_id="C"/>
<letter_ref letter_id="T"/>
<letter_ref letter_id="G"/>
<letter_ref letter_id="C"/>
</site>
<right_flank>AGAATTGGGT</right_flank>
</contributing_site>
<contributing_site sequence_id="sequence_244" position="430" strand="plus" pvalue="1.16e-04" >
<left_flank>CTCTACATGA</left_flank>
<site>
<letter_ref letter_id="T"/>
<letter_ref letter_id="T"/>
<letter_ref letter_id="C"/>
<letter_ref letter_id="C"/>
<letter_ref letter_id="T"/>
<letter_ref letter_id="G"/>
<letter_ref letter_id="C"/>
</site>
<right_flank>TAATTGAAAG</right_flank>
</contributing_site>
<contributing_site sequence_id="sequence_236" position="63" strand="plus" pvalue="1.16e-04" >
<left_flank>AGGTAGCTGG</left_flank>
<site>
<letter_ref letter_id="T"/>
<letter_ref letter_id="G"/>
<letter_ref letter_id="G"/>
<letter_ref letter_id="C"/>
<letter_ref letter_id="T"/>
<letter_ref letter_id="G"/>
<letter_ref letter_id="C"/>
</site>
<right_flank>AACAGGGTCG</right_flank>
</contributing_site>
<contributing_site sequence_id="sequence_228" position="70" strand="plus" pvalue="1.16e-04" >
<left_flank>CCGTAGGATT</left_flank>
<site>
<letter_ref letter_id="T"/>
<letter_ref letter_id="T"/>
<letter_ref letter_id="C"/>
<letter_ref letter_id="C"/>
<letter_ref letter_id="T"/>
<letter_ref letter_id="G"/>
<letter_ref letter_id="C"/>
</site>
<right_flank>TTTATCTGTT</right_flank>
</contributing_site>
<contributing_site sequence_id="sequence_226" position="216" strand="minus" pvalue="1.16e-04" >
<left_flank>GTTGCAGAGG</left_flank>
<site>
<letter_ref letter_id="T"/>
<letter_ref letter_id="G"/>
<letter_ref letter_id="G"/>
<letter_ref letter_id="C"/>
<letter_ref letter_id="T"/>
<letter_ref letter_id="G"/>
<letter_ref letter_id="C"/>
</site>
<right_flank>TGATTGGTTG</right_flank>
</contributing_site>
<contributing_site sequence_id="sequence_200" position="60" strand="plus" pvalue="1.16e-04" >
<left_flank>GCCGCTAAAA</left_flank>
<site>
<letter_ref letter_id="T"/>
<letter_ref letter_id="T"/>
<letter_ref letter_id="C"/>
<letter_ref letter_id="C"/>
<letter_ref letter_id="T"/>
<letter_ref letter_id="G"/>
<letter_ref letter_id="C"/>
</site>
<right_flank>GGCGGCTAGG</right_flank>
</contributing_site>
<contributing_site sequence_id="sequence_197" position="152" strand="minus" pvalue="1.16e-04" >
<left_flank>TCGCTCCTTA</left_flank>
<site>
<letter_ref letter_id="T"/>
<letter_ref letter_id="G"/>
<letter_ref letter_id="G"/>
<letter_ref letter_id="C"/>
<letter_ref letter_id="T"/>
<letter_ref letter_id="G"/>
<letter_ref letter_id="C"/>
</site>
<right_flank>CTTCATCAGG</right_flank>
</contributing_site>
<contributing_site sequence_id="sequence_189" position="242" strand="minus" pvalue="1.16e-04" >
<left_flank>ATTCAATTTT</left_flank>
<site>
<letter_ref letter_id="T"/>
<letter_ref letter_id="T"/>
<letter_ref letter_id="C"/>
<letter_ref letter_id="C"/>
<letter_ref letter_id="T"/>
<letter_ref letter_id="G"/>
<letter_ref letter_id="C"/>
</site>
<right_flank>TAATTCAAGC</right_flank>
</contributing_site>
<contributing_site sequence_id="sequence_185" position="100" strand="plus" pvalue="1.16e-04" >
<left_flank>TATGAACGCT</left_flank>
<site>
<letter_ref letter_id="T"/>
<letter_ref letter_id="G"/>
<letter_ref letter_id="G"/>
<letter_ref letter_id="C"/>
<letter_ref letter_id="T"/>
<letter_ref letter_id="G"/>
<letter_ref letter_id="C"/>
</site>
<right_flank>CACAAGCCAG</right_flank>
</contributing_site>
<contributing_site sequence_id="sequence_182" position="142" strand="plus" pvalue="1.16e-04" >
<left_flank>AGCTCCTATA</left_flank>
<site>
<letter_ref letter_id="T"/>
<letter_ref letter_id="G"/>
<letter_ref letter_id="G"/>
<letter_ref letter_id="C"/>
<letter_ref letter_id="T"/>
<letter_ref letter_id="G"/>
<letter_ref letter_id="C"/>
</site>
<right_flank>TATGCTAGCT</right_flank>
</contributing_site>
<contributing_site sequence_id="sequence_174" position="102" strand="plus" pvalue="1.16e-04" >
<left_flank>GTCTGATCCG</left_flank>
<site>
<letter_ref letter_id="T"/>
<letter_ref letter_id="G"/>
<letter_ref letter_id="G"/>
<letter_ref letter_id="C"/>
<letter_ref letter_id="T"/>
<letter_ref letter_id="G"/>
<letter_ref letter_id="C"/>
</site>
<right_flank>CTAGAGAAGT</right_flank>
</contributing_site>
<contributing_site sequence_id="sequence_170" position="274" strand="plus" pvalue="1.16e-04" >
<left_flank>ATCTTTGTAG</left_flank>
<site>
<letter_ref letter_id="T"/>
<letter_ref letter_id="G"/>
<letter_ref letter_id="G"/>
<letter_ref letter_id="C"/>
<letter_ref letter_id="T"/>
<letter_ref letter_id="G"/>
<letter_ref letter_id="C"/>
</site>
<right_flank>GATATTCAGA</right_flank>
</contributing_site>
<contributing_site sequence_id="sequence_166" position="72" strand="plus" pvalue="1.16e-04" >
<left_flank>AGGCAGGGTT</left_flank>
<site>
<letter_ref letter_id="T"/>
<letter_ref letter_id="T"/>
<letter_ref letter_id="C"/>
<letter_ref letter_id="C"/>
<letter_ref letter_id="T"/>
<letter_ref letter_id="G"/>
<letter_ref letter_id="C"/>
</site>
<right_flank>ATCTCTGTGC</right_flank>
</contributing_site>
<contributing_site sequence_id="sequence_151" position="233" strand="minus" pvalue="1.16e-04" >
<left_flank>ATGCTATCAG</left_flank>
<site>
<letter_ref letter_id="T"/>
<letter_ref letter_id="G"/>
<letter_ref letter_id="G"/>
<letter_ref letter_id="C"/>
<letter_ref letter_id="T"/>
<letter_ref letter_id="G"/>
<letter_ref letter_id="C"/>
</site>
<right_flank>AACGGGAGCA</right_flank>
</contributing_site>
<contributing_site sequence_id="sequence_144" position="144" strand="minus" pvalue="1.16e-04" >
<left_flank>AAGTGGGAAT</left_flank>
<site>
<letter_ref letter_id="T"/>
<letter_ref letter_id="T"/>
<letter_ref letter_id="C"/>
<letter_ref letter_id="C"/>
<letter_ref letter_id="T"/>
<letter_ref letter_id="G"/>
<letter_ref letter_id="C"/>
</site>
<right_flank>CCACTATGCA</right_flank>
</contributing_site>
<contributing_site sequence_id="sequence_143" position="105" strand="plus" pvalue="1.16e-04" >
<left_flank>TGCTATGTTG</left_flank>
<site>
<letter_ref letter_id="T"/>
<letter_ref letter_id="T"/>
<letter_ref letter_id="C"/>
<letter_ref letter_id="C"/>
<letter_ref letter_id="T"/>
<letter_ref letter_id="G"/>
<letter_ref letter_id="C"/>
</site>
<right_flank>AGCTCCTGCA</right_flank>
</contributing_site>
<contributing_site sequence_id="sequence_108" position="48" strand="minus" pvalue="1.16e-04" >
<left_flank>CATAGTGAAA</left_flank>
<site>
<letter_ref letter_id="T"/>
<letter_ref letter_id="T"/>
<letter_ref letter_id="C"/>
<letter_ref letter_id="C"/>
<letter_ref letter_id="T"/>
<letter_ref letter_id="G"/>
<letter_ref letter_id="C"/>
</site>
<right_flank>TTGTTCTTCC</right_flank>
</contributing_site>
<contributing_site sequence_id="sequence_100" position="293" strand="plus" pvalue="1.16e-04" >
<left_flank>CATTTTGTTG</left_flank>
<site>
<letter_ref letter_id="T"/>
<letter_ref letter_id="T"/>
<letter_ref letter_id="C"/>
<letter_ref letter_id="C"/>
<letter_ref letter_id="T"/>
<letter_ref letter_id="G"/>
<letter_ref letter_id="C"/>
</site>
<right_flank>TAATAACAGA</right_flank>
</contributing_site>
<contributing_site sequence_id="sequence_93" position="17" strand="minus" pvalue="1.16e-04" >
<left_flank>CCCTGAGTTC</left_flank>
<site>
<letter_ref letter_id="T"/>
<letter_ref letter_id="G"/>
<letter_ref letter_id="G"/>
<letter_ref letter_id="C"/>
<letter_ref letter_id="T"/>
<letter_ref letter_id="G"/>
<letter_ref letter_id="C"/>
</site>
<right_flank>CTGGTTTGGT</right_flank>
</contributing_site>
<contributing_site sequence_id="sequence_88" position="232" strand="plus" pvalue="1.16e-04" >
<left_flank>AGGTGTGTGC</left_flank>
<site>
<letter_ref letter_id="T"/>
<letter_ref letter_id="G"/>
<letter_ref letter_id="G"/>
<letter_ref letter_id="C"/>
<letter_ref letter_id="T"/>
<letter_ref letter_id="G"/>
<letter_ref letter_id="C"/>
</site>
<right_flank>TGGCTGAGTG</right_flank>
</contributing_site>
<contributing_site sequence_id="sequence_75" position="36" strand="minus" pvalue="1.16e-04" >
<left_flank>GCAGGTTTGT</left_flank>
<site>
<letter_ref letter_id="T"/>
<letter_ref letter_id="G"/>
<letter_ref letter_id="G"/>
<letter_ref letter_id="C"/>
<letter_ref letter_id="T"/>
<letter_ref letter_id="G"/>
<letter_ref letter_id="C"/>
</site>
<right_flank>ATTGGCATAA</right_flank>
</contributing_site>
<contributing_site sequence_id="sequence_65" position="213" strand="minus" pvalue="1.16e-04" >
<left_flank>TGTGATGATT</left_flank>
<site>
<letter_ref letter_id="T"/>
<letter_ref letter_id="T"/>
<letter_ref letter_id="C"/>
<letter_ref letter_id="C"/>
<letter_ref letter_id="T"/>
<letter_ref letter_id="G"/>
<letter_ref letter_id="C"/>
</site>
<right_flank>ATTCCTGCTT</right_flank>
</contributing_site>
<contributing_site sequence_id="sequence_65" position="205" strand="minus" pvalue="1.16e-04" >
<left_flank>TTTTCCTGCA</left_flank>
<site>
<letter_ref letter_id="T"/>
<letter_ref letter_id="T"/>
<letter_ref letter_id="C"/>
<letter_ref letter_id="C"/>
<letter_ref letter_id="T"/>
<letter_ref letter_id="G"/>
<letter_ref letter_id="C"/>
</site>
<right_flank>TTTTTCAGAT</right_flank>
</contributing_site>
<contributing_site sequence_id="sequence_51" position="245" strand="minus" pvalue="1.16e-04" >
<left_flank>GCTCCAAATT</left_flank>
<site>
<letter_ref letter_id="T"/>
<letter_ref letter_id="T"/>
<letter_ref letter_id="C"/>
<letter_ref letter_id="C"/>
<letter_ref letter_id="T"/>
<letter_ref letter_id="G"/>
<letter_ref letter_id="C"/>
</site>
<right_flank>AATCATGATA</right_flank>
</contributing_site>
<contributing_site sequence_id="sequence_48" position="49" strand="minus" pvalue="1.16e-04" >
<left_flank>AGTTTTCGTA</left_flank>
<site>
<letter_ref letter_id="T"/>
<letter_ref letter_id="T"/>
<letter_ref letter_id="C"/>
<letter_ref letter_id="C"/>
<letter_ref letter_id="T"/>
<letter_ref letter_id="G"/>
<letter_ref letter_id="C"/>
</site>
<right_flank>AGTACTAGTA</right_flank>
</contributing_site>
<contributing_site sequence_id="sequence_33" position="311" strand="minus" pvalue="1.16e-04" >
<left_flank>TCAGTCTTGA</left_flank>
<site>
<letter_ref letter_id="T"/>
<letter_ref letter_id="T"/>
<letter_ref letter_id="C"/>
<letter_ref letter_id="C"/>
<letter_ref letter_id="T"/>
<letter_ref letter_id="G"/>
<letter_ref letter_id="C"/>
</site>
<right_flank>CATTTGCATA</right_flank>
</contributing_site>
<contributing_site sequence_id="sequence_21" position="270" strand="plus" pvalue="1.16e-04" >
<left_flank>GGAAGGAGGT</left_flank>
<site>
<letter_ref letter_id="T"/>
<letter_ref letter_id="T"/>
<letter_ref letter_id="C"/>
<letter_ref letter_id="C"/>
<letter_ref letter_id="T"/>
<letter_ref letter_id="G"/>
<letter_ref letter_id="C"/>
</site>
<right_flank>AACGAAGAGG</right_flank>
</contributing_site>
<contributing_site sequence_id="sequence_2" position="196" strand="minus" pvalue="1.16e-04" >
<left_flank>CCAACCTGCA</left_flank>
<site>
<letter_ref letter_id="T"/>
<letter_ref letter_id="T"/>
<letter_ref letter_id="C"/>
<letter_ref letter_id="C"/>
<letter_ref letter_id="T"/>
<letter_ref letter_id="G"/>
<letter_ref letter_id="C"/>
</site>
<right_flank>CACTGCCCAG</right_flank>
</contributing_site>
</contributing_sites>
</motif>
<motif id="motif_4" name="GCASVGC" alt="MEME-4" width="7" sites="211" ic="10.1" re="11.3" llr="1654" p_value="8.6e-130" e_value="8.6e-130" bayes_threshold="7.42015" elapsed_time="2452.705428">
<scores>
<alphabet_matrix>
<alphabet_array>
<value letter_id="A">-1437</value>
<value letter_id="C">41</value>
<value letter_id="G">178</value>
<value letter_id="T">-1437</value>
</alphabet_array>
<alphabet_array>
<value letter_id="A">-1437</value>
<value letter_id="C">225</value>
<value letter_id="G">-1437</value>
<value letter_id="T">-1437</value>
</alphabet_array>
<alphabet_array>
<value letter_id="A">179</value>
<value letter_id="C">-1437</value>
<value letter_id="G">-1437</value>
<value letter_id="T">-1437</value>
</alphabet_array>
<alphabet_array>
<value letter_id="A">-1437</value>
<value letter_id="C">151</value>
<value letter_id="G">94</value>
<value letter_id="T">-1437</value>
</alphabet_array>
<alphabet_array>
<value letter_id="A">-15</value>
<value letter_id="C">119</value>
<value letter_id="G">31</value>
<value letter_id="T">-1437</value>
</alphabet_array>
<alphabet_array>
<value letter_id="A">-1437</value>
<value letter_id="C">-1437</value>
<value letter_id="G">225</value>
<value letter_id="T">-1437</value>
</alphabet_array>
<alphabet_array>
<value letter_id="A">-1437</value>
<value letter_id="C">208</value>
<value letter_id="G">-89</value>
<value letter_id="T">-1437</value>
</alphabet_array>
</alphabet_matrix>
</scores>
<probabilities>
<alphabet_matrix>
<alphabet_array>
<value letter_id="A">0.000000</value>
<value letter_id="C">0.279621</value>
<value letter_id="G">0.720379</value>
<value letter_id="T">0.000000</value>
</alphabet_array>
<alphabet_array>
<value letter_id="A">0.000000</value>
<value letter_id="C">1.000000</value>
<value letter_id="G">0.000000</value>
<value letter_id="T">0.000000</value>
</alphabet_array>
<alphabet_array>
<value letter_id="A">1.000000</value>
<value letter_id="C">0.000000</value>
<value letter_id="G">0.000000</value>
<value letter_id="T">0.000000</value>
</alphabet_array>
<alphabet_array>
<value letter_id="A">0.000000</value>
<value letter_id="C">0.597156</value>
<value letter_id="G">0.402844</value>
<value letter_id="T">0.000000</value>
</alphabet_array>
<alphabet_array>
<value letter_id="A">0.260664</value>
<value letter_id="C">0.478673</value>
<value letter_id="G">0.260664</value>
<value letter_id="T">0.000000</value>
</alphabet_array>
<alphabet_array>
<value letter_id="A">0.000000</value>
<value letter_id="C">0.000000</value>
<value letter_id="G">1.000000</value>
<value letter_id="T">0.000000</value>
</alphabet_array>
<alphabet_array>
<value letter_id="A">0.000000</value>
<value letter_id="C">0.886256</value>
<value letter_id="G">0.113744</value>
<value letter_id="T">0.000000</value>
</alphabet_array>
</alphabet_matrix>
</probabilities>
<regular_expression>
[GC]CA[CG][CAG]GC
</regular_expression>
<contributing_sites>
<contributing_site sequence_id="sequence_662" position="153" strand="plus" pvalue="2.49e-05" >
<left_flank>CCCATCCGGT</left_flank>
<site>
<letter_ref letter_id="G"/>
<letter_ref letter_id="C"/>
<letter_ref letter_id="A"/>
<letter_ref letter_id="C"/>
<letter_ref letter_id="C"/>
<letter_ref letter_id="G"/>
<letter_ref letter_id="C"/>
</site>
<right_flank>CCGATAATAA</right_flank>
</contributing_site>
<contributing_site sequence_id="sequence_590" position="15" strand="minus" pvalue="2.49e-05" >
<left_flank>CAACCAGTTA</left_flank>
<site>
<letter_ref letter_id="G"/>
<letter_ref letter_id="C"/>
<letter_ref letter_id="A"/>
<letter_ref letter_id="C"/>
<letter_ref letter_id="C"/>
<letter_ref letter_id="G"/>
<letter_ref letter_id="C"/>
</site>
<right_flank>CGTCAGTACT</right_flank>
</contributing_site>
<contributing_site sequence_id="sequence_544" position="280" strand="plus" pvalue="2.49e-05" >
<left_flank>CTCCTCATCG</left_flank>
<site>
<letter_ref letter_id="G"/>
<letter_ref letter_id="C"/>
<letter_ref letter_id="A"/>
<letter_ref letter_id="C"/>
<letter_ref letter_id="C"/>
<letter_ref letter_id="G"/>
<letter_ref letter_id="C"/>
</site>
<right_flank>CCGGCCCCGC</right_flank>
</contributing_site>
<contributing_site sequence_id="sequence_501" position="41" strand="minus" pvalue="2.49e-05" >
<left_flank>CACATGCAGT</left_flank>
<site>
<letter_ref letter_id="G"/>
<letter_ref letter_id="C"/>
<letter_ref letter_id="A"/>
<letter_ref letter_id="C"/>
<letter_ref letter_id="C"/>
<letter_ref letter_id="G"/>
<letter_ref letter_id="C"/>
</site>
<right_flank>GATAGATGCA</right_flank>
</contributing_site>
<contributing_site sequence_id="sequence_491" position="416" strand="plus" pvalue="2.49e-05" >
<left_flank>GACCACGTAC</left_flank>
<site>
<letter_ref letter_id="G"/>
<letter_ref letter_id="C"/>
<letter_ref letter_id="A"/>
<letter_ref letter_id="C"/>
<letter_ref letter_id="C"/>
<letter_ref letter_id="G"/>
<letter_ref letter_id="C"/>
</site>
<right_flank>CGGTGGACGT</right_flank>
</contributing_site>
<contributing_site sequence_id="sequence_490" position="123" strand="minus" pvalue="2.49e-05" >
<left_flank>TTCCAGTGTA</left_flank>
<site>
<letter_ref letter_id="G"/>
<letter_ref letter_id="C"/>
<letter_ref letter_id="A"/>
<letter_ref letter_id="C"/>
<letter_ref letter_id="C"/>
<letter_ref letter_id="G"/>
<letter_ref letter_id="C"/>
</site>
<right_flank>CAAGCTCGTA</right_flank>
</contributing_site>
<contributing_site sequence_id="sequence_428" position="93" strand="plus" pvalue="2.49e-05" >
<left_flank>TATGCACTGG</left_flank>
<site>
<letter_ref letter_id="G"/>
<letter_ref letter_id="C"/>
<letter_ref letter_id="A"/>
<letter_ref letter_id="C"/>
<letter_ref letter_id="C"/>
<letter_ref letter_id="G"/>
<letter_ref letter_id="C"/>
</site>
<right_flank>TCGGGCCACA</right_flank>
</contributing_site>
<contributing_site sequence_id="sequence_389" position="608" strand="minus" pvalue="2.49e-05" >
<left_flank>CATATCCTTC</left_flank>
<site>
<letter_ref letter_id="G"/>
<letter_ref letter_id="C"/>
<letter_ref letter_id="A"/>
<letter_ref letter_id="C"/>
<letter_ref letter_id="C"/>
<letter_ref letter_id="G"/>
<letter_ref letter_id="C"/>
</site>
<right_flank>TATTATTGAA</right_flank>
</contributing_site>
<contributing_site sequence_id="sequence_366" position="184" strand="plus" pvalue="2.49e-05" >
<left_flank>TAGTTTTCAG</left_flank>
<site>
<letter_ref letter_id="G"/>
<letter_ref letter_id="C"/>
<letter_ref letter_id="A"/>
<letter_ref letter_id="C"/>
<letter_ref letter_id="C"/>
<letter_ref letter_id="G"/>
<letter_ref letter_id="C"/>
</site>
<right_flank>CTAATATTTA</right_flank>
</contributing_site>
<contributing_site sequence_id="sequence_265" position="153" strand="minus" pvalue="2.49e-05" >
<left_flank>CTAAACTTCG</left_flank>
<site>
<letter_ref letter_id="G"/>
<letter_ref letter_id="C"/>
<letter_ref letter_id="A"/>
<letter_ref letter_id="C"/>
<letter_ref letter_id="C"/>
<letter_ref letter_id="G"/>
<letter_ref letter_id="C"/>
</site>
<right_flank>CAATCCGGTG</right_flank>
</contributing_site>
<contributing_site sequence_id="sequence_76" position="147" strand="plus" pvalue="2.49e-05" >
<left_flank>AACCTCAGCG</left_flank>
<site>
<letter_ref letter_id="G"/>
<letter_ref letter_id="C"/>
<letter_ref letter_id="A"/>
<letter_ref letter_id="C"/>
<letter_ref letter_id="C"/>
<letter_ref letter_id="G"/>
<letter_ref letter_id="C"/>
</site>
<right_flank>CCCACACCCT</right_flank>
</contributing_site>
<contributing_site sequence_id="sequence_69" position="132" strand="minus" pvalue="2.49e-05" >
<left_flank>GTAGCAACAA</left_flank>
<site>
<letter_ref letter_id="G"/>
<letter_ref letter_id="C"/>
<letter_ref letter_id="A"/>
<letter_ref letter_id="C"/>
<letter_ref letter_id="C"/>
<letter_ref letter_id="G"/>
<letter_ref letter_id="C"/>
</site>
<right_flank>TGCCACTGGA</right_flank>
</contributing_site>
<contributing_site sequence_id="sequence_19" position="192" strand="plus" pvalue="2.49e-05" >
<left_flank>AAGTTGTTTC</left_flank>
<site>
<letter_ref letter_id="G"/>
<letter_ref letter_id="C"/>
<letter_ref letter_id="A"/>
<letter_ref letter_id="C"/>
<letter_ref letter_id="C"/>
<letter_ref letter_id="G"/>
<letter_ref letter_id="C"/>
</site>
<right_flank>TGTGCCTAAC</right_flank>
</contributing_site>
<contributing_site sequence_id="sequence_12" position="139" strand="plus" pvalue="2.49e-05" >
<left_flank>CGGTCAAAAG</left_flank>
<site>
<letter_ref letter_id="G"/>
<letter_ref letter_id="C"/>
<letter_ref letter_id="A"/>
<letter_ref letter_id="C"/>
<letter_ref letter_id="C"/>
<letter_ref letter_id="G"/>
<letter_ref letter_id="C"/>
</site>
<right_flank>CAATCCCTGC</right_flank>
</contributing_site>
<contributing_site sequence_id="sequence_699" position="188" strand="minus" pvalue="4.97e-05" >
<left_flank>CCTTAGGGAT</left_flank>
<site>
<letter_ref letter_id="G"/>
<letter_ref letter_id="C"/>
<letter_ref letter_id="A"/>
<letter_ref letter_id="G"/>
<letter_ref letter_id="C"/>
<letter_ref letter_id="G"/>
<letter_ref letter_id="C"/>
</site>
<right_flank>CAATTCTCCA</right_flank>
</contributing_site>
<contributing_site sequence_id="sequence_623" position="50" strand="plus" pvalue="4.97e-05" >
<left_flank>GATTCTTGGC</left_flank>
<site>
<letter_ref letter_id="G"/>
<letter_ref letter_id="C"/>
<letter_ref letter_id="A"/>
<letter_ref letter_id="G"/>
<letter_ref letter_id="C"/>
<letter_ref letter_id="G"/>
<letter_ref letter_id="C"/>
</site>
<right_flank>ATTGAAGGCC</right_flank>
</contributing_site>
<contributing_site sequence_id="sequence_587" position="121" strand="minus" pvalue="4.97e-05" >
<left_flank>GTTCTAATAT</left_flank>
<site>
<letter_ref letter_id="G"/>
<letter_ref letter_id="C"/>
<letter_ref letter_id="A"/>
<letter_ref letter_id="G"/>
<letter_ref letter_id="C"/>
<letter_ref letter_id="G"/>
<letter_ref letter_id="C"/>
</site>
<right_flank>CAAGCAGTTC</right_flank>
</contributing_site>
<contributing_site sequence_id="sequence_581" position="13" strand="minus" pvalue="4.97e-05" >
<left_flank>AGAGCCATCA</left_flank>
<site>
<letter_ref letter_id="G"/>
<letter_ref letter_id="C"/>
<letter_ref letter_id="A"/>
<letter_ref letter_id="G"/>
<letter_ref letter_id="C"/>
<letter_ref letter_id="G"/>
<letter_ref letter_id="C"/>
</site>
<right_flank>AACCGCGGCG</right_flank>
</contributing_site>
<contributing_site sequence_id="sequence_580" position="123" strand="minus" pvalue="4.97e-05" >
<left_flank>TCCGGTTTCT</left_flank>
<site>
<letter_ref letter_id="G"/>
<letter_ref letter_id="C"/>
<letter_ref letter_id="A"/>
<letter_ref letter_id="G"/>
<letter_ref letter_id="C"/>
<letter_ref letter_id="G"/>
<letter_ref letter_id="C"/>
</site>
<right_flank>ATCAGCGAAG</right_flank>
</contributing_site>
<contributing_site sequence_id="sequence_569" position="167" strand="plus" pvalue="4.97e-05" >
<left_flank>GTCGTGGACT</left_flank>
<site>
<letter_ref letter_id="G"/>
<letter_ref letter_id="C"/>
<letter_ref letter_id="A"/>
<letter_ref letter_id="G"/>
<letter_ref letter_id="C"/>
<letter_ref letter_id="G"/>
<letter_ref letter_id="C"/>
</site>
<right_flank>CGTCGTGCCA</right_flank>
</contributing_site>
<contributing_site sequence_id="sequence_568" position="204" strand="minus" pvalue="4.97e-05" >
<left_flank>GCCCAGGAAG</left_flank>
<site>
<letter_ref letter_id="G"/>
<letter_ref letter_id="C"/>
<letter_ref letter_id="A"/>
<letter_ref letter_id="G"/>
<letter_ref letter_id="C"/>
<letter_ref letter_id="G"/>
<letter_ref letter_id="C"/>
</site>
<right_flank>CACATGCCGG</right_flank>
</contributing_site>
<contributing_site sequence_id="sequence_568" position="71" strand="minus" pvalue="4.97e-05" >
<left_flank>GGGATCTATG</left_flank>
<site>
<letter_ref letter_id="G"/>
<letter_ref letter_id="C"/>
<letter_ref letter_id="A"/>
<letter_ref letter_id="G"/>
<letter_ref letter_id="C"/>
<letter_ref letter_id="G"/>
<letter_ref letter_id="C"/>
</site>
<right_flank>CGCTAGGCGA</right_flank>
</contributing_site>
<contributing_site sequence_id="sequence_561" position="100" strand="plus" pvalue="4.97e-05" >
<left_flank>CCGGCCTGTA</left_flank>
<site>
<letter_ref letter_id="G"/>
<letter_ref letter_id="C"/>
<letter_ref letter_id="A"/>
<letter_ref letter_id="G"/>
<letter_ref letter_id="C"/>
<letter_ref letter_id="G"/>
<letter_ref letter_id="C"/>
</site>
<right_flank>ATTTATTAAT</right_flank>
</contributing_site>
<contributing_site sequence_id="sequence_520" position="243" strand="minus" pvalue="4.97e-05" >
<left_flank>TGGGGAATTA</left_flank>
<site>
<letter_ref letter_id="G"/>
<letter_ref letter_id="C"/>
<letter_ref letter_id="A"/>
<letter_ref letter_id="G"/>
<letter_ref letter_id="C"/>
<letter_ref letter_id="G"/>
<letter_ref letter_id="C"/>
</site>
<right_flank>CCACGAATGA</right_flank>
</contributing_site>
<contributing_site sequence_id="sequence_477" position="116" strand="minus" pvalue="4.97e-05" >
<left_flank>ACCAAGCGCT</left_flank>
<site>
<letter_ref letter_id="G"/>
<letter_ref letter_id="C"/>
<letter_ref letter_id="A"/>
<letter_ref letter_id="G"/>
<letter_ref letter_id="C"/>
<letter_ref letter_id="G"/>
<letter_ref letter_id="C"/>
</site>
<right_flank>TGAAGTATGA</right_flank>
</contributing_site>
<contributing_site sequence_id="sequence_415" position="505" strand="minus" pvalue="4.97e-05" >
<left_flank>AGTACAGCCT</left_flank>
<site>
<letter_ref letter_id="G"/>
<letter_ref letter_id="C"/>
<letter_ref letter_id="A"/>
<letter_ref letter_id="G"/>
<letter_ref letter_id="C"/>
<letter_ref letter_id="G"/>
<letter_ref letter_id="C"/>
</site>
<right_flank>CTTACCATTC</right_flank>
</contributing_site>
<contributing_site sequence_id="sequence_384" position="206" strand="minus" pvalue="4.97e-05" >
<left_flank>GATGGACGAT</left_flank>
<site>
<letter_ref letter_id="G"/>
<letter_ref letter_id="C"/>
<letter_ref letter_id="A"/>
<letter_ref letter_id="G"/>
<letter_ref letter_id="C"/>
<letter_ref letter_id="G"/>
<letter_ref letter_id="C"/>
</site>
<right_flank>TGATTGGCGC</right_flank>
</contributing_site>
<contributing_site sequence_id="sequence_384" position="180" strand="minus" pvalue="4.97e-05" >
<left_flank>CACAGCGGCC</left_flank>
<site>
<letter_ref letter_id="G"/>
<letter_ref letter_id="C"/>
<letter_ref letter_id="A"/>
<letter_ref letter_id="G"/>
<letter_ref letter_id="C"/>
<letter_ref letter_id="G"/>
<letter_ref letter_id="C"/>
</site>
<right_flank>ACTCGACCAT</right_flank>
</contributing_site>
<contributing_site sequence_id="sequence_295" position="150" strand="plus" pvalue="4.97e-05" >
<left_flank>TGAAGTCCCA</left_flank>
<site>
<letter_ref letter_id="G"/>
<letter_ref letter_id="C"/>
<letter_ref letter_id="A"/>
<letter_ref letter_id="G"/>
<letter_ref letter_id="C"/>
<letter_ref letter_id="G"/>
<letter_ref letter_id="C"/>
</site>
<right_flank>CTGCTGAATT</right_flank>
</contributing_site>
<contributing_site sequence_id="sequence_272" position="280" strand="minus" pvalue="4.97e-05" >
<left_flank>TGAGCACCCT</left_flank>
<site>
<letter_ref letter_id="G"/>
<letter_ref letter_id="C"/>
<letter_ref letter_id="A"/>
<letter_ref letter_id="G"/>
<letter_ref letter_id="C"/>
<letter_ref letter_id="G"/>
<letter_ref letter_id="C"/>
</site>
<right_flank>TAGACGGCAG</right_flank>
</contributing_site>
<contributing_site sequence_id="sequence_224" position="162" strand="plus" pvalue="4.97e-05" >
<left_flank>CGAGCTTTCT</left_flank>
<site>
<letter_ref letter_id="G"/>
<letter_ref letter_id="C"/>
<letter_ref letter_id="A"/>
<letter_ref letter_id="G"/>
<letter_ref letter_id="C"/>
<letter_ref letter_id="G"/>
<letter_ref letter_id="C"/>
</site>
<right_flank>GGCAGGGTAG</right_flank>
</contributing_site>
<contributing_site sequence_id="sequence_171" position="266" strand="plus" pvalue="4.97e-05" >
<left_flank>TTGGTGGTGA</left_flank>
<site>
<letter_ref letter_id="G"/>
<letter_ref letter_id="C"/>
<letter_ref letter_id="A"/>
<letter_ref letter_id="G"/>
<letter_ref letter_id="C"/>
<letter_ref letter_id="G"/>
<letter_ref letter_id="C"/>
</site>
<right_flank>GCAGCTCGTC</right_flank>
</contributing_site>
<contributing_site sequence_id="sequence_153" position="96" strand="minus" pvalue="4.97e-05" >
<left_flank>GTATGGAAGA</left_flank>
<site>
<letter_ref letter_id="G"/>
<letter_ref letter_id="C"/>
<letter_ref letter_id="A"/>
<letter_ref letter_id="G"/>
<letter_ref letter_id="C"/>
<letter_ref letter_id="G"/>
<letter_ref letter_id="C"/>
</site>
<right_flank>GGTATTCTCA</right_flank>
</contributing_site>
<contributing_site sequence_id="sequence_128" position="452" strand="minus" pvalue="4.97e-05" >
<left_flank>GCCTATCTTT</left_flank>
<site>
<letter_ref letter_id="G"/>
<letter_ref letter_id="C"/>
<letter_ref letter_id="A"/>
<letter_ref letter_id="G"/>
<letter_ref letter_id="C"/>
<letter_ref letter_id="G"/>
<letter_ref letter_id="C"/>
</site>
<right_flank>CTCTCCTGCT</right_flank>
</contributing_site>
<contributing_site sequence_id="sequence_63" position="200" strand="minus" pvalue="4.97e-05" >
<left_flank>GGCTTGGAGT</left_flank>
<site>
<letter_ref letter_id="G"/>
<letter_ref letter_id="C"/>
<letter_ref letter_id="A"/>
<letter_ref letter_id="G"/>
<letter_ref letter_id="C"/>
<letter_ref letter_id="G"/>
<letter_ref letter_id="C"/>
</site>
<right_flank>ATCAGTCATA</right_flank>
</contributing_site>
<contributing_site sequence_id="sequence_63" position="154" strand="plus" pvalue="4.97e-05" >
<left_flank>CGTGCACACG</left_flank>
<site>
<letter_ref letter_id="G"/>
<letter_ref letter_id="C"/>
<letter_ref letter_id="A"/>
<letter_ref letter_id="G"/>
<letter_ref letter_id="C"/>
<letter_ref letter_id="G"/>
<letter_ref letter_id="C"/>
</site>
<right_flank>AATGGTATTG</right_flank>
</contributing_site>
<contributing_site sequence_id="sequence_31" position="78" strand="plus" pvalue="4.97e-05" >
<left_flank>ATGCACTACG</left_flank>
<site>
<letter_ref letter_id="G"/>
<letter_ref letter_id="C"/>
<letter_ref letter_id="A"/>
<letter_ref letter_id="G"/>
<letter_ref letter_id="C"/>
<letter_ref letter_id="G"/>
<letter_ref letter_id="C"/>
</site>
<right_flank>ATCGAAATGC</right_flank>
</contributing_site>
<contributing_site sequence_id="sequence_3" position="232" strand="minus" pvalue="4.97e-05" >
<left_flank>GATGACGAGC</left_flank>
<site>
<letter_ref letter_id="G"/>
<letter_ref letter_id="C"/>
<letter_ref letter_id="A"/>
<letter_ref letter_id="G"/>
<letter_ref letter_id="C"/>
<letter_ref letter_id="G"/>
<letter_ref letter_id="C"/>
</site>
<right_flank>AGGAGCAACT</right_flank>
</contributing_site>
<contributing_site sequence_id="sequence_711" position="135" strand="plus" pvalue="7.46e-05" >
<left_flank>ACTGCAGCCT</left_flank>
<site>
<letter_ref letter_id="G"/>
<letter_ref letter_id="C"/>
<letter_ref letter_id="A"/>
<letter_ref letter_id="C"/>
<letter_ref letter_id="G"/>
<letter_ref letter_id="G"/>
<letter_ref letter_id="C"/>
</site>
<right_flank>CGTAACTTTT</right_flank>
</contributing_site>
<contributing_site sequence_id="sequence_679" position="200" strand="minus" pvalue="7.46e-05" >
<left_flank>GCACAGTAGT</left_flank>
<site>
<letter_ref letter_id="G"/>
<letter_ref letter_id="C"/>
<letter_ref letter_id="A"/>
<letter_ref letter_id="C"/>
<letter_ref letter_id="G"/>
<letter_ref letter_id="G"/>
<letter_ref letter_id="C"/>
</site>
<right_flank>CTTGCCAACA</right_flank>
</contributing_site>
<contributing_site sequence_id="sequence_635" position="142" strand="minus" pvalue="7.46e-05" >
<left_flank>ATTTGAAAAG</left_flank>
<site>
<letter_ref letter_id="G"/>
<letter_ref letter_id="C"/>
<letter_ref letter_id="A"/>
<letter_ref letter_id="C"/>
<letter_ref letter_id="G"/>
<letter_ref letter_id="G"/>
<letter_ref letter_id="C"/>
</site>
<right_flank>AATCCTTTGC</right_flank>
</contributing_site>
<contributing_site sequence_id="sequence_613" position="164" strand="plus" pvalue="7.46e-05" >
<left_flank>TTGAGCATGG</left_flank>
<site>
<letter_ref letter_id="G"/>
<letter_ref letter_id="C"/>
<letter_ref letter_id="A"/>
<letter_ref letter_id="C"/>
<letter_ref letter_id="G"/>
<letter_ref letter_id="G"/>
<letter_ref letter_id="C"/>
</site>
<right_flank>AAATTTCACC</right_flank>
</contributing_site>
<contributing_site sequence_id="sequence_556" position="206" strand="minus" pvalue="7.46e-05" >
<left_flank>GGACACAGTG</left_flank>
<site>
<letter_ref letter_id="G"/>
<letter_ref letter_id="C"/>
<letter_ref letter_id="A"/>
<letter_ref letter_id="C"/>
<letter_ref letter_id="G"/>
<letter_ref letter_id="G"/>
<letter_ref letter_id="C"/>
</site>
<right_flank>GGAAGCCCGC</right_flank>
</contributing_site>
<contributing_site sequence_id="sequence_403" position="66" strand="plus" pvalue="7.46e-05" >
<left_flank>GCCAGCCCGC</left_flank>
<site>
<letter_ref letter_id="G"/>
<letter_ref letter_id="C"/>
<letter_ref letter_id="A"/>
<letter_ref letter_id="C"/>
<letter_ref letter_id="G"/>
<letter_ref letter_id="G"/>
<letter_ref letter_id="C"/>
</site>
<right_flank>GCAGACTTTG</right_flank>
</contributing_site>
<contributing_site sequence_id="sequence_364" position="204" strand="minus" pvalue="7.46e-05" >
<left_flank>ATGTGCTAAA</left_flank>
<site>
<letter_ref letter_id="G"/>
<letter_ref letter_id="C"/>
<letter_ref letter_id="A"/>
<letter_ref letter_id="C"/>
<letter_ref letter_id="G"/>
<letter_ref letter_id="G"/>
<letter_ref letter_id="C"/>
</site>
<right_flank>AAGAATAAAG</right_flank>
</contributing_site>
<contributing_site sequence_id="sequence_302" position="137" strand="minus" pvalue="7.46e-05" >
<left_flank>GTCAGAATGA</left_flank>
<site>
<letter_ref letter_id="G"/>
<letter_ref letter_id="C"/>
<letter_ref letter_id="A"/>
<letter_ref letter_id="C"/>
<letter_ref letter_id="G"/>
<letter_ref letter_id="G"/>
<letter_ref letter_id="C"/>
</site>
<right_flank>CCAATAACGT</right_flank>
</contributing_site>
<contributing_site sequence_id="sequence_285" position="16" strand="minus" pvalue="7.46e-05" >
<left_flank>GCCATAAACT</left_flank>
<site>
<letter_ref letter_id="G"/>
<letter_ref letter_id="C"/>
<letter_ref letter_id="A"/>
<letter_ref letter_id="C"/>
<letter_ref letter_id="G"/>
<letter_ref letter_id="G"/>
<letter_ref letter_id="C"/>
</site>
<right_flank>ATGCTTTGCG</right_flank>
</contributing_site>
<contributing_site sequence_id="sequence_271" position="219" strand="plus" pvalue="7.46e-05" >
<left_flank>TTCTTGGTTT</left_flank>
<site>
<letter_ref letter_id="G"/>
<letter_ref letter_id="C"/>
<letter_ref letter_id="A"/>
<letter_ref letter_id="C"/>
<letter_ref letter_id="G"/>
<letter_ref letter_id="G"/>
<letter_ref letter_id="C"/>
</site>
<right_flank>CCCCCCTATG</right_flank>
</contributing_site>
<contributing_site sequence_id="sequence_238" position="177" strand="minus" pvalue="7.46e-05" >
<left_flank>ATCCTAATTT</left_flank>
<site>
<letter_ref letter_id="G"/>
<letter_ref letter_id="C"/>
<letter_ref letter_id="A"/>
<letter_ref letter_id="C"/>
<letter_ref letter_id="G"/>
<letter_ref letter_id="G"/>
<letter_ref letter_id="C"/>
</site>
<right_flank>TGCACTTTAA</right_flank>
</contributing_site>
<contributing_site sequence_id="sequence_206" position="280" strand="minus" pvalue="7.46e-05" >
<left_flank>GGAGGGCTGT</left_flank>
<site>
<letter_ref letter_id="G"/>
<letter_ref letter_id="C"/>
<letter_ref letter_id="A"/>
<letter_ref letter_id="C"/>
<letter_ref letter_id="G"/>
<letter_ref letter_id="G"/>
<letter_ref letter_id="C"/>
</site>
<right_flank>TTTAGTTACC</right_flank>
</contributing_site>
<contributing_site sequence_id="sequence_171" position="35" strand="minus" pvalue="7.46e-05" >
<left_flank>TGCAACGCTT</left_flank>
<site>
<letter_ref letter_id="G"/>
<letter_ref letter_id="C"/>
<letter_ref letter_id="A"/>
<letter_ref letter_id="C"/>
<letter_ref letter_id="G"/>
<letter_ref letter_id="G"/>
<letter_ref letter_id="C"/>
</site>
<right_flank>CCAGCCCAAG</right_flank>
</contributing_site>
<contributing_site sequence_id="sequence_117" position="392" strand="minus" pvalue="7.46e-05" >
<left_flank>CTGTGCCAGG</left_flank>
<site>
<letter_ref letter_id="G"/>
<letter_ref letter_id="C"/>
<letter_ref letter_id="A"/>
<letter_ref letter_id="C"/>
<letter_ref letter_id="G"/>
<letter_ref letter_id="G"/>
<letter_ref letter_id="C"/>
</site>
<right_flank>GAGGGTTCGA</right_flank>
</contributing_site>
<contributing_site sequence_id="sequence_116" position="96" strand="plus" pvalue="7.46e-05" >
<left_flank>ATATCCTCGA</left_flank>
<site>
<letter_ref letter_id="G"/>
<letter_ref letter_id="C"/>
<letter_ref letter_id="A"/>
<letter_ref letter_id="C"/>
<letter_ref letter_id="G"/>
<letter_ref letter_id="G"/>
<letter_ref letter_id="C"/>
</site>
<right_flank>ATCTGTGGAG</right_flank>
</contributing_site>
<contributing_site sequence_id="sequence_46" position="183" strand="plus" pvalue="7.46e-05" >
<left_flank>ATAATTAGCT</left_flank>
<site>
<letter_ref letter_id="G"/>
<letter_ref letter_id="C"/>
<letter_ref letter_id="A"/>
<letter_ref letter_id="C"/>
<letter_ref letter_id="G"/>
<letter_ref letter_id="G"/>
<letter_ref letter_id="C"/>
</site>
<right_flank>TGGCCGGAGC</right_flank>
</contributing_site>
<contributing_site sequence_id="sequence_33" position="139" strand="plus" pvalue="7.46e-05" >
<left_flank>CACACGCAAG</left_flank>
<site>
<letter_ref letter_id="G"/>
<letter_ref letter_id="C"/>
<letter_ref letter_id="A"/>
<letter_ref letter_id="C"/>
<letter_ref letter_id="G"/>
<letter_ref letter_id="G"/>
<letter_ref letter_id="C"/>
</site>
<right_flank>CATCCAAACT</right_flank>
</contributing_site>
<contributing_site sequence_id="sequence_717" position="69" strand="plus" pvalue="1.34e-04" >
<left_flank>TCTTCATCAA</left_flank>
<site>
<letter_ref letter_id="G"/>
<letter_ref letter_id="C"/>
<letter_ref letter_id="A"/>
<letter_ref letter_id="C"/>
<letter_ref letter_id="A"/>
<letter_ref letter_id="G"/>
<letter_ref letter_id="C"/>
</site>
<right_flank>ACTCCTGTTA</right_flank>
</contributing_site>
<contributing_site sequence_id="sequence_650" position="95" strand="plus" pvalue="1.34e-04" >
<left_flank>CAAGGCAGCG</left_flank>
<site>
<letter_ref letter_id="G"/>
<letter_ref letter_id="C"/>
<letter_ref letter_id="A"/>
<letter_ref letter_id="C"/>
<letter_ref letter_id="A"/>
<letter_ref letter_id="G"/>
<letter_ref letter_id="C"/>
</site>
<right_flank>GCAGCCCAGC</right_flank>
</contributing_site>
<contributing_site sequence_id="sequence_608" position="226" strand="plus" pvalue="1.34e-04" >
<left_flank>ACGCACGAAA</left_flank>
<site>
<letter_ref letter_id="G"/>
<letter_ref letter_id="C"/>
<letter_ref letter_id="A"/>
<letter_ref letter_id="C"/>
<letter_ref letter_id="A"/>
<letter_ref letter_id="G"/>
<letter_ref letter_id="C"/>
</site>
<right_flank>TTCTCAGTAT</right_flank>
</contributing_site>
<contributing_site sequence_id="sequence_600" position="318" strand="minus" pvalue="1.34e-04" >
<left_flank>CTGAAAGAGA</left_flank>
<site>
<letter_ref letter_id="G"/>
<letter_ref letter_id="C"/>
<letter_ref letter_id="A"/>
<letter_ref letter_id="C"/>
<letter_ref letter_id="A"/>
<letter_ref letter_id="G"/>
<letter_ref letter_id="C"/>
</site>
<right_flank>TTGGAAACAC</right_flank>
</contributing_site>
<contributing_site sequence_id="sequence_596" position="53" strand="plus" pvalue="1.34e-04" >
<left_flank>CCCAATGATA</left_flank>
<site>
<letter_ref letter_id="C"/>
<letter_ref letter_id="C"/>
<letter_ref letter_id="A"/>
<letter_ref letter_id="C"/>
<letter_ref letter_id="C"/>
<letter_ref letter_id="G"/>
<letter_ref letter_id="C"/>
</site>
<right_flank>AACCTCCAAC</right_flank>
</contributing_site>
<contributing_site sequence_id="sequence_584" position="6" strand="plus" pvalue="1.34e-04" >
<left_flank>CGGCCA</left_flank>
<site>
<letter_ref letter_id="C"/>
<letter_ref letter_id="C"/>
<letter_ref letter_id="A"/>
<letter_ref letter_id="C"/>
<letter_ref letter_id="C"/>
<letter_ref letter_id="G"/>
<letter_ref letter_id="C"/>
</site>
<right_flank>CGCCGCGAAC</right_flank>
</contributing_site>
<contributing_site sequence_id="sequence_574" position="46" strand="plus" pvalue="1.34e-04" >
<left_flank>TGCTGCCACA</left_flank>
<site>
<letter_ref letter_id="G"/>
<letter_ref letter_id="C"/>
<letter_ref letter_id="A"/>
<letter_ref letter_id="C"/>
<letter_ref letter_id="A"/>
<letter_ref letter_id="G"/>
<letter_ref letter_id="C"/>
</site>
<right_flank>TGCCCTTGGT</right_flank>
</contributing_site>
<contributing_site sequence_id="sequence_565" position="9" strand="minus" pvalue="1.34e-04" >
<left_flank>GCATCGGAGA</left_flank>
<site>
<letter_ref letter_id="C"/>
<letter_ref letter_id="C"/>
<letter_ref letter_id="A"/>
<letter_ref letter_id="C"/>
<letter_ref letter_id="C"/>
<letter_ref letter_id="G"/>
<letter_ref letter_id="C"/>
</site>
<right_flank>TGGAGAAGC</right_flank>
</contributing_site>
<contributing_site sequence_id="sequence_547" position="103" strand="plus" pvalue="1.34e-04" >
<left_flank>GCCGTCAATG</left_flank>
<site>
<letter_ref letter_id="C"/>
<letter_ref letter_id="C"/>
<letter_ref letter_id="A"/>
<letter_ref letter_id="C"/>
<letter_ref letter_id="C"/>
<letter_ref letter_id="G"/>
<letter_ref letter_id="C"/>
</site>
<right_flank>CGCGAGTAGG</right_flank>
</contributing_site>
<contributing_site sequence_id="sequence_543" position="341" strand="minus" pvalue="1.34e-04" >
<left_flank>GGAGCGGACT</left_flank>
<site>
<letter_ref letter_id="G"/>
<letter_ref letter_id="C"/>
<letter_ref letter_id="A"/>
<letter_ref letter_id="C"/>
<letter_ref letter_id="A"/>
<letter_ref letter_id="G"/>
<letter_ref letter_id="C"/>
</site>
<right_flank>GCAATTCTCC</right_flank>
</contributing_site>
<contributing_site sequence_id="sequence_498" position="49" strand="minus" pvalue="1.34e-04" >
<left_flank>ACACAGGGAG</left_flank>
<site>
<letter_ref letter_id="G"/>
<letter_ref letter_id="C"/>
<letter_ref letter_id="A"/>
<letter_ref letter_id="C"/>
<letter_ref letter_id="A"/>
<letter_ref letter_id="G"/>
<letter_ref letter_id="C"/>
</site>
<right_flank>AAGGGGATCT</right_flank>
</contributing_site>
<contributing_site sequence_id="sequence_491" position="240" strand="minus" pvalue="1.34e-04" >
<left_flank>TGCAAGATGG</left_flank>
<site>
<letter_ref letter_id="C"/>
<letter_ref letter_id="C"/>
<letter_ref letter_id="A"/>
<letter_ref letter_id="C"/>
<letter_ref letter_id="C"/>
<letter_ref letter_id="G"/>
<letter_ref letter_id="C"/>
</site>
<right_flank>GGCCATGCAT</right_flank>
</contributing_site>
<contributing_site sequence_id="sequence_444" position="243" strand="plus" pvalue="1.34e-04" >
<left_flank>GTCCTAGGCA</left_flank>
<site>
<letter_ref letter_id="C"/>
<letter_ref letter_id="C"/>
<letter_ref letter_id="A"/>
<letter_ref letter_id="C"/>
<letter_ref letter_id="C"/>
<letter_ref letter_id="G"/>
<letter_ref letter_id="C"/>
</site>
<right_flank>ATTGGTTCCG</right_flank>
</contributing_site>
<contributing_site sequence_id="sequence_435" position="306" strand="minus" pvalue="1.34e-04" >
<left_flank>AGCAATCATG</left_flank>
<site>
<letter_ref letter_id="C"/>
<letter_ref letter_id="C"/>
<letter_ref letter_id="A"/>
<letter_ref letter_id="C"/>
<letter_ref letter_id="C"/>
<letter_ref letter_id="G"/>
<letter_ref letter_id="C"/>
</site>
<right_flank>TCATCCTGTC</right_flank>
</contributing_site>
<contributing_site sequence_id="sequence_417" position="31" strand="plus" pvalue="1.34e-04" >
<left_flank>GCATGGACCA</left_flank>
<site>
<letter_ref letter_id="G"/>
<letter_ref letter_id="C"/>
<letter_ref letter_id="A"/>
<letter_ref letter_id="C"/>
<letter_ref letter_id="A"/>
<letter_ref letter_id="G"/>
<letter_ref letter_id="C"/>
</site>
<right_flank>GATCTAGGAA</right_flank>
</contributing_site>
<contributing_site sequence_id="sequence_412" position="368" strand="plus" pvalue="1.34e-04" >
<left_flank>GCGCGTTACT</left_flank>
<site>
<letter_ref letter_id="G"/>
<letter_ref letter_id="C"/>
<letter_ref letter_id="A"/>
<letter_ref letter_id="C"/>
<letter_ref letter_id="A"/>
<letter_ref letter_id="G"/>
<letter_ref letter_id="C"/>
</site>
<right_flank>CGAGCTAGCA</right_flank>
</contributing_site>
<contributing_site sequence_id="sequence_411" position="465" strand="plus" pvalue="1.34e-04" >
<left_flank>GTAGGACCCT</left_flank>
<site>
<letter_ref letter_id="G"/>
<letter_ref letter_id="C"/>
<letter_ref letter_id="A"/>
<letter_ref letter_id="C"/>
<letter_ref letter_id="A"/>
<letter_ref letter_id="G"/>
<letter_ref letter_id="C"/>
</site>
<right_flank>CCTTTCCACT</right_flank>
</contributing_site>
<contributing_site sequence_id="sequence_409" position="313" strand="plus" pvalue="1.34e-04" >
<left_flank>ACAAATAGCT</left_flank>
<site>
<letter_ref letter_id="G"/>
<letter_ref letter_id="C"/>
<letter_ref letter_id="A"/>
<letter_ref letter_id="C"/>
<letter_ref letter_id="A"/>
<letter_ref letter_id="G"/>
<letter_ref letter_id="C"/>
</site>
<right_flank>ATTCTGATAG</right_flank>
</contributing_site>
<contributing_site sequence_id="sequence_402" position="54" strand="plus" pvalue="1.34e-04" >
<left_flank>TTCCACGGTT</left_flank>
<site>
<letter_ref letter_id="C"/>
<letter_ref letter_id="C"/>
<letter_ref letter_id="A"/>
<letter_ref letter_id="C"/>
<letter_ref letter_id="C"/>
<letter_ref letter_id="G"/>
<letter_ref letter_id="C"/>
</site>
<right_flank>GACGCCAAAA</right_flank>
</contributing_site>
<contributing_site sequence_id="sequence_397" position="375" strand="minus" pvalue="1.34e-04" >
<left_flank>ATAGGGTAAA</left_flank>
<site>
<letter_ref letter_id="C"/>
<letter_ref letter_id="C"/>
<letter_ref letter_id="A"/>
<letter_ref letter_id="C"/>
<letter_ref letter_id="C"/>
<letter_ref letter_id="G"/>
<letter_ref letter_id="C"/>
</site>
<right_flank>CTCTCAGGCC</right_flank>
</contributing_site>
<contributing_site sequence_id="sequence_384" position="191" strand="minus" pvalue="1.34e-04" >
<left_flank>GCTGATTGGC</left_flank>
<site>
<letter_ref letter_id="G"/>
<letter_ref letter_id="C"/>
<letter_ref letter_id="A"/>
<letter_ref letter_id="C"/>
<letter_ref letter_id="A"/>
<letter_ref letter_id="G"/>
<letter_ref letter_id="C"/>
</site>
<right_flank>GGCCGCAGCG</right_flank>
</contributing_site>
<contributing_site sequence_id="sequence_373" position="450" strand="minus" pvalue="1.34e-04" >
<left_flank></left_flank>
<site>
<letter_ref letter_id="C"/>
<letter_ref letter_id="C"/>
<letter_ref letter_id="A"/>
<letter_ref letter_id="C"/>
<letter_ref letter_id="C"/>
<letter_ref letter_id="G"/>
<letter_ref letter_id="C"/>
</site>
<right_flank>TGTAGGCAAT</right_flank>
</contributing_site>
<contributing_site sequence_id="sequence_373" position="285" strand="minus" pvalue="1.34e-04" >
<left_flank>CTTGTTGTCT</left_flank>
<site>
<letter_ref letter_id="C"/>
<letter_ref letter_id="C"/>
<letter_ref letter_id="A"/>
<letter_ref letter_id="C"/>
<letter_ref letter_id="C"/>
<letter_ref letter_id="G"/>
<letter_ref letter_id="C"/>
</site>
<right_flank>CTAGCCACCT</right_flank>
</contributing_site>
<contributing_site sequence_id="sequence_366" position="427" strand="minus" pvalue="1.34e-04" >
<left_flank>TTGTACACTC</left_flank>
<site>
<letter_ref letter_id="G"/>
<letter_ref letter_id="C"/>
<letter_ref letter_id="A"/>
<letter_ref letter_id="C"/>
<letter_ref letter_id="A"/>
<letter_ref letter_id="G"/>
<letter_ref letter_id="C"/>
</site>
<right_flank>ATTGGTCAGC</right_flank>
</contributing_site>
<contributing_site sequence_id="sequence_356" position="76" strand="plus" pvalue="1.34e-04" >
<left_flank>TCGGCCAGAG</left_flank>
<site>
<letter_ref letter_id="G"/>
<letter_ref letter_id="C"/>
<letter_ref letter_id="A"/>
<letter_ref letter_id="C"/>
<letter_ref letter_id="A"/>
<letter_ref letter_id="G"/>
<letter_ref letter_id="C"/>
</site>
<right_flank>TCTGCGCATG</right_flank>
</contributing_site>
<contributing_site sequence_id="sequence_346" position="359" strand="minus" pvalue="1.34e-04" >
<left_flank>CAATCTCAGC</left_flank>
<site>
<letter_ref letter_id="G"/>
<letter_ref letter_id="C"/>
<letter_ref letter_id="A"/>
<letter_ref letter_id="C"/>
<letter_ref letter_id="A"/>
<letter_ref letter_id="G"/>
<letter_ref letter_id="C"/>
</site>
<right_flank>ATCAGTAATT</right_flank>
</contributing_site>
<contributing_site sequence_id="sequence_335" position="183" strand="plus" pvalue="1.34e-04" >
<left_flank>GAACAACACA</left_flank>
<site>
<letter_ref letter_id="G"/>
<letter_ref letter_id="C"/>
<letter_ref letter_id="A"/>
<letter_ref letter_id="C"/>
<letter_ref letter_id="A"/>
<letter_ref letter_id="G"/>
<letter_ref letter_id="C"/>
</site>
<right_flank>GCAGGCAGTC</right_flank>
</contributing_site>
<contributing_site sequence_id="sequence_330" position="630" strand="minus" pvalue="1.34e-04" >
<left_flank>TTGGTAGTTT</left_flank>
<site>
<letter_ref letter_id="C"/>
<letter_ref letter_id="C"/>
<letter_ref letter_id="A"/>
<letter_ref letter_id="C"/>
<letter_ref letter_id="C"/>
<letter_ref letter_id="G"/>
<letter_ref letter_id="C"/>
</site>
<right_flank>CTGTCCAGGG</right_flank>
</contributing_site>
<contributing_site sequence_id="sequence_319" position="294" strand="minus" pvalue="1.34e-04" >
<left_flank>ATTCGACACT</left_flank>
<site>
<letter_ref letter_id="G"/>
<letter_ref letter_id="C"/>
<letter_ref letter_id="A"/>
<letter_ref letter_id="C"/>
<letter_ref letter_id="A"/>
<letter_ref letter_id="G"/>
<letter_ref letter_id="C"/>
</site>
<right_flank>TCGAAACAAT</right_flank>
</contributing_site>
<contributing_site sequence_id="sequence_292" position="269" strand="minus" pvalue="1.34e-04" >
<left_flank>GACCGCCACG</left_flank>
<site>
<letter_ref letter_id="C"/>
<letter_ref letter_id="C"/>
<letter_ref letter_id="A"/>
<letter_ref letter_id="C"/>
<letter_ref letter_id="C"/>
<letter_ref letter_id="G"/>
<letter_ref letter_id="C"/>
</site>
<right_flank>GCTATAGTCT</right_flank>
</contributing_site>
<contributing_site sequence_id="sequence_292" position="120" strand="minus" pvalue="1.34e-04" >
<left_flank>CGCCCGCTCT</left_flank>
<site>
<letter_ref letter_id="C"/>
<letter_ref letter_id="C"/>
<letter_ref letter_id="A"/>
<letter_ref letter_id="C"/>
<letter_ref letter_id="C"/>
<letter_ref letter_id="G"/>
<letter_ref letter_id="C"/>
</site>
<right_flank>CCTCGCCGTC</right_flank>
</contributing_site>
<contributing_site sequence_id="sequence_267" position="294" strand="plus" pvalue="1.34e-04" >
<left_flank>AGAAGAATGG</left_flank>
<site>
<letter_ref letter_id="C"/>
<letter_ref letter_id="C"/>
<letter_ref letter_id="A"/>
<letter_ref letter_id="C"/>
<letter_ref letter_id="C"/>
<letter_ref letter_id="G"/>
<letter_ref letter_id="C"/>
</site>
<right_flank>CCACCGGCCA</right_flank>
</contributing_site>
<contributing_site sequence_id="sequence_267" position="64" strand="plus" pvalue="1.34e-04" >
<left_flank>GACTTTAACA</left_flank>
<site>
<letter_ref letter_id="C"/>
<letter_ref letter_id="C"/>
<letter_ref letter_id="A"/>
<letter_ref letter_id="C"/>
<letter_ref letter_id="C"/>
<letter_ref letter_id="G"/>
<letter_ref letter_id="C"/>
</site>
<right_flank>CCATCATAGT</right_flank>
</contributing_site>
<contributing_site sequence_id="sequence_224" position="75" strand="plus" pvalue="1.34e-04" >
<left_flank>GAAGCTCTTT</left_flank>
<site>
<letter_ref letter_id="G"/>
<letter_ref letter_id="C"/>
<letter_ref letter_id="A"/>
<letter_ref letter_id="C"/>
<letter_ref letter_id="A"/>
<letter_ref letter_id="G"/>
<letter_ref letter_id="C"/>
</site>
<right_flank>GGGGTCAGCC</right_flank>
</contributing_site>
<contributing_site sequence_id="sequence_174" position="342" strand="plus" pvalue="1.34e-04" >
<left_flank>CTGCAGCAAG</left_flank>
<site>
<letter_ref letter_id="G"/>
<letter_ref letter_id="C"/>
<letter_ref letter_id="A"/>
<letter_ref letter_id="C"/>
<letter_ref letter_id="A"/>
<letter_ref letter_id="G"/>
<letter_ref letter_id="C"/>
</site>
<right_flank>ACAGCTCCTG</right_flank>
</contributing_site>
<contributing_site sequence_id="sequence_166" position="19" strand="minus" pvalue="1.34e-04" >
<left_flank>GCTGCACGAG</left_flank>
<site>
<letter_ref letter_id="C"/>
<letter_ref letter_id="C"/>
<letter_ref letter_id="A"/>
<letter_ref letter_id="C"/>
<letter_ref letter_id="C"/>
<letter_ref letter_id="G"/>
<letter_ref letter_id="C"/>
</site>
<right_flank>ACCAATGGAT</right_flank>
</contributing_site>
<contributing_site sequence_id="sequence_149" position="281" strand="minus" pvalue="1.34e-04" >
<left_flank>GGCATTTCGT</left_flank>
<site>
<letter_ref letter_id="C"/>
<letter_ref letter_id="C"/>
<letter_ref letter_id="A"/>
<letter_ref letter_id="C"/>
<letter_ref letter_id="C"/>
<letter_ref letter_id="G"/>
<letter_ref letter_id="C"/>
</site>
<right_flank>CTTGCGGAAC</right_flank>
</contributing_site>
<contributing_site sequence_id="sequence_149" position="210" strand="minus" pvalue="1.34e-04" >
<left_flank>CACGATTGGT</left_flank>
<site>
<letter_ref letter_id="C"/>
<letter_ref letter_id="C"/>
<letter_ref letter_id="A"/>
<letter_ref letter_id="C"/>
<letter_ref letter_id="C"/>
<letter_ref letter_id="G"/>
<letter_ref letter_id="C"/>
</site>
<right_flank>GGCTTCTTCA</right_flank>
</contributing_site>
<contributing_site sequence_id="sequence_131" position="145" strand="minus" pvalue="1.34e-04" >
<left_flank>ACCGCCGAAT</left_flank>
<site>
<letter_ref letter_id="C"/>
<letter_ref letter_id="C"/>
<letter_ref letter_id="A"/>
<letter_ref letter_id="C"/>
<letter_ref letter_id="C"/>
<letter_ref letter_id="G"/>
<letter_ref letter_id="C"/>
</site>
<right_flank>ACACTAGGCA</right_flank>
</contributing_site>
<contributing_site sequence_id="sequence_130" position="103" strand="minus" pvalue="1.34e-04" >
<left_flank>GCGGGCCTCG</left_flank>
<site>
<letter_ref letter_id="C"/>
<letter_ref letter_id="C"/>
<letter_ref letter_id="A"/>
<letter_ref letter_id="C"/>
<letter_ref letter_id="C"/>
<letter_ref letter_id="G"/>
<letter_ref letter_id="C"/>
</site>
<right_flank>GCTCTCGTGC</right_flank>
</contributing_site>
<contributing_site sequence_id="sequence_128" position="467" strand="minus" pvalue="1.34e-04" >
<left_flank>CCTAGTCGTC</left_flank>
<site>
<letter_ref letter_id="G"/>
<letter_ref letter_id="C"/>
<letter_ref letter_id="A"/>
<letter_ref letter_id="C"/>
<letter_ref letter_id="A"/>
<letter_ref letter_id="G"/>
<letter_ref letter_id="C"/>
</site>
<right_flank>CTATCTTTGC</right_flank>
</contributing_site>
<contributing_site sequence_id="sequence_128" position="434" strand="plus" pvalue="1.34e-04" >
<left_flank>CCGGGTGTTG</left_flank>
<site>
<letter_ref letter_id="C"/>
<letter_ref letter_id="C"/>
<letter_ref letter_id="A"/>
<letter_ref letter_id="C"/>
<letter_ref letter_id="C"/>
<letter_ref letter_id="G"/>
<letter_ref letter_id="C"/>
</site>
<right_flank>TAGCAGGAGA</right_flank>
</contributing_site>
<contributing_site sequence_id="sequence_117" position="403" strand="plus" pvalue="1.34e-04" >
<left_flank>CCGTGCCCTG</left_flank>
<site>
<letter_ref letter_id="G"/>
<letter_ref letter_id="C"/>
<letter_ref letter_id="A"/>
<letter_ref letter_id="C"/>
<letter_ref letter_id="A"/>
<letter_ref letter_id="G"/>
<letter_ref letter_id="C"/>
</site>
<right_flank>TCCAAA</right_flank>
</contributing_site>
<contributing_site sequence_id="sequence_102" position="236" strand="plus" pvalue="1.34e-04" >
<left_flank>TAGCACAGCT</left_flank>
<site>
<letter_ref letter_id="G"/>
<letter_ref letter_id="C"/>
<letter_ref letter_id="A"/>
<letter_ref letter_id="C"/>
<letter_ref letter_id="A"/>
<letter_ref letter_id="G"/>
<letter_ref letter_id="C"/>
</site>
<right_flank>TCATATAAGT</right_flank>
</contributing_site>
<contributing_site sequence_id="sequence_102" position="228" strand="plus" pvalue="1.34e-04" >
<left_flank>GGCCTGTTTA</left_flank>
<site>
<letter_ref letter_id="G"/>
<letter_ref letter_id="C"/>
<letter_ref letter_id="A"/>
<letter_ref letter_id="C"/>
<letter_ref letter_id="A"/>
<letter_ref letter_id="G"/>
<letter_ref letter_id="C"/>
</site>
<right_flank>TGCACAGCTC</right_flank>
</contributing_site>
<contributing_site sequence_id="sequence_100" position="343" strand="minus" pvalue="1.34e-04" >
<left_flank>CAGTTGGCCG</left_flank>
<site>
<letter_ref letter_id="G"/>
<letter_ref letter_id="C"/>
<letter_ref letter_id="A"/>
<letter_ref letter_id="C"/>
<letter_ref letter_id="A"/>
<letter_ref letter_id="G"/>
<letter_ref letter_id="C"/>
</site>
<right_flank>ATTCTCCGAA</right_flank>
</contributing_site>
<contributing_site sequence_id="sequence_54" position="31" strand="minus" pvalue="1.34e-04" >
<left_flank>AACTACACAG</left_flank>
<site>
<letter_ref letter_id="C"/>
<letter_ref letter_id="C"/>
<letter_ref letter_id="A"/>
<letter_ref letter_id="C"/>
<letter_ref letter_id="C"/>
<letter_ref letter_id="G"/>
<letter_ref letter_id="C"/>
</site>
<right_flank>ATCCGCGTGT</right_flank>
</contributing_site>
<contributing_site sequence_id="sequence_37" position="38" strand="minus" pvalue="1.34e-04" >
<left_flank>GATTATCTAA</left_flank>
<site>
<letter_ref letter_id="G"/>
<letter_ref letter_id="C"/>
<letter_ref letter_id="A"/>
<letter_ref letter_id="C"/>
<letter_ref letter_id="A"/>
<letter_ref letter_id="G"/>
<letter_ref letter_id="C"/>
</site>
<right_flank>CACCGCACCA</right_flank>
</contributing_site>
<contributing_site sequence_id="sequence_29" position="494" strand="plus" pvalue="1.34e-04" >
<left_flank>AGTACCATAG</left_flank>
<site>
<letter_ref letter_id="G"/>
<letter_ref letter_id="C"/>
<letter_ref letter_id="A"/>
<letter_ref letter_id="C"/>
<letter_ref letter_id="A"/>
<letter_ref letter_id="G"/>
<letter_ref letter_id="C"/>
</site>
<right_flank>TTAATTGGCT</right_flank>
</contributing_site>
<contributing_site sequence_id="sequence_10" position="422" strand="plus" pvalue="1.34e-04" >
<left_flank>GCCTAGCCTA</left_flank>
<site>
<letter_ref letter_id="G"/>
<letter_ref letter_id="C"/>
<letter_ref letter_id="A"/>
<letter_ref letter_id="C"/>
<letter_ref letter_id="A"/>
<letter_ref letter_id="G"/>
<letter_ref letter_id="C"/>
</site>
<right_flank>CCAGCGCTAT</right_flank>
</contributing_site>
<contributing_site sequence_id="sequence_10" position="79" strand="plus" pvalue="1.34e-04" >
<left_flank>CTGGTGTTCA</left_flank>
<site>
<letter_ref letter_id="G"/>
<letter_ref letter_id="C"/>
<letter_ref letter_id="A"/>
<letter_ref letter_id="C"/>
<letter_ref letter_id="A"/>
<letter_ref letter_id="G"/>
<letter_ref letter_id="C"/>
</site>
<right_flank>ACGGATAATA</right_flank>
</contributing_site>
<contributing_site sequence_id="sequence_692" position="89" strand="minus" pvalue="1.59e-04" >
<left_flank>GTAGGTCTCT</left_flank>
<site>
<letter_ref letter_id="G"/>
<letter_ref letter_id="C"/>
<letter_ref letter_id="A"/>
<letter_ref letter_id="G"/>
<letter_ref letter_id="G"/>
<letter_ref letter_id="G"/>
<letter_ref letter_id="C"/>
</site>
<right_flank>ATCAGAATCA</right_flank>
</contributing_site>
<contributing_site sequence_id="sequence_603" position="173" strand="plus" pvalue="1.59e-04" >
<left_flank>TGAACCACTA</left_flank>
<site>
<letter_ref letter_id="G"/>
<letter_ref letter_id="C"/>
<letter_ref letter_id="A"/>
<letter_ref letter_id="G"/>
<letter_ref letter_id="G"/>
<letter_ref letter_id="G"/>
<letter_ref letter_id="C"/>
</site>
<right_flank>ATTAACCTCC</right_flank>
</contributing_site>
<contributing_site sequence_id="sequence_598" position="115" strand="minus" pvalue="1.59e-04" >
<left_flank>TCCCCATGAG</left_flank>
<site>
<letter_ref letter_id="G"/>
<letter_ref letter_id="C"/>
<letter_ref letter_id="A"/>
<letter_ref letter_id="G"/>
<letter_ref letter_id="G"/>
<letter_ref letter_id="G"/>
<letter_ref letter_id="C"/>
</site>
<right_flank>TCCTTGGTAG</right_flank>
</contributing_site>
<contributing_site sequence_id="sequence_579" position="120" strand="minus" pvalue="1.59e-04" >
<left_flank>TTGGCGGAGC</left_flank>
<site>
<letter_ref letter_id="G"/>
<letter_ref letter_id="C"/>
<letter_ref letter_id="A"/>
<letter_ref letter_id="G"/>
<letter_ref letter_id="G"/>
<letter_ref letter_id="G"/>
<letter_ref letter_id="C"/>
</site>
<right_flank>TGCGAGAGCA</right_flank>
</contributing_site>
<contributing_site sequence_id="sequence_558" position="248" strand="plus" pvalue="1.59e-04" >
<left_flank>CCGTTTAGCC</left_flank>
<site>
<letter_ref letter_id="G"/>
<letter_ref letter_id="C"/>
<letter_ref letter_id="A"/>
<letter_ref letter_id="G"/>
<letter_ref letter_id="G"/>
<letter_ref letter_id="G"/>
<letter_ref letter_id="C"/>
</site>
<right_flank>CCGCTGCCAA</right_flank>
</contributing_site>
<contributing_site sequence_id="sequence_523" position="529" strand="plus" pvalue="1.59e-04" >
<left_flank>TTACATTATG</left_flank>
<site>
<letter_ref letter_id="G"/>
<letter_ref letter_id="C"/>
<letter_ref letter_id="A"/>
<letter_ref letter_id="G"/>
<letter_ref letter_id="G"/>
<letter_ref letter_id="G"/>
<letter_ref letter_id="C"/>
</site>
<right_flank>AACGTTTCAC</right_flank>
</contributing_site>
<contributing_site sequence_id="sequence_513" position="110" strand="minus" pvalue="1.59e-04" >
<left_flank>GCGCGCGGAT</left_flank>
<site>
<letter_ref letter_id="G"/>
<letter_ref letter_id="C"/>
<letter_ref letter_id="A"/>
<letter_ref letter_id="G"/>
<letter_ref letter_id="G"/>
<letter_ref letter_id="G"/>
<letter_ref letter_id="C"/>
</site>
<right_flank>AGGCGCAGCA</right_flank>
</contributing_site>
<contributing_site sequence_id="sequence_501" position="357" strand="plus" pvalue="1.59e-04" >
<left_flank>CCGACAGTGT</left_flank>
<site>
<letter_ref letter_id="G"/>
<letter_ref letter_id="C"/>
<letter_ref letter_id="A"/>
<letter_ref letter_id="G"/>
<letter_ref letter_id="G"/>
<letter_ref letter_id="G"/>
<letter_ref letter_id="C"/>
</site>
<right_flank>GCAGCTCACT</right_flank>
</contributing_site>
<contributing_site sequence_id="sequence_439" position="300" strand="minus" pvalue="1.59e-04" >
<left_flank>AGCGGAACGA</left_flank>
<site>
<letter_ref letter_id="G"/>
<letter_ref letter_id="C"/>
<letter_ref letter_id="A"/>
<letter_ref letter_id="G"/>
<letter_ref letter_id="G"/>
<letter_ref letter_id="G"/>
<letter_ref letter_id="C"/>
</site>
<right_flank>GGGCTTTAGA</right_flank>
</contributing_site>
<contributing_site sequence_id="sequence_438" position="321" strand="minus" pvalue="1.59e-04" >
<left_flank>ACTTCTCT</left_flank>
<site>
<letter_ref letter_id="G"/>
<letter_ref letter_id="C"/>
<letter_ref letter_id="A"/>
<letter_ref letter_id="G"/>
<letter_ref letter_id="G"/>
<letter_ref letter_id="G"/>
<letter_ref letter_id="C"/>
</site>
<right_flank>TAATGCATGC</right_flank>
</contributing_site>
<contributing_site sequence_id="sequence_426" position="64" strand="minus" pvalue="1.59e-04" >
<left_flank>GGCCGGCATG</left_flank>
<site>
<letter_ref letter_id="G"/>
<letter_ref letter_id="C"/>
<letter_ref letter_id="A"/>
<letter_ref letter_id="G"/>
<letter_ref letter_id="G"/>
<letter_ref letter_id="G"/>
<letter_ref letter_id="C"/>
</site>
<right_flank>ATGGAAAACA</right_flank>
</contributing_site>
<contributing_site sequence_id="sequence_391" position="161" strand="minus" pvalue="1.59e-04" >
<left_flank>AAGTAAATGA</left_flank>
<site>
<letter_ref letter_id="G"/>
<letter_ref letter_id="C"/>
<letter_ref letter_id="A"/>
<letter_ref letter_id="G"/>
<letter_ref letter_id="G"/>
<letter_ref letter_id="G"/>
<letter_ref letter_id="C"/>
</site>
<right_flank>GAGGACACAT</right_flank>
</contributing_site>
<contributing_site sequence_id="sequence_326" position="79" strand="minus" pvalue="1.59e-04" >
<left_flank>AGGCCTATGC</left_flank>
<site>
<letter_ref letter_id="G"/>
<letter_ref letter_id="C"/>
<letter_ref letter_id="A"/>
<letter_ref letter_id="G"/>
<letter_ref letter_id="G"/>
<letter_ref letter_id="G"/>
<letter_ref letter_id="C"/>
</site>
<right_flank>TCTGCATCCT</right_flank>
</contributing_site>
<contributing_site sequence_id="sequence_290" position="84" strand="plus" pvalue="1.59e-04" >
<left_flank>AGCTCTTTCG</left_flank>
<site>
<letter_ref letter_id="G"/>
<letter_ref letter_id="C"/>
<letter_ref letter_id="A"/>
<letter_ref letter_id="G"/>
<letter_ref letter_id="G"/>
<letter_ref letter_id="G"/>
<letter_ref letter_id="C"/>
</site>
<right_flank>CACAGCAAGT</right_flank>
</contributing_site>
<contributing_site sequence_id="sequence_147" position="146" strand="plus" pvalue="1.59e-04" >
<left_flank>TGTCCCGGGG</left_flank>
<site>
<letter_ref letter_id="G"/>
<letter_ref letter_id="C"/>
<letter_ref letter_id="A"/>
<letter_ref letter_id="G"/>
<letter_ref letter_id="G"/>
<letter_ref letter_id="G"/>
<letter_ref letter_id="C"/>
</site>
<right_flank>CAGGCCATCA</right_flank>
</contributing_site>
<contributing_site sequence_id="sequence_138" position="49" strand="minus" pvalue="1.59e-04" >
<left_flank>CTTAACCCTA</left_flank>
<site>
<letter_ref letter_id="G"/>
<letter_ref letter_id="C"/>
<letter_ref letter_id="A"/>
<letter_ref letter_id="G"/>
<letter_ref letter_id="G"/>
<letter_ref letter_id="G"/>
<letter_ref letter_id="C"/>
</site>
<right_flank>TATGCACTGA</right_flank>
</contributing_site>
<contributing_site sequence_id="sequence_92" position="66" strand="plus" pvalue="1.59e-04" >
<left_flank>ATTCCAACTA</left_flank>
<site>
<letter_ref letter_id="G"/>
<letter_ref letter_id="C"/>
<letter_ref letter_id="A"/>
<letter_ref letter_id="G"/>
<letter_ref letter_id="G"/>
<letter_ref letter_id="G"/>
<letter_ref letter_id="C"/>
</site>
<right_flank>AGAGGTGTGT</right_flank>
</contributing_site>
<contributing_site sequence_id="sequence_56" position="70" strand="plus" pvalue="1.59e-04" >
<left_flank>GCTTTCCTCC</left_flank>
<site>
<letter_ref letter_id="G"/>
<letter_ref letter_id="C"/>
<letter_ref letter_id="A"/>
<letter_ref letter_id="G"/>
<letter_ref letter_id="G"/>
<letter_ref letter_id="G"/>
<letter_ref letter_id="C"/>
</site>
<right_flank>CCATGTTCAG</right_flank>
</contributing_site>
<contributing_site sequence_id="sequence_707" position="12" strand="minus" pvalue="2.18e-04" >
<left_flank>AGGCCAGAAA</left_flank>
<site>
<letter_ref letter_id="C"/>
<letter_ref letter_id="C"/>
<letter_ref letter_id="A"/>
<letter_ref letter_id="G"/>
<letter_ref letter_id="C"/>
<letter_ref letter_id="G"/>
<letter_ref letter_id="C"/>
</site>
<right_flank>CACATCATCA</right_flank>
</contributing_site>
<contributing_site sequence_id="sequence_683" position="206" strand="plus" pvalue="2.18e-04" >
<left_flank>CTTCAGCTTC</left_flank>
<site>
<letter_ref letter_id="G"/>
<letter_ref letter_id="C"/>
<letter_ref letter_id="A"/>
<letter_ref letter_id="G"/>
<letter_ref letter_id="A"/>
<letter_ref letter_id="G"/>
<letter_ref letter_id="C"/>
</site>
<right_flank>TCAGAGACTT</right_flank>
</contributing_site>
<contributing_site sequence_id="sequence_661" position="383" strand="plus" pvalue="2.18e-04" >
<left_flank>TAAGTGCAAA</left_flank>
<site>
<letter_ref letter_id="C"/>
<letter_ref letter_id="C"/>
<letter_ref letter_id="A"/>
<letter_ref letter_id="G"/>
<letter_ref letter_id="C"/>
<letter_ref letter_id="G"/>
<letter_ref letter_id="C"/>
</site>
<right_flank>AGGAGGTAGC</right_flank>
</contributing_site>
<contributing_site sequence_id="sequence_652" position="172" strand="plus" pvalue="2.18e-04" >
<left_flank>GAGTCCCATG</left_flank>
<site>
<letter_ref letter_id="G"/>
<letter_ref letter_id="C"/>
<letter_ref letter_id="A"/>
<letter_ref letter_id="G"/>
<letter_ref letter_id="A"/>
<letter_ref letter_id="G"/>
<letter_ref letter_id="C"/>
</site>
<right_flank>TCTGACAATG</right_flank>
</contributing_site>
<contributing_site sequence_id="sequence_612" position="251" strand="minus" pvalue="2.18e-04" >
<left_flank>CTCATTTCAT</left_flank>
<site>
<letter_ref letter_id="G"/>
<letter_ref letter_id="C"/>
<letter_ref letter_id="A"/>
<letter_ref letter_id="G"/>
<letter_ref letter_id="A"/>
<letter_ref letter_id="G"/>
<letter_ref letter_id="C"/>
</site>
<right_flank>ATTCTAACTC</right_flank>
</contributing_site>
<contributing_site sequence_id="sequence_594" position="96" strand="plus" pvalue="2.18e-04" >
<left_flank>AGGAGTGATT</left_flank>
<site>
<letter_ref letter_id="G"/>
<letter_ref letter_id="C"/>
<letter_ref letter_id="A"/>
<letter_ref letter_id="G"/>
<letter_ref letter_id="A"/>
<letter_ref letter_id="G"/>
<letter_ref letter_id="C"/>
</site>
<right_flank>CAAGCTGGAG</right_flank>
</contributing_site>
<contributing_site sequence_id="sequence_591" position="54" strand="plus" pvalue="2.18e-04" >
<left_flank>AAGTATTTGT</left_flank>
<site>
<letter_ref letter_id="G"/>
<letter_ref letter_id="C"/>
<letter_ref letter_id="A"/>
<letter_ref letter_id="G"/>
<letter_ref letter_id="A"/>
<letter_ref letter_id="G"/>
<letter_ref letter_id="C"/>
</site>
<right_flank>ATAATTAAAC</right_flank>
</contributing_site>
<contributing_site sequence_id="sequence_576" position="27" strand="minus" pvalue="2.18e-04" >
<left_flank>AACGGTCTCT</left_flank>
<site>
<letter_ref letter_id="C"/>
<letter_ref letter_id="C"/>
<letter_ref letter_id="A"/>
<letter_ref letter_id="G"/>
<letter_ref letter_id="C"/>
<letter_ref letter_id="G"/>
<letter_ref letter_id="C"/>
</site>
<right_flank>ATAAATGGTT</right_flank>
</contributing_site>
<contributing_site sequence_id="sequence_569" position="234" strand="minus" pvalue="2.18e-04" >
<left_flank>AGGTTGAGGG</left_flank>
<site>
<letter_ref letter_id="C"/>
<letter_ref letter_id="C"/>
<letter_ref letter_id="A"/>
<letter_ref letter_id="G"/>
<letter_ref letter_id="C"/>
<letter_ref letter_id="G"/>
<letter_ref letter_id="C"/>
</site>
<right_flank>CTCCCTCAGC</right_flank>
</contributing_site>
<contributing_site sequence_id="sequence_569" position="150" strand="minus" pvalue="2.18e-04" >
<left_flank>AGTCCACGAC</left_flank>
<site>
<letter_ref letter_id="G"/>
<letter_ref letter_id="C"/>
<letter_ref letter_id="A"/>
<letter_ref letter_id="G"/>
<letter_ref letter_id="A"/>
<letter_ref letter_id="G"/>
<letter_ref letter_id="C"/>
</site>
<right_flank>ACATAGAGAC</right_flank>
</contributing_site>
<contributing_site sequence_id="sequence_565" position="24" strand="plus" pvalue="2.18e-04" >
<left_flank>GGTCTCCGAT</left_flank>
<site>
<letter_ref letter_id="G"/>
<letter_ref letter_id="C"/>
<letter_ref letter_id="A"/>
<letter_ref letter_id="G"/>
<letter_ref letter_id="A"/>
<letter_ref letter_id="G"/>
<letter_ref letter_id="C"/>
</site>
<right_flank>TGATGTTTGC</right_flank>
</contributing_site>
<contributing_site sequence_id="sequence_555" position="213" strand="plus" pvalue="2.18e-04" >
<left_flank>TACAAACAAC</left_flank>
<site>
<letter_ref letter_id="C"/>
<letter_ref letter_id="C"/>
<letter_ref letter_id="A"/>
<letter_ref letter_id="G"/>
<letter_ref letter_id="C"/>
<letter_ref letter_id="G"/>
<letter_ref letter_id="C"/>
</site>
<right_flank>CGTAAAGATA</right_flank>
</contributing_site>
<contributing_site sequence_id="sequence_523" position="945" strand="minus" pvalue="2.18e-04" >
<left_flank>TTTGCTAGGC</left_flank>
<site>
<letter_ref letter_id="C"/>
<letter_ref letter_id="C"/>
<letter_ref letter_id="A"/>
<letter_ref letter_id="G"/>
<letter_ref letter_id="C"/>
<letter_ref letter_id="G"/>
<letter_ref letter_id="C"/>
</site>
<right_flank>TAAAAAACCT</right_flank>
</contributing_site>
<contributing_site sequence_id="sequence_510" position="1387" strand="plus" pvalue="2.18e-04" >
<left_flank>TACAAACAAC</left_flank>
<site>
<letter_ref letter_id="C"/>
<letter_ref letter_id="C"/>
<letter_ref letter_id="A"/>
<letter_ref letter_id="G"/>
<letter_ref letter_id="C"/>
<letter_ref letter_id="G"/>
<letter_ref letter_id="C"/>
</site>
<right_flank>AAATTCGGTT</right_flank>
</contributing_site>
<contributing_site sequence_id="sequence_472" position="14" strand="plus" pvalue="2.18e-04" >
<left_flank>GCAATAAAGA</left_flank>
<site>
<letter_ref letter_id="G"/>
<letter_ref letter_id="C"/>
<letter_ref letter_id="A"/>
<letter_ref letter_id="G"/>
<letter_ref letter_id="A"/>
<letter_ref letter_id="G"/>
<letter_ref letter_id="C"/>
</site>
<right_flank>TCCAAATCTA</right_flank>
</contributing_site>
<contributing_site sequence_id="sequence_410" position="134" strand="plus" pvalue="2.18e-04" >
<left_flank>CATCCCACTA</left_flank>
<site>
<letter_ref letter_id="G"/>
<letter_ref letter_id="C"/>
<letter_ref letter_id="A"/>
<letter_ref letter_id="G"/>
<letter_ref letter_id="A"/>
<letter_ref letter_id="G"/>
<letter_ref letter_id="C"/>
</site>
<right_flank>AGCGAGCACA</right_flank>
</contributing_site>
<contributing_site sequence_id="sequence_387" position="247" strand="plus" pvalue="2.18e-04" >
<left_flank>CCCAGAGCAA</left_flank>
<site>
<letter_ref letter_id="G"/>
<letter_ref letter_id="C"/>
<letter_ref letter_id="A"/>
<letter_ref letter_id="G"/>
<letter_ref letter_id="A"/>
<letter_ref letter_id="G"/>
<letter_ref letter_id="C"/>
</site>
<right_flank>AGCTGCCACA</right_flank>
</contributing_site>
<contributing_site sequence_id="sequence_349" position="499" strand="minus" pvalue="2.18e-04" >
<left_flank>CCTTAATGGG</left_flank>
<site>
<letter_ref letter_id="C"/>
<letter_ref letter_id="C"/>
<letter_ref letter_id="A"/>
<letter_ref letter_id="G"/>
<letter_ref letter_id="C"/>
<letter_ref letter_id="G"/>
<letter_ref letter_id="C"/>
</site>
<right_flank>CAGCTAACCA</right_flank>
</contributing_site>
<contributing_site sequence_id="sequence_339" position="15" strand="minus" pvalue="2.18e-04" >
<left_flank>ATCCGGTCAG</left_flank>
<site>
<letter_ref letter_id="G"/>
<letter_ref letter_id="C"/>
<letter_ref letter_id="A"/>
<letter_ref letter_id="G"/>
<letter_ref letter_id="A"/>
<letter_ref letter_id="G"/>
<letter_ref letter_id="C"/>
</site>
<right_flank>AATTGCAAGC</right_flank>
</contributing_site>
<contributing_site sequence_id="sequence_334" position="361" strand="plus" pvalue="2.18e-04" >
<left_flank>GTCTGGCTTA</left_flank>
<site>
<letter_ref letter_id="C"/>
<letter_ref letter_id="C"/>
<letter_ref letter_id="A"/>
<letter_ref letter_id="G"/>
<letter_ref letter_id="C"/>
<letter_ref letter_id="G"/>
<letter_ref letter_id="C"/>
</site>
<right_flank>AAGATGGGCC</right_flank>
</contributing_site>
<contributing_site sequence_id="sequence_318" position="14" strand="plus" pvalue="2.18e-04" >
<left_flank>TAATAGAGAG</left_flank>
<site>
<letter_ref letter_id="G"/>
<letter_ref letter_id="C"/>
<letter_ref letter_id="A"/>
<letter_ref letter_id="G"/>
<letter_ref letter_id="A"/>
<letter_ref letter_id="G"/>
<letter_ref letter_id="C"/>
</site>
<right_flank>TCCTGCCATT</right_flank>
</contributing_site>
<contributing_site sequence_id="sequence_290" position="232" strand="minus" pvalue="2.18e-04" >
<left_flank>GGCCTGTTGA</left_flank>
<site>
<letter_ref letter_id="G"/>
<letter_ref letter_id="C"/>
<letter_ref letter_id="A"/>
<letter_ref letter_id="G"/>
<letter_ref letter_id="A"/>
<letter_ref letter_id="G"/>
<letter_ref letter_id="C"/>
</site>
<right_flank>AGTGGGACGG</right_flank>
</contributing_site>
<contributing_site sequence_id="sequence_267" position="324" strand="plus" pvalue="2.18e-04" >
<left_flank>GCCCAGGAGA</left_flank>
<site>
<letter_ref letter_id="G"/>
<letter_ref letter_id="C"/>
<letter_ref letter_id="A"/>
<letter_ref letter_id="G"/>
<letter_ref letter_id="A"/>
<letter_ref letter_id="G"/>
<letter_ref letter_id="C"/>
</site>
<right_flank>AGAGGCTGAG</right_flank>
</contributing_site>
<contributing_site sequence_id="sequence_263" position="200" strand="plus" pvalue="2.18e-04" >
<left_flank>ACAATCTAAT</left_flank>
<site>
<letter_ref letter_id="C"/>
<letter_ref letter_id="C"/>
<letter_ref letter_id="A"/>
<letter_ref letter_id="G"/>
<letter_ref letter_id="C"/>
<letter_ref letter_id="G"/>
<letter_ref letter_id="C"/>
</site>
<right_flank>GCAAACCAAA</right_flank>
</contributing_site>
<contributing_site sequence_id="sequence_248" position="54" strand="minus" pvalue="2.18e-04" >
<left_flank>TTCTATCTAG</left_flank>
<site>
<letter_ref letter_id="G"/>
<letter_ref letter_id="C"/>
<letter_ref letter_id="A"/>
<letter_ref letter_id="G"/>
<letter_ref letter_id="A"/>
<letter_ref letter_id="G"/>
<letter_ref letter_id="C"/>
</site>
<right_flank>GTCCTACAGT</right_flank>
</contributing_site>
<contributing_site sequence_id="sequence_238" position="202" strand="plus" pvalue="2.18e-04" >
<left_flank>ATATAATTAA</left_flank>
<site>
<letter_ref letter_id="G"/>
<letter_ref letter_id="C"/>
<letter_ref letter_id="A"/>
<letter_ref letter_id="G"/>
<letter_ref letter_id="A"/>
<letter_ref letter_id="G"/>
<letter_ref letter_id="C"/>
</site>
<right_flank>AGTAGAAGAA</right_flank>
</contributing_site>
<contributing_site sequence_id="sequence_211" position="161" strand="plus" pvalue="2.18e-04" >
<left_flank>CTGGAGACGA</left_flank>
<site>
<letter_ref letter_id="G"/>
<letter_ref letter_id="C"/>
<letter_ref letter_id="A"/>
<letter_ref letter_id="G"/>
<letter_ref letter_id="A"/>
<letter_ref letter_id="G"/>
<letter_ref letter_id="C"/>
</site>
<right_flank>TTGAGTGGGT</right_flank>
</contributing_site>
<contributing_site sequence_id="sequence_201" position="14" strand="plus" pvalue="2.18e-04" >
<left_flank>GCGTCGTCCA</left_flank>
<site>
<letter_ref letter_id="C"/>
<letter_ref letter_id="C"/>
<letter_ref letter_id="A"/>
<letter_ref letter_id="G"/>
<letter_ref letter_id="C"/>
<letter_ref letter_id="G"/>
<letter_ref letter_id="C"/>
</site>
<right_flank>GCCCCTTGCC</right_flank>
</contributing_site>
<contributing_site sequence_id="sequence_199" position="126" strand="plus" pvalue="2.18e-04" >
<left_flank>TATGAAAACA</left_flank>
<site>
<letter_ref letter_id="C"/>
<letter_ref letter_id="C"/>
<letter_ref letter_id="A"/>
<letter_ref letter_id="G"/>
<letter_ref letter_id="C"/>
<letter_ref letter_id="G"/>
<letter_ref letter_id="C"/>
</site>
<right_flank>AGTAAAACAA</right_flank>
</contributing_site>
<contributing_site sequence_id="sequence_196" position="17" strand="minus" pvalue="2.18e-04" >
<left_flank>TGTAGATGTG</left_flank>
<site>
<letter_ref letter_id="C"/>
<letter_ref letter_id="C"/>
<letter_ref letter_id="A"/>
<letter_ref letter_id="G"/>
<letter_ref letter_id="C"/>
<letter_ref letter_id="G"/>
<letter_ref letter_id="C"/>
</site>
<right_flank>CATCTGAAAC</right_flank>
</contributing_site>
<contributing_site sequence_id="sequence_195" position="165" strand="minus" pvalue="2.18e-04" >
<left_flank>AAAGGAGCCG</left_flank>
<site>
<letter_ref letter_id="G"/>
<letter_ref letter_id="C"/>
<letter_ref letter_id="A"/>
<letter_ref letter_id="G"/>
<letter_ref letter_id="A"/>
<letter_ref letter_id="G"/>
<letter_ref letter_id="C"/>
</site>
<right_flank>CGGAGAAAAG</right_flank>
</contributing_site>
<contributing_site sequence_id="sequence_157" position="414" strand="minus" pvalue="2.18e-04" >
<left_flank>GGCCTGTTTG</left_flank>
<site>
<letter_ref letter_id="G"/>
<letter_ref letter_id="C"/>
<letter_ref letter_id="A"/>
<letter_ref letter_id="G"/>
<letter_ref letter_id="A"/>
<letter_ref letter_id="G"/>
<letter_ref letter_id="C"/>
</site>
<right_flank>TCTACTCCTA</right_flank>
</contributing_site>
<contributing_site sequence_id="sequence_151" position="157" strand="plus" pvalue="2.18e-04" >
<left_flank>AACACATTCA</left_flank>
<site>
<letter_ref letter_id="G"/>
<letter_ref letter_id="C"/>
<letter_ref letter_id="A"/>
<letter_ref letter_id="G"/>
<letter_ref letter_id="A"/>
<letter_ref letter_id="G"/>
<letter_ref letter_id="C"/>
</site>
<right_flank>ATAATAAATC</right_flank>
</contributing_site>
<contributing_site sequence_id="sequence_130" position="31" strand="plus" pvalue="2.18e-04" >
<left_flank>GCAGGATGGA</left_flank>
<site>
<letter_ref letter_id="G"/>
<letter_ref letter_id="C"/>
<letter_ref letter_id="A"/>
<letter_ref letter_id="G"/>
<letter_ref letter_id="A"/>
<letter_ref letter_id="G"/>
<letter_ref letter_id="C"/>
</site>
<right_flank>AGCGCCCACT</right_flank>
</contributing_site>
<contributing_site sequence_id="sequence_105" position="108" strand="plus" pvalue="2.18e-04" >
<left_flank>ACACTGTCAA</left_flank>
<site>
<letter_ref letter_id="G"/>
<letter_ref letter_id="C"/>
<letter_ref letter_id="A"/>
<letter_ref letter_id="G"/>
<letter_ref letter_id="A"/>
<letter_ref letter_id="G"/>
<letter_ref letter_id="C"/>
</site>
<right_flank>ATGAGGTTTT</right_flank>
</contributing_site>
<contributing_site sequence_id="sequence_100" position="110" strand="minus" pvalue="2.18e-04" >
<left_flank>GTTCGAATCG</left_flank>
<site>
<letter_ref letter_id="C"/>
<letter_ref letter_id="C"/>
<letter_ref letter_id="A"/>
<letter_ref letter_id="G"/>
<letter_ref letter_id="C"/>
<letter_ref letter_id="G"/>
<letter_ref letter_id="C"/>
</site>
<right_flank>GGCTCTCTAG</right_flank>
</contributing_site>
<contributing_site sequence_id="sequence_88" position="261" strand="plus" pvalue="2.18e-04" >
<left_flank>GTAGAGTGGC</left_flank>
<site>
<letter_ref letter_id="G"/>
<letter_ref letter_id="C"/>
<letter_ref letter_id="A"/>
<letter_ref letter_id="G"/>
<letter_ref letter_id="A"/>
<letter_ref letter_id="G"/>
<letter_ref letter_id="C"/>
</site>
<right_flank>ATTAGCGCGT</right_flank>
</contributing_site>
<contributing_site sequence_id="sequence_85" position="0" strand="plus" pvalue="2.18e-04" >
<left_flank></left_flank>
<site>
<letter_ref letter_id="C"/>
<letter_ref letter_id="C"/>
<letter_ref letter_id="A"/>
<letter_ref letter_id="G"/>
<letter_ref letter_id="C"/>
<letter_ref letter_id="G"/>
<letter_ref letter_id="C"/>
</site>
<right_flank>TATGCCGCCA</right_flank>
</contributing_site>
<contributing_site sequence_id="sequence_75" position="253" strand="minus" pvalue="2.18e-04" >
<left_flank>TCATTTTGGA</left_flank>
<site>
<letter_ref letter_id="G"/>
<letter_ref letter_id="C"/>
<letter_ref letter_id="A"/>
<letter_ref letter_id="G"/>
<letter_ref letter_id="A"/>
<letter_ref letter_id="G"/>
<letter_ref letter_id="C"/>
</site>
<right_flank>ACAAGTCCGT</right_flank>
</contributing_site>
<contributing_site sequence_id="sequence_45" position="47" strand="plus" pvalue="2.18e-04" >
<left_flank>AGCAACCATT</left_flank>
<site>
<letter_ref letter_id="G"/>
<letter_ref letter_id="C"/>
<letter_ref letter_id="A"/>
<letter_ref letter_id="G"/>
<letter_ref letter_id="A"/>
<letter_ref letter_id="G"/>
<letter_ref letter_id="C"/>
</site>
<right_flank>CGCGGGCCTC</right_flank>
</contributing_site>
<contributing_site sequence_id="sequence_31" position="42" strand="minus" pvalue="2.18e-04" >
<left_flank>GTGGAGGAGG</left_flank>
<site>
<letter_ref letter_id="G"/>
<letter_ref letter_id="C"/>
<letter_ref letter_id="A"/>
<letter_ref letter_id="G"/>
<letter_ref letter_id="A"/>
<letter_ref letter_id="G"/>
<letter_ref letter_id="C"/>
</site>
<right_flank>AGAGAGCACG</right_flank>
</contributing_site>
<contributing_site sequence_id="sequence_10" position="429" strand="plus" pvalue="2.18e-04" >
<left_flank>CTAGCACAGC</left_flank>
<site>
<letter_ref letter_id="C"/>
<letter_ref letter_id="C"/>
<letter_ref letter_id="A"/>
<letter_ref letter_id="G"/>
<letter_ref letter_id="C"/>
<letter_ref letter_id="G"/>
<letter_ref letter_id="C"/>
</site>
<right_flank>TATCGCACGA</right_flank>
</contributing_site>
<contributing_site sequence_id="sequence_7" position="210" strand="minus" pvalue="2.18e-04" >
<left_flank>CAATTGAAAA</left_flank>
<site>
<letter_ref letter_id="G"/>
<letter_ref letter_id="C"/>
<letter_ref letter_id="A"/>
<letter_ref letter_id="G"/>
<letter_ref letter_id="A"/>
<letter_ref letter_id="G"/>
<letter_ref letter_id="C"/>
</site>
<right_flank>ACATGTGAGC</right_flank>
</contributing_site>
<contributing_site sequence_id="sequence_660" position="147" strand="minus" pvalue="2.43e-04" >
<left_flank>TCTATGAAAT</left_flank>
<site>
<letter_ref letter_id="C"/>
<letter_ref letter_id="C"/>
<letter_ref letter_id="A"/>
<letter_ref letter_id="C"/>
<letter_ref letter_id="G"/>
<letter_ref letter_id="G"/>
<letter_ref letter_id="C"/>
</site>
<right_flank>CTGTGAGAGA</right_flank>
</contributing_site>
<contributing_site sequence_id="sequence_648" position="311" strand="plus" pvalue="2.43e-04" >
<left_flank>GTAAAGGCTT</left_flank>
<site>
<letter_ref letter_id="C"/>
<letter_ref letter_id="C"/>
<letter_ref letter_id="A"/>
<letter_ref letter_id="C"/>
<letter_ref letter_id="G"/>
<letter_ref letter_id="G"/>
<letter_ref letter_id="C"/>
</site>
<right_flank>GGGTTGCCCA</right_flank>
</contributing_site>
<contributing_site sequence_id="sequence_632" position="274" strand="minus" pvalue="2.43e-04" >
<left_flank>CCGTCGCACT</left_flank>
<site>
<letter_ref letter_id="C"/>
<letter_ref letter_id="C"/>
<letter_ref letter_id="A"/>
<letter_ref letter_id="C"/>
<letter_ref letter_id="G"/>
<letter_ref letter_id="G"/>
<letter_ref letter_id="C"/>
</site>
<right_flank>TCCACCACAG</right_flank>
</contributing_site>
<contributing_site sequence_id="sequence_598" position="144" strand="minus" pvalue="2.43e-04" >
<left_flank>AAGGACAGGG</left_flank>
<site>
<letter_ref letter_id="C"/>
<letter_ref letter_id="C"/>
<letter_ref letter_id="A"/>
<letter_ref letter_id="C"/>
<letter_ref letter_id="G"/>
<letter_ref letter_id="G"/>
<letter_ref letter_id="C"/>
</site>
<right_flank>CAGCCTCGTC</right_flank>
</contributing_site>
<contributing_site sequence_id="sequence_526" position="158" strand="minus" pvalue="2.43e-04" >
<left_flank>CGCTTTGTGT</left_flank>
<site>
<letter_ref letter_id="C"/>
<letter_ref letter_id="C"/>
<letter_ref letter_id="A"/>
<letter_ref letter_id="C"/>
<letter_ref letter_id="G"/>
<letter_ref letter_id="G"/>
<letter_ref letter_id="C"/>
</site>
<right_flank>GCAACTGCTT</right_flank>
</contributing_site>
<contributing_site sequence_id="sequence_490" position="102" strand="minus" pvalue="2.43e-04" >
<left_flank>CTCGTATGGG</left_flank>
<site>
<letter_ref letter_id="C"/>
<letter_ref letter_id="C"/>
<letter_ref letter_id="A"/>
<letter_ref letter_id="C"/>
<letter_ref letter_id="G"/>
<letter_ref letter_id="G"/>
<letter_ref letter_id="C"/>
</site>
<right_flank>GGCTGTTTGC</right_flank>
</contributing_site>
<contributing_site sequence_id="sequence_473" position="277" strand="plus" pvalue="2.43e-04" >
<left_flank>CAATGGAGAG</left_flank>
<site>
<letter_ref letter_id="C"/>
<letter_ref letter_id="C"/>
<letter_ref letter_id="A"/>
<letter_ref letter_id="C"/>
<letter_ref letter_id="G"/>
<letter_ref letter_id="G"/>
<letter_ref letter_id="C"/>
</site>
<right_flank>CTCACTGAAA</right_flank>
</contributing_site>
<contributing_site sequence_id="sequence_425" position="39" strand="minus" pvalue="2.43e-04" >
<left_flank>AGTCTTGCCA</left_flank>
<site>
<letter_ref letter_id="C"/>
<letter_ref letter_id="C"/>
<letter_ref letter_id="A"/>
<letter_ref letter_id="C"/>
<letter_ref letter_id="G"/>
<letter_ref letter_id="G"/>
<letter_ref letter_id="C"/>
</site>
<right_flank>GCAGAACAGG</right_flank>
</contributing_site>
<contributing_site sequence_id="sequence_352" position="172" strand="plus" pvalue="2.43e-04" >
<left_flank>CGGCCAGAAT</left_flank>
<site>
<letter_ref letter_id="C"/>
<letter_ref letter_id="C"/>
<letter_ref letter_id="A"/>
<letter_ref letter_id="C"/>
<letter_ref letter_id="G"/>
<letter_ref letter_id="G"/>
<letter_ref letter_id="C"/>
</site>
<right_flank>AAGAGACTTC</right_flank>
</contributing_site>
<contributing_site sequence_id="sequence_285" position="43" strand="plus" pvalue="2.43e-04" >
<left_flank>ATGTCACTGT</left_flank>
<site>
<letter_ref letter_id="C"/>
<letter_ref letter_id="C"/>
<letter_ref letter_id="A"/>
<letter_ref letter_id="C"/>
<letter_ref letter_id="G"/>
<letter_ref letter_id="G"/>
<letter_ref letter_id="C"/>
</site>
<right_flank>ACGCTACAGA</right_flank>
</contributing_site>
<contributing_site sequence_id="sequence_272" position="350" strand="minus" pvalue="2.43e-04" >
<left_flank>AAGAAGCTAG</left_flank>
<site>
<letter_ref letter_id="C"/>
<letter_ref letter_id="C"/>
<letter_ref letter_id="A"/>
<letter_ref letter_id="C"/>
<letter_ref letter_id="G"/>
<letter_ref letter_id="G"/>
<letter_ref letter_id="C"/>
</site>
<right_flank>CCAACCAGGT</right_flank>
</contributing_site>
<contributing_site sequence_id="sequence_237" position="195" strand="minus" pvalue="2.43e-04" >
<left_flank>TGTAGAGTTG</left_flank>
<site>
<letter_ref letter_id="C"/>
<letter_ref letter_id="C"/>
<letter_ref letter_id="A"/>
<letter_ref letter_id="C"/>
<letter_ref letter_id="G"/>
<letter_ref letter_id="G"/>
<letter_ref letter_id="C"/>
</site>
<right_flank>ATGTGAAGAT</right_flank>
</contributing_site>
<contributing_site sequence_id="sequence_230" position="223" strand="plus" pvalue="2.43e-04" >
<left_flank>TTTTCTGGAG</left_flank>
<site>
<letter_ref letter_id="C"/>
<letter_ref letter_id="C"/>
<letter_ref letter_id="A"/>
<letter_ref letter_id="C"/>
<letter_ref letter_id="G"/>
<letter_ref letter_id="G"/>
<letter_ref letter_id="C"/>
</site>
<right_flank>TGATATCATT</right_flank>
</contributing_site>
<contributing_site sequence_id="sequence_202" position="29" strand="plus" pvalue="2.43e-04" >
<left_flank>CAAAGGGATT</left_flank>
<site>
<letter_ref letter_id="C"/>
<letter_ref letter_id="C"/>
<letter_ref letter_id="A"/>
<letter_ref letter_id="C"/>
<letter_ref letter_id="G"/>
<letter_ref letter_id="G"/>
<letter_ref letter_id="C"/>
</site>
<right_flank>CGGCGTACGG</right_flank>
</contributing_site>
<contributing_site sequence_id="sequence_200" position="199" strand="minus" pvalue="2.43e-04" >
<left_flank>TTCTTCGCCA</left_flank>
<site>
<letter_ref letter_id="C"/>
<letter_ref letter_id="C"/>
<letter_ref letter_id="A"/>
<letter_ref letter_id="C"/>
<letter_ref letter_id="G"/>
<letter_ref letter_id="G"/>
<letter_ref letter_id="C"/>
</site>
<right_flank>CCAACACGTT</right_flank>
</contributing_site>
<contributing_site sequence_id="sequence_160" position="440" strand="minus" pvalue="2.43e-04" >
<left_flank>GC</left_flank>
<site>
<letter_ref letter_id="C"/>
<letter_ref letter_id="C"/>
<letter_ref letter_id="A"/>
<letter_ref letter_id="C"/>
<letter_ref letter_id="G"/>
<letter_ref letter_id="G"/>
<letter_ref letter_id="C"/>
</site>
<right_flank>GTCAGTGGCA</right_flank>
</contributing_site>
<contributing_site sequence_id="sequence_118" position="260" strand="plus" pvalue="2.43e-04" >
<left_flank>AGTCATCAGA</left_flank>
<site>
<letter_ref letter_id="C"/>
<letter_ref letter_id="C"/>
<letter_ref letter_id="A"/>
<letter_ref letter_id="C"/>
<letter_ref letter_id="G"/>
<letter_ref letter_id="G"/>
<letter_ref letter_id="C"/>
</site>
<right_flank>GTAGCCTGTT</right_flank>
</contributing_site>
<contributing_site sequence_id="sequence_96" position="90" strand="minus" pvalue="2.43e-04" >
<left_flank>CCTCTACGGC</left_flank>
<site>
<letter_ref letter_id="C"/>
<letter_ref letter_id="C"/>
<letter_ref letter_id="A"/>
<letter_ref letter_id="C"/>
<letter_ref letter_id="G"/>
<letter_ref letter_id="G"/>
<letter_ref letter_id="C"/>
</site>
<right_flank>CCACCAGAAT</right_flank>
</contributing_site>
<contributing_site sequence_id="sequence_31" position="55" strand="plus" pvalue="2.43e-04" >
<left_flank>CTGCCCTCCT</left_flank>
<site>
<letter_ref letter_id="C"/>
<letter_ref letter_id="C"/>
<letter_ref letter_id="A"/>
<letter_ref letter_id="C"/>
<letter_ref letter_id="G"/>
<letter_ref letter_id="G"/>
<letter_ref letter_id="C"/>
</site>
<right_flank>ATCGGCATGC</right_flank>
</contributing_site>
<contributing_site sequence_id="sequence_10" position="168" strand="minus" pvalue="2.43e-04" >
<left_flank>CCATATGGCT</left_flank>
<site>
<letter_ref letter_id="C"/>
<letter_ref letter_id="C"/>
<letter_ref letter_id="A"/>
<letter_ref letter_id="C"/>
<letter_ref letter_id="G"/>
<letter_ref letter_id="G"/>
<letter_ref letter_id="C"/>
</site>
<right_flank>CCACAGACAG</right_flank>
</contributing_site>
<contributing_site sequence_id="sequence_705" position="5" strand="minus" pvalue="3.27e-04" >
<left_flank>TAGGCAAATG</left_flank>
<site>
<letter_ref letter_id="G"/>
<letter_ref letter_id="C"/>
<letter_ref letter_id="A"/>
<letter_ref letter_id="C"/>
<letter_ref letter_id="C"/>
<letter_ref letter_id="G"/>
<letter_ref letter_id="G"/>
</site>
<right_flank>GTCAT</right_flank>
</contributing_site>
<contributing_site sequence_id="sequence_653" position="181" strand="minus" pvalue="3.27e-04" >
<left_flank>GACGGTGGCG</left_flank>
<site>
<letter_ref letter_id="G"/>
<letter_ref letter_id="C"/>
<letter_ref letter_id="A"/>
<letter_ref letter_id="C"/>
<letter_ref letter_id="C"/>
<letter_ref letter_id="G"/>
<letter_ref letter_id="G"/>
</site>
<right_flank>GCGGAAGGAT</right_flank>
</contributing_site>
<contributing_site sequence_id="sequence_598" position="86" strand="plus" pvalue="3.27e-04" >
<left_flank>GGAAATGGCG</left_flank>
<site>
<letter_ref letter_id="G"/>
<letter_ref letter_id="C"/>
<letter_ref letter_id="A"/>
<letter_ref letter_id="C"/>
<letter_ref letter_id="C"/>
<letter_ref letter_id="G"/>
<letter_ref letter_id="G"/>
</site>
<right_flank>TGCCGGAGTG</right_flank>
</contributing_site>
<contributing_site sequence_id="sequence_563" position="48" strand="plus" pvalue="3.27e-04" >
<left_flank>AATGGAGAGG</left_flank>
<site>
<letter_ref letter_id="G"/>
<letter_ref letter_id="C"/>
<letter_ref letter_id="A"/>
<letter_ref letter_id="C"/>
<letter_ref letter_id="C"/>
<letter_ref letter_id="G"/>
<letter_ref letter_id="G"/>
</site>
<right_flank>CTCTGTGTCT</right_flank>
</contributing_site>
<contributing_site sequence_id="sequence_549" position="244" strand="plus" pvalue="3.27e-04" >
<left_flank>GTCAGGATCG</left_flank>
<site>
<letter_ref letter_id="G"/>
<letter_ref letter_id="C"/>
<letter_ref letter_id="A"/>
<letter_ref letter_id="C"/>
<letter_ref letter_id="C"/>
<letter_ref letter_id="G"/>
<letter_ref letter_id="G"/>
</site>
<right_flank>CATCTTCAGG</right_flank>
</contributing_site>
<contributing_site sequence_id="sequence_476" position="347" strand="plus" pvalue="3.27e-04" >
<left_flank>CTAAGCCCAT</left_flank>
<site>
<letter_ref letter_id="G"/>
<letter_ref letter_id="C"/>
<letter_ref letter_id="A"/>
<letter_ref letter_id="C"/>
<letter_ref letter_id="C"/>
<letter_ref letter_id="G"/>
<letter_ref letter_id="G"/>
</site>
<right_flank>TGGTACAGTG</right_flank>
</contributing_site>
<contributing_site sequence_id="sequence_428" position="114" strand="minus" pvalue="3.27e-04" >
<left_flank>TGGGATCAGG</left_flank>
<site>
<letter_ref letter_id="G"/>
<letter_ref letter_id="C"/>
<letter_ref letter_id="A"/>
<letter_ref letter_id="C"/>
<letter_ref letter_id="C"/>
<letter_ref letter_id="G"/>
<letter_ref letter_id="G"/>
</site>
<right_flank>TCCATGTGGC</right_flank>
</contributing_site>
<contributing_site sequence_id="sequence_376" position="224" strand="minus" pvalue="3.27e-04" >
<left_flank>GCCTAAGTAG</left_flank>
<site>
<letter_ref letter_id="G"/>
<letter_ref letter_id="C"/>
<letter_ref letter_id="A"/>
<letter_ref letter_id="C"/>
<letter_ref letter_id="C"/>
<letter_ref letter_id="G"/>
<letter_ref letter_id="G"/>
</site>
<right_flank>ACGCTCTGTG</right_flank>
</contributing_site>
<contributing_site sequence_id="sequence_376" position="141" strand="minus" pvalue="3.27e-04" >
<left_flank>CCGGACGCTA</left_flank>
<site>
<letter_ref letter_id="G"/>
<letter_ref letter_id="C"/>
<letter_ref letter_id="A"/>
<letter_ref letter_id="C"/>
<letter_ref letter_id="C"/>
<letter_ref letter_id="G"/>
<letter_ref letter_id="G"/>
</site>
<right_flank>ACTCACCGGG</right_flank>
</contributing_site>
<contributing_site sequence_id="sequence_376" position="80" strand="minus" pvalue="3.27e-04" >
<left_flank>CCTTCCCCGA</left_flank>
<site>
<letter_ref letter_id="G"/>
<letter_ref letter_id="C"/>
<letter_ref letter_id="A"/>
<letter_ref letter_id="C"/>
<letter_ref letter_id="C"/>
<letter_ref letter_id="G"/>
<letter_ref letter_id="G"/>
</site>
<right_flank>ACGCTAGCAC</right_flank>
</contributing_site>
<contributing_site sequence_id="sequence_376" position="67" strand="minus" pvalue="3.27e-04" >
<left_flank>CCGGACGCTA</left_flank>
<site>
<letter_ref letter_id="G"/>
<letter_ref letter_id="C"/>
<letter_ref letter_id="A"/>
<letter_ref letter_id="C"/>
<letter_ref letter_id="C"/>
<letter_ref letter_id="G"/>
<letter_ref letter_id="G"/>
</site>
<right_flank>ACGCACCGGG</right_flank>
</contributing_site>
<contributing_site sequence_id="sequence_376" position="58" strand="minus" pvalue="3.27e-04" >
<left_flank>AGCACCGGAC</left_flank>
<site>
<letter_ref letter_id="G"/>
<letter_ref letter_id="C"/>
<letter_ref letter_id="A"/>
<letter_ref letter_id="C"/>
<letter_ref letter_id="C"/>
<letter_ref letter_id="G"/>
<letter_ref letter_id="G"/>
</site>
<right_flank>GTAGCGTCCG</right_flank>
</contributing_site>
<contributing_site sequence_id="sequence_376" position="6" strand="minus" pvalue="3.27e-04" >
<left_flank>ACTCCCCGGA</left_flank>
<site>
<letter_ref letter_id="G"/>
<letter_ref letter_id="C"/>
<letter_ref letter_id="A"/>
<letter_ref letter_id="C"/>
<letter_ref letter_id="C"/>
<letter_ref letter_id="G"/>
<letter_ref letter_id="G"/>
</site>
<right_flank>ACGGTG</right_flank>
</contributing_site>
<contributing_site sequence_id="sequence_285" position="115" strand="plus" pvalue="3.27e-04" >
<left_flank>CTCCAACACT</left_flank>
<site>
<letter_ref letter_id="G"/>
<letter_ref letter_id="C"/>
<letter_ref letter_id="A"/>
<letter_ref letter_id="C"/>
<letter_ref letter_id="C"/>
<letter_ref letter_id="G"/>
<letter_ref letter_id="G"/>
</site>
<right_flank>GACGCAGCTT</right_flank>
</contributing_site>
<contributing_site sequence_id="sequence_265" position="142" strand="plus" pvalue="3.27e-04" >
<left_flank>CTTTTAGCAT</left_flank>
<site>
<letter_ref letter_id="G"/>
<letter_ref letter_id="C"/>
<letter_ref letter_id="A"/>
<letter_ref letter_id="C"/>
<letter_ref letter_id="C"/>
<letter_ref letter_id="G"/>
<letter_ref letter_id="G"/>
</site>
<right_flank>ATTGGCGGTG</right_flank>
</contributing_site>
<contributing_site sequence_id="sequence_163" position="126" strand="plus" pvalue="3.27e-04" >
<left_flank>CCTGGTGGAT</left_flank>
<site>
<letter_ref letter_id="G"/>
<letter_ref letter_id="C"/>
<letter_ref letter_id="A"/>
<letter_ref letter_id="C"/>
<letter_ref letter_id="C"/>
<letter_ref letter_id="G"/>
<letter_ref letter_id="G"/>
</site>
<right_flank>CCAGAACAGC</right_flank>
</contributing_site>
<contributing_site sequence_id="sequence_147" position="191" strand="minus" pvalue="3.27e-04" >
<left_flank>GCATTGATTT</left_flank>
<site>
<letter_ref letter_id="G"/>
<letter_ref letter_id="C"/>
<letter_ref letter_id="A"/>
<letter_ref letter_id="C"/>
<letter_ref letter_id="C"/>
<letter_ref letter_id="G"/>
<letter_ref letter_id="G"/>
</site>
<right_flank>TTTTTGAGTC</right_flank>
</contributing_site>
<contributing_site sequence_id="sequence_138" position="145" strand="plus" pvalue="3.27e-04" >
<left_flank>TCTACTGAGA</left_flank>
<site>
<letter_ref letter_id="G"/>
<letter_ref letter_id="C"/>
<letter_ref letter_id="A"/>
<letter_ref letter_id="C"/>
<letter_ref letter_id="C"/>
<letter_ref letter_id="G"/>
<letter_ref letter_id="G"/>
</site>
<right_flank>ACGCTCAAGG</right_flank>
</contributing_site>
<contributing_site sequence_id="sequence_138" position="65" strand="plus" pvalue="3.27e-04" >
<left_flank>CTAGGGTTAA</left_flank>
<site>
<letter_ref letter_id="G"/>
<letter_ref letter_id="C"/>
<letter_ref letter_id="A"/>
<letter_ref letter_id="C"/>
<letter_ref letter_id="C"/>
<letter_ref letter_id="G"/>
<letter_ref letter_id="G"/>
</site>
<right_flank>ACGCACTGCA</right_flank>
</contributing_site>
<contributing_site sequence_id="sequence_138" position="15" strand="plus" pvalue="3.27e-04" >
<left_flank>GGGTGCAGAG</left_flank>
<site>
<letter_ref letter_id="G"/>
<letter_ref letter_id="C"/>
<letter_ref letter_id="A"/>
<letter_ref letter_id="C"/>
<letter_ref letter_id="C"/>
<letter_ref letter_id="G"/>
<letter_ref letter_id="G"/>
</site>
<right_flank>ACGCGTCCGG</right_flank>
</contributing_site>
<contributing_site sequence_id="sequence_87" position="16" strand="plus" pvalue="3.27e-04" >
<left_flank>GATCGCCACT</left_flank>
<site>
<letter_ref letter_id="G"/>
<letter_ref letter_id="C"/>
<letter_ref letter_id="A"/>
<letter_ref letter_id="C"/>
<letter_ref letter_id="C"/>
<letter_ref letter_id="G"/>
<letter_ref letter_id="G"/>
</site>
<right_flank>GCAAAACTTA</right_flank>
</contributing_site>
<contributing_site sequence_id="sequence_46" position="343" strand="plus" pvalue="3.27e-04" >
<left_flank>CACACAGGGA</left_flank>
<site>
<letter_ref letter_id="G"/>
<letter_ref letter_id="C"/>
<letter_ref letter_id="A"/>
<letter_ref letter_id="C"/>
<letter_ref letter_id="C"/>
<letter_ref letter_id="G"/>
<letter_ref letter_id="G"/>
</site>
<right_flank>CTTTGCACGT</right_flank>
</contributing_site>
<contributing_site sequence_id="sequence_43" position="17" strand="minus" pvalue="3.27e-04" >
<left_flank>CTCCGGTGAT</left_flank>
<site>
<letter_ref letter_id="G"/>
<letter_ref letter_id="C"/>
<letter_ref letter_id="A"/>
<letter_ref letter_id="C"/>
<letter_ref letter_id="C"/>
<letter_ref letter_id="G"/>
<letter_ref letter_id="G"/>
</site>
<right_flank>GCAGCTGGAG</right_flank>
</contributing_site>
<contributing_site sequence_id="sequence_9" position="322" strand="plus" pvalue="3.27e-04" >
<left_flank>CACACGACAT</left_flank>
<site>
<letter_ref letter_id="G"/>
<letter_ref letter_id="C"/>
<letter_ref letter_id="A"/>
<letter_ref letter_id="C"/>
<letter_ref letter_id="C"/>
<letter_ref letter_id="G"/>
<letter_ref letter_id="G"/>
</site>
<right_flank>CGTAGTAGGA</right_flank>
</contributing_site>
</contributing_sites>
</motif>
<motif id="motif_5" name="CCASCAC" alt="MEME-5" width="7" sites="68" ic="13.0" re="13.8" llr="652" p_value="1.4e-040" e_value="1.4e-040" bayes_threshold="7.44923" elapsed_time="3034.249334">
<scores>
<alphabet_matrix>
<alphabet_array>
<value letter_id="A">-1273</value>
<value letter_id="C">225</value>
<value letter_id="G">-1273</value>
<value letter_id="T">-1273</value>
</alphabet_array>
<alphabet_array>
<value letter_id="A">-1273</value>
<value letter_id="C">225</value>
<value letter_id="G">-1273</value>
<value letter_id="T">-1273</value>
</alphabet_array>
<alphabet_array>
<value letter_id="A">179</value>
<value letter_id="C">-1273</value>
<value letter_id="G">-1273</value>
<value letter_id="T">-1273</value>
</alphabet_array>
<alphabet_array>
<value letter_id="A">-1273</value>
<value letter_id="C">129</value>
<value letter_id="G">121</value>
<value letter_id="T">-1273</value>
</alphabet_array>
<alphabet_array>
<value letter_id="A">-1273</value>
<value letter_id="C">225</value>
<value letter_id="G">-1273</value>
<value letter_id="T">-1273</value>
</alphabet_array>
<alphabet_array>
<value letter_id="A">179</value>
<value letter_id="C">-1273</value>
<value letter_id="G">-1273</value>
<value letter_id="T">-1273</value>
</alphabet_array>
<alphabet_array>
<value letter_id="A">-1273</value>
<value letter_id="C">225</value>
<value letter_id="G">-1273</value>
<value letter_id="T">-1273</value>
</alphabet_array>
</alphabet_matrix>
</scores>
<probabilities>
<alphabet_matrix>
<alphabet_array>
<value letter_id="A">0.000000</value>
<value letter_id="C">1.000000</value>
<value letter_id="G">0.000000</value>
<value letter_id="T">0.000000</value>
</alphabet_array>
<alphabet_array>
<value letter_id="A">0.000000</value>
<value letter_id="C">1.000000</value>
<value letter_id="G">0.000000</value>
<value letter_id="T">0.000000</value>
</alphabet_array>
<alphabet_array>
<value letter_id="A">1.000000</value>
<value letter_id="C">0.000000</value>
<value letter_id="G">0.000000</value>
<value letter_id="T">0.000000</value>
</alphabet_array>
<alphabet_array>
<value letter_id="A">0.000000</value>
<value letter_id="C">0.514706</value>
<value letter_id="G">0.485294</value>
<value letter_id="T">0.000000</value>
</alphabet_array>
<alphabet_array>
<value letter_id="A">0.000000</value>
<value letter_id="C">1.000000</value>
<value letter_id="G">0.000000</value>
<value letter_id="T">0.000000</value>
</alphabet_array>
<alphabet_array>
<value letter_id="A">1.000000</value>
<value letter_id="C">0.000000</value>
<value letter_id="G">0.000000</value>
<value letter_id="T">0.000000</value>
</alphabet_array>
<alphabet_array>
<value letter_id="A">0.000000</value>
<value letter_id="C">1.000000</value>
<value letter_id="G">0.000000</value>
<value letter_id="T">0.000000</value>
</alphabet_array>
</alphabet_matrix>
</probabilities>
<regular_expression>
CCA[CG]CAC
</regular_expression>
<contributing_sites>
<contributing_site sequence_id="sequence_714" position="161" strand="minus" pvalue="3.43e-05" >
<left_flank>GAAACTAGTA</left_flank>
<site>
<letter_ref letter_id="C"/>
<letter_ref letter_id="C"/>
<letter_ref letter_id="A"/>
<letter_ref letter_id="C"/>
<letter_ref letter_id="C"/>
<letter_ref letter_id="A"/>
<letter_ref letter_id="C"/>
</site>
<right_flank>CAAAAGTCCA</right_flank>
</contributing_site>
<contributing_site sequence_id="sequence_695" position="89" strand="minus" pvalue="3.43e-05" >
<left_flank>CCTGCCAGGG</left_flank>
<site>
<letter_ref letter_id="C"/>
<letter_ref letter_id="C"/>
<letter_ref letter_id="A"/>
<letter_ref letter_id="C"/>
<letter_ref letter_id="C"/>
<letter_ref letter_id="A"/>
<letter_ref letter_id="C"/>
</site>
<right_flank>AGCAGCAGTG</right_flank>
</contributing_site>
<contributing_site sequence_id="sequence_674" position="414" strand="minus" pvalue="3.43e-05" >
<left_flank>GGCTCTGGGG</left_flank>
<site>
<letter_ref letter_id="C"/>
<letter_ref letter_id="C"/>
<letter_ref letter_id="A"/>
<letter_ref letter_id="C"/>
<letter_ref letter_id="C"/>
<letter_ref letter_id="A"/>
<letter_ref letter_id="C"/>
</site>
<right_flank>TTCGACAAAG</right_flank>
</contributing_site>
<contributing_site sequence_id="sequence_655" position="248" strand="plus" pvalue="3.43e-05" >
<left_flank>TGTAGGCATG</left_flank>
<site>
<letter_ref letter_id="C"/>
<letter_ref letter_id="C"/>
<letter_ref letter_id="A"/>
<letter_ref letter_id="C"/>
<letter_ref letter_id="C"/>
<letter_ref letter_id="A"/>
<letter_ref letter_id="C"/>
</site>
<right_flank></right_flank>
</contributing_site>
<contributing_site sequence_id="sequence_648" position="243" strand="plus" pvalue="3.43e-05" >
<left_flank>CAATTGTATA</left_flank>
<site>
<letter_ref letter_id="C"/>
<letter_ref letter_id="C"/>
<letter_ref letter_id="A"/>
<letter_ref letter_id="C"/>
<letter_ref letter_id="C"/>
<letter_ref letter_id="A"/>
<letter_ref letter_id="C"/>
</site>
<right_flank>TGATAAACCC</right_flank>
</contributing_site>
<contributing_site sequence_id="sequence_647" position="14" strand="minus" pvalue="3.43e-05" >
<left_flank>GCAACCAAGG</left_flank>
<site>
<letter_ref letter_id="C"/>
<letter_ref letter_id="C"/>
<letter_ref letter_id="A"/>
<letter_ref letter_id="C"/>
<letter_ref letter_id="C"/>
<letter_ref letter_id="A"/>
<letter_ref letter_id="C"/>
</site>
<right_flank>AGCTACCGTT</right_flank>
</contributing_site>
<contributing_site sequence_id="sequence_635" position="82" strand="minus" pvalue="3.43e-05" >
<left_flank>CATGCGGCAA</left_flank>
<site>
<letter_ref letter_id="C"/>
<letter_ref letter_id="C"/>
<letter_ref letter_id="A"/>
<letter_ref letter_id="C"/>
<letter_ref letter_id="C"/>
<letter_ref letter_id="A"/>
<letter_ref letter_id="C"/>
</site>
<right_flank>CGGTACAAGC</right_flank>
</contributing_site>
<contributing_site sequence_id="sequence_632" position="266" strand="minus" pvalue="3.43e-05" >
<left_flank>CTCCACGGCT</left_flank>
<site>
<letter_ref letter_id="C"/>
<letter_ref letter_id="C"/>
<letter_ref letter_id="A"/>
<letter_ref letter_id="C"/>
<letter_ref letter_id="C"/>
<letter_ref letter_id="A"/>
<letter_ref letter_id="C"/>
</site>
<right_flank>AGCCTCGATC</right_flank>
</contributing_site>
<contributing_site sequence_id="sequence_611" position="116" strand="minus" pvalue="3.43e-05" >
<left_flank>TCCAAGGGTG</left_flank>
<site>
<letter_ref letter_id="C"/>
<letter_ref letter_id="C"/>
<letter_ref letter_id="A"/>
<letter_ref letter_id="C"/>
<letter_ref letter_id="C"/>
<letter_ref letter_id="A"/>
<letter_ref letter_id="C"/>
</site>
<right_flank>CTCCGCTGAC</right_flank>
</contributing_site>
<contributing_site sequence_id="sequence_603" position="102" strand="minus" pvalue="3.43e-05" >
<left_flank>AGCGGTACCG</left_flank>
<site>
<letter_ref letter_id="C"/>
<letter_ref letter_id="C"/>
<letter_ref letter_id="A"/>
<letter_ref letter_id="C"/>
<letter_ref letter_id="C"/>
<letter_ref letter_id="A"/>
<letter_ref letter_id="C"/>
</site>
<right_flank>CCCTTCACTC</right_flank>
</contributing_site>
<contributing_site sequence_id="sequence_584" position="56" strand="minus" pvalue="3.43e-05" >
<left_flank>GTCACCCACC</left_flank>
<site>
<letter_ref letter_id="C"/>
<letter_ref letter_id="C"/>
<letter_ref letter_id="A"/>
<letter_ref letter_id="C"/>
<letter_ref letter_id="C"/>
<letter_ref letter_id="A"/>
<letter_ref letter_id="C"/>
</site>
<right_flank>CTCTGGCCAT</right_flank>
</contributing_site>
<contributing_site sequence_id="sequence_577" position="290" strand="plus" pvalue="3.43e-05" >
<left_flank>ACGAAGAGCA</left_flank>
<site>
<letter_ref letter_id="C"/>
<letter_ref letter_id="C"/>
<letter_ref letter_id="A"/>
<letter_ref letter_id="C"/>
<letter_ref letter_id="C"/>
<letter_ref letter_id="A"/>
<letter_ref letter_id="C"/>
</site>
<right_flank>G</right_flank>
</contributing_site>
<contributing_site sequence_id="sequence_555" position="488" strand="plus" pvalue="3.43e-05" >
<left_flank>CTGTGTAAAT</left_flank>
<site>
<letter_ref letter_id="C"/>
<letter_ref letter_id="C"/>
<letter_ref letter_id="A"/>
<letter_ref letter_id="C"/>
<letter_ref letter_id="C"/>
<letter_ref letter_id="A"/>
<letter_ref letter_id="C"/>
</site>
<right_flank>GTTTTCCCAA</right_flank>
</contributing_site>
<contributing_site sequence_id="sequence_508" position="208" strand="plus" pvalue="3.43e-05" >
<left_flank>TGCCTGCAGG</left_flank>
<site>
<letter_ref letter_id="C"/>
<letter_ref letter_id="C"/>
<letter_ref letter_id="A"/>
<letter_ref letter_id="C"/>
<letter_ref letter_id="C"/>
<letter_ref letter_id="A"/>
<letter_ref letter_id="C"/>
</site>
<right_flank>ACCAGCAATG</right_flank>
</contributing_site>
<contributing_site sequence_id="sequence_476" position="139" strand="minus" pvalue="3.43e-05" >
<left_flank>TCAGCTAGGC</left_flank>
<site>
<letter_ref letter_id="C"/>
<letter_ref letter_id="C"/>
<letter_ref letter_id="A"/>
<letter_ref letter_id="C"/>
<letter_ref letter_id="C"/>
<letter_ref letter_id="A"/>
<letter_ref letter_id="C"/>
</site>
<right_flank>GTAACACATT</right_flank>
</contributing_site>
<contributing_site sequence_id="sequence_419" position="189" strand="minus" pvalue="3.43e-05" >
<left_flank>GATGGCCACG</left_flank>
<site>
<letter_ref letter_id="C"/>
<letter_ref letter_id="C"/>
<letter_ref letter_id="A"/>
<letter_ref letter_id="C"/>
<letter_ref letter_id="C"/>
<letter_ref letter_id="A"/>
<letter_ref letter_id="C"/>
</site>
<right_flank>ACCAATGAGC</right_flank>
</contributing_site>
<contributing_site sequence_id="sequence_399" position="160" strand="minus" pvalue="3.43e-05" >
<left_flank>AGACAGGCAC</left_flank>
<site>
<letter_ref letter_id="C"/>
<letter_ref letter_id="C"/>
<letter_ref letter_id="A"/>
<letter_ref letter_id="C"/>
<letter_ref letter_id="C"/>
<letter_ref letter_id="A"/>
<letter_ref letter_id="C"/>
</site>
<right_flank>TCACTCTGCT</right_flank>
</contributing_site>
<contributing_site sequence_id="sequence_388" position="317" strand="plus" pvalue="3.43e-05" >
<left_flank>TCTCGTGCAA</left_flank>
<site>
<letter_ref letter_id="C"/>
<letter_ref letter_id="C"/>
<letter_ref letter_id="A"/>
<letter_ref letter_id="C"/>
<letter_ref letter_id="C"/>
<letter_ref letter_id="A"/>
<letter_ref letter_id="C"/>
</site>
<right_flank>TTCGAGAAGA</right_flank>
</contributing_site>
<contributing_site sequence_id="sequence_387" position="124" strand="plus" pvalue="3.43e-05" >
<left_flank>TCTATTGTCA</left_flank>
<site>
<letter_ref letter_id="C"/>
<letter_ref letter_id="C"/>
<letter_ref letter_id="A"/>
<letter_ref letter_id="C"/>
<letter_ref letter_id="C"/>
<letter_ref letter_id="A"/>
<letter_ref letter_id="C"/>
</site>
<right_flank>AGCCACAGGA</right_flank>
</contributing_site>
<contributing_site sequence_id="sequence_387" position="103" strand="plus" pvalue="3.43e-05" >
<left_flank>GCACTCACAA</left_flank>
<site>
<letter_ref letter_id="C"/>
<letter_ref letter_id="C"/>
<letter_ref letter_id="A"/>
<letter_ref letter_id="C"/>
<letter_ref letter_id="C"/>
<letter_ref letter_id="A"/>
<letter_ref letter_id="C"/>
</site>
<right_flank>AGTCTCTATT</right_flank>
</contributing_site>
<contributing_site sequence_id="sequence_372" position="126" strand="minus" pvalue="3.43e-05" >
<left_flank>AAAAATAATT</left_flank>
<site>
<letter_ref letter_id="C"/>
<letter_ref letter_id="C"/>
<letter_ref letter_id="A"/>
<letter_ref letter_id="C"/>
<letter_ref letter_id="C"/>
<letter_ref letter_id="A"/>
<letter_ref letter_id="C"/>
</site>
<right_flank>CTGAAACGCA</right_flank>
</contributing_site>
<contributing_site sequence_id="sequence_334" position="215" strand="plus" pvalue="3.43e-05" >
<left_flank>CGGCATCAGG</left_flank>
<site>
<letter_ref letter_id="C"/>
<letter_ref letter_id="C"/>
<letter_ref letter_id="A"/>
<letter_ref letter_id="C"/>
<letter_ref letter_id="C"/>
<letter_ref letter_id="A"/>
<letter_ref letter_id="C"/>
</site>
<right_flank>TCCCTGGCCT</right_flank>
</contributing_site>
<contributing_site sequence_id="sequence_319" position="375" strand="minus" pvalue="3.43e-05" >
<left_flank>ACTTCATGTG</left_flank>
<site>
<letter_ref letter_id="C"/>
<letter_ref letter_id="C"/>
<letter_ref letter_id="A"/>
<letter_ref letter_id="C"/>
<letter_ref letter_id="C"/>
<letter_ref letter_id="A"/>
<letter_ref letter_id="C"/>
</site>
<right_flank>CAGTGTGCGA</right_flank>
</contributing_site>
<contributing_site sequence_id="sequence_290" position="105" strand="plus" pvalue="3.43e-05" >
<left_flank>GCAAGTGCAC</left_flank>
<site>
<letter_ref letter_id="C"/>
<letter_ref letter_id="C"/>
<letter_ref letter_id="A"/>
<letter_ref letter_id="C"/>
<letter_ref letter_id="C"/>
<letter_ref letter_id="A"/>
<letter_ref letter_id="C"/>
</site>
<right_flank>CCCCTCCGCG</right_flank>
</contributing_site>
<contributing_site sequence_id="sequence_257" position="215" strand="minus" pvalue="3.43e-05" >
<left_flank>ATGGTGGCGT</left_flank>
<site>
<letter_ref letter_id="C"/>
<letter_ref letter_id="C"/>
<letter_ref letter_id="A"/>
<letter_ref letter_id="C"/>
<letter_ref letter_id="C"/>
<letter_ref letter_id="A"/>
<letter_ref letter_id="C"/>
</site>
<right_flank>CAAGCTGGAT</right_flank>
</contributing_site>
<contributing_site sequence_id="sequence_245" position="212" strand="plus" pvalue="3.43e-05" >
<left_flank>TTGTCACAAT</left_flank>
<site>
<letter_ref letter_id="C"/>
<letter_ref letter_id="C"/>
<letter_ref letter_id="A"/>
<letter_ref letter_id="C"/>
<letter_ref letter_id="C"/>
<letter_ref letter_id="A"/>
<letter_ref letter_id="C"/>
</site>
<right_flank>CCGCTCTCTT</right_flank>
</contributing_site>
<contributing_site sequence_id="sequence_238" position="131" strand="minus" pvalue="3.43e-05" >
<left_flank>TACCTTCGAT</left_flank>
<site>
<letter_ref letter_id="C"/>
<letter_ref letter_id="C"/>
<letter_ref letter_id="A"/>
<letter_ref letter_id="C"/>
<letter_ref letter_id="C"/>
<letter_ref letter_id="A"/>
<letter_ref letter_id="C"/>
</site>
<right_flank>CTCTAAGATT</right_flank>
</contributing_site>
<contributing_site sequence_id="sequence_236" position="149" strand="plus" pvalue="3.43e-05" >
<left_flank>GCAAAGAAGC</left_flank>
<site>
<letter_ref letter_id="C"/>
<letter_ref letter_id="C"/>
<letter_ref letter_id="A"/>
<letter_ref letter_id="C"/>
<letter_ref letter_id="C"/>
<letter_ref letter_id="A"/>
<letter_ref letter_id="C"/>
</site>
<right_flank>GAGCTCATCC</right_flank>
</contributing_site>
<contributing_site sequence_id="sequence_222" position="23" strand="minus" pvalue="3.43e-05" >
<left_flank>GAGCACGAGA</left_flank>
<site>
<letter_ref letter_id="C"/>
<letter_ref letter_id="C"/>
<letter_ref letter_id="A"/>
<letter_ref letter_id="C"/>
<letter_ref letter_id="C"/>
<letter_ref letter_id="A"/>
<letter_ref letter_id="C"/>
</site>
<right_flank>GTGCGACCAC</right_flank>
</contributing_site>
<contributing_site sequence_id="sequence_211" position="93" strand="plus" pvalue="3.43e-05" >
<left_flank>GCGGCTGCAA</left_flank>
<site>
<letter_ref letter_id="C"/>
<letter_ref letter_id="C"/>
<letter_ref letter_id="A"/>
<letter_ref letter_id="C"/>
<letter_ref letter_id="C"/>
<letter_ref letter_id="A"/>
<letter_ref letter_id="C"/>
</site>
<right_flank>GGTTCGCGGC</right_flank>
</contributing_site>
<contributing_site sequence_id="sequence_149" position="169" strand="minus" pvalue="3.43e-05" >
<left_flank>TCGACACCGC</left_flank>
<site>
<letter_ref letter_id="C"/>
<letter_ref letter_id="C"/>
<letter_ref letter_id="A"/>
<letter_ref letter_id="C"/>
<letter_ref letter_id="C"/>
<letter_ref letter_id="A"/>
<letter_ref letter_id="C"/>
</site>
<right_flank>CCGTCAAGCG</right_flank>
</contributing_site>
<contributing_site sequence_id="sequence_133" position="119" strand="plus" pvalue="3.43e-05" >
<left_flank>AAGAAATGCA</left_flank>
<site>
<letter_ref letter_id="C"/>
<letter_ref letter_id="C"/>
<letter_ref letter_id="A"/>
<letter_ref letter_id="C"/>
<letter_ref letter_id="C"/>
<letter_ref letter_id="A"/>
<letter_ref letter_id="C"/>
</site>
<right_flank>TTAAGCCTTG</right_flank>
</contributing_site>
<contributing_site sequence_id="sequence_130" position="153" strand="minus" pvalue="3.43e-05" >
<left_flank>CCCCCCAAAT</left_flank>
<site>
<letter_ref letter_id="C"/>
<letter_ref letter_id="C"/>
<letter_ref letter_id="A"/>
<letter_ref letter_id="C"/>
<letter_ref letter_id="C"/>
<letter_ref letter_id="A"/>
<letter_ref letter_id="C"/>
</site>
<right_flank>CCCTTCCTCT</right_flank>
</contributing_site>
<contributing_site sequence_id="sequence_118" position="301" strand="minus" pvalue="3.43e-05" >
<left_flank>AGGAGTCGCA</left_flank>
<site>
<letter_ref letter_id="C"/>
<letter_ref letter_id="C"/>
<letter_ref letter_id="A"/>
<letter_ref letter_id="C"/>
<letter_ref letter_id="C"/>
<letter_ref letter_id="A"/>
<letter_ref letter_id="C"/>
</site>
<right_flank>AAGAAGTCTA</right_flank>
</contributing_site>
<contributing_site sequence_id="sequence_94" position="458" strand="plus" pvalue="3.43e-05" >
<left_flank>AAATTTTCGA</left_flank>
<site>
<letter_ref letter_id="C"/>
<letter_ref letter_id="C"/>
<letter_ref letter_id="A"/>
<letter_ref letter_id="C"/>
<letter_ref letter_id="C"/>
<letter_ref letter_id="A"/>
<letter_ref letter_id="C"/>
</site>
<right_flank>TAAAAAAGTA</right_flank>
</contributing_site>
<contributing_site sequence_id="sequence_684" position="69" strand="plus" pvalue="6.87e-05" >
<left_flank>ATGCTTCCCT</left_flank>
<site>
<letter_ref letter_id="C"/>
<letter_ref letter_id="C"/>
<letter_ref letter_id="A"/>
<letter_ref letter_id="G"/>
<letter_ref letter_id="C"/>
<letter_ref letter_id="A"/>
<letter_ref letter_id="C"/>
</site>
<right_flank>CTTGAAGATC</right_flank>
</contributing_site>
<contributing_site sequence_id="sequence_680" position="263" strand="minus" pvalue="6.87e-05" >
<left_flank>ACGAAATGAA</left_flank>
<site>
<letter_ref letter_id="C"/>
<letter_ref letter_id="C"/>
<letter_ref letter_id="A"/>
<letter_ref letter_id="G"/>
<letter_ref letter_id="C"/>
<letter_ref letter_id="A"/>
<letter_ref letter_id="C"/>
</site>
<right_flank>ATGTAGCCCT</right_flank>
</contributing_site>
<contributing_site sequence_id="sequence_623" position="129" strand="minus" pvalue="6.87e-05" >
<left_flank>CCAGGGCCGA</left_flank>
<site>
<letter_ref letter_id="C"/>
<letter_ref letter_id="C"/>
<letter_ref letter_id="A"/>
<letter_ref letter_id="G"/>
<letter_ref letter_id="C"/>
<letter_ref letter_id="A"/>
<letter_ref letter_id="C"/>
</site>
<right_flank>CATCGCTCCG</right_flank>
</contributing_site>
<contributing_site sequence_id="sequence_602" position="541" strand="plus" pvalue="6.87e-05" >
<left_flank>TATGTGCCCC</left_flank>
<site>
<letter_ref letter_id="C"/>
<letter_ref letter_id="C"/>
<letter_ref letter_id="A"/>
<letter_ref letter_id="G"/>
<letter_ref letter_id="C"/>
<letter_ref letter_id="A"/>
<letter_ref letter_id="C"/>
</site>
<right_flank>ATGGGTCCCT</right_flank>
</contributing_site>
<contributing_site sequence_id="sequence_599" position="119" strand="plus" pvalue="6.87e-05" >
<left_flank>TTATCCTGCA</left_flank>
<site>
<letter_ref letter_id="C"/>
<letter_ref letter_id="C"/>
<letter_ref letter_id="A"/>
<letter_ref letter_id="G"/>
<letter_ref letter_id="C"/>
<letter_ref letter_id="A"/>
<letter_ref letter_id="C"/>
</site>
<right_flank>CCCACACGAA</right_flank>
</contributing_site>
<contributing_site sequence_id="sequence_599" position="48" strand="minus" pvalue="6.87e-05" >
<left_flank>ACAGGAACTT</left_flank>
<site>
<letter_ref letter_id="C"/>
<letter_ref letter_id="C"/>
<letter_ref letter_id="A"/>
<letter_ref letter_id="G"/>
<letter_ref letter_id="C"/>
<letter_ref letter_id="A"/>
<letter_ref letter_id="C"/>
</site>
<right_flank>CCCGATCCCT</right_flank>
</contributing_site>
<contributing_site sequence_id="sequence_590" position="173" strand="minus" pvalue="6.87e-05" >
<left_flank>AGGTCAATGT</left_flank>
<site>
<letter_ref letter_id="C"/>
<letter_ref letter_id="C"/>
<letter_ref letter_id="A"/>
<letter_ref letter_id="G"/>
<letter_ref letter_id="C"/>
<letter_ref letter_id="A"/>
<letter_ref letter_id="C"/>
</site>
<right_flank>CTTGGCCCTG</right_flank>
</contributing_site>
<contributing_site sequence_id="sequence_586" position="0" strand="plus" pvalue="6.87e-05" >
<left_flank></left_flank>
<site>
<letter_ref letter_id="C"/>
<letter_ref letter_id="C"/>
<letter_ref letter_id="A"/>
<letter_ref letter_id="G"/>
<letter_ref letter_id="C"/>
<letter_ref letter_id="A"/>
<letter_ref letter_id="C"/>
</site>
<right_flank>CGAAAATATG</right_flank>
</contributing_site>
<contributing_site sequence_id="sequence_568" position="186" strand="minus" pvalue="6.87e-05" >
<left_flank>ACATGCCGGT</left_flank>
<site>
<letter_ref letter_id="C"/>
<letter_ref letter_id="C"/>
<letter_ref letter_id="A"/>
<letter_ref letter_id="G"/>
<letter_ref letter_id="C"/>
<letter_ref letter_id="A"/>
<letter_ref letter_id="C"/>
</site>
<right_flank>CGTACTGGCA</right_flank>
</contributing_site>
<contributing_site sequence_id="sequence_558" position="419" strand="minus" pvalue="6.87e-05" >
<left_flank>CGAATACAGG</left_flank>
<site>
<letter_ref letter_id="C"/>
<letter_ref letter_id="C"/>
<letter_ref letter_id="A"/>
<letter_ref letter_id="G"/>
<letter_ref letter_id="C"/>
<letter_ref letter_id="A"/>
<letter_ref letter_id="C"/>
</site>
<right_flank>GAAAAGCAAA</right_flank>
</contributing_site>
<contributing_site sequence_id="sequence_532" position="60" strand="minus" pvalue="6.87e-05" >
<left_flank>CCCACCCGAT</left_flank>
<site>
<letter_ref letter_id="C"/>
<letter_ref letter_id="C"/>
<letter_ref letter_id="A"/>
<letter_ref letter_id="G"/>
<letter_ref letter_id="C"/>
<letter_ref letter_id="A"/>
<letter_ref letter_id="C"/>
</site>
<right_flank>CAGCAGCAGT</right_flank>
</contributing_site>
<contributing_site sequence_id="sequence_515" position="598" strand="minus" pvalue="6.87e-05" >
<left_flank>AAAGTGATAT</left_flank>
<site>
<letter_ref letter_id="C"/>
<letter_ref letter_id="C"/>
<letter_ref letter_id="A"/>
<letter_ref letter_id="G"/>
<letter_ref letter_id="C"/>
<letter_ref letter_id="A"/>
<letter_ref letter_id="C"/>
</site>
<right_flank>GGGTCCAATA</right_flank>
</contributing_site>
<contributing_site sequence_id="sequence_514" position="67" strand="plus" pvalue="6.87e-05" >
<left_flank>GTCATCATGT</left_flank>
<site>
<letter_ref letter_id="C"/>
<letter_ref letter_id="C"/>
<letter_ref letter_id="A"/>
<letter_ref letter_id="G"/>
<letter_ref letter_id="C"/>
<letter_ref letter_id="A"/>
<letter_ref letter_id="C"/>
</site>
<right_flank>TTCTTGTAGG</right_flank>
</contributing_site>
<contributing_site sequence_id="sequence_513" position="17" strand="plus" pvalue="6.87e-05" >
<left_flank>CTTCAATTCG</left_flank>
<site>
<letter_ref letter_id="C"/>
<letter_ref letter_id="C"/>
<letter_ref letter_id="A"/>
<letter_ref letter_id="G"/>
<letter_ref letter_id="C"/>
<letter_ref letter_id="A"/>
<letter_ref letter_id="C"/>
</site>
<right_flank>CGGCAGTGCA</right_flank>
</contributing_site>
<contributing_site sequence_id="sequence_501" position="236" strand="minus" pvalue="6.87e-05" >
<left_flank>GGAGGAGCCG</left_flank>
<site>
<letter_ref letter_id="C"/>
<letter_ref letter_id="C"/>
<letter_ref letter_id="A"/>
<letter_ref letter_id="G"/>
<letter_ref letter_id="C"/>
<letter_ref letter_id="A"/>
<letter_ref letter_id="C"/>
</site>
<right_flank>ATTGGCTTGT</right_flank>
</contributing_site>
<contributing_site sequence_id="sequence_454" position="391" strand="minus" pvalue="6.87e-05" >
<left_flank>TCTTGATGAT</left_flank>
<site>
<letter_ref letter_id="C"/>
<letter_ref letter_id="C"/>
<letter_ref letter_id="A"/>
<letter_ref letter_id="G"/>
<letter_ref letter_id="C"/>
<letter_ref letter_id="A"/>
<letter_ref letter_id="C"/>
</site>
<right_flank>GACACTCAAA</right_flank>
</contributing_site>
<contributing_site sequence_id="sequence_436" position="252" strand="plus" pvalue="6.87e-05" >
<left_flank>ATTCGTGGAT</left_flank>
<site>
<letter_ref letter_id="C"/>
<letter_ref letter_id="C"/>
<letter_ref letter_id="A"/>
<letter_ref letter_id="G"/>
<letter_ref letter_id="C"/>
<letter_ref letter_id="A"/>
<letter_ref letter_id="C"/>
</site>
<right_flank>GAC</right_flank>
</contributing_site>
<contributing_site sequence_id="sequence_424" position="180" strand="minus" pvalue="6.87e-05" >
<left_flank>ACATTGCTAT</left_flank>
<site>
<letter_ref letter_id="C"/>
<letter_ref letter_id="C"/>
<letter_ref letter_id="A"/>
<letter_ref letter_id="G"/>
<letter_ref letter_id="C"/>
<letter_ref letter_id="A"/>
<letter_ref letter_id="C"/>
</site>
<right_flank>GCACGACCCC</right_flank>
</contributing_site>
<contributing_site sequence_id="sequence_419" position="246" strand="minus" pvalue="6.87e-05" >
<left_flank>GTCATCATAA</left_flank>
<site>
<letter_ref letter_id="C"/>
<letter_ref letter_id="C"/>
<letter_ref letter_id="A"/>
<letter_ref letter_id="G"/>
<letter_ref letter_id="C"/>
<letter_ref letter_id="A"/>
<letter_ref letter_id="C"/>
</site>
<right_flank>CACGCTGCCG</right_flank>
</contributing_site>
<contributing_site sequence_id="sequence_387" position="90" strand="plus" pvalue="6.87e-05" >
<left_flank>ATGATCAACA</left_flank>
<site>
<letter_ref letter_id="C"/>
<letter_ref letter_id="C"/>
<letter_ref letter_id="A"/>
<letter_ref letter_id="G"/>
<letter_ref letter_id="C"/>
<letter_ref letter_id="A"/>
<letter_ref letter_id="C"/>
</site>
<right_flank>TCACAACCAC</right_flank>
</contributing_site>
<contributing_site sequence_id="sequence_387" position="46" strand="plus" pvalue="6.87e-05" >
<left_flank>GGAGATAAGG</left_flank>
<site>
<letter_ref letter_id="C"/>
<letter_ref letter_id="C"/>
<letter_ref letter_id="A"/>
<letter_ref letter_id="G"/>
<letter_ref letter_id="C"/>
<letter_ref letter_id="A"/>
<letter_ref letter_id="C"/>
</site>
<right_flank>TGAAGGATAT</right_flank>
</contributing_site>
<contributing_site sequence_id="sequence_304" position="166" strand="minus" pvalue="6.87e-05" >
<left_flank>AATACGAGGG</left_flank>
<site>
<letter_ref letter_id="C"/>
<letter_ref letter_id="C"/>
<letter_ref letter_id="A"/>
<letter_ref letter_id="G"/>
<letter_ref letter_id="C"/>
<letter_ref letter_id="A"/>
<letter_ref letter_id="C"/>
</site>
<right_flank>ACCAATGTTC</right_flank>
</contributing_site>
<contributing_site sequence_id="sequence_304" position="41" strand="plus" pvalue="6.87e-05" >
<left_flank>ATGAGGGCTT</left_flank>
<site>
<letter_ref letter_id="C"/>
<letter_ref letter_id="C"/>
<letter_ref letter_id="A"/>
<letter_ref letter_id="G"/>
<letter_ref letter_id="C"/>
<letter_ref letter_id="A"/>
<letter_ref letter_id="C"/>
</site>
<right_flank>TTCAATGCAA</right_flank>
</contributing_site>
<contributing_site sequence_id="sequence_287" position="333" strand="minus" pvalue="6.87e-05" >
<left_flank>CC</left_flank>
<site>
<letter_ref letter_id="C"/>
<letter_ref letter_id="C"/>
<letter_ref letter_id="A"/>
<letter_ref letter_id="G"/>
<letter_ref letter_id="C"/>
<letter_ref letter_id="A"/>
<letter_ref letter_id="C"/>
</site>
<right_flank>CCGCCATTTG</right_flank>
</contributing_site>
<contributing_site sequence_id="sequence_256" position="168" strand="minus" pvalue="6.87e-05" >
<left_flank>ATTGCACACG</left_flank>
<site>
<letter_ref letter_id="C"/>
<letter_ref letter_id="C"/>
<letter_ref letter_id="A"/>
<letter_ref letter_id="G"/>
<letter_ref letter_id="C"/>
<letter_ref letter_id="A"/>
<letter_ref letter_id="C"/>
</site>
<right_flank>CGAGTCTACA</right_flank>
</contributing_site>
<contributing_site sequence_id="sequence_245" position="80" strand="minus" pvalue="6.87e-05" >
<left_flank>AAGCGTGTGC</left_flank>
<site>
<letter_ref letter_id="C"/>
<letter_ref letter_id="C"/>
<letter_ref letter_id="A"/>
<letter_ref letter_id="G"/>
<letter_ref letter_id="C"/>
<letter_ref letter_id="A"/>
<letter_ref letter_id="C"/>
</site>
<right_flank>GTAAGCTTTT</right_flank>
</contributing_site>
<contributing_site sequence_id="sequence_149" position="86" strand="plus" pvalue="6.87e-05" >
<left_flank>CTAACAACGA</left_flank>
<site>
<letter_ref letter_id="C"/>
<letter_ref letter_id="C"/>
<letter_ref letter_id="A"/>
<letter_ref letter_id="G"/>
<letter_ref letter_id="C"/>
<letter_ref letter_id="A"/>
<letter_ref letter_id="C"/>
</site>
<right_flank>CACGCTGCGT</right_flank>
</contributing_site>
<contributing_site sequence_id="sequence_134" position="155" strand="plus" pvalue="6.87e-05" >
<left_flank>CCTTGACCTT</left_flank>
<site>
<letter_ref letter_id="C"/>
<letter_ref letter_id="C"/>
<letter_ref letter_id="A"/>
<letter_ref letter_id="G"/>
<letter_ref letter_id="C"/>
<letter_ref letter_id="A"/>
<letter_ref letter_id="C"/>
</site>
<right_flank>TAGGCAGGCA</right_flank>
</contributing_site>
<contributing_site sequence_id="sequence_112" position="212" strand="minus" pvalue="6.87e-05" >
<left_flank>GCCAAATATA</left_flank>
<site>
<letter_ref letter_id="C"/>
<letter_ref letter_id="C"/>
<letter_ref letter_id="A"/>
<letter_ref letter_id="G"/>
<letter_ref letter_id="C"/>
<letter_ref letter_id="A"/>
<letter_ref letter_id="C"/>
</site>
<right_flank>CTGTCAAGAT</right_flank>
</contributing_site>
<contributing_site sequence_id="sequence_56" position="265" strand="minus" pvalue="6.87e-05" >
<left_flank>CAGCAGCCTG</left_flank>
<site>
<letter_ref letter_id="C"/>
<letter_ref letter_id="C"/>
<letter_ref letter_id="A"/>
<letter_ref letter_id="G"/>
<letter_ref letter_id="C"/>
<letter_ref letter_id="A"/>
<letter_ref letter_id="C"/>
</site>
<right_flank>CGACCCTCAG</right_flank>
</contributing_site>
<contributing_site sequence_id="sequence_55" position="40" strand="minus" pvalue="6.87e-05" >
<left_flank>CAAGCTAATA</left_flank>
<site>
<letter_ref letter_id="C"/>
<letter_ref letter_id="C"/>
<letter_ref letter_id="A"/>
<letter_ref letter_id="G"/>
<letter_ref letter_id="C"/>
<letter_ref letter_id="A"/>
<letter_ref letter_id="C"/>
</site>
<right_flank>TTCTCTTTCT</right_flank>
</contributing_site>
<contributing_site sequence_id="sequence_36" position="45" strand="minus" pvalue="6.87e-05" >
<left_flank>GAAGAAAACA</left_flank>
<site>
<letter_ref letter_id="C"/>
<letter_ref letter_id="C"/>
<letter_ref letter_id="A"/>
<letter_ref letter_id="G"/>
<letter_ref letter_id="C"/>
<letter_ref letter_id="A"/>
<letter_ref letter_id="C"/>
</site>
<right_flank>AAAGTATTGG</right_flank>
</contributing_site>
<contributing_site sequence_id="sequence_2" position="0" strand="minus" pvalue="6.87e-05" >
<left_flank>GTACATGTGA</left_flank>
<site>
<letter_ref letter_id="C"/>
<letter_ref letter_id="C"/>
<letter_ref letter_id="A"/>
<letter_ref letter_id="G"/>
<letter_ref letter_id="C"/>
<letter_ref letter_id="A"/>
<letter_ref letter_id="C"/>
</site>
<right_flank></right_flank>
</contributing_site>
</contributing_sites>
</motif>
<motif id="motif_6" name="GCCASMWG" alt="MEME-6" width="8" sites="80" ic="12.4" re="13.3" llr="737" p_value="7.5e-062" e_value="7.5e-062" bayes_threshold="7.44987" elapsed_time="3628.380735">
<scores>
<alphabet_matrix>
<alphabet_array>
<value letter_id="A">-1297</value>
<value letter_id="C">-1297</value>
<value letter_id="G">225</value>
<value letter_id="T">-1297</value>
</alphabet_array>
<alphabet_array>
<value letter_id="A">-1297</value>
<value letter_id="C">225</value>
<value letter_id="G">-1297</value>
<value letter_id="T">-1297</value>
</alphabet_array>
<alphabet_array>
<value letter_id="A">-1297</value>
<value letter_id="C">225</value>
<value letter_id="G">-1297</value>
<value letter_id="T">-1297</value>
</alphabet_array>
<alphabet_array>
<value letter_id="A">179</value>
<value letter_id="C">-1297</value>
<value letter_id="G">-1297</value>
<value letter_id="T">-1297</value>
</alphabet_array>
<alphabet_array>
<value letter_id="A">-1297</value>
<value letter_id="C">68</value>
<value letter_id="G">166</value>
<value letter_id="T">-1297</value>
</alphabet_array>
<alphabet_array>
<value letter_id="A">55</value>
<value letter_id="C">145</value>
<value letter_id="G">-1297</value>
<value letter_id="T">-1297</value>
</alphabet_array>
<alphabet_array>
<value letter_id="A">117</value>
<value letter_id="C">-1297</value>
<value letter_id="G">-1297</value>
<value letter_id="T">27</value>
</alphabet_array>
<alphabet_array>
<value letter_id="A">-1297</value>
<value letter_id="C">2</value>
<value letter_id="G">191</value>
<value letter_id="T">-1297</value>
</alphabet_array>
</alphabet_matrix>
</scores>
<probabilities>
<alphabet_matrix>
<alphabet_array>
<value letter_id="A">0.000000</value>
<value letter_id="C">0.000000</value>
<value letter_id="G">1.000000</value>
<value letter_id="T">0.000000</value>
</alphabet_array>
<alphabet_array>
<value letter_id="A">0.000000</value>
<value letter_id="C">1.000000</value>
<value letter_id="G">0.000000</value>
<value letter_id="T">0.000000</value>
</alphabet_array>
<alphabet_array>
<value letter_id="A">0.000000</value>
<value letter_id="C">1.000000</value>
<value letter_id="G">0.000000</value>
<value letter_id="T">0.000000</value>
</alphabet_array>
<alphabet_array>
<value letter_id="A">1.000000</value>
<value letter_id="C">0.000000</value>
<value letter_id="G">0.000000</value>
<value letter_id="T">0.000000</value>
</alphabet_array>
<alphabet_array>
<value letter_id="A">0.000000</value>
<value letter_id="C">0.337500</value>
<value letter_id="G">0.662500</value>
<value letter_id="T">0.000000</value>
</alphabet_array>
<alphabet_array>
<value letter_id="A">0.425000</value>
<value letter_id="C">0.575000</value>
<value letter_id="G">0.000000</value>
<value letter_id="T">0.000000</value>
</alphabet_array>
<alphabet_array>
<value letter_id="A">0.650000</value>
<value letter_id="C">0.000000</value>
<value letter_id="G">0.000000</value>
<value letter_id="T">0.350000</value>
</alphabet_array>
<alphabet_array>
<value letter_id="A">0.000000</value>
<value letter_id="C">0.212500</value>
<value letter_id="G">0.787500</value>
<value letter_id="T">0.000000</value>
</alphabet_array>
</alphabet_matrix>
</probabilities>
<regular_expression>
GCCA[GC][CA][AT][GC]
</regular_expression>
<contributing_sites>
<contributing_site sequence_id="sequence_625" position="239" strand="plus" pvalue="7.21e-06" >
<left_flank>TGTACATGGA</left_flank>
<site>
<letter_ref letter_id="G"/>
<letter_ref letter_id="C"/>
<letter_ref letter_id="C"/>
<letter_ref letter_id="A"/>
<letter_ref letter_id="G"/>
<letter_ref letter_id="C"/>
<letter_ref letter_id="A"/>
<letter_ref letter_id="G"/>
</site>
<right_flank>AAATTCACTT</right_flank>
</contributing_site>
<contributing_site sequence_id="sequence_581" position="52" strand="plus" pvalue="7.21e-06" >
<left_flank>TGCGTCGGTG</left_flank>
<site>
<letter_ref letter_id="G"/>
<letter_ref letter_id="C"/>
<letter_ref letter_id="C"/>
<letter_ref letter_id="A"/>
<letter_ref letter_id="G"/>
<letter_ref letter_id="C"/>
<letter_ref letter_id="A"/>
<letter_ref letter_id="G"/>
</site>
<right_flank>CGGCAGTTTC</right_flank>
</contributing_site>
<contributing_site sequence_id="sequence_538" position="712" strand="minus" pvalue="7.21e-06" >
<left_flank>ATTTCACTGG</left_flank>
<site>
<letter_ref letter_id="G"/>
<letter_ref letter_id="C"/>
<letter_ref letter_id="C"/>
<letter_ref letter_id="A"/>
<letter_ref letter_id="G"/>
<letter_ref letter_id="C"/>
<letter_ref letter_id="A"/>
<letter_ref letter_id="G"/>
</site>
<right_flank>CGGTAGGGGG</right_flank>
</contributing_site>
<contributing_site sequence_id="sequence_538" position="672" strand="plus" pvalue="7.21e-06" >
<left_flank>CAGCGACGAA</left_flank>
<site>
<letter_ref letter_id="G"/>
<letter_ref letter_id="C"/>
<letter_ref letter_id="C"/>
<letter_ref letter_id="A"/>
<letter_ref letter_id="G"/>
<letter_ref letter_id="C"/>
<letter_ref letter_id="A"/>
<letter_ref letter_id="G"/>
</site>
<right_flank>TGGGGCTAGG</right_flank>
</contributing_site>
<contributing_site sequence_id="sequence_501" position="388" strand="plus" pvalue="7.21e-06" >
<left_flank>TGTTTTCACT</left_flank>
<site>
<letter_ref letter_id="G"/>
<letter_ref letter_id="C"/>
<letter_ref letter_id="C"/>
<letter_ref letter_id="A"/>
<letter_ref letter_id="G"/>
<letter_ref letter_id="C"/>
<letter_ref letter_id="A"/>
<letter_ref letter_id="G"/>
</site>
<right_flank>TGCGGTAATC</right_flank>
</contributing_site>
<contributing_site sequence_id="sequence_491" position="38" strand="minus" pvalue="7.21e-06" >
<left_flank>GCGGGCCAGG</left_flank>
<site>
<letter_ref letter_id="G"/>
<letter_ref letter_id="C"/>
<letter_ref letter_id="C"/>
<letter_ref letter_id="A"/>
<letter_ref letter_id="G"/>
<letter_ref letter_id="C"/>
<letter_ref letter_id="A"/>
<letter_ref letter_id="G"/>
</site>
<right_flank>CGAGGCCTAC</right_flank>
</contributing_site>
<contributing_site sequence_id="sequence_489" position="137" strand="plus" pvalue="7.21e-06" >
<left_flank>TGTGGAAGGA</left_flank>
<site>
<letter_ref letter_id="G"/>
<letter_ref letter_id="C"/>
<letter_ref letter_id="C"/>
<letter_ref letter_id="A"/>
<letter_ref letter_id="G"/>
<letter_ref letter_id="C"/>
<letter_ref letter_id="A"/>
<letter_ref letter_id="G"/>
</site>
<right_flank>GATGCATGGG</right_flank>
</contributing_site>
<contributing_site sequence_id="sequence_409" position="107" strand="minus" pvalue="7.21e-06" >
<left_flank>CCTTCAAAAG</left_flank>
<site>
<letter_ref letter_id="G"/>
<letter_ref letter_id="C"/>
<letter_ref letter_id="C"/>
<letter_ref letter_id="A"/>
<letter_ref letter_id="G"/>
<letter_ref letter_id="C"/>
<letter_ref letter_id="A"/>
<letter_ref letter_id="G"/>
</site>
<right_flank>CTGCTTCCAC</right_flank>
</contributing_site>
<contributing_site sequence_id="sequence_405" position="236" strand="minus" pvalue="7.21e-06" >
<left_flank>CTGGCTAGTG</left_flank>
<site>
<letter_ref letter_id="G"/>
<letter_ref letter_id="C"/>
<letter_ref letter_id="C"/>
<letter_ref letter_id="A"/>
<letter_ref letter_id="G"/>
<letter_ref letter_id="C"/>
<letter_ref letter_id="A"/>
<letter_ref letter_id="G"/>
</site>
<right_flank>CGTCCAGACC</right_flank>
</contributing_site>
<contributing_site sequence_id="sequence_330" position="514" strand="plus" pvalue="7.21e-06" >
<left_flank>CTAACTCTGT</left_flank>
<site>
<letter_ref letter_id="G"/>
<letter_ref letter_id="C"/>
<letter_ref letter_id="C"/>
<letter_ref letter_id="A"/>
<letter_ref letter_id="G"/>
<letter_ref letter_id="C"/>
<letter_ref letter_id="A"/>
<letter_ref letter_id="G"/>
</site>
<right_flank>CCGCGGTAAG</right_flank>
</contributing_site>
<contributing_site sequence_id="sequence_323" position="52" strand="minus" pvalue="7.21e-06" >
<left_flank>TGTGCAGCAG</left_flank>
<site>
<letter_ref letter_id="G"/>
<letter_ref letter_id="C"/>
<letter_ref letter_id="C"/>
<letter_ref letter_id="A"/>
<letter_ref letter_id="G"/>
<letter_ref letter_id="C"/>
<letter_ref letter_id="A"/>
<letter_ref letter_id="G"/>
</site>
<right_flank>CTGTCTGCTA</right_flank>
</contributing_site>
<contributing_site sequence_id="sequence_287" position="148" strand="plus" pvalue="7.21e-06" >
<left_flank>ACTGGGATGG</left_flank>
<site>
<letter_ref letter_id="G"/>
<letter_ref letter_id="C"/>
<letter_ref letter_id="C"/>
<letter_ref letter_id="A"/>
<letter_ref letter_id="G"/>
<letter_ref letter_id="C"/>
<letter_ref letter_id="A"/>
<letter_ref letter_id="G"/>
</site>
<right_flank>TGTGCCAACT</right_flank>
</contributing_site>
<contributing_site sequence_id="sequence_269" position="537" strand="plus" pvalue="7.21e-06" >
<left_flank>TGTGGAATCT</left_flank>
<site>
<letter_ref letter_id="G"/>
<letter_ref letter_id="C"/>
<letter_ref letter_id="C"/>
<letter_ref letter_id="A"/>
<letter_ref letter_id="G"/>
<letter_ref letter_id="C"/>
<letter_ref letter_id="A"/>
<letter_ref letter_id="G"/>
</site>
<right_flank>TAACACAAAT</right_flank>
</contributing_site>
<contributing_site sequence_id="sequence_149" position="51" strand="plus" pvalue="7.21e-06" >
<left_flank>GCGTTTTCAC</left_flank>
<site>
<letter_ref letter_id="G"/>
<letter_ref letter_id="C"/>
<letter_ref letter_id="C"/>
<letter_ref letter_id="A"/>
<letter_ref letter_id="G"/>
<letter_ref letter_id="C"/>
<letter_ref letter_id="A"/>
<letter_ref letter_id="G"/>
</site>
<right_flank>TGAAGGCGTT</right_flank>
</contributing_site>
<contributing_site sequence_id="sequence_149" position="34" strand="plus" pvalue="7.21e-06" >
<left_flank>CGGCCCGGAG</left_flank>
<site>
<letter_ref letter_id="G"/>
<letter_ref letter_id="C"/>
<letter_ref letter_id="C"/>
<letter_ref letter_id="A"/>
<letter_ref letter_id="G"/>
<letter_ref letter_id="C"/>
<letter_ref letter_id="A"/>
<letter_ref letter_id="G"/>
</site>
<right_flank>CGTTTTCACG</right_flank>
</contributing_site>
<contributing_site sequence_id="sequence_23" position="408" strand="plus" pvalue="7.21e-06" >
<left_flank>GCCCTAACTG</left_flank>
<site>
<letter_ref letter_id="G"/>
<letter_ref letter_id="C"/>
<letter_ref letter_id="C"/>
<letter_ref letter_id="A"/>
<letter_ref letter_id="G"/>
<letter_ref letter_id="C"/>
<letter_ref letter_id="A"/>
<letter_ref letter_id="G"/>
</site>
<right_flank>CTAGTAGGTG</right_flank>
</contributing_site>
<contributing_site sequence_id="sequence_655" position="88" strand="plus" pvalue="3.16e-05" >
<left_flank>TATGTTTCAA</left_flank>
<site>
<letter_ref letter_id="G"/>
<letter_ref letter_id="C"/>
<letter_ref letter_id="C"/>
<letter_ref letter_id="A"/>
<letter_ref letter_id="G"/>
<letter_ref letter_id="A"/>
<letter_ref letter_id="A"/>
<letter_ref letter_id="G"/>
</site>
<right_flank>GTTCTGTAGA</right_flank>
</contributing_site>
<contributing_site sequence_id="sequence_600" position="186" strand="plus" pvalue="3.16e-05" >
<left_flank>CCACCTCGTA</left_flank>
<site>
<letter_ref letter_id="G"/>
<letter_ref letter_id="C"/>
<letter_ref letter_id="C"/>
<letter_ref letter_id="A"/>
<letter_ref letter_id="C"/>
<letter_ref letter_id="C"/>
<letter_ref letter_id="A"/>
<letter_ref letter_id="G"/>
</site>
<right_flank>CAATGCAGCC</right_flank>
</contributing_site>
<contributing_site sequence_id="sequence_593" position="223" strand="plus" pvalue="3.16e-05" >
<left_flank>GGAGCAAGGA</left_flank>
<site>
<letter_ref letter_id="G"/>
<letter_ref letter_id="C"/>
<letter_ref letter_id="C"/>
<letter_ref letter_id="A"/>
<letter_ref letter_id="G"/>
<letter_ref letter_id="C"/>
<letter_ref letter_id="T"/>
<letter_ref letter_id="G"/>
</site>
<right_flank>CTGGTGGTG</right_flank>
</contributing_site>
<contributing_site sequence_id="sequence_581" position="78" strand="plus" pvalue="3.16e-05" >
<left_flank>TCCAGCCGGA</left_flank>
<site>
<letter_ref letter_id="G"/>
<letter_ref letter_id="C"/>
<letter_ref letter_id="C"/>
<letter_ref letter_id="A"/>
<letter_ref letter_id="G"/>
<letter_ref letter_id="A"/>
<letter_ref letter_id="A"/>
<letter_ref letter_id="G"/>
</site>
<right_flank>CTAAATCTCG</right_flank>
</contributing_site>
<contributing_site sequence_id="sequence_552" position="212" strand="minus" pvalue="3.16e-05" >
<left_flank>GCTCTAGTCG</left_flank>
<site>
<letter_ref letter_id="G"/>
<letter_ref letter_id="C"/>
<letter_ref letter_id="C"/>
<letter_ref letter_id="A"/>
<letter_ref letter_id="G"/>
<letter_ref letter_id="C"/>
<letter_ref letter_id="T"/>
<letter_ref letter_id="G"/>
</site>
<right_flank>TGTGACTCTA</right_flank>
</contributing_site>
<contributing_site sequence_id="sequence_544" position="33" strand="plus" pvalue="3.16e-05" >
<left_flank>ACTAAACAAG</left_flank>
<site>
<letter_ref letter_id="G"/>
<letter_ref letter_id="C"/>
<letter_ref letter_id="C"/>
<letter_ref letter_id="A"/>
<letter_ref letter_id="G"/>
<letter_ref letter_id="A"/>
<letter_ref letter_id="A"/>
<letter_ref letter_id="G"/>
</site>
<right_flank>CAAGGGAAAC</right_flank>
</contributing_site>
<contributing_site sequence_id="sequence_530" position="1308" strand="minus" pvalue="3.16e-05" >
<left_flank>ATTCTCTAAT</left_flank>
<site>
<letter_ref letter_id="G"/>
<letter_ref letter_id="C"/>
<letter_ref letter_id="C"/>
<letter_ref letter_id="A"/>
<letter_ref letter_id="G"/>
<letter_ref letter_id="A"/>
<letter_ref letter_id="A"/>
<letter_ref letter_id="G"/>
</site>
<right_flank>ATATCCCTTT</right_flank>
</contributing_site>
<contributing_site sequence_id="sequence_529" position="322" strand="minus" pvalue="3.16e-05" >
<left_flank>TCAATTGAAG</left_flank>
<site>
<letter_ref letter_id="G"/>
<letter_ref letter_id="C"/>
<letter_ref letter_id="C"/>
<letter_ref letter_id="A"/>
<letter_ref letter_id="G"/>
<letter_ref letter_id="A"/>
<letter_ref letter_id="A"/>
<letter_ref letter_id="G"/>
</site>
<right_flank>CTTACAAACG</right_flank>
</contributing_site>
<contributing_site sequence_id="sequence_491" position="454" strand="minus" pvalue="3.16e-05" >
<left_flank>CCGGGCAGTG</left_flank>
<site>
<letter_ref letter_id="G"/>
<letter_ref letter_id="C"/>
<letter_ref letter_id="C"/>
<letter_ref letter_id="A"/>
<letter_ref letter_id="C"/>
<letter_ref letter_id="C"/>
<letter_ref letter_id="A"/>
<letter_ref letter_id="G"/>
</site>
<right_flank>TACAGCAGCA</right_flank>
</contributing_site>
<contributing_site sequence_id="sequence_468" position="312" strand="minus" pvalue="3.16e-05" >
<left_flank>CTCCATACTG</left_flank>
<site>
<letter_ref letter_id="G"/>
<letter_ref letter_id="C"/>
<letter_ref letter_id="C"/>
<letter_ref letter_id="A"/>
<letter_ref letter_id="G"/>
<letter_ref letter_id="C"/>
<letter_ref letter_id="T"/>
<letter_ref letter_id="G"/>
</site>
<right_flank>ATGTGGACTG</right_flank>
</contributing_site>
<contributing_site sequence_id="sequence_432" position="226" strand="minus" pvalue="3.16e-05" >
<left_flank>GCGGCGCCCC</left_flank>
<site>
<letter_ref letter_id="G"/>
<letter_ref letter_id="C"/>
<letter_ref letter_id="C"/>
<letter_ref letter_id="A"/>
<letter_ref letter_id="C"/>
<letter_ref letter_id="C"/>
<letter_ref letter_id="A"/>
<letter_ref letter_id="G"/>
</site>
<right_flank>CTCGTGGGGT</right_flank>
</contributing_site>
<contributing_site sequence_id="sequence_422" position="286" strand="minus" pvalue="3.16e-05" >
<left_flank>AGGGAGTTGA</left_flank>
<site>
<letter_ref letter_id="G"/>
<letter_ref letter_id="C"/>
<letter_ref letter_id="C"/>
<letter_ref letter_id="A"/>
<letter_ref letter_id="G"/>
<letter_ref letter_id="A"/>
<letter_ref letter_id="A"/>
<letter_ref letter_id="G"/>
</site>
<right_flank>AAGATGAGGA</right_flank>
</contributing_site>
<contributing_site sequence_id="sequence_387" position="330" strand="plus" pvalue="3.16e-05" >
<left_flank>AGCTCTAACA</left_flank>
<site>
<letter_ref letter_id="G"/>
<letter_ref letter_id="C"/>
<letter_ref letter_id="C"/>
<letter_ref letter_id="A"/>
<letter_ref letter_id="G"/>
<letter_ref letter_id="C"/>
<letter_ref letter_id="T"/>
<letter_ref letter_id="G"/>
</site>
<right_flank>GTAATTCATA</right_flank>
</contributing_site>
<contributing_site sequence_id="sequence_378" position="235" strand="minus" pvalue="3.16e-05" >
<left_flank>GTCCAACACT</left_flank>
<site>
<letter_ref letter_id="G"/>
<letter_ref letter_id="C"/>
<letter_ref letter_id="C"/>
<letter_ref letter_id="A"/>
<letter_ref letter_id="C"/>
<letter_ref letter_id="C"/>
<letter_ref letter_id="A"/>
<letter_ref letter_id="G"/>
</site>
<right_flank>AGCTTGAGGG</right_flank>
</contributing_site>
<contributing_site sequence_id="sequence_344" position="207" strand="minus" pvalue="3.16e-05" >
<left_flank>GTAAGGATAT</left_flank>
<site>
<letter_ref letter_id="G"/>
<letter_ref letter_id="C"/>
<letter_ref letter_id="C"/>
<letter_ref letter_id="A"/>
<letter_ref letter_id="G"/>
<letter_ref letter_id="C"/>
<letter_ref letter_id="T"/>
<letter_ref letter_id="G"/>
</site>
<right_flank>AATCAACTAA</right_flank>
</contributing_site>
<contributing_site sequence_id="sequence_273" position="86" strand="plus" pvalue="3.16e-05" >
<left_flank>CCAAACTTTA</left_flank>
<site>
<letter_ref letter_id="G"/>
<letter_ref letter_id="C"/>
<letter_ref letter_id="C"/>
<letter_ref letter_id="A"/>
<letter_ref letter_id="G"/>
<letter_ref letter_id="C"/>
<letter_ref letter_id="T"/>
<letter_ref letter_id="G"/>
</site>
<right_flank>GGTTGCAAAT</right_flank>
</contributing_site>
<contributing_site sequence_id="sequence_184" position="252" strand="plus" pvalue="3.16e-05" >
<left_flank>TAATTTCGAG</left_flank>
<site>
<letter_ref letter_id="G"/>
<letter_ref letter_id="C"/>
<letter_ref letter_id="C"/>
<letter_ref letter_id="A"/>
<letter_ref letter_id="C"/>
<letter_ref letter_id="C"/>
<letter_ref letter_id="A"/>
<letter_ref letter_id="G"/>
</site>
<right_flank>C</right_flank>
</contributing_site>
<contributing_site sequence_id="sequence_177" position="231" strand="plus" pvalue="3.16e-05" >
<left_flank>GGTCTTCTAG</left_flank>
<site>
<letter_ref letter_id="G"/>
<letter_ref letter_id="C"/>
<letter_ref letter_id="C"/>
<letter_ref letter_id="A"/>
<letter_ref letter_id="C"/>
<letter_ref letter_id="C"/>
<letter_ref letter_id="A"/>
<letter_ref letter_id="G"/>
</site>
<right_flank>AAGAGTAAAA</right_flank>
</contributing_site>
<contributing_site sequence_id="sequence_168" position="76" strand="plus" pvalue="3.16e-05" >
<left_flank>TCAACATCCA</left_flank>
<site>
<letter_ref letter_id="G"/>
<letter_ref letter_id="C"/>
<letter_ref letter_id="C"/>
<letter_ref letter_id="A"/>
<letter_ref letter_id="G"/>
<letter_ref letter_id="C"/>
<letter_ref letter_id="T"/>
<letter_ref letter_id="G"/>
</site>
<right_flank>GGTGCGATGA</right_flank>
</contributing_site>
<contributing_site sequence_id="sequence_111" position="31" strand="minus" pvalue="3.16e-05" >
<left_flank>AGAGTGGTCA</left_flank>
<site>
<letter_ref letter_id="G"/>
<letter_ref letter_id="C"/>
<letter_ref letter_id="C"/>
<letter_ref letter_id="A"/>
<letter_ref letter_id="G"/>
<letter_ref letter_id="A"/>
<letter_ref letter_id="A"/>
<letter_ref letter_id="G"/>
</site>
<right_flank>GATACCAGTC</right_flank>
</contributing_site>
<contributing_site sequence_id="sequence_105" position="178" strand="plus" pvalue="3.16e-05" >
<left_flank>CTTCAAGAAT</left_flank>
<site>
<letter_ref letter_id="G"/>
<letter_ref letter_id="C"/>
<letter_ref letter_id="C"/>
<letter_ref letter_id="A"/>
<letter_ref letter_id="C"/>
<letter_ref letter_id="C"/>
<letter_ref letter_id="A"/>
<letter_ref letter_id="G"/>
</site>
<right_flank>AACAAATATG</right_flank>
</contributing_site>
<contributing_site sequence_id="sequence_2" position="171" strand="plus" pvalue="3.16e-05" >
<left_flank>GGTGGCCTCG</left_flank>
<site>
<letter_ref letter_id="G"/>
<letter_ref letter_id="C"/>
<letter_ref letter_id="C"/>
<letter_ref letter_id="A"/>
<letter_ref letter_id="C"/>
<letter_ref letter_id="C"/>
<letter_ref letter_id="A"/>
<letter_ref letter_id="G"/>
</site>
<right_flank>ATCTGATCTG</right_flank>
</contributing_site>
<contributing_site sequence_id="sequence_687" position="240" strand="minus" pvalue="5.87e-05" >
<left_flank>TATTAGTGTT</left_flank>
<site>
<letter_ref letter_id="G"/>
<letter_ref letter_id="C"/>
<letter_ref letter_id="C"/>
<letter_ref letter_id="A"/>
<letter_ref letter_id="C"/>
<letter_ref letter_id="C"/>
<letter_ref letter_id="T"/>
<letter_ref letter_id="G"/>
</site>
<right_flank>AATTGGTACT</right_flank>
</contributing_site>
<contributing_site sequence_id="sequence_575" position="197" strand="minus" pvalue="5.87e-05" >
<left_flank>TCGGCTCTTC</left_flank>
<site>
<letter_ref letter_id="G"/>
<letter_ref letter_id="C"/>
<letter_ref letter_id="C"/>
<letter_ref letter_id="A"/>
<letter_ref letter_id="C"/>
<letter_ref letter_id="C"/>
<letter_ref letter_id="T"/>
<letter_ref letter_id="G"/>
</site>
<right_flank>GAGCTGTAGG</right_flank>
</contributing_site>
<contributing_site sequence_id="sequence_567" position="428" strand="minus" pvalue="5.87e-05" >
<left_flank>AGCAGAAGGT</left_flank>
<site>
<letter_ref letter_id="G"/>
<letter_ref letter_id="C"/>
<letter_ref letter_id="C"/>
<letter_ref letter_id="A"/>
<letter_ref letter_id="G"/>
<letter_ref letter_id="A"/>
<letter_ref letter_id="T"/>
<letter_ref letter_id="G"/>
</site>
<right_flank>ATCATGTTCA</right_flank>
</contributing_site>
<contributing_site sequence_id="sequence_567" position="3" strand="minus" pvalue="5.87e-05" >
<left_flank>ATGTTTGGCC</left_flank>
<site>
<letter_ref letter_id="G"/>
<letter_ref letter_id="C"/>
<letter_ref letter_id="C"/>
<letter_ref letter_id="A"/>
<letter_ref letter_id="G"/>
<letter_ref letter_id="A"/>
<letter_ref letter_id="T"/>
<letter_ref letter_id="G"/>
</site>
<right_flank>GAA</right_flank>
</contributing_site>
<contributing_site sequence_id="sequence_503" position="277" strand="plus" pvalue="5.87e-05" >
<left_flank>ACGTACGTAC</left_flank>
<site>
<letter_ref letter_id="G"/>
<letter_ref letter_id="C"/>
<letter_ref letter_id="C"/>
<letter_ref letter_id="A"/>
<letter_ref letter_id="C"/>
<letter_ref letter_id="A"/>
<letter_ref letter_id="A"/>
<letter_ref letter_id="G"/>
</site>
<right_flank>CAAAGCTTTG</right_flank>
</contributing_site>
<contributing_site sequence_id="sequence_501" position="324" strand="plus" pvalue="5.87e-05" >
<left_flank>CCTGCTCGCC</left_flank>
<site>
<letter_ref letter_id="G"/>
<letter_ref letter_id="C"/>
<letter_ref letter_id="C"/>
<letter_ref letter_id="A"/>
<letter_ref letter_id="C"/>
<letter_ref letter_id="A"/>
<letter_ref letter_id="A"/>
<letter_ref letter_id="G"/>
</site>
<right_flank>TGATCGCCAG</right_flank>
</contributing_site>
<contributing_site sequence_id="sequence_450" position="242" strand="plus" pvalue="5.87e-05" >
<left_flank>TTAATAGGGA</left_flank>
<site>
<letter_ref letter_id="G"/>
<letter_ref letter_id="C"/>
<letter_ref letter_id="C"/>
<letter_ref letter_id="A"/>
<letter_ref letter_id="G"/>
<letter_ref letter_id="A"/>
<letter_ref letter_id="T"/>
<letter_ref letter_id="G"/>
</site>
<right_flank>AGTTTGGA</right_flank>
</contributing_site>
<contributing_site sequence_id="sequence_445" position="316" strand="plus" pvalue="5.87e-05" >
<left_flank>AGGCCACTAT</left_flank>
<site>
<letter_ref letter_id="G"/>
<letter_ref letter_id="C"/>
<letter_ref letter_id="C"/>
<letter_ref letter_id="A"/>
<letter_ref letter_id="C"/>
<letter_ref letter_id="C"/>
<letter_ref letter_id="T"/>
<letter_ref letter_id="G"/>
</site>
<right_flank>ATTCAGCACA</right_flank>
</contributing_site>
<contributing_site sequence_id="sequence_438" position="159" strand="plus" pvalue="5.87e-05" >
<left_flank>CCATACATGT</left_flank>
<site>
<letter_ref letter_id="G"/>
<letter_ref letter_id="C"/>
<letter_ref letter_id="C"/>
<letter_ref letter_id="A"/>
<letter_ref letter_id="C"/>
<letter_ref letter_id="A"/>
<letter_ref letter_id="A"/>
<letter_ref letter_id="G"/>
</site>
<right_flank>ATTTGATGTG</right_flank>
</contributing_site>
<contributing_site sequence_id="sequence_413" position="24" strand="minus" pvalue="5.87e-05" >
<left_flank>TCATATATGT</left_flank>
<site>
<letter_ref letter_id="G"/>
<letter_ref letter_id="C"/>
<letter_ref letter_id="C"/>
<letter_ref letter_id="A"/>
<letter_ref letter_id="C"/>
<letter_ref letter_id="A"/>
<letter_ref letter_id="A"/>
<letter_ref letter_id="G"/>
</site>
<right_flank>ATTCGATGTG</right_flank>
</contributing_site>
<contributing_site sequence_id="sequence_402" position="349" strand="minus" pvalue="5.87e-05" >
<left_flank>TCATGTATGT</left_flank>
<site>
<letter_ref letter_id="G"/>
<letter_ref letter_id="C"/>
<letter_ref letter_id="C"/>
<letter_ref letter_id="A"/>
<letter_ref letter_id="C"/>
<letter_ref letter_id="A"/>
<letter_ref letter_id="A"/>
<letter_ref letter_id="G"/>
</site>
<right_flank>ATTCGATGTG</right_flank>
</contributing_site>
<contributing_site sequence_id="sequence_392" position="217" strand="minus" pvalue="5.87e-05" >
<left_flank>TCACGATGAT</left_flank>
<site>
<letter_ref letter_id="G"/>
<letter_ref letter_id="C"/>
<letter_ref letter_id="C"/>
<letter_ref letter_id="A"/>
<letter_ref letter_id="C"/>
<letter_ref letter_id="C"/>
<letter_ref letter_id="T"/>
<letter_ref letter_id="G"/>
</site>
<right_flank>CCTCCTCCCA</right_flank>
</contributing_site>
<contributing_site sequence_id="sequence_350" position="73" strand="plus" pvalue="5.87e-05" >
<left_flank>TAACCCGATG</left_flank>
<site>
<letter_ref letter_id="G"/>
<letter_ref letter_id="C"/>
<letter_ref letter_id="C"/>
<letter_ref letter_id="A"/>
<letter_ref letter_id="C"/>
<letter_ref letter_id="A"/>
<letter_ref letter_id="A"/>
<letter_ref letter_id="G"/>
</site>
<right_flank>GAAGGTCAGT</right_flank>
</contributing_site>
<contributing_site sequence_id="sequence_331" position="172" strand="minus" pvalue="5.87e-05" >
<left_flank>AGATAACCGA</left_flank>
<site>
<letter_ref letter_id="G"/>
<letter_ref letter_id="C"/>
<letter_ref letter_id="C"/>
<letter_ref letter_id="A"/>
<letter_ref letter_id="C"/>
<letter_ref letter_id="C"/>
<letter_ref letter_id="T"/>
<letter_ref letter_id="G"/>
</site>
<right_flank>AGTTTCATGG</right_flank>
</contributing_site>
<contributing_site sequence_id="sequence_321" position="127" strand="plus" pvalue="5.87e-05" >
<left_flank>ATCCCAAGCC</left_flank>
<site>
<letter_ref letter_id="G"/>
<letter_ref letter_id="C"/>
<letter_ref letter_id="C"/>
<letter_ref letter_id="A"/>
<letter_ref letter_id="C"/>
<letter_ref letter_id="C"/>
<letter_ref letter_id="T"/>
<letter_ref letter_id="G"/>
</site>
<right_flank>TAGCTCCCTC</right_flank>
</contributing_site>
<contributing_site sequence_id="sequence_313" position="363" strand="minus" pvalue="5.87e-05" >
<left_flank>CCATGCATGT</left_flank>
<site>
<letter_ref letter_id="G"/>
<letter_ref letter_id="C"/>
<letter_ref letter_id="C"/>
<letter_ref letter_id="A"/>
<letter_ref letter_id="C"/>
<letter_ref letter_id="A"/>
<letter_ref letter_id="A"/>
<letter_ref letter_id="G"/>
</site>
<right_flank>ATTCGATGTG</right_flank>
</contributing_site>
<contributing_site sequence_id="sequence_312" position="240" strand="minus" pvalue="5.87e-05" >
<left_flank>C</left_flank>
<site>
<letter_ref letter_id="G"/>
<letter_ref letter_id="C"/>
<letter_ref letter_id="C"/>
<letter_ref letter_id="A"/>
<letter_ref letter_id="G"/>
<letter_ref letter_id="A"/>
<letter_ref letter_id="T"/>
<letter_ref letter_id="G"/>
</site>
<right_flank>TTCTATGGAT</right_flank>
</contributing_site>
<contributing_site sequence_id="sequence_236" position="225" strand="minus" pvalue="5.87e-05" >
<left_flank>ATCGTCACCA</left_flank>
<site>
<letter_ref letter_id="G"/>
<letter_ref letter_id="C"/>
<letter_ref letter_id="C"/>
<letter_ref letter_id="A"/>
<letter_ref letter_id="C"/>
<letter_ref letter_id="A"/>
<letter_ref letter_id="A"/>
<letter_ref letter_id="G"/>
</site>
<right_flank>ACGTATGGTC</right_flank>
</contributing_site>
<contributing_site sequence_id="sequence_207" position="163" strand="minus" pvalue="5.87e-05" >
<left_flank>AGGTAACCGA</left_flank>
<site>
<letter_ref letter_id="G"/>
<letter_ref letter_id="C"/>
<letter_ref letter_id="C"/>
<letter_ref letter_id="A"/>
<letter_ref letter_id="C"/>
<letter_ref letter_id="A"/>
<letter_ref letter_id="A"/>
<letter_ref letter_id="G"/>
</site>
<right_flank>AGTTTCATGG</right_flank>
</contributing_site>
<contributing_site sequence_id="sequence_192" position="171" strand="minus" pvalue="5.87e-05" >
<left_flank>AACGAGTTCA</left_flank>
<site>
<letter_ref letter_id="G"/>
<letter_ref letter_id="C"/>
<letter_ref letter_id="C"/>
<letter_ref letter_id="A"/>
<letter_ref letter_id="C"/>
<letter_ref letter_id="C"/>
<letter_ref letter_id="T"/>
<letter_ref letter_id="G"/>
</site>
<right_flank>ACATCATCTG</right_flank>
</contributing_site>
<contributing_site sequence_id="sequence_162" position="61" strand="minus" pvalue="5.87e-05" >
<left_flank>AACTAGGTTT</left_flank>
<site>
<letter_ref letter_id="G"/>
<letter_ref letter_id="C"/>
<letter_ref letter_id="C"/>
<letter_ref letter_id="A"/>
<letter_ref letter_id="C"/>
<letter_ref letter_id="A"/>
<letter_ref letter_id="A"/>
<letter_ref letter_id="G"/>
</site>
<right_flank>CCTTCTTTTT</right_flank>
</contributing_site>
<contributing_site sequence_id="sequence_112" position="4" strand="minus" pvalue="5.87e-05" >
<left_flank>ATCTTCTGCC</left_flank>
<site>
<letter_ref letter_id="G"/>
<letter_ref letter_id="C"/>
<letter_ref letter_id="C"/>
<letter_ref letter_id="A"/>
<letter_ref letter_id="C"/>
<letter_ref letter_id="C"/>
<letter_ref letter_id="T"/>
<letter_ref letter_id="G"/>
</site>
<right_flank>ACAC</right_flank>
</contributing_site>
<contributing_site sequence_id="sequence_61" position="6" strand="minus" pvalue="5.87e-05" >
<left_flank>CTGCCCTACT</left_flank>
<site>
<letter_ref letter_id="G"/>
<letter_ref letter_id="C"/>
<letter_ref letter_id="C"/>
<letter_ref letter_id="A"/>
<letter_ref letter_id="G"/>
<letter_ref letter_id="A"/>
<letter_ref letter_id="T"/>
<letter_ref letter_id="G"/>
</site>
<right_flank>TAACAG</right_flank>
</contributing_site>
<contributing_site sequence_id="sequence_14" position="180" strand="plus" pvalue="5.87e-05" >
<left_flank>ACTAGAGTTT</left_flank>
<site>
<letter_ref letter_id="G"/>
<letter_ref letter_id="C"/>
<letter_ref letter_id="C"/>
<letter_ref letter_id="A"/>
<letter_ref letter_id="G"/>
<letter_ref letter_id="A"/>
<letter_ref letter_id="T"/>
<letter_ref letter_id="G"/>
</site>
<right_flank>ATCCAATGTG</right_flank>
</contributing_site>
<contributing_site sequence_id="sequence_2" position="159" strand="minus" pvalue="5.87e-05" >
<left_flank>GGTGGCCGAG</left_flank>
<site>
<letter_ref letter_id="G"/>
<letter_ref letter_id="C"/>
<letter_ref letter_id="C"/>
<letter_ref letter_id="A"/>
<letter_ref letter_id="C"/>
<letter_ref letter_id="C"/>
<letter_ref letter_id="T"/>
<letter_ref letter_id="G"/>
</site>
<right_flank>ATGATTCGAA</right_flank>
</contributing_site>
<contributing_site sequence_id="sequence_706" position="158" strand="minus" pvalue="1.00e-04" >
<left_flank>GAATCCATAG</left_flank>
<site>
<letter_ref letter_id="G"/>
<letter_ref letter_id="C"/>
<letter_ref letter_id="C"/>
<letter_ref letter_id="A"/>
<letter_ref letter_id="G"/>
<letter_ref letter_id="C"/>
<letter_ref letter_id="T"/>
<letter_ref letter_id="C"/>
</site>
<right_flank>AGGAGATTGG</right_flank>
</contributing_site>
<contributing_site sequence_id="sequence_683" position="153" strand="minus" pvalue="1.00e-04" >
<left_flank>CTGATGGAAC</left_flank>
<site>
<letter_ref letter_id="G"/>
<letter_ref letter_id="C"/>
<letter_ref letter_id="C"/>
<letter_ref letter_id="A"/>
<letter_ref letter_id="G"/>
<letter_ref letter_id="C"/>
<letter_ref letter_id="T"/>
<letter_ref letter_id="C"/>
</site>
<right_flank>CCCGAGAATA</right_flank>
</contributing_site>
<contributing_site sequence_id="sequence_682" position="158" strand="plus" pvalue="1.00e-04" >
<left_flank>TGCGCAAACT</left_flank>
<site>
<letter_ref letter_id="G"/>
<letter_ref letter_id="C"/>
<letter_ref letter_id="C"/>
<letter_ref letter_id="A"/>
<letter_ref letter_id="G"/>
<letter_ref letter_id="A"/>
<letter_ref letter_id="A"/>
<letter_ref letter_id="C"/>
</site>
<right_flank>CAATTTCGAC</right_flank>
</contributing_site>
<contributing_site sequence_id="sequence_661" position="413" strand="minus" pvalue="1.00e-04" >
<left_flank>GTAGTGGTAT</left_flank>
<site>
<letter_ref letter_id="G"/>
<letter_ref letter_id="C"/>
<letter_ref letter_id="C"/>
<letter_ref letter_id="A"/>
<letter_ref letter_id="G"/>
<letter_ref letter_id="A"/>
<letter_ref letter_id="A"/>
<letter_ref letter_id="C"/>
</site>
<right_flank>AGGGCTACCC</right_flank>
</contributing_site>
<contributing_site sequence_id="sequence_655" position="178" strand="plus" pvalue="1.00e-04" >
<left_flank>CTGACAGATT</left_flank>
<site>
<letter_ref letter_id="G"/>
<letter_ref letter_id="C"/>
<letter_ref letter_id="C"/>
<letter_ref letter_id="A"/>
<letter_ref letter_id="G"/>
<letter_ref letter_id="A"/>
<letter_ref letter_id="A"/>
<letter_ref letter_id="C"/>
</site>
<right_flank>CATATGTTGA</right_flank>
</contributing_site>
<contributing_site sequence_id="sequence_602" position="345" strand="minus" pvalue="1.00e-04" >
<left_flank>CATTCTCAAG</left_flank>
<site>
<letter_ref letter_id="G"/>
<letter_ref letter_id="C"/>
<letter_ref letter_id="C"/>
<letter_ref letter_id="A"/>
<letter_ref letter_id="G"/>
<letter_ref letter_id="A"/>
<letter_ref letter_id="A"/>
<letter_ref letter_id="C"/>
</site>
<right_flank>AGTGAGAAGG</right_flank>
</contributing_site>
<contributing_site sequence_id="sequence_454" position="357" strand="plus" pvalue="1.00e-04" >
<left_flank>TGTTATAGAA</left_flank>
<site>
<letter_ref letter_id="G"/>
<letter_ref letter_id="C"/>
<letter_ref letter_id="C"/>
<letter_ref letter_id="A"/>
<letter_ref letter_id="G"/>
<letter_ref letter_id="A"/>
<letter_ref letter_id="A"/>
<letter_ref letter_id="C"/>
</site>
<right_flank>AAACTGAAGC</right_flank>
</contributing_site>
<contributing_site sequence_id="sequence_431" position="51" strand="minus" pvalue="1.00e-04" >
<left_flank>ACTAAAGCAA</left_flank>
<site>
<letter_ref letter_id="G"/>
<letter_ref letter_id="C"/>
<letter_ref letter_id="C"/>
<letter_ref letter_id="A"/>
<letter_ref letter_id="G"/>
<letter_ref letter_id="C"/>
<letter_ref letter_id="T"/>
<letter_ref letter_id="C"/>
</site>
<right_flank>CAACACACGA</right_flank>
</contributing_site>
<contributing_site sequence_id="sequence_387" position="396" strand="minus" pvalue="1.00e-04" >
<left_flank>AAATAGAAAA</left_flank>
<site>
<letter_ref letter_id="G"/>
<letter_ref letter_id="C"/>
<letter_ref letter_id="C"/>
<letter_ref letter_id="A"/>
<letter_ref letter_id="G"/>
<letter_ref letter_id="A"/>
<letter_ref letter_id="A"/>
<letter_ref letter_id="C"/>
</site>
<right_flank>AAAGAGTGAA</right_flank>
</contributing_site>
<contributing_site sequence_id="sequence_378" position="94" strand="plus" pvalue="1.00e-04" >
<left_flank>TAGCTCACAA</left_flank>
<site>
<letter_ref letter_id="G"/>
<letter_ref letter_id="C"/>
<letter_ref letter_id="C"/>
<letter_ref letter_id="A"/>
<letter_ref letter_id="G"/>
<letter_ref letter_id="C"/>
<letter_ref letter_id="T"/>
<letter_ref letter_id="C"/>
</site>
<right_flank>GTTATCACTT</right_flank>
</contributing_site>
<contributing_site sequence_id="sequence_350" position="101" strand="plus" pvalue="1.00e-04" >
<left_flank>TAGAGCAAAT</left_flank>
<site>
<letter_ref letter_id="G"/>
<letter_ref letter_id="C"/>
<letter_ref letter_id="C"/>
<letter_ref letter_id="A"/>
<letter_ref letter_id="G"/>
<letter_ref letter_id="A"/>
<letter_ref letter_id="A"/>
<letter_ref letter_id="C"/>
</site>
<right_flank>CAGATGACCG</right_flank>
</contributing_site>
<contributing_site sequence_id="sequence_323" position="298" strand="minus" pvalue="1.00e-04" >
<left_flank>GACATGGTTA</left_flank>
<site>
<letter_ref letter_id="G"/>
<letter_ref letter_id="C"/>
<letter_ref letter_id="C"/>
<letter_ref letter_id="A"/>
<letter_ref letter_id="G"/>
<letter_ref letter_id="C"/>
<letter_ref letter_id="T"/>
<letter_ref letter_id="C"/>
</site>
<right_flank>TGTAAATGAC</right_flank>
</contributing_site>
<contributing_site sequence_id="sequence_269" position="784" strand="plus" pvalue="1.00e-04" >
<left_flank>ATACCCCCTG</left_flank>
<site>
<letter_ref letter_id="G"/>
<letter_ref letter_id="C"/>
<letter_ref letter_id="C"/>
<letter_ref letter_id="A"/>
<letter_ref letter_id="G"/>
<letter_ref letter_id="A"/>
<letter_ref letter_id="A"/>
<letter_ref letter_id="C"/>
</site>
<right_flank>CCTTACTAAG</right_flank>
</contributing_site>
<contributing_site sequence_id="sequence_263" position="27" strand="minus" pvalue="1.00e-04" >
<left_flank>TGGTTCTAGA</left_flank>
<site>
<letter_ref letter_id="G"/>
<letter_ref letter_id="C"/>
<letter_ref letter_id="C"/>
<letter_ref letter_id="A"/>
<letter_ref letter_id="G"/>
<letter_ref letter_id="C"/>
<letter_ref letter_id="T"/>
<letter_ref letter_id="C"/>
</site>
<right_flank>GGGATCCAAT</right_flank>
</contributing_site>
<contributing_site sequence_id="sequence_184" position="112" strand="plus" pvalue="1.00e-04" >
<left_flank>CTCTTAGTTT</left_flank>
<site>
<letter_ref letter_id="G"/>
<letter_ref letter_id="C"/>
<letter_ref letter_id="C"/>
<letter_ref letter_id="A"/>
<letter_ref letter_id="G"/>
<letter_ref letter_id="A"/>
<letter_ref letter_id="A"/>
<letter_ref letter_id="C"/>
</site>
<right_flank>AGTAGCATCA</right_flank>
</contributing_site>
<contributing_site sequence_id="sequence_124" position="81" strand="minus" pvalue="1.00e-04" >
<left_flank>ACCCCGCGCG</left_flank>
<site>
<letter_ref letter_id="G"/>
<letter_ref letter_id="C"/>
<letter_ref letter_id="C"/>
<letter_ref letter_id="A"/>
<letter_ref letter_id="G"/>
<letter_ref letter_id="A"/>
<letter_ref letter_id="A"/>
<letter_ref letter_id="C"/>
</site>
<right_flank>GTCAAGCTTC</right_flank>
</contributing_site>
<contributing_site sequence_id="sequence_49" position="232" strand="minus" pvalue="1.00e-04" >
<left_flank>GCCAATATAT</left_flank>
<site>
<letter_ref letter_id="G"/>
<letter_ref letter_id="C"/>
<letter_ref letter_id="C"/>
<letter_ref letter_id="A"/>
<letter_ref letter_id="G"/>
<letter_ref letter_id="A"/>
<letter_ref letter_id="A"/>
<letter_ref letter_id="C"/>
</site>
<right_flank>GTCGTCGTCC</right_flank>
</contributing_site>
</contributing_sites>
</motif>
<motif id="motif_7" name="TCCACSYC" alt="MEME-7" width="8" sites="68" ic="11.9" re="12.9" llr="606" p_value="2.9e-035" e_value="2.9e-035" bayes_threshold="7.45826" elapsed_time="4203.083530">
<scores>
<alphabet_matrix>
<alphabet_array>
<value letter_id="A">-1273</value>
<value letter_id="C">-1273</value>
<value letter_id="G">62</value>
<value letter_id="T">122</value>
</alphabet_array>
<alphabet_array>
<value letter_id="A">-1273</value>
<value letter_id="C">214</value>
<value letter_id="G">-151</value>
<value letter_id="T">-1273</value>
</alphabet_array>
<alphabet_array>
<value letter_id="A">-1273</value>
<value letter_id="C">225</value>
<value letter_id="G">-1273</value>
<value letter_id="T">-1273</value>
</alphabet_array>
<alphabet_array>
<value letter_id="A">179</value>
<value letter_id="C">-1273</value>
<value letter_id="G">-1273</value>
<value letter_id="T">-1273</value>
</alphabet_array>
<alphabet_array>
<value letter_id="A">-1273</value>
<value letter_id="C">207</value>
<value letter_id="G">-84</value>
<value letter_id="T">-1273</value>
</alphabet_array>
<alphabet_array>
<value letter_id="A">-1273</value>
<value letter_id="C">141</value>
<value letter_id="G">69</value>
<value letter_id="T">-149</value>
</alphabet_array>
<alphabet_array>
<value letter_id="A">-1273</value>
<value letter_id="C">145</value>
<value letter_id="G">-1273</value>
<value letter_id="T">56</value>
</alphabet_array>
<alphabet_array>
<value letter_id="A">-1273</value>
<value letter_id="C">225</value>
<value letter_id="G">-1273</value>
<value letter_id="T">-1273</value>
</alphabet_array>
</alphabet_matrix>
</scores>
<probabilities>
<alphabet_matrix>
<alphabet_array>
<value letter_id="A">0.000000</value>
<value letter_id="C">0.000000</value>
<value letter_id="G">0.323529</value>
<value letter_id="T">0.676471</value>
</alphabet_array>
<alphabet_array>
<value letter_id="A">0.000000</value>
<value letter_id="C">0.926471</value>
<value letter_id="G">0.073529</value>
<value letter_id="T">0.000000</value>
</alphabet_array>
<alphabet_array>
<value letter_id="A">0.000000</value>
<value letter_id="C">1.000000</value>
<value letter_id="G">0.000000</value>
<value letter_id="T">0.000000</value>
</alphabet_array>
<alphabet_array>
<value letter_id="A">1.000000</value>
<value letter_id="C">0.000000</value>
<value letter_id="G">0.000000</value>
<value letter_id="T">0.000000</value>
</alphabet_array>
<alphabet_array>
<value letter_id="A">0.000000</value>
<value letter_id="C">0.882353</value>
<value letter_id="G">0.117647</value>
<value letter_id="T">0.000000</value>
</alphabet_array>
<alphabet_array>
<value letter_id="A">0.000000</value>
<value letter_id="C">0.558824</value>
<value letter_id="G">0.338235</value>
<value letter_id="T">0.102941</value>
</alphabet_array>
<alphabet_array>
<value letter_id="A">0.000000</value>
<value letter_id="C">0.573529</value>
<value letter_id="G">0.000000</value>
<value letter_id="T">0.426471</value>
</alphabet_array>
<alphabet_array>
<value letter_id="A">0.000000</value>
<value letter_id="C">1.000000</value>
<value letter_id="G">0.000000</value>
<value letter_id="T">0.000000</value>
</alphabet_array>
</alphabet_matrix>
</probabilities>
<regular_expression>
[TG]CCAC[CG][CT]C
</regular_expression>
<contributing_sites>
<contributing_site sequence_id="sequence_107" position="306" strand="plus" pvalue="7.21e-06" >
<left_flank>TGGCATACCA</left_flank>
<site>
<letter_ref letter_id="T"/>
<letter_ref letter_id="C"/>
<letter_ref letter_id="C"/>
<letter_ref letter_id="A"/>
<letter_ref letter_id="C"/>
<letter_ref letter_id="C"/>
<letter_ref letter_id="C"/>
<letter_ref letter_id="C"/>
</site>
<right_flank>TGGAGCCTTT</right_flank>
</contributing_site>
<contributing_site sequence_id="sequence_33" position="74" strand="plus" pvalue="7.21e-06" >
<left_flank>AAGCCTGCAG</left_flank>
<site>
<letter_ref letter_id="T"/>
<letter_ref letter_id="C"/>
<letter_ref letter_id="C"/>
<letter_ref letter_id="A"/>
<letter_ref letter_id="C"/>
<letter_ref letter_id="C"/>
<letter_ref letter_id="C"/>
<letter_ref letter_id="C"/>
</site>
<right_flank>ATACAGTCTC</right_flank>
</contributing_site>
<contributing_site sequence_id="sequence_703" position="177" strand="minus" pvalue="1.96e-05" >
<left_flank>CGCAGCAACG</left_flank>
<site>
<letter_ref letter_id="G"/>
<letter_ref letter_id="C"/>
<letter_ref letter_id="C"/>
<letter_ref letter_id="A"/>
<letter_ref letter_id="C"/>
<letter_ref letter_id="C"/>
<letter_ref letter_id="C"/>
<letter_ref letter_id="C"/>
</site>
<right_flank>AGCAGGCGGC</right_flank>
</contributing_site>
<contributing_site sequence_id="sequence_653" position="69" strand="minus" pvalue="1.96e-05" >
<left_flank>ATGCGCTCTG</left_flank>
<site>
<letter_ref letter_id="G"/>
<letter_ref letter_id="C"/>
<letter_ref letter_id="C"/>
<letter_ref letter_id="A"/>
<letter_ref letter_id="C"/>
<letter_ref letter_id="C"/>
<letter_ref letter_id="C"/>
<letter_ref letter_id="C"/>
</site>
<right_flank>TGCAGAGGGA</right_flank>
</contributing_site>
<contributing_site sequence_id="sequence_644" position="70" strand="plus" pvalue="1.96e-05" >
<left_flank>AGCAGCCTAA</left_flank>
<site>
<letter_ref letter_id="G"/>
<letter_ref letter_id="C"/>
<letter_ref letter_id="C"/>
<letter_ref letter_id="A"/>
<letter_ref letter_id="C"/>
<letter_ref letter_id="C"/>
<letter_ref letter_id="C"/>
<letter_ref letter_id="C"/>
</site>
<right_flank>TATTATCCAA</right_flank>
</contributing_site>
<contributing_site sequence_id="sequence_620" position="29" strand="minus" pvalue="1.96e-05" >
<left_flank>CAACCCGTAA</left_flank>
<site>
<letter_ref letter_id="T"/>
<letter_ref letter_id="C"/>
<letter_ref letter_id="C"/>
<letter_ref letter_id="A"/>
<letter_ref letter_id="C"/>
<letter_ref letter_id="G"/>
<letter_ref letter_id="C"/>
<letter_ref letter_id="C"/>
</site>
<right_flank>TGTTTAGCTA</right_flank>
</contributing_site>
<contributing_site sequence_id="sequence_580" position="171" strand="minus" pvalue="1.96e-05" >
<left_flank>GCATTCCGCG</left_flank>
<site>
<letter_ref letter_id="G"/>
<letter_ref letter_id="C"/>
<letter_ref letter_id="C"/>
<letter_ref letter_id="A"/>
<letter_ref letter_id="C"/>
<letter_ref letter_id="C"/>
<letter_ref letter_id="C"/>
<letter_ref letter_id="C"/>
</site>
<right_flank>AACTCATGCG</right_flank>
</contributing_site>
<contributing_site sequence_id="sequence_529" position="354" strand="plus" pvalue="1.96e-05" >
<left_flank>CCAGAGCACC</left_flank>
<site>
<letter_ref letter_id="T"/>
<letter_ref letter_id="C"/>
<letter_ref letter_id="C"/>
<letter_ref letter_id="A"/>
<letter_ref letter_id="C"/>
<letter_ref letter_id="G"/>
<letter_ref letter_id="C"/>
<letter_ref letter_id="C"/>
</site>
<right_flank>AAC</right_flank>
</contributing_site>
<contributing_site sequence_id="sequence_432" position="213" strand="plus" pvalue="1.96e-05" >
<left_flank>TGGACTGGGT</left_flank>
<site>
<letter_ref letter_id="G"/>
<letter_ref letter_id="C"/>
<letter_ref letter_id="C"/>
<letter_ref letter_id="A"/>
<letter_ref letter_id="C"/>
<letter_ref letter_id="C"/>
<letter_ref letter_id="C"/>
<letter_ref letter_id="C"/>
</site>
<right_flank>ACGAGCTGGT</right_flank>
</contributing_site>
<contributing_site sequence_id="sequence_371" position="75" strand="minus" pvalue="1.96e-05" >
<left_flank>ACCTGGCGGC</left_flank>
<site>
<letter_ref letter_id="G"/>
<letter_ref letter_id="C"/>
<letter_ref letter_id="C"/>
<letter_ref letter_id="A"/>
<letter_ref letter_id="C"/>
<letter_ref letter_id="C"/>
<letter_ref letter_id="C"/>
<letter_ref letter_id="C"/>
</site>
<right_flank>GTGGAGACGG</right_flank>
</contributing_site>
<contributing_site sequence_id="sequence_341" position="81" strand="plus" pvalue="1.96e-05" >
<left_flank>TTAACCATTC</left_flank>
<site>
<letter_ref letter_id="G"/>
<letter_ref letter_id="C"/>
<letter_ref letter_id="C"/>
<letter_ref letter_id="A"/>
<letter_ref letter_id="C"/>
<letter_ref letter_id="C"/>
<letter_ref letter_id="C"/>
<letter_ref letter_id="C"/>
</site>
<right_flank>CATGTTATCT</right_flank>
</contributing_site>
<contributing_site sequence_id="sequence_119" position="33" strand="plus" pvalue="1.96e-05" >
<left_flank>CGCATCGGGC</left_flank>
<site>
<letter_ref letter_id="G"/>
<letter_ref letter_id="C"/>
<letter_ref letter_id="C"/>
<letter_ref letter_id="A"/>
<letter_ref letter_id="C"/>
<letter_ref letter_id="C"/>
<letter_ref letter_id="C"/>
<letter_ref letter_id="C"/>
</site>
<right_flank>CACCATACCA</right_flank>
</contributing_site>
<contributing_site sequence_id="sequence_91" position="220" strand="plus" pvalue="1.96e-05" >
<left_flank>TGCAATAAGC</left_flank>
<site>
<letter_ref letter_id="G"/>
<letter_ref letter_id="C"/>
<letter_ref letter_id="C"/>
<letter_ref letter_id="A"/>
<letter_ref letter_id="C"/>
<letter_ref letter_id="C"/>
<letter_ref letter_id="C"/>
<letter_ref letter_id="C"/>
</site>
<right_flank>TACCAAAGCT</right_flank>
</contributing_site>
<contributing_site sequence_id="sequence_45" position="257" strand="plus" pvalue="1.96e-05" >
<left_flank>TCCATTCCAA</left_flank>
<site>
<letter_ref letter_id="G"/>
<letter_ref letter_id="C"/>
<letter_ref letter_id="C"/>
<letter_ref letter_id="A"/>
<letter_ref letter_id="C"/>
<letter_ref letter_id="C"/>
<letter_ref letter_id="C"/>
<letter_ref letter_id="C"/>
</site>
<right_flank>TACAAATTGT</right_flank>
</contributing_site>
<contributing_site sequence_id="sequence_42" position="363" strand="plus" pvalue="1.96e-05" >
<left_flank>ACGACAGTGG</left_flank>
<site>
<letter_ref letter_id="T"/>
<letter_ref letter_id="C"/>
<letter_ref letter_id="C"/>
<letter_ref letter_id="A"/>
<letter_ref letter_id="C"/>
<letter_ref letter_id="G"/>
<letter_ref letter_id="C"/>
<letter_ref letter_id="C"/>
</site>
<right_flank>CACTAGCC</right_flank>
</contributing_site>
<contributing_site sequence_id="sequence_668" position="193" strand="plus" pvalue="2.96e-05" >
<left_flank>TTAAAAAAAA</left_flank>
<site>
<letter_ref letter_id="T"/>
<letter_ref letter_id="C"/>
<letter_ref letter_id="C"/>
<letter_ref letter_id="A"/>
<letter_ref letter_id="C"/>
<letter_ref letter_id="C"/>
<letter_ref letter_id="T"/>
<letter_ref letter_id="C"/>
</site>
<right_flank>ACTGCAAACC</right_flank>
</contributing_site>
<contributing_site sequence_id="sequence_662" position="204" strand="plus" pvalue="2.96e-05" >
<left_flank>TCCGTTTCGG</left_flank>
<site>
<letter_ref letter_id="T"/>
<letter_ref letter_id="C"/>
<letter_ref letter_id="C"/>
<letter_ref letter_id="A"/>
<letter_ref letter_id="C"/>
<letter_ref letter_id="C"/>
<letter_ref letter_id="T"/>
<letter_ref letter_id="C"/>
</site>
<right_flank>ATTCGCCGGC</right_flank>
</contributing_site>
<contributing_site sequence_id="sequence_635" position="10" strand="minus" pvalue="2.96e-05" >
<left_flank>ATGCTCCTCC</left_flank>
<site>
<letter_ref letter_id="T"/>
<letter_ref letter_id="C"/>
<letter_ref letter_id="C"/>
<letter_ref letter_id="A"/>
<letter_ref letter_id="C"/>
<letter_ref letter_id="C"/>
<letter_ref letter_id="T"/>
<letter_ref letter_id="C"/>
</site>
<right_flank>CACTAGTGGT</right_flank>
</contributing_site>
<contributing_site sequence_id="sequence_600" position="175" strand="plus" pvalue="2.96e-05" >
<left_flank>TGTAGACCCA</left_flank>
<site>
<letter_ref letter_id="T"/>
<letter_ref letter_id="C"/>
<letter_ref letter_id="C"/>
<letter_ref letter_id="A"/>
<letter_ref letter_id="C"/>
<letter_ref letter_id="C"/>
<letter_ref letter_id="T"/>
<letter_ref letter_id="C"/>
</site>
<right_flank>GTAGCCACCA</right_flank>
</contributing_site>
<contributing_site sequence_id="sequence_566" position="21" strand="plus" pvalue="2.96e-05" >
<left_flank>AGCTGCTCTT</left_flank>
<site>
<letter_ref letter_id="T"/>
<letter_ref letter_id="C"/>
<letter_ref letter_id="C"/>
<letter_ref letter_id="A"/>
<letter_ref letter_id="C"/>
<letter_ref letter_id="C"/>
<letter_ref letter_id="T"/>
<letter_ref letter_id="C"/>
</site>
<right_flank>CTTAGGCTGT</right_flank>
</contributing_site>
<contributing_site sequence_id="sequence_547" position="30" strand="minus" pvalue="2.96e-05" >
<left_flank>CGGTAAGGAC</left_flank>
<site>
<letter_ref letter_id="T"/>
<letter_ref letter_id="C"/>
<letter_ref letter_id="C"/>
<letter_ref letter_id="A"/>
<letter_ref letter_id="C"/>
<letter_ref letter_id="C"/>
<letter_ref letter_id="T"/>
<letter_ref letter_id="C"/>
</site>
<right_flank>CACCAAACTA</right_flank>
</contributing_site>
<contributing_site sequence_id="sequence_411" position="80" strand="plus" pvalue="2.96e-05" >
<left_flank>AATAAAAACA</left_flank>
<site>
<letter_ref letter_id="T"/>
<letter_ref letter_id="C"/>
<letter_ref letter_id="C"/>
<letter_ref letter_id="A"/>
<letter_ref letter_id="C"/>
<letter_ref letter_id="C"/>
<letter_ref letter_id="T"/>
<letter_ref letter_id="C"/>
</site>
<right_flank>CGAACAATCC</right_flank>
</contributing_site>
<contributing_site sequence_id="sequence_404" position="214" strand="minus" pvalue="2.96e-05" >
<left_flank>GAAGTTGTTT</left_flank>
<site>
<letter_ref letter_id="T"/>
<letter_ref letter_id="C"/>
<letter_ref letter_id="C"/>
<letter_ref letter_id="A"/>
<letter_ref letter_id="C"/>
<letter_ref letter_id="C"/>
<letter_ref letter_id="T"/>
<letter_ref letter_id="C"/>
</site>
<right_flank>AGTCCTCATG</right_flank>
</contributing_site>
<contributing_site sequence_id="sequence_330" position="427" strand="minus" pvalue="2.96e-05" >
<left_flank>CCGTAGGCCT</left_flank>
<site>
<letter_ref letter_id="T"/>
<letter_ref letter_id="C"/>
<letter_ref letter_id="C"/>
<letter_ref letter_id="A"/>
<letter_ref letter_id="C"/>
<letter_ref letter_id="C"/>
<letter_ref letter_id="T"/>
<letter_ref letter_id="C"/>
</site>
<right_flank>CACGCGGCAT</right_flank>
</contributing_site>
<contributing_site sequence_id="sequence_157" position="533" strand="plus" pvalue="2.96e-05" >
<left_flank>TGATCTATTA</left_flank>
<site>
<letter_ref letter_id="T"/>
<letter_ref letter_id="C"/>
<letter_ref letter_id="C"/>
<letter_ref letter_id="A"/>
<letter_ref letter_id="C"/>
<letter_ref letter_id="C"/>
<letter_ref letter_id="T"/>
<letter_ref letter_id="C"/>
</site>
<right_flank>TACATCTATT</right_flank>
</contributing_site>
<contributing_site sequence_id="sequence_676" position="41" strand="minus" pvalue="3.48e-05" >
<left_flank>TGGACGTACG</left_flank>
<site>
<letter_ref letter_id="G"/>
<letter_ref letter_id="C"/>
<letter_ref letter_id="C"/>
<letter_ref letter_id="A"/>
<letter_ref letter_id="C"/>
<letter_ref letter_id="G"/>
<letter_ref letter_id="C"/>
<letter_ref letter_id="C"/>
</site>
<right_flank>TTCTTGTCGA</right_flank>
</contributing_site>
<contributing_site sequence_id="sequence_504" position="253" strand="plus" pvalue="3.48e-05" >
<left_flank>GTAGCCGACT</left_flank>
<site>
<letter_ref letter_id="G"/>
<letter_ref letter_id="C"/>
<letter_ref letter_id="C"/>
<letter_ref letter_id="A"/>
<letter_ref letter_id="C"/>
<letter_ref letter_id="G"/>
<letter_ref letter_id="C"/>
<letter_ref letter_id="C"/>
</site>
<right_flank>CACCCTCTAG</right_flank>
</contributing_site>
<contributing_site sequence_id="sequence_398" position="157" strand="plus" pvalue="3.48e-05" >
<left_flank>AAACAAAATG</left_flank>
<site>
<letter_ref letter_id="G"/>
<letter_ref letter_id="C"/>
<letter_ref letter_id="C"/>
<letter_ref letter_id="A"/>
<letter_ref letter_id="C"/>
<letter_ref letter_id="G"/>
<letter_ref letter_id="C"/>
<letter_ref letter_id="C"/>
</site>
<right_flank>TTAATTAATT</right_flank>
</contributing_site>
<contributing_site sequence_id="sequence_186" position="182" strand="minus" pvalue="3.48e-05" >
<left_flank>GTGCAATAGT</left_flank>
<site>
<letter_ref letter_id="G"/>
<letter_ref letter_id="C"/>
<letter_ref letter_id="C"/>
<letter_ref letter_id="A"/>
<letter_ref letter_id="C"/>
<letter_ref letter_id="G"/>
<letter_ref letter_id="C"/>
<letter_ref letter_id="C"/>
</site>
<right_flank>AGCTAGATTA</right_flank>
</contributing_site>
<contributing_site sequence_id="sequence_712" position="218" strand="plus" pvalue="5.20e-05" >
<left_flank>GTGCAATCTG</left_flank>
<site>
<letter_ref letter_id="T"/>
<letter_ref letter_id="C"/>
<letter_ref letter_id="C"/>
<letter_ref letter_id="A"/>
<letter_ref letter_id="C"/>
<letter_ref letter_id="G"/>
<letter_ref letter_id="T"/>
<letter_ref letter_id="C"/>
</site>
<right_flank>CAGTATATTT</right_flank>
</contributing_site>
<contributing_site sequence_id="sequence_613" position="63" strand="plus" pvalue="5.20e-05" >
<left_flank>CCATAAGTGA</left_flank>
<site>
<letter_ref letter_id="T"/>
<letter_ref letter_id="C"/>
<letter_ref letter_id="C"/>
<letter_ref letter_id="A"/>
<letter_ref letter_id="C"/>
<letter_ref letter_id="G"/>
<letter_ref letter_id="T"/>
<letter_ref letter_id="C"/>
</site>
<right_flank>GATTTCTTGA</right_flank>
</contributing_site>
<contributing_site sequence_id="sequence_567" position="250" strand="plus" pvalue="5.20e-05" >
<left_flank>CTTGCCATCC</left_flank>
<site>
<letter_ref letter_id="T"/>
<letter_ref letter_id="C"/>
<letter_ref letter_id="C"/>
<letter_ref letter_id="A"/>
<letter_ref letter_id="C"/>
<letter_ref letter_id="G"/>
<letter_ref letter_id="T"/>
<letter_ref letter_id="C"/>
</site>
<right_flank>ATAAGATTGG</right_flank>
</contributing_site>
<contributing_site sequence_id="sequence_524" position="54" strand="minus" pvalue="5.20e-05" >
<left_flank>ATGATAATCA</left_flank>
<site>
<letter_ref letter_id="T"/>
<letter_ref letter_id="C"/>
<letter_ref letter_id="C"/>
<letter_ref letter_id="A"/>
<letter_ref letter_id="C"/>
<letter_ref letter_id="G"/>
<letter_ref letter_id="T"/>
<letter_ref letter_id="C"/>
</site>
<right_flank>TTAAACGTAT</right_flank>
</contributing_site>
<contributing_site sequence_id="sequence_515" position="998" strand="minus" pvalue="5.20e-05" >
<left_flank>CGATTTTTCC</left_flank>
<site>
<letter_ref letter_id="T"/>
<letter_ref letter_id="C"/>
<letter_ref letter_id="C"/>
<letter_ref letter_id="A"/>
<letter_ref letter_id="C"/>
<letter_ref letter_id="G"/>
<letter_ref letter_id="T"/>
<letter_ref letter_id="C"/>
</site>
<right_flank>GATAGGGAGC</right_flank>
</contributing_site>
<contributing_site sequence_id="sequence_512" position="13" strand="minus" pvalue="5.20e-05" >
<left_flank>CTAGGCATGC</left_flank>
<site>
<letter_ref letter_id="G"/>
<letter_ref letter_id="C"/>
<letter_ref letter_id="C"/>
<letter_ref letter_id="A"/>
<letter_ref letter_id="C"/>
<letter_ref letter_id="C"/>
<letter_ref letter_id="T"/>
<letter_ref letter_id="C"/>
</site>
<right_flank>CGCAACAATA</right_flank>
</contributing_site>
<contributing_site sequence_id="sequence_474" position="258" strand="minus" pvalue="5.20e-05" >
<left_flank>TTTTTAAGAT</left_flank>
<site>
<letter_ref letter_id="T"/>
<letter_ref letter_id="C"/>
<letter_ref letter_id="C"/>
<letter_ref letter_id="A"/>
<letter_ref letter_id="C"/>
<letter_ref letter_id="G"/>
<letter_ref letter_id="T"/>
<letter_ref letter_id="C"/>
</site>
<right_flank>ACATCAAATC</right_flank>
</contributing_site>
<contributing_site sequence_id="sequence_447" position="186" strand="plus" pvalue="5.20e-05" >
<left_flank>GCCCGTACTC</left_flank>
<site>
<letter_ref letter_id="T"/>
<letter_ref letter_id="C"/>
<letter_ref letter_id="C"/>
<letter_ref letter_id="A"/>
<letter_ref letter_id="C"/>
<letter_ref letter_id="G"/>
<letter_ref letter_id="T"/>
<letter_ref letter_id="C"/>
</site>
<right_flank>GCGGTAGTTT</right_flank>
</contributing_site>
<contributing_site sequence_id="sequence_409" position="217" strand="plus" pvalue="5.20e-05" >
<left_flank>GCTTGACGTC</left_flank>
<site>
<letter_ref letter_id="T"/>
<letter_ref letter_id="C"/>
<letter_ref letter_id="C"/>
<letter_ref letter_id="A"/>
<letter_ref letter_id="C"/>
<letter_ref letter_id="G"/>
<letter_ref letter_id="T"/>
<letter_ref letter_id="C"/>
</site>
<right_flank>TCGTGCACTT</right_flank>
</contributing_site>
<contributing_site sequence_id="sequence_344" position="104" strand="plus" pvalue="5.20e-05" >
<left_flank>GCACCCCCAA</left_flank>
<site>
<letter_ref letter_id="G"/>
<letter_ref letter_id="C"/>
<letter_ref letter_id="C"/>
<letter_ref letter_id="A"/>
<letter_ref letter_id="C"/>
<letter_ref letter_id="C"/>
<letter_ref letter_id="T"/>
<letter_ref letter_id="C"/>
</site>
<right_flank>AACGAAAGAC</right_flank>
</contributing_site>
<contributing_site sequence_id="sequence_263" position="160" strand="plus" pvalue="5.20e-05" >
<left_flank>AAAGCAAGAG</left_flank>
<site>
<letter_ref letter_id="G"/>
<letter_ref letter_id="C"/>
<letter_ref letter_id="C"/>
<letter_ref letter_id="A"/>
<letter_ref letter_id="C"/>
<letter_ref letter_id="C"/>
<letter_ref letter_id="T"/>
<letter_ref letter_id="C"/>
</site>
<right_flank>GTCCGGAACC</right_flank>
</contributing_site>
<contributing_site sequence_id="sequence_218" position="106" strand="minus" pvalue="5.20e-05" >
<left_flank>TGCTGCCACC</left_flank>
<site>
<letter_ref letter_id="G"/>
<letter_ref letter_id="C"/>
<letter_ref letter_id="C"/>
<letter_ref letter_id="A"/>
<letter_ref letter_id="C"/>
<letter_ref letter_id="C"/>
<letter_ref letter_id="T"/>
<letter_ref letter_id="C"/>
</site>
<right_flank>GCGATCCCGC</right_flank>
</contributing_site>
<contributing_site sequence_id="sequence_191" position="190" strand="minus" pvalue="5.20e-05" >
<left_flank>CTAGGAGGTT</left_flank>
<site>
<letter_ref letter_id="G"/>
<letter_ref letter_id="C"/>
<letter_ref letter_id="C"/>
<letter_ref letter_id="A"/>
<letter_ref letter_id="C"/>
<letter_ref letter_id="C"/>
<letter_ref letter_id="T"/>
<letter_ref letter_id="C"/>
</site>
<right_flank>CTGGATAGCT</right_flank>
</contributing_site>
<contributing_site sequence_id="sequence_111" position="116" strand="minus" pvalue="5.20e-05" >
<left_flank>CTATATTGCA</left_flank>
<site>
<letter_ref letter_id="T"/>
<letter_ref letter_id="C"/>
<letter_ref letter_id="C"/>
<letter_ref letter_id="A"/>
<letter_ref letter_id="C"/>
<letter_ref letter_id="G"/>
<letter_ref letter_id="T"/>
<letter_ref letter_id="C"/>
</site>
<right_flank>ATGGCAAAGG</right_flank>
</contributing_site>
<contributing_site sequence_id="sequence_81" position="27" strand="plus" pvalue="5.20e-05" >
<left_flank>TATCATTTTG</left_flank>
<site>
<letter_ref letter_id="T"/>
<letter_ref letter_id="C"/>
<letter_ref letter_id="C"/>
<letter_ref letter_id="A"/>
<letter_ref letter_id="C"/>
<letter_ref letter_id="G"/>
<letter_ref letter_id="T"/>
<letter_ref letter_id="C"/>
</site>
<right_flank>TATGAAATTA</right_flank>
</contributing_site>
<contributing_site sequence_id="sequence_62" position="104" strand="plus" pvalue="5.20e-05" >
<left_flank>CTTCTAATCT</left_flank>
<site>
<letter_ref letter_id="T"/>
<letter_ref letter_id="C"/>
<letter_ref letter_id="C"/>
<letter_ref letter_id="A"/>
<letter_ref letter_id="C"/>
<letter_ref letter_id="G"/>
<letter_ref letter_id="T"/>
<letter_ref letter_id="C"/>
</site>
<right_flank>CACGGACAGT</right_flank>
</contributing_site>
<contributing_site sequence_id="sequence_338" position="238" strand="minus" pvalue="5.92e-05" >
<left_flank>CTCTCAACTT</left_flank>
<site>
<letter_ref letter_id="G"/>
<letter_ref letter_id="C"/>
<letter_ref letter_id="C"/>
<letter_ref letter_id="A"/>
<letter_ref letter_id="C"/>
<letter_ref letter_id="G"/>
<letter_ref letter_id="T"/>
<letter_ref letter_id="C"/>
</site>
<right_flank>ACTCGATCCT</right_flank>
</contributing_site>
<contributing_site sequence_id="sequence_334" position="105" strand="minus" pvalue="5.92e-05" >
<left_flank>GGAATCCAAG</left_flank>
<site>
<letter_ref letter_id="G"/>
<letter_ref letter_id="C"/>
<letter_ref letter_id="C"/>
<letter_ref letter_id="A"/>
<letter_ref letter_id="C"/>
<letter_ref letter_id="G"/>
<letter_ref letter_id="T"/>
<letter_ref letter_id="C"/>
</site>
<right_flank>GCCGGGAACA</right_flank>
</contributing_site>
<contributing_site sequence_id="sequence_212" position="212" strand="minus" pvalue="5.92e-05" >
<left_flank>TTTGCCGAGT</left_flank>
<site>
<letter_ref letter_id="G"/>
<letter_ref letter_id="C"/>
<letter_ref letter_id="C"/>
<letter_ref letter_id="A"/>
<letter_ref letter_id="C"/>
<letter_ref letter_id="G"/>
<letter_ref letter_id="T"/>
<letter_ref letter_id="C"/>
</site>
<right_flank>AACACTCGAT</right_flank>
</contributing_site>
<contributing_site sequence_id="sequence_554" position="226" strand="plus" pvalue="6.92e-05" >
<left_flank>ATTTCTCTAT</left_flank>
<site>
<letter_ref letter_id="T"/>
<letter_ref letter_id="C"/>
<letter_ref letter_id="C"/>
<letter_ref letter_id="A"/>
<letter_ref letter_id="C"/>
<letter_ref letter_id="T"/>
<letter_ref letter_id="C"/>
<letter_ref letter_id="C"/>
</site>
<right_flank>ATTTAGATCT</right_flank>
</contributing_site>
<contributing_site sequence_id="sequence_521" position="419" strand="minus" pvalue="6.92e-05" >
<left_flank>ATCCCTTGAG</left_flank>
<site>
<letter_ref letter_id="T"/>
<letter_ref letter_id="C"/>
<letter_ref letter_id="C"/>
<letter_ref letter_id="A"/>
<letter_ref letter_id="C"/>
<letter_ref letter_id="T"/>
<letter_ref letter_id="C"/>
<letter_ref letter_id="C"/>
</site>
<right_flank>TCCCCCATAC</right_flank>
</contributing_site>
<contributing_site sequence_id="sequence_389" position="727" strand="minus" pvalue="6.92e-05" >
<left_flank>GCTACTAGTT</left_flank>
<site>
<letter_ref letter_id="T"/>
<letter_ref letter_id="C"/>
<letter_ref letter_id="C"/>
<letter_ref letter_id="A"/>
<letter_ref letter_id="C"/>
<letter_ref letter_id="T"/>
<letter_ref letter_id="C"/>
<letter_ref letter_id="C"/>
</site>
<right_flank>CTTAAAAGTA</right_flank>
</contributing_site>
<contributing_site sequence_id="sequence_330" position="174" strand="minus" pvalue="6.92e-05" >
<left_flank>CAGTTGTTGT</left_flank>
<site>
<letter_ref letter_id="T"/>
<letter_ref letter_id="C"/>
<letter_ref letter_id="C"/>
<letter_ref letter_id="A"/>
<letter_ref letter_id="C"/>
<letter_ref letter_id="T"/>
<letter_ref letter_id="C"/>
<letter_ref letter_id="C"/>
</site>
<right_flank>CAAGGGCAGG</right_flank>
</contributing_site>
<contributing_site sequence_id="sequence_252" position="176" strand="minus" pvalue="6.92e-05" >
<left_flank>CACTGAAGCT</left_flank>
<site>
<letter_ref letter_id="T"/>
<letter_ref letter_id="C"/>
<letter_ref letter_id="C"/>
<letter_ref letter_id="A"/>
<letter_ref letter_id="C"/>
<letter_ref letter_id="T"/>
<letter_ref letter_id="C"/>
<letter_ref letter_id="C"/>
</site>
<right_flank>TATATGGGCA</right_flank>
</contributing_site>
<contributing_site sequence_id="sequence_197" position="119" strand="plus" pvalue="6.92e-05" >
<left_flank>GGTTGCTTGC</left_flank>
<site>
<letter_ref letter_id="T"/>
<letter_ref letter_id="C"/>
<letter_ref letter_id="C"/>
<letter_ref letter_id="A"/>
<letter_ref letter_id="C"/>
<letter_ref letter_id="T"/>
<letter_ref letter_id="C"/>
<letter_ref letter_id="C"/>
</site>
<right_flank>TTACAACGCC</right_flank>
</contributing_site>
<contributing_site sequence_id="sequence_110" position="118" strand="plus" pvalue="6.92e-05" >
<left_flank>AAGCACTTCC</left_flank>
<site>
<letter_ref letter_id="T"/>
<letter_ref letter_id="C"/>
<letter_ref letter_id="C"/>
<letter_ref letter_id="A"/>
<letter_ref letter_id="C"/>
<letter_ref letter_id="T"/>
<letter_ref letter_id="C"/>
<letter_ref letter_id="C"/>
</site>
<right_flank>ATTCTTGCCA</right_flank>
</contributing_site>
<contributing_site sequence_id="sequence_538" position="695" strand="plus" pvalue="7.64e-05" >
<left_flank>CTAGGGGGGC</left_flank>
<site>
<letter_ref letter_id="T"/>
<letter_ref letter_id="C"/>
<letter_ref letter_id="C"/>
<letter_ref letter_id="A"/>
<letter_ref letter_id="G"/>
<letter_ref letter_id="C"/>
<letter_ref letter_id="C"/>
<letter_ref letter_id="C"/>
</site>
<right_flank>CCCCTACCGC</right_flank>
</contributing_site>
<contributing_site sequence_id="sequence_530" position="1617" strand="plus" pvalue="7.64e-05" >
<left_flank>AAGGTAAATA</left_flank>
<site>
<letter_ref letter_id="T"/>
<letter_ref letter_id="C"/>
<letter_ref letter_id="C"/>
<letter_ref letter_id="A"/>
<letter_ref letter_id="G"/>
<letter_ref letter_id="C"/>
<letter_ref letter_id="C"/>
<letter_ref letter_id="C"/>
</site>
<right_flank>ACTCAATGCT</right_flank>
</contributing_site>
<contributing_site sequence_id="sequence_397" position="423" strand="plus" pvalue="7.64e-05" >
<left_flank>TCCGCTTATC</left_flank>
<site>
<letter_ref letter_id="T"/>
<letter_ref letter_id="C"/>
<letter_ref letter_id="C"/>
<letter_ref letter_id="A"/>
<letter_ref letter_id="G"/>
<letter_ref letter_id="C"/>
<letter_ref letter_id="C"/>
<letter_ref letter_id="C"/>
</site>
<right_flank>GTGAACTTAG</right_flank>
</contributing_site>
<contributing_site sequence_id="sequence_226" position="113" strand="plus" pvalue="7.64e-05" >
<left_flank>CCCTGTGCCT</left_flank>
<site>
<letter_ref letter_id="T"/>
<letter_ref letter_id="C"/>
<letter_ref letter_id="C"/>
<letter_ref letter_id="A"/>
<letter_ref letter_id="G"/>
<letter_ref letter_id="C"/>
<letter_ref letter_id="C"/>
<letter_ref letter_id="C"/>
</site>
<right_flank>ATACGGTAGC</right_flank>
</contributing_site>
<contributing_site sequence_id="sequence_222" position="65" strand="minus" pvalue="7.64e-05" >
<left_flank>TTTAAGGCGT</left_flank>
<site>
<letter_ref letter_id="T"/>
<letter_ref letter_id="C"/>
<letter_ref letter_id="C"/>
<letter_ref letter_id="A"/>
<letter_ref letter_id="G"/>
<letter_ref letter_id="C"/>
<letter_ref letter_id="C"/>
<letter_ref letter_id="C"/>
</site>
<right_flank>TACACGCGCA</right_flank>
</contributing_site>
<contributing_site sequence_id="sequence_107" position="199" strand="plus" pvalue="7.64e-05" >
<left_flank>ATAGTTTCAA</left_flank>
<site>
<letter_ref letter_id="T"/>
<letter_ref letter_id="C"/>
<letter_ref letter_id="C"/>
<letter_ref letter_id="A"/>
<letter_ref letter_id="G"/>
<letter_ref letter_id="C"/>
<letter_ref letter_id="C"/>
<letter_ref letter_id="C"/>
</site>
<right_flank>TCAGGCACAG</right_flank>
</contributing_site>
<contributing_site sequence_id="sequence_514" position="123" strand="plus" pvalue="1.03e-04" >
<left_flank>TGTTACTGAA</left_flank>
<site>
<letter_ref letter_id="T"/>
<letter_ref letter_id="G"/>
<letter_ref letter_id="C"/>
<letter_ref letter_id="A"/>
<letter_ref letter_id="C"/>
<letter_ref letter_id="C"/>
<letter_ref letter_id="C"/>
<letter_ref letter_id="C"/>
</site>
<right_flank>AATCACCTCT</right_flank>
</contributing_site>
<contributing_site sequence_id="sequence_399" position="80" strand="minus" pvalue="1.03e-04" >
<left_flank>GCCATTCCTA</left_flank>
<site>
<letter_ref letter_id="T"/>
<letter_ref letter_id="G"/>
<letter_ref letter_id="C"/>
<letter_ref letter_id="A"/>
<letter_ref letter_id="C"/>
<letter_ref letter_id="C"/>
<letter_ref letter_id="C"/>
<letter_ref letter_id="C"/>
</site>
<right_flank>TACGCAGATA</right_flank>
</contributing_site>
<contributing_site sequence_id="sequence_365" position="190" strand="plus" pvalue="1.03e-04" >
<left_flank>ACTGCACGAC</left_flank>
<site>
<letter_ref letter_id="T"/>
<letter_ref letter_id="G"/>
<letter_ref letter_id="C"/>
<letter_ref letter_id="A"/>
<letter_ref letter_id="C"/>
<letter_ref letter_id="C"/>
<letter_ref letter_id="C"/>
<letter_ref letter_id="C"/>
</site>
<right_flank>TAGTGTTGGT</right_flank>
</contributing_site>
<contributing_site sequence_id="sequence_242" position="324" strand="plus" pvalue="1.03e-04" >
<left_flank>CTGATTTGGT</left_flank>
<site>
<letter_ref letter_id="T"/>
<letter_ref letter_id="G"/>
<letter_ref letter_id="C"/>
<letter_ref letter_id="A"/>
<letter_ref letter_id="C"/>
<letter_ref letter_id="C"/>
<letter_ref letter_id="C"/>
<letter_ref letter_id="C"/>
</site>
<right_flank>ATCATTTGTG</right_flank>
</contributing_site>
<contributing_site sequence_id="sequence_206" position="136" strand="plus" pvalue="1.03e-04" >
<left_flank>TGGGCGGATC</left_flank>
<site>
<letter_ref letter_id="T"/>
<letter_ref letter_id="G"/>
<letter_ref letter_id="C"/>
<letter_ref letter_id="A"/>
<letter_ref letter_id="C"/>
<letter_ref letter_id="C"/>
<letter_ref letter_id="C"/>
<letter_ref letter_id="C"/>
</site>
<right_flank>GGGCTATGGG</right_flank>
</contributing_site>
<contributing_site sequence_id="sequence_163" position="100" strand="minus" pvalue="1.03e-04" >
<left_flank>GGTACCAGAT</left_flank>
<site>
<letter_ref letter_id="T"/>
<letter_ref letter_id="C"/>
<letter_ref letter_id="C"/>
<letter_ref letter_id="A"/>
<letter_ref letter_id="G"/>
<letter_ref letter_id="G"/>
<letter_ref letter_id="C"/>
<letter_ref letter_id="C"/>
</site>
<right_flank>TAGAGGTGTA</right_flank>
</contributing_site>
<contributing_site sequence_id="sequence_65" position="172" strand="minus" pvalue="1.03e-04" >
<left_flank>GGCTAGAGGG</left_flank>
<site>
<letter_ref letter_id="T"/>
<letter_ref letter_id="C"/>
<letter_ref letter_id="C"/>
<letter_ref letter_id="A"/>
<letter_ref letter_id="G"/>
<letter_ref letter_id="G"/>
<letter_ref letter_id="C"/>
<letter_ref letter_id="C"/>
</site>
<right_flank>TTCCTAACAA</right_flank>
</contributing_site>
</contributing_sites>
</motif>
<motif id="motif_8" name="GCAAGAAG" alt="MEME-8" width="8" sites="14" ic="16.0" re="16.1" llr="157" p_value="2.0e-006" e_value="2.0e-006" bayes_threshold="7.47403" elapsed_time="4777.069506">
<scores>
<alphabet_matrix>
<alphabet_array>
<value letter_id="A">-1045</value>
<value letter_id="C">-1045</value>
<value letter_id="G">225</value>
<value letter_id="T">-1045</value>
</alphabet_array>
<alphabet_array>
<value letter_id="A">-1045</value>
<value letter_id="C">225</value>
<value letter_id="G">-1045</value>
<value letter_id="T">-1045</value>
</alphabet_array>
<alphabet_array>
<value letter_id="A">179</value>
<value letter_id="C">-1045</value>
<value letter_id="G">-1045</value>
<value letter_id="T">-1045</value>
</alphabet_array>
<alphabet_array>
<value letter_id="A">179</value>
<value letter_id="C">-1045</value>
<value letter_id="G">-1045</value>
<value letter_id="T">-1045</value>
</alphabet_array>
<alphabet_array>
<value letter_id="A">-1045</value>
<value letter_id="C">-1045</value>
<value letter_id="G">225</value>
<value letter_id="T">-1045</value>
</alphabet_array>
<alphabet_array>
<value letter_id="A">179</value>
<value letter_id="C">-1045</value>
<value letter_id="G">-1045</value>
<value letter_id="T">-1045</value>
</alphabet_array>
<alphabet_array>
<value letter_id="A">179</value>
<value letter_id="C">-1045</value>
<value letter_id="G">-1045</value>
<value letter_id="T">-1045</value>
</alphabet_array>
<alphabet_array>
<value letter_id="A">-1045</value>
<value letter_id="C">-1045</value>
<value letter_id="G">225</value>
<value letter_id="T">-1045</value>
</alphabet_array>
</alphabet_matrix>
</scores>
<probabilities>
<alphabet_matrix>
<alphabet_array>
<value letter_id="A">0.000000</value>
<value letter_id="C">0.000000</value>
<value letter_id="G">1.000000</value>
<value letter_id="T">0.000000</value>
</alphabet_array>
<alphabet_array>
<value letter_id="A">0.000000</value>
<value letter_id="C">1.000000</value>
<value letter_id="G">0.000000</value>
<value letter_id="T">0.000000</value>
</alphabet_array>
<alphabet_array>
<value letter_id="A">1.000000</value>
<value letter_id="C">0.000000</value>
<value letter_id="G">0.000000</value>
<value letter_id="T">0.000000</value>
</alphabet_array>
<alphabet_array>
<value letter_id="A">1.000000</value>
<value letter_id="C">0.000000</value>
<value letter_id="G">0.000000</value>
<value letter_id="T">0.000000</value>
</alphabet_array>
<alphabet_array>
<value letter_id="A">0.000000</value>
<value letter_id="C">0.000000</value>
<value letter_id="G">1.000000</value>
<value letter_id="T">0.000000</value>
</alphabet_array>
<alphabet_array>
<value letter_id="A">1.000000</value>
<value letter_id="C">0.000000</value>
<value letter_id="G">0.000000</value>
<value letter_id="T">0.000000</value>
</alphabet_array>
<alphabet_array>
<value letter_id="A">1.000000</value>
<value letter_id="C">0.000000</value>
<value letter_id="G">0.000000</value>
<value letter_id="T">0.000000</value>
</alphabet_array>
<alphabet_array>
<value letter_id="A">0.000000</value>
<value letter_id="C">0.000000</value>
<value letter_id="G">1.000000</value>
<value letter_id="T">0.000000</value>
</alphabet_array>
</alphabet_matrix>
</probabilities>
<regular_expression>
GCAAGAAG
</regular_expression>
<contributing_sites>
<contributing_site sequence_id="sequence_624" position="103" strand="plus" pvalue="1.38e-05" >
<left_flank>GTTCCACTCT</left_flank>
<site>
<letter_ref letter_id="G"/>
<letter_ref letter_id="C"/>
<letter_ref letter_id="A"/>
<letter_ref letter_id="A"/>
<letter_ref letter_id="G"/>
<letter_ref letter_id="A"/>
<letter_ref letter_id="A"/>
<letter_ref letter_id="G"/>
</site>
<right_flank>TCCGAATCAG</right_flank>
</contributing_site>
<contributing_site sequence_id="sequence_591" position="327" strand="plus" pvalue="1.38e-05" >
<left_flank>AAAGCTGCGA</left_flank>
<site>
<letter_ref letter_id="G"/>
<letter_ref letter_id="C"/>
<letter_ref letter_id="A"/>
<letter_ref letter_id="A"/>
<letter_ref letter_id="G"/>
<letter_ref letter_id="A"/>
<letter_ref letter_id="A"/>
<letter_ref letter_id="G"/>
</site>
<right_flank>AATTATAATA</right_flank>
</contributing_site>
<contributing_site sequence_id="sequence_507" position="106" strand="plus" pvalue="1.38e-05" >
<left_flank>TTACGCTAGC</left_flank>
<site>
<letter_ref letter_id="G"/>
<letter_ref letter_id="C"/>
<letter_ref letter_id="A"/>
<letter_ref letter_id="A"/>
<letter_ref letter_id="G"/>
<letter_ref letter_id="A"/>
<letter_ref letter_id="A"/>
<letter_ref letter_id="G"/>
</site>
<right_flank>GTTAATTCTG</right_flank>
</contributing_site>
<contributing_site sequence_id="sequence_478" position="144" strand="minus" pvalue="1.38e-05" >
<left_flank>CTAAAATTTA</left_flank>
<site>
<letter_ref letter_id="G"/>
<letter_ref letter_id="C"/>
<letter_ref letter_id="A"/>
<letter_ref letter_id="A"/>
<letter_ref letter_id="G"/>
<letter_ref letter_id="A"/>
<letter_ref letter_id="A"/>
<letter_ref letter_id="G"/>
</site>
<right_flank>AACCAAACAG</right_flank>
</contributing_site>
<contributing_site sequence_id="sequence_451" position="144" strand="plus" pvalue="1.38e-05" >
<left_flank>AGCTACACAA</left_flank>
<site>
<letter_ref letter_id="G"/>
<letter_ref letter_id="C"/>
<letter_ref letter_id="A"/>
<letter_ref letter_id="A"/>
<letter_ref letter_id="G"/>
<letter_ref letter_id="A"/>
<letter_ref letter_id="A"/>
<letter_ref letter_id="G"/>
</site>
<right_flank>GTAACTAGCA</right_flank>
</contributing_site>
<contributing_site sequence_id="sequence_439" position="1632" strand="minus" pvalue="1.38e-05" >
<left_flank>AGGATCTCCT</left_flank>
<site>
<letter_ref letter_id="G"/>
<letter_ref letter_id="C"/>
<letter_ref letter_id="A"/>
<letter_ref letter_id="A"/>
<letter_ref letter_id="G"/>
<letter_ref letter_id="A"/>
<letter_ref letter_id="A"/>
<letter_ref letter_id="G"/>
</site>
<right_flank>AGGATAATCT</right_flank>
</contributing_site>
<contributing_site sequence_id="sequence_397" position="313" strand="plus" pvalue="1.38e-05" >
<left_flank>GTTCCACTCT</left_flank>
<site>
<letter_ref letter_id="G"/>
<letter_ref letter_id="C"/>
<letter_ref letter_id="A"/>
<letter_ref letter_id="A"/>
<letter_ref letter_id="G"/>
<letter_ref letter_id="A"/>
<letter_ref letter_id="A"/>
<letter_ref letter_id="G"/>
</site>
<right_flank>TCCGAATCCG</right_flank>
</contributing_site>
<contributing_site sequence_id="sequence_359" position="188" strand="minus" pvalue="1.38e-05" >
<left_flank>TTATTATGTG</left_flank>
<site>
<letter_ref letter_id="G"/>
<letter_ref letter_id="C"/>
<letter_ref letter_id="A"/>
<letter_ref letter_id="A"/>
<letter_ref letter_id="G"/>
<letter_ref letter_id="A"/>
<letter_ref letter_id="A"/>
<letter_ref letter_id="G"/>
</site>
<right_flank>ATCATCCAGC</right_flank>
</contributing_site>
<contributing_site sequence_id="sequence_359" position="83" strand="plus" pvalue="1.38e-05" >
<left_flank>ATGGAATAAA</left_flank>
<site>
<letter_ref letter_id="G"/>
<letter_ref letter_id="C"/>
<letter_ref letter_id="A"/>
<letter_ref letter_id="A"/>
<letter_ref letter_id="G"/>
<letter_ref letter_id="A"/>
<letter_ref letter_id="A"/>
<letter_ref letter_id="G"/>
</site>
<right_flank>CAAATGTTAA</right_flank>
</contributing_site>
<contributing_site sequence_id="sequence_252" position="161" strand="minus" pvalue="1.38e-05" >
<left_flank>TCCTATATGG</left_flank>
<site>
<letter_ref letter_id="G"/>
<letter_ref letter_id="C"/>
<letter_ref letter_id="A"/>
<letter_ref letter_id="A"/>
<letter_ref letter_id="G"/>
<letter_ref letter_id="A"/>
<letter_ref letter_id="A"/>
<letter_ref letter_id="G"/>
</site>
<right_flank>AGCTCCTTCT</right_flank>
</contributing_site>
<contributing_site sequence_id="sequence_225" position="289" strand="plus" pvalue="1.38e-05" >
<left_flank>GGGCACCGTC</left_flank>
<site>
<letter_ref letter_id="G"/>
<letter_ref letter_id="C"/>
<letter_ref letter_id="A"/>
<letter_ref letter_id="A"/>
<letter_ref letter_id="G"/>
<letter_ref letter_id="A"/>
<letter_ref letter_id="A"/>
<letter_ref letter_id="G"/>
</site>
<right_flank>AACACCGACT</right_flank>
</contributing_site>
<contributing_site sequence_id="sequence_219" position="231" strand="minus" pvalue="1.38e-05" >
<left_flank>AAGAATCCAT</left_flank>
<site>
<letter_ref letter_id="G"/>
<letter_ref letter_id="C"/>
<letter_ref letter_id="A"/>
<letter_ref letter_id="A"/>
<letter_ref letter_id="G"/>
<letter_ref letter_id="A"/>
<letter_ref letter_id="A"/>
<letter_ref letter_id="G"/>
</site>
<right_flank>GTTTATAAAA</right_flank>
</contributing_site>
<contributing_site sequence_id="sequence_194" position="334" strand="minus" pvalue="1.38e-05" >
<left_flank>TTCCCAGACT</left_flank>
<site>
<letter_ref letter_id="G"/>
<letter_ref letter_id="C"/>
<letter_ref letter_id="A"/>
<letter_ref letter_id="A"/>
<letter_ref letter_id="G"/>
<letter_ref letter_id="A"/>
<letter_ref letter_id="A"/>
<letter_ref letter_id="G"/>
</site>
<right_flank>AAAGATTTCC</right_flank>
</contributing_site>
<contributing_site sequence_id="sequence_97" position="163" strand="plus" pvalue="1.38e-05" >
<left_flank>AGGTGAGTTC</left_flank>
<site>
<letter_ref letter_id="G"/>
<letter_ref letter_id="C"/>
<letter_ref letter_id="A"/>
<letter_ref letter_id="A"/>
<letter_ref letter_id="G"/>
<letter_ref letter_id="A"/>
<letter_ref letter_id="A"/>
<letter_ref letter_id="G"/>
</site>
<right_flank>CTTTGCTTCG</right_flank>
</contributing_site>
</contributing_sites>
</motif>
</motifs>
<scanned_sites_summary p_thresh="0.0001">
<scanned_sites sequence_id="sequence_0" pvalue="2.07e-01" num_sites="0"></scanned_sites>
<scanned_sites sequence_id="sequence_1" pvalue="3.49e-02" num_sites="2"><scanned_site motif_id="motif_3" strand="plus" position="220" pvalue="3.43e-05"/>
<scanned_site motif_id="motif_1" strand="minus" position="253" pvalue="3.43e-05"/>
</scanned_sites>
<scanned_sites sequence_id="sequence_2" pvalue="4.04e-03" num_sites="5"><scanned_site motif_id="motif_5" strand="minus" position="0" pvalue="6.87e-05"/>
<scanned_site motif_id="motif_1" strand="plus" position="47" pvalue="6.87e-05"/>
<scanned_site motif_id="motif_1" strand="plus" position="66" pvalue="6.87e-05"/>
<scanned_site motif_id="motif_6" strand="minus" position="159" pvalue="5.87e-05"/>
<scanned_site motif_id="motif_6" strand="plus" position="171" pvalue="3.16e-05"/>
</scanned_sites>
<scanned_sites sequence_id="sequence_3" pvalue="3.06e-01" num_sites="1"><scanned_site motif_id="motif_4" strand="minus" position="232" pvalue="4.97e-05"/>
</scanned_sites>
<scanned_sites sequence_id="sequence_4" pvalue="1.03e-02" num_sites="1"><scanned_site motif_id="motif_1" strand="minus" position="2" pvalue="3.43e-05"/>
</scanned_sites>
<scanned_sites sequence_id="sequence_5" pvalue="1.11e-01" num_sites="0"></scanned_sites>
<scanned_sites sequence_id="sequence_6" pvalue="4.27e-01" num_sites="0"></scanned_sites>
<scanned_sites sequence_id="sequence_7" pvalue="6.44e-02" num_sites="0"></scanned_sites>
<scanned_sites sequence_id="sequence_8" pvalue="9.38e-01" num_sites="0"></scanned_sites>
<scanned_sites sequence_id="sequence_9" pvalue="5.69e-01" num_sites="0"></scanned_sites>
<scanned_sites sequence_id="sequence_10" pvalue="2.65e-01" num_sites="0"></scanned_sites>
<scanned_sites sequence_id="sequence_11" pvalue="8.23e-02" num_sites="1"><scanned_site motif_id="motif_1" strand="minus" position="205" pvalue="3.43e-05"/>
</scanned_sites>
<scanned_sites sequence_id="sequence_12" pvalue="6.50e-03" num_sites="2"><scanned_site motif_id="motif_4" strand="plus" position="139" pvalue="2.49e-05"/>
<scanned_site motif_id="motif_1" strand="plus" position="180" pvalue="6.87e-05"/>
</scanned_sites>
<scanned_sites sequence_id="sequence_13" pvalue="3.05e-01" num_sites="0"></scanned_sites>
<scanned_sites sequence_id="sequence_14" pvalue="3.76e-01" num_sites="1"><scanned_site motif_id="motif_6" strand="plus" position="180" pvalue="5.87e-05"/>
</scanned_sites>
<scanned_sites sequence_id="sequence_15" pvalue="2.69e-01" num_sites="0"></scanned_sites>
<scanned_sites sequence_id="sequence_16" pvalue="4.07e-01" num_sites="0"></scanned_sites>
<scanned_sites sequence_id="sequence_17" pvalue="8.16e-01" num_sites="0"></scanned_sites>
<scanned_sites sequence_id="sequence_18" pvalue="7.04e-01" num_sites="0"></scanned_sites>
<scanned_sites sequence_id="sequence_19" pvalue="2.80e-01" num_sites="1"><scanned_site motif_id="motif_4" strand="plus" position="192" pvalue="2.49e-05"/>
</scanned_sites>
<scanned_sites sequence_id="sequence_20" pvalue="7.50e-01" num_sites="0"></scanned_sites>
<scanned_sites sequence_id="sequence_21" pvalue="5.29e-01" num_sites="0"></scanned_sites>
<scanned_sites sequence_id="sequence_22" pvalue="8.35e-01" num_sites="0"></scanned_sites>
<scanned_sites sequence_id="sequence_23" pvalue="3.59e-01" num_sites="1"><scanned_site motif_id="motif_6" strand="plus" position="408" pvalue="7.21e-06"/>
</scanned_sites>
<scanned_sites sequence_id="sequence_24" pvalue="9.19e-01" num_sites="0"></scanned_sites>
<scanned_sites sequence_id="sequence_25" pvalue="7.18e-01" num_sites="0"></scanned_sites>
<scanned_sites sequence_id="sequence_26" pvalue="9.08e-02" num_sites="1"><scanned_site motif_id="motif_1" strand="plus" position="26" pvalue="6.87e-05"/>
</scanned_sites>
<scanned_sites sequence_id="sequence_27" pvalue="9.80e-02" num_sites="0"></scanned_sites>
<scanned_sites sequence_id="sequence_28" pvalue="2.74e-01" num_sites="0"></scanned_sites>
<scanned_sites sequence_id="sequence_29" pvalue="7.51e-01" num_sites="0"></scanned_sites>
<scanned_sites sequence_id="sequence_30" pvalue="6.89e-01" num_sites="0"></scanned_sites>
<scanned_sites sequence_id="sequence_31" pvalue="1.70e-01" num_sites="1"><scanned_site motif_id="motif_4" strand="plus" position="78" pvalue="4.97e-05"/>
</scanned_sites>
<scanned_sites sequence_id="sequence_32" pvalue="9.18e-01" num_sites="0"></scanned_sites>
<scanned_sites sequence_id="sequence_33" pvalue="1.61e-02" num_sites="2"><scanned_site motif_id="motif_7" strand="plus" position="74" pvalue="7.21e-06"/>
<scanned_site motif_id="motif_4" strand="plus" position="139" pvalue="7.46e-05"/>
</scanned_sites>
<scanned_sites sequence_id="sequence_34" pvalue="4.13e-01" num_sites="0"></scanned_sites>
<scanned_sites sequence_id="sequence_35" pvalue="5.15e-01" num_sites="0"></scanned_sites>
<scanned_sites sequence_id="sequence_36" pvalue="1.62e-01" num_sites="1"><scanned_site motif_id="motif_5" strand="minus" position="45" pvalue="6.87e-05"/>
</scanned_sites>
<scanned_sites sequence_id="sequence_37" pvalue="1.51e-02" num_sites="0"></scanned_sites>
<scanned_sites sequence_id="sequence_38" pvalue="8.76e-01" num_sites="0"></scanned_sites>
<scanned_sites sequence_id="sequence_39" pvalue="1.79e-01" num_sites="2"><scanned_site motif_id="motif_3" strand="minus" position="97" pvalue="3.43e-05"/>
<scanned_site motif_id="motif_3" strand="minus" position="223" pvalue="3.43e-05"/>
</scanned_sites>
<scanned_sites sequence_id="sequence_40" pvalue="9.61e-01" num_sites="0"></scanned_sites>
<scanned_sites sequence_id="sequence_41" pvalue="5.60e-01" num_sites="0"></scanned_sites>
<scanned_sites sequence_id="sequence_42" pvalue="4.11e-02" num_sites="2"><scanned_site motif_id="motif_6" strand="plus" position="168" pvalue="7.59e-05"/>
<scanned_site motif_id="motif_7" strand="plus" position="363" pvalue="1.96e-05"/>
</scanned_sites>
<scanned_sites sequence_id="sequence_43" pvalue="6.08e-01" num_sites="0"></scanned_sites>
<scanned_sites sequence_id="sequence_44" pvalue="6.54e-01" num_sites="0"></scanned_sites>
<scanned_sites sequence_id="sequence_45" pvalue="2.19e-02" num_sites="1"><scanned_site motif_id="motif_7" strand="plus" position="257" pvalue="1.96e-05"/>
</scanned_sites>
<scanned_sites sequence_id="sequence_46" pvalue="1.05e-01" num_sites="2"><scanned_site motif_id="motif_1" strand="minus" position="54" pvalue="6.87e-05"/>
<scanned_site motif_id="motif_4" strand="plus" position="183" pvalue="7.46e-05"/>
</scanned_sites>
<scanned_sites sequence_id="sequence_47" pvalue="8.32e-01" num_sites="0"></scanned_sites>
<scanned_sites sequence_id="sequence_48" pvalue="4.24e-01" num_sites="0"></scanned_sites>
<scanned_sites sequence_id="sequence_49" pvalue="2.18e-01" num_sites="0"></scanned_sites>
<scanned_sites sequence_id="sequence_50" pvalue="9.23e-01" num_sites="0"></scanned_sites>
<scanned_sites sequence_id="sequence_51" pvalue="2.46e-01" num_sites="0"></scanned_sites>
<scanned_sites sequence_id="sequence_52" pvalue="7.41e-01" num_sites="0"></scanned_sites>
<scanned_sites sequence_id="sequence_53" pvalue="3.05e-01" num_sites="1"><scanned_site motif_id="motif_6" strand="minus" position="62" pvalue="7.59e-05"/>
</scanned_sites>
<scanned_sites sequence_id="sequence_54" pvalue="5.34e-01" num_sites="0"></scanned_sites>
<scanned_sites sequence_id="sequence_55" pvalue="7.02e-02" num_sites="2"><scanned_site motif_id="motif_1" strand="plus" position="23" pvalue="3.43e-05"/>
<scanned_site motif_id="motif_5" strand="minus" position="40" pvalue="6.87e-05"/>
</scanned_sites>
<scanned_sites sequence_id="sequence_56" pvalue="1.29e-02" num_sites="2"><scanned_site motif_id="motif_1" strand="minus" position="18" pvalue="3.43e-05"/>
<scanned_site motif_id="motif_6" strand="minus" position="265" pvalue="6.59e-05"/>
</scanned_sites>
<scanned_sites sequence_id="sequence_57" pvalue="4.29e-02" num_sites="2"><scanned_site motif_id="motif_1" strand="plus" position="227" pvalue="3.43e-05"/>
<scanned_site motif_id="motif_1" strand="minus" position="254" pvalue="3.43e-05"/>
</scanned_sites>
<scanned_sites sequence_id="sequence_58" pvalue="2.24e-01" num_sites="0"></scanned_sites>
<scanned_sites sequence_id="sequence_59" pvalue="8.28e-01" num_sites="0"></scanned_sites>
<scanned_sites sequence_id="sequence_60" pvalue="2.99e-01" num_sites="0"></scanned_sites>
<scanned_sites sequence_id="sequence_61" pvalue="6.64e-02" num_sites="1"><scanned_site motif_id="motif_6" strand="minus" position="6" pvalue="5.87e-05"/>
</scanned_sites>
<scanned_sites sequence_id="sequence_62" pvalue="1.47e-01" num_sites="1"><scanned_site motif_id="motif_7" strand="plus" position="104" pvalue="5.20e-05"/>
</scanned_sites>
<scanned_sites sequence_id="sequence_63" pvalue="9.64e-02" num_sites="3"><scanned_site motif_id="motif_4" strand="plus" position="154" pvalue="4.97e-05"/>
<scanned_site motif_id="motif_4" strand="minus" position="200" pvalue="4.97e-05"/>
<scanned_site motif_id="motif_7" strand="minus" position="261" pvalue="8.36e-05"/>
</scanned_sites>
<scanned_sites sequence_id="sequence_64" pvalue="4.00e-01" num_sites="0"></scanned_sites>
<scanned_sites sequence_id="sequence_65" pvalue="2.31e-01" num_sites="0"></scanned_sites>
<scanned_sites sequence_id="sequence_66" pvalue="3.08e-01" num_sites="0"></scanned_sites>
<scanned_sites sequence_id="sequence_67" pvalue="2.22e-02" num_sites="1"><scanned_site motif_id="motif_1" strand="plus" position="172" pvalue="3.43e-05"/>
</scanned_sites>
<scanned_sites sequence_id="sequence_68" pvalue="4.06e-01" num_sites="0"></scanned_sites>
<scanned_sites sequence_id="sequence_69" pvalue="2.58e-01" num_sites="1"><scanned_site motif_id="motif_4" strand="minus" position="132" pvalue="2.49e-05"/>
</scanned_sites>
<scanned_sites sequence_id="sequence_70" pvalue="9.79e-01" num_sites="0"></scanned_sites>
<scanned_sites sequence_id="sequence_71" pvalue="4.63e-01" num_sites="0"></scanned_sites>
<scanned_sites sequence_id="sequence_72" pvalue="1.09e-01" num_sites="1"><scanned_site motif_id="motif_1" strand="plus" position="54" pvalue="3.43e-05"/>
</scanned_sites>
<scanned_sites sequence_id="sequence_73" pvalue="9.74e-01" num_sites="0"></scanned_sites>
<scanned_sites sequence_id="sequence_74" pvalue="7.84e-01" num_sites="0"></scanned_sites>
<scanned_sites sequence_id="sequence_75" pvalue="5.10e-02" num_sites="1"><scanned_site motif_id="motif_1" strand="minus" position="152" pvalue="3.43e-05"/>
</scanned_sites>
<scanned_sites sequence_id="sequence_76" pvalue="5.84e-02" num_sites="2"><scanned_site motif_id="motif_7" strand="plus" position="43" pvalue="8.36e-05"/>
<scanned_site motif_id="motif_4" strand="plus" position="147" pvalue="2.49e-05"/>
</scanned_sites>
<scanned_sites sequence_id="sequence_77" pvalue="3.85e-01" num_sites="0"></scanned_sites>
<scanned_sites sequence_id="sequence_78" pvalue="8.09e-02" num_sites="1"><scanned_site motif_id="motif_6" strand="plus" position="168" pvalue="7.59e-05"/>
</scanned_sites>
<scanned_sites sequence_id="sequence_79" pvalue="9.78e-01" num_sites="0"></scanned_sites>
<scanned_sites sequence_id="sequence_80" pvalue="2.13e-01" num_sites="0"></scanned_sites>
<scanned_sites sequence_id="sequence_81" pvalue="3.96e-01" num_sites="1"><scanned_site motif_id="motif_7" strand="plus" position="27" pvalue="5.20e-05"/>
</scanned_sites>
<scanned_sites sequence_id="sequence_82" pvalue="9.98e-01" num_sites="0"></scanned_sites>
<scanned_sites sequence_id="sequence_83" pvalue="7.68e-01" num_sites="0"></scanned_sites>
<scanned_sites sequence_id="sequence_84" pvalue="2.07e-01" num_sites="0"></scanned_sites>
<scanned_sites sequence_id="sequence_85" pvalue="6.57e-01" num_sites="0"></scanned_sites>
<scanned_sites sequence_id="sequence_86" pvalue="5.80e-01" num_sites="0"></scanned_sites>
<scanned_sites sequence_id="sequence_87" pvalue="5.76e-01" num_sites="0"></scanned_sites>
<scanned_sites sequence_id="sequence_88" pvalue="7.01e-03" num_sites="1"><scanned_site motif_id="motif_6" strand="minus" position="235" pvalue="7.21e-06"/>
</scanned_sites>
<scanned_sites sequence_id="sequence_89" pvalue="4.22e-01" num_sites="1"><scanned_site motif_id="motif_1" strand="plus" position="50" pvalue="3.43e-05"/>
</scanned_sites>
<scanned_sites sequence_id="sequence_90" pvalue="1.11e-02" num_sites="0"></scanned_sites>
<scanned_sites sequence_id="sequence_91" pvalue="4.54e-02" num_sites="1"><scanned_site motif_id="motif_7" strand="plus" position="220" pvalue="1.96e-05"/>
</scanned_sites>
<scanned_sites sequence_id="sequence_92" pvalue="4.68e-01" num_sites="0"></scanned_sites>
<scanned_sites sequence_id="sequence_93" pvalue="2.36e-02" num_sites="1"><scanned_site motif_id="motif_1" strand="minus" position="384" pvalue="3.43e-05"/>
</scanned_sites>
<scanned_sites sequence_id="sequence_94" pvalue="4.11e-01" num_sites="1"><scanned_site motif_id="motif_5" strand="plus" position="458" pvalue="3.43e-05"/>
</scanned_sites>
<scanned_sites sequence_id="sequence_95" pvalue="9.68e-01" num_sites="0"></scanned_sites>
<scanned_sites sequence_id="sequence_96" pvalue="7.95e-01" num_sites="0"></scanned_sites>
<scanned_sites sequence_id="sequence_97" pvalue="2.87e-02" num_sites="1"><scanned_site motif_id="motif_8" strand="plus" position="163" pvalue="1.38e-05"/>
</scanned_sites>
<scanned_sites sequence_id="sequence_98" pvalue="3.23e-01" num_sites="0"></scanned_sites>
<scanned_sites sequence_id="sequence_99" pvalue="1.67e-01" num_sites="0"></scanned_sites>
<scanned_sites sequence_id="sequence_100" pvalue="8.40e-02" num_sites="0"></scanned_sites>
<scanned_sites sequence_id="sequence_101" pvalue="9.14e-01" num_sites="0"></scanned_sites>
<scanned_sites sequence_id="sequence_102" pvalue="4.05e-01" num_sites="0"></scanned_sites>
<scanned_sites sequence_id="sequence_103" pvalue="9.98e-01" num_sites="0"></scanned_sites>
<scanned_sites sequence_id="sequence_104" pvalue="1.75e-02" num_sites="0"></scanned_sites>
<scanned_sites sequence_id="sequence_105" pvalue="9.41e-02" num_sites="1"><scanned_site motif_id="motif_6" strand="plus" position="178" pvalue="3.16e-05"/>
</scanned_sites>
<scanned_sites sequence_id="sequence_106" pvalue="8.43e-01" num_sites="0"></scanned_sites>
<scanned_sites sequence_id="sequence_107" pvalue="1.46e-01" num_sites="2"><scanned_site motif_id="motif_7" strand="plus" position="199" pvalue="7.64e-05"/>
<scanned_site motif_id="motif_7" strand="plus" position="306" pvalue="7.21e-06"/>
</scanned_sites>
<scanned_sites sequence_id="sequence_108" pvalue="4.53e-02" num_sites="0"></scanned_sites>
<scanned_sites sequence_id="sequence_109" pvalue="6.79e-01" num_sites="0"></scanned_sites>
<scanned_sites sequence_id="sequence_110" pvalue="1.42e-01" num_sites="1"><scanned_site motif_id="motif_7" strand="plus" position="118" pvalue="6.92e-05"/>
</scanned_sites>
<scanned_sites sequence_id="sequence_111" pvalue="3.19e-02" num_sites="2"><scanned_site motif_id="motif_6" strand="minus" position="31" pvalue="3.16e-05"/>
<scanned_site motif_id="motif_7" strand="minus" position="116" pvalue="5.20e-05"/>
</scanned_sites>
<scanned_sites sequence_id="sequence_112" pvalue="1.47e-01" num_sites="2"><scanned_site motif_id="motif_6" strand="minus" position="4" pvalue="5.87e-05"/>
<scanned_site motif_id="motif_5" strand="minus" position="212" pvalue="6.87e-05"/>
</scanned_sites>
<scanned_sites sequence_id="sequence_113" pvalue="1.22e-01" num_sites="1"><scanned_site motif_id="motif_1" strand="plus" position="168" pvalue="6.87e-05"/>
</scanned_sites>
<scanned_sites sequence_id="sequence_114" pvalue="9.54e-01" num_sites="0"></scanned_sites>
<scanned_sites sequence_id="sequence_115" pvalue="9.86e-01" num_sites="0"></scanned_sites>
<scanned_sites sequence_id="sequence_116" pvalue="4.31e-01" num_sites="1"><scanned_site motif_id="motif_4" strand="plus" position="96" pvalue="7.46e-05"/>
</scanned_sites>
<scanned_sites sequence_id="sequence_117" pvalue="6.13e-01" num_sites="1"><scanned_site motif_id="motif_4" strand="minus" position="392" pvalue="7.46e-05"/>
</scanned_sites>
<scanned_sites sequence_id="sequence_118" pvalue="8.17e-02" num_sites="2"><scanned_site motif_id="motif_6" strand="minus" position="157" pvalue="7.59e-05"/>
<scanned_site motif_id="motif_5" strand="minus" position="301" pvalue="3.43e-05"/>
</scanned_sites>
<scanned_sites sequence_id="sequence_119" pvalue="1.76e-03" num_sites="1"><scanned_site motif_id="motif_7" strand="plus" position="33" pvalue="1.96e-05"/>
</scanned_sites>
<scanned_sites sequence_id="sequence_120" pvalue="9.97e-01" num_sites="0"></scanned_sites>
<scanned_sites sequence_id="sequence_121" pvalue="1.06e-01" num_sites="0"></scanned_sites>
<scanned_sites sequence_id="sequence_122" pvalue="7.38e-01" num_sites="0"></scanned_sites>
<scanned_sites sequence_id="sequence_123" pvalue="7.43e-01" num_sites="0"></scanned_sites>
<scanned_sites sequence_id="sequence_124" pvalue="3.56e-01" num_sites="0"></scanned_sites>
<scanned_sites sequence_id="sequence_125" pvalue="9.70e-01" num_sites="0"></scanned_sites>
<scanned_sites sequence_id="sequence_126" pvalue="3.33e-01" num_sites="0"></scanned_sites>
<scanned_sites sequence_id="sequence_127" pvalue="4.86e-01" num_sites="0"></scanned_sites>
<scanned_sites sequence_id="sequence_128" pvalue="2.32e-01" num_sites="1"><scanned_site motif_id="motif_4" strand="minus" position="452" pvalue="4.97e-05"/>
</scanned_sites>
<scanned_sites sequence_id="sequence_129" pvalue="6.40e-02" num_sites="1"><scanned_site motif_id="motif_1" strand="plus" position="132" pvalue="6.87e-05"/>
</scanned_sites>
<scanned_sites sequence_id="sequence_130" pvalue="5.04e-03" num_sites="3"><scanned_site motif_id="motif_4" strand="plus" position="36" pvalue="4.97e-05"/>
<scanned_site motif_id="motif_1" strand="plus" position="72" pvalue="3.43e-05"/>
<scanned_site motif_id="motif_5" strand="minus" position="153" pvalue="3.43e-05"/>
</scanned_sites>
<scanned_sites sequence_id="sequence_131" pvalue="3.47e-02" num_sites="0"></scanned_sites>
<scanned_sites sequence_id="sequence_132" pvalue="9.43e-01" num_sites="0"></scanned_sites>
<scanned_sites sequence_id="sequence_133" pvalue="2.29e-01" num_sites="1"><scanned_site motif_id="motif_5" strand="plus" position="119" pvalue="3.43e-05"/>
</scanned_sites>
<scanned_sites sequence_id="sequence_134" pvalue="4.56e-02" num_sites="2"><scanned_site motif_id="motif_5" strand="plus" position="155" pvalue="6.87e-05"/>
<scanned_site motif_id="motif_3" strand="minus" position="165" pvalue="3.43e-05"/>
</scanned_sites>
<scanned_sites sequence_id="sequence_135" pvalue="7.72e-01" num_sites="0"></scanned_sites>
<scanned_sites sequence_id="sequence_136" pvalue="6.75e-01" num_sites="0"></scanned_sites>
<scanned_sites sequence_id="sequence_137" pvalue="7.77e-01" num_sites="0"></scanned_sites>
<scanned_sites sequence_id="sequence_138" pvalue="5.52e-01" num_sites="0"></scanned_sites>
<scanned_sites sequence_id="sequence_139" pvalue="7.66e-01" num_sites="0"></scanned_sites>
<scanned_sites sequence_id="sequence_140" pvalue="8.74e-01" num_sites="0"></scanned_sites>
<scanned_sites sequence_id="sequence_141" pvalue="6.81e-01" num_sites="2"><scanned_site motif_id="motif_1" strand="minus" position="26" pvalue="3.43e-05"/>
<scanned_site motif_id="motif_1" strand="plus" position="540" pvalue="3.43e-05"/>
</scanned_sites>
<scanned_sites sequence_id="sequence_142" pvalue="3.22e-01" num_sites="0"></scanned_sites>
<scanned_sites sequence_id="sequence_143" pvalue="2.42e-01" num_sites="0"></scanned_sites>
<scanned_sites sequence_id="sequence_144" pvalue="1.73e-01" num_sites="0"></scanned_sites>
<scanned_sites sequence_id="sequence_145" pvalue="1.73e-01" num_sites="1"><scanned_site motif_id="motif_4" strand="plus" position="380" pvalue="4.97e-05"/>
</scanned_sites>
<scanned_sites sequence_id="sequence_146" pvalue="3.08e-01" num_sites="0"></scanned_sites>
<scanned_sites sequence_id="sequence_147" pvalue="5.36e-02" num_sites="0"></scanned_sites>
<scanned_sites sequence_id="sequence_148" pvalue="2.10e-01" num_sites="1"><scanned_site motif_id="motif_3" strand="minus" position="256" pvalue="3.43e-05"/>
</scanned_sites>
<scanned_sites sequence_id="sequence_149" pvalue="6.75e-03" num_sites="6"><scanned_site motif_id="motif_6" strand="plus" position="34" pvalue="7.21e-06"/>
<scanned_site motif_id="motif_6" strand="plus" position="51" pvalue="7.21e-06"/>
<scanned_site motif_id="motif_5" strand="plus" position="86" pvalue="6.87e-05"/>
<scanned_site motif_id="motif_5" strand="minus" position="169" pvalue="3.43e-05"/>
<scanned_site motif_id="motif_6" strand="plus" position="233" pvalue="7.59e-05"/>
<scanned_site motif_id="motif_1" strand="minus" position="243" pvalue="3.43e-05"/>
</scanned_sites>
<scanned_sites sequence_id="sequence_150" pvalue="1.03e-01" num_sites="1"><scanned_site motif_id="motif_1" strand="plus" position="86" pvalue="3.43e-05"/>
</scanned_sites>
<scanned_sites sequence_id="sequence_151" pvalue="7.88e-02" num_sites="0"></scanned_sites>
<scanned_sites sequence_id="sequence_152" pvalue="6.15e-01" num_sites="0"></scanned_sites>
<scanned_sites sequence_id="sequence_153" pvalue="4.34e-02" num_sites="1"><scanned_site motif_id="motif_4" strand="minus" position="96" pvalue="4.97e-05"/>
</scanned_sites>
<scanned_sites sequence_id="sequence_154" pvalue="8.80e-01" num_sites="0"></scanned_sites>
<scanned_sites sequence_id="sequence_155" pvalue="2.34e-01" num_sites="0"></scanned_sites>
<scanned_sites sequence_id="sequence_156" pvalue="5.30e-01" num_sites="1"><scanned_site motif_id="motif_1" strand="minus" position="282" pvalue="3.43e-05"/>
</scanned_sites>
<scanned_sites sequence_id="sequence_157" pvalue="3.01e-01" num_sites="1"><scanned_site motif_id="motif_7" strand="plus" position="533" pvalue="2.96e-05"/>
</scanned_sites>
<scanned_sites sequence_id="sequence_158" pvalue="8.46e-01" num_sites="0"></scanned_sites>
<scanned_sites sequence_id="sequence_159" pvalue="2.79e-01" num_sites="0"></scanned_sites>
<scanned_sites sequence_id="sequence_160" pvalue="1.54e-01" num_sites="1"><scanned_site motif_id="motif_3" strand="minus" position="356" pvalue="3.43e-05"/>
</scanned_sites>
<scanned_sites sequence_id="sequence_161" pvalue="6.09e-01" num_sites="0"></scanned_sites>
<scanned_sites sequence_id="sequence_162" pvalue="7.15e-01" num_sites="1"><scanned_site motif_id="motif_6" strand="minus" position="61" pvalue="5.87e-05"/>
</scanned_sites>
<scanned_sites sequence_id="sequence_163" pvalue="4.67e-02" num_sites="0"></scanned_sites>
<scanned_sites sequence_id="sequence_164" pvalue="4.95e-01" num_sites="0"></scanned_sites>
<scanned_sites sequence_id="sequence_165" pvalue="5.13e-01" num_sites="0"></scanned_sites>
<scanned_sites sequence_id="sequence_166" pvalue="4.11e-02" num_sites="0"></scanned_sites>
<scanned_sites sequence_id="sequence_167" pvalue="9.78e-01" num_sites="0"></scanned_sites>
<scanned_sites sequence_id="sequence_168" pvalue="3.06e-01" num_sites="1"><scanned_site motif_id="motif_6" strand="plus" position="76" pvalue="3.16e-05"/>
</scanned_sites>
<scanned_sites sequence_id="sequence_169" pvalue="5.73e-01" num_sites="0"></scanned_sites>
<scanned_sites sequence_id="sequence_170" pvalue="3.68e-01" num_sites="0"></scanned_sites>
<scanned_sites sequence_id="sequence_171" pvalue="1.09e-01" num_sites="2"><scanned_site motif_id="motif_4" strand="minus" position="35" pvalue="7.46e-05"/>
<scanned_site motif_id="motif_4" strand="plus" position="266" pvalue="4.97e-05"/>
</scanned_sites>
<scanned_sites sequence_id="sequence_172" pvalue="4.32e-01" num_sites="0"></scanned_sites>
<scanned_sites sequence_id="sequence_173" pvalue="7.49e-01" num_sites="0"></scanned_sites>
<scanned_sites sequence_id="sequence_174" pvalue="3.35e-02" num_sites="1"><scanned_site motif_id="motif_1" strand="plus" position="136" pvalue="3.43e-05"/>
</scanned_sites>
<scanned_sites sequence_id="sequence_175" pvalue="4.74e-02" num_sites="0"></scanned_sites>
<scanned_sites sequence_id="sequence_176" pvalue="4.79e-01" num_sites="1"><scanned_site motif_id="motif_1" strand="plus" position="6" pvalue="6.87e-05"/>
</scanned_sites>
<scanned_sites sequence_id="sequence_177" pvalue="1.05e-01" num_sites="1"><scanned_site motif_id="motif_6" strand="plus" position="231" pvalue="3.16e-05"/>
</scanned_sites>
<scanned_sites sequence_id="sequence_178" pvalue="6.72e-01" num_sites="0"></scanned_sites>
<scanned_sites sequence_id="sequence_179" pvalue="8.74e-01" num_sites="0"></scanned_sites>
<scanned_sites sequence_id="sequence_180" pvalue="9.98e-01" num_sites="0"></scanned_sites>
<scanned_sites sequence_id="sequence_181" pvalue="2.93e-01" num_sites="2"><scanned_site motif_id="motif_1" strand="minus" position="201" pvalue="3.43e-05"/>
<scanned_site motif_id="motif_1" strand="minus" position="272" pvalue="6.87e-05"/>
</scanned_sites>
<scanned_sites sequence_id="sequence_182" pvalue="8.73e-01" num_sites="0"></scanned_sites>
<scanned_sites sequence_id="sequence_183" pvalue="5.65e-01" num_sites="0"></scanned_sites>
<scanned_sites sequence_id="sequence_184" pvalue="7.55e-02" num_sites="2"><scanned_site motif_id="motif_1" strand="plus" position="146" pvalue="3.43e-05"/>
<scanned_site motif_id="motif_6" strand="plus" position="252" pvalue="3.16e-05"/>
</scanned_sites>
<scanned_sites sequence_id="sequence_185" pvalue="6.73e-02" num_sites="1"><scanned_site motif_id="motif_6" strand="plus" position="105" pvalue="5.87e-05"/>
</scanned_sites>
<scanned_sites sequence_id="sequence_186" pvalue="2.52e-01" num_sites="1"><scanned_site motif_id="motif_7" strand="minus" position="182" pvalue="3.48e-05"/>
</scanned_sites>
<scanned_sites sequence_id="sequence_187" pvalue="1.69e-01" num_sites="1"><scanned_site motif_id="motif_6" strand="minus" position="73" pvalue="7.59e-05"/>
</scanned_sites>
<scanned_sites sequence_id="sequence_188" pvalue="2.10e-01" num_sites="0"></scanned_sites>
<scanned_sites sequence_id="sequence_189" pvalue="4.23e-01" num_sites="0"></scanned_sites>
<scanned_sites sequence_id="sequence_190" pvalue="6.61e-01" num_sites="0"></scanned_sites>
<scanned_sites sequence_id="sequence_191" pvalue="1.76e-01" num_sites="1"><scanned_site motif_id="motif_7" strand="minus" position="190" pvalue="5.20e-05"/>
</scanned_sites>
<scanned_sites sequence_id="sequence_192" pvalue="1.34e-01" num_sites="1"><scanned_site motif_id="motif_6" strand="minus" position="171" pvalue="5.87e-05"/>
</scanned_sites>
<scanned_sites sequence_id="sequence_193" pvalue="8.10e-01" num_sites="0"></scanned_sites>
<scanned_sites sequence_id="sequence_194" pvalue="1.80e-01" num_sites="1"><scanned_site motif_id="motif_8" strand="minus" position="334" pvalue="1.38e-05"/>
</scanned_sites>
<scanned_sites sequence_id="sequence_195" pvalue="2.12e-02" num_sites="1"><scanned_site motif_id="motif_6" strand="minus" position="192" pvalue="7.59e-05"/>
</scanned_sites>
<scanned_sites sequence_id="sequence_196" pvalue="1.07e-02" num_sites="2"><scanned_site motif_id="motif_3" strand="plus" position="221" pvalue="3.43e-05"/>
<scanned_site motif_id="motif_1" strand="plus" position="237" pvalue="6.87e-05"/>
</scanned_sites>
<scanned_sites sequence_id="sequence_197" pvalue="9.58e-02" num_sites="1"><scanned_site motif_id="motif_7" strand="plus" position="119" pvalue="6.92e-05"/>
</scanned_sites>
<scanned_sites sequence_id="sequence_198" pvalue="7.73e-01" num_sites="0"></scanned_sites>
<scanned_sites sequence_id="sequence_199" pvalue="7.10e-01" num_sites="0"></scanned_sites>
<scanned_sites sequence_id="sequence_200" pvalue="1.12e-03" num_sites="3"><scanned_site motif_id="motif_1" strand="plus" position="107" pvalue="6.87e-05"/>
<scanned_site motif_id="motif_1" strand="minus" position="180" pvalue="3.43e-05"/>
<scanned_site motif_id="motif_5" strand="minus" position="202" pvalue="3.43e-05"/>
</scanned_sites>
<scanned_sites sequence_id="sequence_201" pvalue="5.08e-02" num_sites="0"></scanned_sites>
<scanned_sites sequence_id="sequence_202" pvalue="3.14e-02" num_sites="3"><scanned_site motif_id="motif_1" strand="plus" position="45" pvalue="3.43e-05"/>
<scanned_site motif_id="motif_1" strand="plus" position="125" pvalue="3.43e-05"/>
<scanned_site motif_id="motif_1" strand="plus" position="134" pvalue="3.43e-05"/>
</scanned_sites>
<scanned_sites sequence_id="sequence_203" pvalue="7.76e-01" num_sites="0"></scanned_sites>
<scanned_sites sequence_id="sequence_204" pvalue="2.81e-01" num_sites="1"><scanned_site motif_id="motif_3" strand="plus" position="208" pvalue="3.43e-05"/>
</scanned_sites>
<scanned_sites sequence_id="sequence_205" pvalue="2.24e-01" num_sites="0"></scanned_sites>
<scanned_sites sequence_id="sequence_206" pvalue="1.05e-01" num_sites="1"><scanned_site motif_id="motif_4" strand="minus" position="280" pvalue="7.46e-05"/>
</scanned_sites>
<scanned_sites sequence_id="sequence_207" pvalue="4.70e-01" num_sites="1"><scanned_site motif_id="motif_6" strand="minus" position="163" pvalue="5.87e-05"/>
</scanned_sites>
<scanned_sites sequence_id="sequence_208" pvalue="2.38e-01" num_sites="0"></scanned_sites>
<scanned_sites sequence_id="sequence_209" pvalue="9.85e-01" num_sites="0"></scanned_sites>
<scanned_sites sequence_id="sequence_210" pvalue="3.13e-01" num_sites="0"></scanned_sites>
<scanned_sites sequence_id="sequence_211" pvalue="1.36e-02" num_sites="1"><scanned_site motif_id="motif_5" strand="plus" position="93" pvalue="3.43e-05"/>
</scanned_sites>
<scanned_sites sequence_id="sequence_212" pvalue="5.69e-01" num_sites="1"><scanned_site motif_id="motif_7" strand="minus" position="212" pvalue="5.92e-05"/>
</scanned_sites>
<scanned_sites sequence_id="sequence_213" pvalue="3.13e-02" num_sites="0"></scanned_sites>
<scanned_sites sequence_id="sequence_214" pvalue="9.83e-01" num_sites="0"></scanned_sites>
<scanned_sites sequence_id="sequence_215" pvalue="6.31e-01" num_sites="0"></scanned_sites>
<scanned_sites sequence_id="sequence_216" pvalue="2.88e-01" num_sites="0"></scanned_sites>
<scanned_sites sequence_id="sequence_217" pvalue="3.98e-01" num_sites="1"><scanned_site motif_id="motif_1" strand="minus" position="139" pvalue="6.87e-05"/>
</scanned_sites>
<scanned_sites sequence_id="sequence_218" pvalue="2.06e-03" num_sites="1"><scanned_site motif_id="motif_7" strand="minus" position="106" pvalue="5.20e-05"/>
</scanned_sites>
<scanned_sites sequence_id="sequence_219" pvalue="2.21e-02" num_sites="2"><scanned_site motif_id="motif_1" strand="minus" position="208" pvalue="3.43e-05"/>
<scanned_site motif_id="motif_8" strand="minus" position="231" pvalue="1.38e-05"/>
</scanned_sites>
<scanned_sites sequence_id="sequence_220" pvalue="1.00e+00" num_sites="0"></scanned_sites>
<scanned_sites sequence_id="sequence_221" pvalue="1.00e+00" num_sites="0"></scanned_sites>
<scanned_sites sequence_id="sequence_222" pvalue="9.72e-02" num_sites="2"><scanned_site motif_id="motif_5" strand="minus" position="23" pvalue="3.43e-05"/>
<scanned_site motif_id="motif_7" strand="minus" position="65" pvalue="7.64e-05"/>
</scanned_sites>
<scanned_sites sequence_id="sequence_223" pvalue="4.72e-01" num_sites="0"></scanned_sites>
<scanned_sites sequence_id="sequence_224" pvalue="3.42e-03" num_sites="3"><scanned_site motif_id="motif_1" strand="minus" position="119" pvalue="3.43e-05"/>
<scanned_site motif_id="motif_4" strand="plus" position="162" pvalue="4.97e-05"/>
<scanned_site motif_id="motif_1" strand="minus" position="253" pvalue="3.43e-05"/>
</scanned_sites>
<scanned_sites sequence_id="sequence_225" pvalue="2.86e-02" num_sites="1"><scanned_site motif_id="motif_8" strand="plus" position="289" pvalue="1.38e-05"/>
</scanned_sites>
<scanned_sites sequence_id="sequence_226" pvalue="8.28e-03" num_sites="2"><scanned_site motif_id="motif_7" strand="plus" position="113" pvalue="7.64e-05"/>
<scanned_site motif_id="motif_7" strand="plus" position="219" pvalue="5.20e-05"/>
</scanned_sites>
<scanned_sites sequence_id="sequence_227" pvalue="9.50e-01" num_sites="0"></scanned_sites>
<scanned_sites sequence_id="sequence_228" pvalue="5.88e-01" num_sites="0"></scanned_sites>
<scanned_sites sequence_id="sequence_229" pvalue="5.66e-01" num_sites="0"></scanned_sites>
<scanned_sites sequence_id="sequence_230" pvalue="6.62e-01" num_sites="0"></scanned_sites>
<scanned_sites sequence_id="sequence_231" pvalue="9.94e-01" num_sites="0"></scanned_sites>
<scanned_sites sequence_id="sequence_232" pvalue="6.31e-01" num_sites="0"></scanned_sites>
<scanned_sites sequence_id="sequence_233" pvalue="6.13e-02" num_sites="0"></scanned_sites>
<scanned_sites sequence_id="sequence_234" pvalue="3.21e-01" num_sites="0"></scanned_sites>
<scanned_sites sequence_id="sequence_235" pvalue="2.05e-01" num_sites="1"><scanned_site motif_id="motif_3" strand="minus" position="242" pvalue="3.43e-05"/>
</scanned_sites>
<scanned_sites sequence_id="sequence_236" pvalue="1.40e-02" num_sites="3"><scanned_site motif_id="motif_6" strand="minus" position="59" pvalue="3.16e-05"/>
<scanned_site motif_id="motif_5" strand="plus" position="149" pvalue="3.43e-05"/>
<scanned_site motif_id="motif_6" strand="minus" position="225" pvalue="5.87e-05"/>
</scanned_sites>
<scanned_sites sequence_id="sequence_237" pvalue="8.15e-01" num_sites="0"></scanned_sites>
<scanned_sites sequence_id="sequence_238" pvalue="4.30e-02" num_sites="2"><scanned_site motif_id="motif_5" strand="minus" position="131" pvalue="3.43e-05"/>
<scanned_site motif_id="motif_4" strand="minus" position="177" pvalue="7.46e-05"/>
</scanned_sites>
<scanned_sites sequence_id="sequence_239" pvalue="3.01e-01" num_sites="0"></scanned_sites>
<scanned_sites sequence_id="sequence_240" pvalue="8.60e-01" num_sites="0"></scanned_sites>
<scanned_sites sequence_id="sequence_241" pvalue="8.81e-01" num_sites="0"></scanned_sites>
<scanned_sites sequence_id="sequence_242" pvalue="6.73e-01" num_sites="0"></scanned_sites>
<scanned_sites sequence_id="sequence_243" pvalue="4.66e-01" num_sites="0"></scanned_sites>
<scanned_sites sequence_id="sequence_244" pvalue="9.26e-01" num_sites="0"></scanned_sites>
<scanned_sites sequence_id="sequence_245" pvalue="1.08e-01" num_sites="3"><scanned_site motif_id="motif_5" strand="minus" position="80" pvalue="6.87e-05"/>
<scanned_site motif_id="motif_5" strand="plus" position="212" pvalue="3.43e-05"/>
<scanned_site motif_id="motif_7" strand="minus" position="487" pvalue="8.36e-05"/>
</scanned_sites>
<scanned_sites sequence_id="sequence_246" pvalue="9.45e-01" num_sites="0"></scanned_sites>
<scanned_sites sequence_id="sequence_247" pvalue="4.82e-01" num_sites="0"></scanned_sites>
<scanned_sites sequence_id="sequence_248" pvalue="4.44e-01" num_sites="0"></scanned_sites>
<scanned_sites sequence_id="sequence_249" pvalue="5.81e-01" num_sites="0"></scanned_sites>
<scanned_sites sequence_id="sequence_250" pvalue="6.93e-01" num_sites="0"></scanned_sites>
<scanned_sites sequence_id="sequence_251" pvalue="9.21e-01" num_sites="0"></scanned_sites>
<scanned_sites sequence_id="sequence_252" pvalue="3.34e-02" num_sites="2"><scanned_site motif_id="motif_8" strand="minus" position="161" pvalue="1.38e-05"/>
<scanned_site motif_id="motif_7" strand="minus" position="176" pvalue="6.92e-05"/>
</scanned_sites>
<scanned_sites sequence_id="sequence_253" pvalue="9.04e-01" num_sites="0"></scanned_sites>
<scanned_sites sequence_id="sequence_254" pvalue="7.54e-01" num_sites="0"></scanned_sites>
<scanned_sites sequence_id="sequence_255" pvalue="9.98e-01" num_sites="0"></scanned_sites>
<scanned_sites sequence_id="sequence_256" pvalue="1.01e-01" num_sites="1"><scanned_site motif_id="motif_6" strand="minus" position="168" pvalue="6.59e-05"/>
</scanned_sites>
<scanned_sites sequence_id="sequence_257" pvalue="1.33e-01" num_sites="1"><scanned_site motif_id="motif_5" strand="minus" position="215" pvalue="3.43e-05"/>
</scanned_sites>
<scanned_sites sequence_id="sequence_258" pvalue="9.91e-01" num_sites="0"></scanned_sites>
<scanned_sites sequence_id="sequence_259" pvalue="2.28e-01" num_sites="0"></scanned_sites>
<scanned_sites sequence_id="sequence_260" pvalue="3.27e-01" num_sites="0"></scanned_sites>
<scanned_sites sequence_id="sequence_261" pvalue="5.13e-03" num_sites="3"><scanned_site motif_id="motif_7" strand="plus" position="39" pvalue="8.36e-05"/>
<scanned_site motif_id="motif_3" strand="minus" position="113" pvalue="3.43e-05"/>
<scanned_site motif_id="motif_1" strand="plus" position="233" pvalue="3.43e-05"/>
</scanned_sites>
<scanned_sites sequence_id="sequence_262" pvalue="3.13e-01" num_sites="0"></scanned_sites>
<scanned_sites sequence_id="sequence_263" pvalue="4.21e-02" num_sites="2"><scanned_site motif_id="motif_1" strand="plus" position="93" pvalue="6.87e-05"/>
<scanned_site motif_id="motif_7" strand="plus" position="160" pvalue="5.20e-05"/>
</scanned_sites>
<scanned_sites sequence_id="sequence_264" pvalue="9.45e-01" num_sites="0"></scanned_sites>
<scanned_sites sequence_id="sequence_265" pvalue="3.53e-01" num_sites="1"><scanned_site motif_id="motif_4" strand="minus" position="153" pvalue="2.49e-05"/>
</scanned_sites>
<scanned_sites sequence_id="sequence_266" pvalue="7.02e-01" num_sites="0"></scanned_sites>
<scanned_sites sequence_id="sequence_267" pvalue="2.62e-03" num_sites="1"><scanned_site motif_id="motif_1" strand="plus" position="180" pvalue="3.43e-05"/>
</scanned_sites>
<scanned_sites sequence_id="sequence_268" pvalue="9.72e-01" num_sites="0"></scanned_sites>
<scanned_sites sequence_id="sequence_269" pvalue="5.42e-01" num_sites="3"><scanned_site motif_id="motif_6" strand="plus" position="537" pvalue="7.21e-06"/>
<scanned_site motif_id="motif_1" strand="minus" position="730" pvalue="6.87e-05"/>
<scanned_site motif_id="motif_6" strand="plus" position="1256" pvalue="7.59e-05"/>
</scanned_sites>
<scanned_sites sequence_id="sequence_270" pvalue="5.63e-01" num_sites="0"></scanned_sites>
<scanned_sites sequence_id="sequence_271" pvalue="1.03e-01" num_sites="1"><scanned_site motif_id="motif_4" strand="plus" position="219" pvalue="7.46e-05"/>
</scanned_sites>
<scanned_sites sequence_id="sequence_272" pvalue="2.05e-02" num_sites="1"><scanned_site motif_id="motif_4" strand="minus" position="280" pvalue="4.97e-05"/>
</scanned_sites>
<scanned_sites sequence_id="sequence_273" pvalue="1.80e-01" num_sites="1"><scanned_site motif_id="motif_6" strand="plus" position="86" pvalue="3.16e-05"/>
</scanned_sites>
<scanned_sites sequence_id="sequence_274" pvalue="8.55e-01" num_sites="0"></scanned_sites>
<scanned_sites sequence_id="sequence_275" pvalue="1.39e-01" num_sites="1"><scanned_site motif_id="motif_1" strand="plus" position="118" pvalue="6.87e-05"/>
</scanned_sites>
<scanned_sites sequence_id="sequence_276" pvalue="9.45e-01" num_sites="0"></scanned_sites>
<scanned_sites sequence_id="sequence_277" pvalue="6.80e-01" num_sites="0"></scanned_sites>
<scanned_sites sequence_id="sequence_278" pvalue="9.92e-01" num_sites="0"></scanned_sites>
<scanned_sites sequence_id="sequence_279" pvalue="1.60e-01" num_sites="0"></scanned_sites>
<scanned_sites sequence_id="sequence_280" pvalue="5.71e-01" num_sites="0"></scanned_sites>
<scanned_sites sequence_id="sequence_281" pvalue="9.64e-02" num_sites="2"><scanned_site motif_id="motif_3" strand="minus" position="444" pvalue="3.43e-05"/>
<scanned_site motif_id="motif_1" strand="plus" position="510" pvalue="3.43e-05"/>
</scanned_sites>
<scanned_sites sequence_id="sequence_282" pvalue="9.96e-01" num_sites="0"></scanned_sites>
<scanned_sites sequence_id="sequence_283" pvalue="7.16e-01" num_sites="0"></scanned_sites>
<scanned_sites sequence_id="sequence_284" pvalue="7.28e-01" num_sites="0"></scanned_sites>
<scanned_sites sequence_id="sequence_285" pvalue="1.76e-03" num_sites="2"><scanned_site motif_id="motif_4" strand="minus" position="16" pvalue="7.46e-05"/>
<scanned_site motif_id="motif_3" strand="minus" position="223" pvalue="3.43e-05"/>
</scanned_sites>
<scanned_sites sequence_id="sequence_286" pvalue="1.32e-01" num_sites="0"></scanned_sites>
<scanned_sites sequence_id="sequence_287" pvalue="2.51e-02" num_sites="2"><scanned_site motif_id="motif_6" strand="plus" position="148" pvalue="7.21e-06"/>
<scanned_site motif_id="motif_5" strand="minus" position="333" pvalue="6.87e-05"/>
</scanned_sites>
<scanned_sites sequence_id="sequence_288" pvalue="1.98e-02" num_sites="1"><scanned_site motif_id="motif_6" strand="minus" position="99" pvalue="7.21e-06"/>
</scanned_sites>
<scanned_sites sequence_id="sequence_289" pvalue="7.18e-01" num_sites="0"></scanned_sites>
<scanned_sites sequence_id="sequence_290" pvalue="2.36e-02" num_sites="2"><scanned_site motif_id="motif_5" strand="plus" position="105" pvalue="3.43e-05"/>
<scanned_site motif_id="motif_6" strand="plus" position="269" pvalue="7.59e-05"/>
</scanned_sites>
<scanned_sites sequence_id="sequence_291" pvalue="7.21e-01" num_sites="0"></scanned_sites>
<scanned_sites sequence_id="sequence_292" pvalue="1.92e-03" num_sites="3"><scanned_site motif_id="motif_3" strand="plus" position="250" pvalue="3.43e-05"/>
<scanned_site motif_id="motif_7" strand="minus" position="274" pvalue="3.48e-05"/>
<scanned_site motif_id="motif_1" strand="minus" position="298" pvalue="3.43e-05"/>
</scanned_sites>
<scanned_sites sequence_id="sequence_293" pvalue="3.46e-01" num_sites="0"></scanned_sites>
<scanned_sites sequence_id="sequence_294" pvalue="7.14e-01" num_sites="0"></scanned_sites>
<scanned_sites sequence_id="sequence_295" pvalue="2.67e-02" num_sites="1"><scanned_site motif_id="motif_4" strand="plus" position="150" pvalue="4.97e-05"/>
</scanned_sites>
<scanned_sites sequence_id="sequence_296" pvalue="9.93e-01" num_sites="0"></scanned_sites>
<scanned_sites sequence_id="sequence_297" pvalue="2.98e-01" num_sites="0"></scanned_sites>
<scanned_sites sequence_id="sequence_298" pvalue="3.26e-04" num_sites="4"><scanned_site motif_id="motif_1" strand="plus" position="81" pvalue="3.43e-05"/>
<scanned_site motif_id="motif_1" strand="plus" position="98" pvalue="3.43e-05"/>
<scanned_site motif_id="motif_1" strand="plus" position="137" pvalue="3.43e-05"/>
<scanned_site motif_id="motif_7" strand="minus" position="215" pvalue="1.96e-05"/>
</scanned_sites>
<scanned_sites sequence_id="sequence_299" pvalue="9.92e-01" num_sites="0"></scanned_sites>
<scanned_sites sequence_id="sequence_300" pvalue="2.38e-01" num_sites="0"></scanned_sites>
<scanned_sites sequence_id="sequence_301" pvalue="4.36e-01" num_sites="0"></scanned_sites>
<scanned_sites sequence_id="sequence_302" pvalue="3.55e-01" num_sites="1"><scanned_site motif_id="motif_4" strand="minus" position="137" pvalue="7.46e-05"/>
</scanned_sites>
<scanned_sites sequence_id="sequence_303" pvalue="9.83e-01" num_sites="0"></scanned_sites>
<scanned_sites sequence_id="sequence_304" pvalue="1.82e-02" num_sites="3"><scanned_site motif_id="motif_5" strand="plus" position="41" pvalue="6.87e-05"/>
<scanned_site motif_id="motif_3" strand="minus" position="118" pvalue="3.43e-05"/>
<scanned_site motif_id="motif_6" strand="minus" position="166" pvalue="6.59e-05"/>
</scanned_sites>
<scanned_sites sequence_id="sequence_305" pvalue="9.97e-01" num_sites="0"></scanned_sites>
<scanned_sites sequence_id="sequence_306" pvalue="1.55e-01" num_sites="0"></scanned_sites>
<scanned_sites sequence_id="sequence_307" pvalue="9.72e-01" num_sites="0"></scanned_sites>
<scanned_sites sequence_id="sequence_308" pvalue="1.10e-01" num_sites="1"><scanned_site motif_id="motif_3" strand="minus" position="203" pvalue="3.43e-05"/>
</scanned_sites>
<scanned_sites sequence_id="sequence_309" pvalue="8.54e-01" num_sites="0"></scanned_sites>
<scanned_sites sequence_id="sequence_310" pvalue="8.74e-01" num_sites="0"></scanned_sites>
<scanned_sites sequence_id="sequence_311" pvalue="4.62e-02" num_sites="1"><scanned_site motif_id="motif_1" strand="minus" position="187" pvalue="3.43e-05"/>
</scanned_sites>
<scanned_sites sequence_id="sequence_312" pvalue="3.96e-01" num_sites="1"><scanned_site motif_id="motif_6" strand="minus" position="240" pvalue="5.87e-05"/>
</scanned_sites>
<scanned_sites sequence_id="sequence_313" pvalue="1.91e-01" num_sites="1"><scanned_site motif_id="motif_6" strand="minus" position="363" pvalue="5.87e-05"/>
</scanned_sites>
<scanned_sites sequence_id="sequence_314" pvalue="6.35e-02" num_sites="1"><scanned_site motif_id="motif_1" strand="plus" position="176" pvalue="6.87e-05"/>
</scanned_sites>
<scanned_sites sequence_id="sequence_315" pvalue="5.06e-01" num_sites="0"></scanned_sites>
<scanned_sites sequence_id="sequence_316" pvalue="4.76e-01" num_sites="0"></scanned_sites>
<scanned_sites sequence_id="sequence_317" pvalue="6.12e-01" num_sites="1"><scanned_site motif_id="motif_1" strand="plus" position="105" pvalue="3.43e-05"/>
</scanned_sites>
<scanned_sites sequence_id="sequence_318" pvalue="2.43e-01" num_sites="0"></scanned_sites>
<scanned_sites sequence_id="sequence_319" pvalue="1.34e-02" num_sites="2"><scanned_site motif_id="motif_5" strand="minus" position="375" pvalue="3.43e-05"/>
<scanned_site motif_id="motif_1" strand="minus" position="465" pvalue="3.43e-05"/>
</scanned_sites>
<scanned_sites sequence_id="sequence_320" pvalue="6.52e-01" num_sites="0"></scanned_sites>
<scanned_sites sequence_id="sequence_321" pvalue="2.41e-01" num_sites="1"><scanned_site motif_id="motif_6" strand="plus" position="127" pvalue="5.87e-05"/>
</scanned_sites>
<scanned_sites sequence_id="sequence_322" pvalue="7.98e-01" num_sites="0"></scanned_sites>
<scanned_sites sequence_id="sequence_323" pvalue="3.24e-03" num_sites="2"><scanned_site motif_id="motif_6" strand="minus" position="52" pvalue="7.21e-06"/>
<scanned_site motif_id="motif_1" strand="minus" position="60" pvalue="3.43e-05"/>
</scanned_sites>
<scanned_sites sequence_id="sequence_324" pvalue="6.07e-01" num_sites="0"></scanned_sites>
<scanned_sites sequence_id="sequence_325" pvalue="4.20e-01" num_sites="0"></scanned_sites>
<scanned_sites sequence_id="sequence_326" pvalue="4.77e-02" num_sites="0"></scanned_sites>
<scanned_sites sequence_id="sequence_327" pvalue="6.33e-01" num_sites="0"></scanned_sites>
<scanned_sites sequence_id="sequence_328" pvalue="1.05e-01" num_sites="0"></scanned_sites>
<scanned_sites sequence_id="sequence_329" pvalue="5.96e-01" num_sites="0"></scanned_sites>
<scanned_sites sequence_id="sequence_330" pvalue="2.02e-02" num_sites="4"><scanned_site motif_id="motif_7" strand="minus" position="174" pvalue="6.92e-05"/>
<scanned_site motif_id="motif_1" strand="plus" position="371" pvalue="3.43e-05"/>
<scanned_site motif_id="motif_7" strand="minus" position="427" pvalue="2.96e-05"/>
<scanned_site motif_id="motif_6" strand="plus" position="514" pvalue="7.21e-06"/>
</scanned_sites>
<scanned_sites sequence_id="sequence_331" pvalue="6.82e-01" num_sites="1"><scanned_site motif_id="motif_6" strand="minus" position="172" pvalue="5.87e-05"/>
</scanned_sites>
<scanned_sites sequence_id="sequence_332" pvalue="1.42e-01" num_sites="0"></scanned_sites>
<scanned_sites sequence_id="sequence_333" pvalue="5.98e-01" num_sites="1"><scanned_site motif_id="motif_1" strand="minus" position="240" pvalue="6.87e-05"/>
</scanned_sites>
<scanned_sites sequence_id="sequence_334" pvalue="1.09e-02" num_sites="2"><scanned_site motif_id="motif_7" strand="minus" position="105" pvalue="5.92e-05"/>
<scanned_site motif_id="motif_5" strand="plus" position="215" pvalue="3.43e-05"/>
</scanned_sites>
<scanned_sites sequence_id="sequence_335" pvalue="1.85e-02" num_sites="2"><scanned_site motif_id="motif_1" strand="minus" position="155" pvalue="3.43e-05"/>
<scanned_site motif_id="motif_3" strand="minus" position="190" pvalue="3.43e-05"/>
</scanned_sites>
<scanned_sites sequence_id="sequence_336" pvalue="2.24e-01" num_sites="0"></scanned_sites>
<scanned_sites sequence_id="sequence_337" pvalue="2.87e-03" num_sites="2"><scanned_site motif_id="motif_1" strand="minus" position="18" pvalue="3.43e-05"/>
<scanned_site motif_id="motif_1" strand="plus" position="51" pvalue="3.43e-05"/>
</scanned_sites>
<scanned_sites sequence_id="sequence_338" pvalue="2.04e-01" num_sites="2"><scanned_site motif_id="motif_1" strand="minus" position="25" pvalue="6.87e-05"/>
<scanned_site motif_id="motif_7" strand="minus" position="238" pvalue="5.92e-05"/>
</scanned_sites>
<scanned_sites sequence_id="sequence_339" pvalue="7.59e-02" num_sites="0"></scanned_sites>
<scanned_sites sequence_id="sequence_340" pvalue="9.21e-01" num_sites="0"></scanned_sites>
<scanned_sites sequence_id="sequence_341" pvalue="1.29e-01" num_sites="1"><scanned_site motif_id="motif_7" strand="plus" position="81" pvalue="1.96e-05"/>
</scanned_sites>
<scanned_sites sequence_id="sequence_342" pvalue="3.65e-03" num_sites="1"><scanned_site motif_id="motif_6" strand="minus" position="117" pvalue="3.16e-05"/>
</scanned_sites>
<scanned_sites sequence_id="sequence_343" pvalue="9.21e-01" num_sites="0"></scanned_sites>
<scanned_sites sequence_id="sequence_344" pvalue="3.94e-03" num_sites="3"><scanned_site motif_id="motif_7" strand="plus" position="104" pvalue="5.20e-05"/>
<scanned_site motif_id="motif_1" strand="plus" position="137" pvalue="6.87e-05"/>
<scanned_site motif_id="motif_6" strand="minus" position="207" pvalue="3.16e-05"/>
</scanned_sites>
<scanned_sites sequence_id="sequence_345" pvalue="7.57e-02" num_sites="1"><scanned_site motif_id="motif_1" strand="minus" position="169" pvalue="3.43e-05"/>
</scanned_sites>
<scanned_sites sequence_id="sequence_346" pvalue="5.88e-01" num_sites="0"></scanned_sites>
<scanned_sites sequence_id="sequence_347" pvalue="7.43e-01" num_sites="0"></scanned_sites>
<scanned_sites sequence_id="sequence_348" pvalue="1.16e-01" num_sites="1"><scanned_site motif_id="motif_1" strand="minus" position="257" pvalue="3.43e-05"/>
</scanned_sites>
<scanned_sites sequence_id="sequence_349" pvalue="1.33e-01" num_sites="0"></scanned_sites>
<scanned_sites sequence_id="sequence_350" pvalue="3.17e-02" num_sites="1"><scanned_site motif_id="motif_6" strand="plus" position="73" pvalue="5.87e-05"/>
</scanned_sites>
<scanned_sites sequence_id="sequence_351" pvalue="9.57e-01" num_sites="0"></scanned_sites>
<scanned_sites sequence_id="sequence_352" pvalue="9.84e-02" num_sites="0"></scanned_sites>
<scanned_sites sequence_id="sequence_353" pvalue="7.74e-01" num_sites="0"></scanned_sites>
<scanned_sites sequence_id="sequence_354" pvalue="9.87e-01" num_sites="0"></scanned_sites>
<scanned_sites sequence_id="sequence_355" pvalue="9.88e-01" num_sites="0"></scanned_sites>
<scanned_sites sequence_id="sequence_356" pvalue="4.54e-02" num_sites="0"></scanned_sites>
<scanned_sites sequence_id="sequence_357" pvalue="6.48e-01" num_sites="0"></scanned_sites>
<scanned_sites sequence_id="sequence_358" pvalue="8.97e-01" num_sites="0"></scanned_sites>
<scanned_sites sequence_id="sequence_359" pvalue="2.09e-01" num_sites="2"><scanned_site motif_id="motif_8" strand="plus" position="83" pvalue="1.38e-05"/>
<scanned_site motif_id="motif_8" strand="minus" position="188" pvalue="1.38e-05"/>
</scanned_sites>
<scanned_sites sequence_id="sequence_360" pvalue="1.67e-01" num_sites="0"></scanned_sites>
<scanned_sites sequence_id="sequence_361" pvalue="8.64e-01" num_sites="0"></scanned_sites>
<scanned_sites sequence_id="sequence_362" pvalue="1.56e-01" num_sites="1"><scanned_site motif_id="motif_3" strand="minus" position="304" pvalue="3.43e-05"/>
</scanned_sites>
<scanned_sites sequence_id="sequence_363" pvalue="9.87e-01" num_sites="0"></scanned_sites>
<scanned_sites sequence_id="sequence_364" pvalue="2.31e-01" num_sites="1"><scanned_site motif_id="motif_4" strand="minus" position="204" pvalue="7.46e-05"/>
</scanned_sites>
<scanned_sites sequence_id="sequence_365" pvalue="8.93e-02" num_sites="1"><scanned_site motif_id="motif_1" strand="minus" position="228" pvalue="6.87e-05"/>
</scanned_sites>
<scanned_sites sequence_id="sequence_366" pvalue="8.61e-02" num_sites="1"><scanned_site motif_id="motif_4" strand="plus" position="184" pvalue="2.49e-05"/>
</scanned_sites>
<scanned_sites sequence_id="sequence_367" pvalue="1.00e+00" num_sites="0"></scanned_sites>
<scanned_sites sequence_id="sequence_368" pvalue="4.15e-01" num_sites="0"></scanned_sites>
<scanned_sites sequence_id="sequence_369" pvalue="3.47e-01" num_sites="0"></scanned_sites>
<scanned_sites sequence_id="sequence_370" pvalue="1.47e-01" num_sites="1"><scanned_site motif_id="motif_1" strand="minus" position="192" pvalue="3.43e-05"/>
</scanned_sites>
<scanned_sites sequence_id="sequence_371" pvalue="6.60e-03" num_sites="2"><scanned_site motif_id="motif_7" strand="minus" position="75" pvalue="1.96e-05"/>
<scanned_site motif_id="motif_1" strand="minus" position="283" pvalue="3.43e-05"/>
</scanned_sites>
<scanned_sites sequence_id="sequence_372" pvalue="4.57e-01" num_sites="1"><scanned_site motif_id="motif_5" strand="minus" position="126" pvalue="3.43e-05"/>
</scanned_sites>
<scanned_sites sequence_id="sequence_373" pvalue="1.45e-01" num_sites="0"></scanned_sites>
<scanned_sites sequence_id="sequence_374" pvalue="6.04e-01" num_sites="0"></scanned_sites>
<scanned_sites sequence_id="sequence_375" pvalue="9.08e-01" num_sites="0"></scanned_sites>
<scanned_sites sequence_id="sequence_376" pvalue="7.50e-01" num_sites="0"></scanned_sites>
<scanned_sites sequence_id="sequence_377" pvalue="7.13e-01" num_sites="0"></scanned_sites>
<scanned_sites sequence_id="sequence_378" pvalue="9.34e-02" num_sites="1"><scanned_site motif_id="motif_6" strand="minus" position="235" pvalue="3.16e-05"/>
</scanned_sites>
<scanned_sites sequence_id="sequence_379" pvalue="3.16e-01" num_sites="0"></scanned_sites>
<scanned_sites sequence_id="sequence_380" pvalue="4.35e-01" num_sites="0"></scanned_sites>
<scanned_sites sequence_id="sequence_381" pvalue="9.98e-01" num_sites="0"></scanned_sites>
<scanned_sites sequence_id="sequence_382" pvalue="3.88e-01" num_sites="0"></scanned_sites>
<scanned_sites sequence_id="sequence_383" pvalue="8.62e-01" num_sites="0"></scanned_sites>
<scanned_sites sequence_id="sequence_384" pvalue="1.25e-01" num_sites="2"><scanned_site motif_id="motif_4" strand="minus" position="180" pvalue="4.97e-05"/>
<scanned_site motif_id="motif_4" strand="minus" position="206" pvalue="4.97e-05"/>
</scanned_sites>
<scanned_sites sequence_id="sequence_385" pvalue="4.07e-01" num_sites="0"></scanned_sites>
<scanned_sites sequence_id="sequence_386" pvalue="9.98e-01" num_sites="0"></scanned_sites>
<scanned_sites sequence_id="sequence_387" pvalue="4.86e-02" num_sites="5"><scanned_site motif_id="motif_6" strand="plus" position="45" pvalue="6.59e-05"/>
<scanned_site motif_id="motif_5" strand="plus" position="90" pvalue="6.87e-05"/>
<scanned_site motif_id="motif_5" strand="plus" position="103" pvalue="3.43e-05"/>
<scanned_site motif_id="motif_5" strand="plus" position="124" pvalue="3.43e-05"/>
<scanned_site motif_id="motif_6" strand="plus" position="330" pvalue="3.16e-05"/>
</scanned_sites>
<scanned_sites sequence_id="sequence_388" pvalue="6.06e-01" num_sites="1"><scanned_site motif_id="motif_5" strand="plus" position="317" pvalue="3.43e-05"/>
</scanned_sites>
<scanned_sites sequence_id="sequence_389" pvalue="5.76e-01" num_sites="2"><scanned_site motif_id="motif_4" strand="minus" position="608" pvalue="2.49e-05"/>
<scanned_site motif_id="motif_7" strand="minus" position="727" pvalue="6.92e-05"/>
</scanned_sites>
<scanned_sites sequence_id="sequence_390" pvalue="9.98e-01" num_sites="0"></scanned_sites>
<scanned_sites sequence_id="sequence_391" pvalue="1.43e-01" num_sites="0"></scanned_sites>
<scanned_sites sequence_id="sequence_392" pvalue="2.27e-01" num_sites="1"><scanned_site motif_id="motif_6" strand="minus" position="217" pvalue="5.87e-05"/>
</scanned_sites>
<scanned_sites sequence_id="sequence_393" pvalue="3.72e-01" num_sites="0"></scanned_sites>
<scanned_sites sequence_id="sequence_394" pvalue="9.03e-01" num_sites="0"></scanned_sites>
<scanned_sites sequence_id="sequence_395" pvalue="7.30e-01" num_sites="0"></scanned_sites>
<scanned_sites sequence_id="sequence_396" pvalue="8.31e-01" num_sites="0"></scanned_sites>
<scanned_sites sequence_id="sequence_397" pvalue="4.73e-02" num_sites="2"><scanned_site motif_id="motif_8" strand="plus" position="313" pvalue="1.38e-05"/>
<scanned_site motif_id="motif_7" strand="plus" position="423" pvalue="7.64e-05"/>
</scanned_sites>
<scanned_sites sequence_id="sequence_398" pvalue="3.12e-01" num_sites="1"><scanned_site motif_id="motif_7" strand="plus" position="157" pvalue="3.48e-05"/>
</scanned_sites>
<scanned_sites sequence_id="sequence_399" pvalue="1.79e-02" num_sites="2"><scanned_site motif_id="motif_5" strand="minus" position="160" pvalue="3.43e-05"/>
<scanned_site motif_id="motif_3" strand="minus" position="185" pvalue="3.43e-05"/>
</scanned_sites>
<scanned_sites sequence_id="sequence_400" pvalue="4.12e-01" num_sites="0"></scanned_sites>
<scanned_sites sequence_id="sequence_401" pvalue="5.63e-01" num_sites="0"></scanned_sites>
<scanned_sites sequence_id="sequence_402" pvalue="2.00e-01" num_sites="1"><scanned_site motif_id="motif_6" strand="minus" position="349" pvalue="5.87e-05"/>
</scanned_sites>
<scanned_sites sequence_id="sequence_403" pvalue="9.21e-02" num_sites="1"><scanned_site motif_id="motif_4" strand="plus" position="66" pvalue="7.46e-05"/>
</scanned_sites>
<scanned_sites sequence_id="sequence_404" pvalue="3.93e-02" num_sites="1"><scanned_site motif_id="motif_7" strand="minus" position="214" pvalue="2.96e-05"/>
</scanned_sites>
<scanned_sites sequence_id="sequence_405" pvalue="2.62e-02" num_sites="2"><scanned_site motif_id="motif_6" strand="plus" position="114" pvalue="7.59e-05"/>
<scanned_site motif_id="motif_6" strand="minus" position="236" pvalue="7.21e-06"/>
</scanned_sites>
<scanned_sites sequence_id="sequence_406" pvalue="2.62e-01" num_sites="0"></scanned_sites>
<scanned_sites sequence_id="sequence_407" pvalue="4.52e-01" num_sites="0"></scanned_sites>
<scanned_sites sequence_id="sequence_408" pvalue="7.02e-01" num_sites="0"></scanned_sites>
<scanned_sites sequence_id="sequence_409" pvalue="1.05e-02" num_sites="3"><scanned_site motif_id="motif_1" strand="minus" position="28" pvalue="3.43e-05"/>
<scanned_site motif_id="motif_6" strand="minus" position="107" pvalue="7.21e-06"/>
<scanned_site motif_id="motif_7" strand="plus" position="217" pvalue="5.20e-05"/>
</scanned_sites>
<scanned_sites sequence_id="sequence_410" pvalue="9.77e-02" num_sites="0"></scanned_sites>
<scanned_sites sequence_id="sequence_411" pvalue="7.45e-02" num_sites="2"><scanned_site motif_id="motif_7" strand="plus" position="80" pvalue="2.96e-05"/>
<scanned_site motif_id="motif_6" strand="plus" position="329" pvalue="7.59e-05"/>
</scanned_sites>
<scanned_sites sequence_id="sequence_412" pvalue="1.09e-02" num_sites="4"><scanned_site motif_id="motif_3" strand="plus" position="127" pvalue="3.43e-05"/>
<scanned_site motif_id="motif_3" strand="minus" position="213" pvalue="3.43e-05"/>
<scanned_site motif_id="motif_1" strand="plus" position="320" pvalue="3.43e-05"/>
<scanned_site motif_id="motif_1" strand="plus" position="382" pvalue="3.43e-05"/>
</scanned_sites>
<scanned_sites sequence_id="sequence_413" pvalue="5.12e-01" num_sites="1"><scanned_site motif_id="motif_6" strand="minus" position="24" pvalue="5.87e-05"/>
</scanned_sites>
<scanned_sites sequence_id="sequence_414" pvalue="8.48e-01" num_sites="0"></scanned_sites>
<scanned_sites sequence_id="sequence_415" pvalue="2.79e-02" num_sites="2"><scanned_site motif_id="motif_1" strand="plus" position="377" pvalue="3.43e-05"/>
<scanned_site motif_id="motif_4" strand="minus" position="505" pvalue="4.97e-05"/>
</scanned_sites>
<scanned_sites sequence_id="sequence_416" pvalue="4.27e-01" num_sites="0"></scanned_sites>
<scanned_sites sequence_id="sequence_417" pvalue="4.83e-03" num_sites="1"><scanned_site motif_id="motif_5" strand="plus" position="28" pvalue="6.87e-05"/>
</scanned_sites>
<scanned_sites sequence_id="sequence_418" pvalue="9.59e-01" num_sites="0"></scanned_sites>
<scanned_sites sequence_id="sequence_419" pvalue="1.54e-02" num_sites="3"><scanned_site motif_id="motif_1" strand="plus" position="156" pvalue="6.87e-05"/>
<scanned_site motif_id="motif_5" strand="minus" position="189" pvalue="3.43e-05"/>
<scanned_site motif_id="motif_5" strand="minus" position="246" pvalue="6.87e-05"/>
</scanned_sites>
<scanned_sites sequence_id="sequence_420" pvalue="4.04e-01" num_sites="0"></scanned_sites>
<scanned_sites sequence_id="sequence_421" pvalue="6.00e-01" num_sites="0"></scanned_sites>
<scanned_sites sequence_id="sequence_422" pvalue="3.04e-01" num_sites="1"><scanned_site motif_id="motif_6" strand="minus" position="286" pvalue="3.16e-05"/>
</scanned_sites>
<scanned_sites sequence_id="sequence_423" pvalue="2.17e-01" num_sites="0"></scanned_sites>
<scanned_sites sequence_id="sequence_424" pvalue="3.99e-01" num_sites="1"><scanned_site motif_id="motif_5" strand="minus" position="180" pvalue="6.87e-05"/>
</scanned_sites>
<scanned_sites sequence_id="sequence_425" pvalue="8.10e-03" num_sites="1"><scanned_site motif_id="motif_5" strand="minus" position="42" pvalue="3.43e-05"/>
</scanned_sites>
<scanned_sites sequence_id="sequence_426" pvalue="5.74e-02" num_sites="0"></scanned_sites>
<scanned_sites sequence_id="sequence_427" pvalue="4.16e-01" num_sites="0"></scanned_sites>
<scanned_sites sequence_id="sequence_428" pvalue="3.15e-03" num_sites="3"><scanned_site motif_id="motif_4" strand="plus" position="93" pvalue="2.49e-05"/>
<scanned_site motif_id="motif_6" strand="plus" position="104" pvalue="7.59e-05"/>
<scanned_site motif_id="motif_1" strand="minus" position="137" pvalue="3.43e-05"/>
</scanned_sites>
<scanned_sites sequence_id="sequence_429" pvalue="3.28e-01" num_sites="1"><scanned_site motif_id="motif_1" strand="plus" position="230" pvalue="3.43e-05"/>
</scanned_sites>
<scanned_sites sequence_id="sequence_430" pvalue="3.41e-01" num_sites="0"></scanned_sites>
<scanned_sites sequence_id="sequence_431" pvalue="8.37e-03" num_sites="1"><scanned_site motif_id="motif_1" strand="minus" position="99" pvalue="3.43e-05"/>
</scanned_sites>
<scanned_sites sequence_id="sequence_432" pvalue="2.29e-03" num_sites="3"><scanned_site motif_id="motif_6" strand="plus" position="95" pvalue="5.87e-05"/>
<scanned_site motif_id="motif_7" strand="plus" position="213" pvalue="1.96e-05"/>
<scanned_site motif_id="motif_6" strand="minus" position="226" pvalue="3.16e-05"/>
</scanned_sites>
<scanned_sites sequence_id="sequence_433" pvalue="3.29e-01" num_sites="0"></scanned_sites>
<scanned_sites sequence_id="sequence_434" pvalue="7.36e-01" num_sites="0"></scanned_sites>
<scanned_sites sequence_id="sequence_435" pvalue="2.79e-02" num_sites="1"><scanned_site motif_id="motif_1" strand="minus" position="329" pvalue="3.43e-05"/>
</scanned_sites>
<scanned_sites sequence_id="sequence_436" pvalue="2.90e-02" num_sites="2"><scanned_site motif_id="motif_7" strand="minus" position="191" pvalue="8.36e-05"/>
<scanned_site motif_id="motif_5" strand="plus" position="252" pvalue="6.87e-05"/>
</scanned_sites>
<scanned_sites sequence_id="sequence_437" pvalue="9.99e-01" num_sites="0"></scanned_sites>
<scanned_sites sequence_id="sequence_438" pvalue="5.17e-02" num_sites="1"><scanned_site motif_id="motif_6" strand="plus" position="159" pvalue="5.87e-05"/>
</scanned_sites>
<scanned_sites sequence_id="sequence_439" pvalue="7.89e-01" num_sites="1"><scanned_site motif_id="motif_8" strand="minus" position="1632" pvalue="1.38e-05"/>
</scanned_sites>
<scanned_sites sequence_id="sequence_440" pvalue="3.69e-01" num_sites="1"><scanned_site motif_id="motif_1" strand="minus" position="364" pvalue="3.43e-05"/>
</scanned_sites>
<scanned_sites sequence_id="sequence_441" pvalue="7.04e-01" num_sites="0"></scanned_sites>
<scanned_sites sequence_id="sequence_442" pvalue="7.97e-01" num_sites="0"></scanned_sites>
<scanned_sites sequence_id="sequence_443" pvalue="1.28e-02" num_sites="1"><scanned_site motif_id="motif_1" strand="plus" position="126" pvalue="3.43e-05"/>
</scanned_sites>
<scanned_sites sequence_id="sequence_444" pvalue="5.68e-01" num_sites="0"></scanned_sites>
<scanned_sites sequence_id="sequence_445" pvalue="8.99e-02" num_sites="2"><scanned_site motif_id="motif_1" strand="minus" position="297" pvalue="3.43e-05"/>
<scanned_site motif_id="motif_6" strand="plus" position="316" pvalue="5.87e-05"/>
</scanned_sites>
<scanned_sites sequence_id="sequence_446" pvalue="4.82e-01" num_sites="0"></scanned_sites>
<scanned_sites sequence_id="sequence_447" pvalue="1.03e-01" num_sites="2"><scanned_site motif_id="motif_7" strand="plus" position="186" pvalue="5.20e-05"/>
<scanned_site motif_id="motif_7" strand="plus" position="293" pvalue="5.20e-05"/>
</scanned_sites>
<scanned_sites sequence_id="sequence_448" pvalue="1.98e-01" num_sites="0"></scanned_sites>
<scanned_sites sequence_id="sequence_449" pvalue="9.46e-01" num_sites="0"></scanned_sites>
<scanned_sites sequence_id="sequence_450" pvalue="3.49e-01" num_sites="1"><scanned_site motif_id="motif_6" strand="plus" position="242" pvalue="5.87e-05"/>
</scanned_sites>
<scanned_sites sequence_id="sequence_451" pvalue="4.73e-01" num_sites="1"><scanned_site motif_id="motif_8" strand="plus" position="144" pvalue="1.38e-05"/>
</scanned_sites>
<scanned_sites sequence_id="sequence_452" pvalue="8.77e-01" num_sites="0"></scanned_sites>
<scanned_sites sequence_id="sequence_453" pvalue="7.34e-01" num_sites="0"></scanned_sites>
<scanned_sites sequence_id="sequence_454" pvalue="5.42e-02" num_sites="1"><scanned_site motif_id="motif_5" strand="minus" position="391" pvalue="6.87e-05"/>
</scanned_sites>
<scanned_sites sequence_id="sequence_455" pvalue="4.86e-01" num_sites="0"></scanned_sites>
<scanned_sites sequence_id="sequence_456" pvalue="1.00e+00" num_sites="0"></scanned_sites>
<scanned_sites sequence_id="sequence_457" pvalue="4.78e-01" num_sites="0"></scanned_sites>
<scanned_sites sequence_id="sequence_458" pvalue="1.22e-01" num_sites="0"></scanned_sites>
<scanned_sites sequence_id="sequence_459" pvalue="8.69e-01" num_sites="0"></scanned_sites>
<scanned_sites sequence_id="sequence_460" pvalue="7.98e-01" num_sites="0"></scanned_sites>
<scanned_sites sequence_id="sequence_461" pvalue="4.18e-01" num_sites="0"></scanned_sites>
<scanned_sites sequence_id="sequence_462" pvalue="5.29e-01" num_sites="0"></scanned_sites>
<scanned_sites sequence_id="sequence_463" pvalue="9.75e-01" num_sites="0"></scanned_sites>
<scanned_sites sequence_id="sequence_464" pvalue="6.00e-01" num_sites="1"><scanned_site motif_id="motif_3" strand="minus" position="1" pvalue="3.43e-05"/>
</scanned_sites>
<scanned_sites sequence_id="sequence_465" pvalue="4.14e-01" num_sites="0"></scanned_sites>
<scanned_sites sequence_id="sequence_466" pvalue="7.42e-01" num_sites="0"></scanned_sites>
<scanned_sites sequence_id="sequence_467" pvalue="1.36e-01" num_sites="0"></scanned_sites>
<scanned_sites sequence_id="sequence_468" pvalue="2.10e-02" num_sites="2"><scanned_site motif_id="motif_3" strand="plus" position="149" pvalue="3.43e-05"/>
<scanned_site motif_id="motif_6" strand="minus" position="312" pvalue="3.16e-05"/>
</scanned_sites>
<scanned_sites sequence_id="sequence_469" pvalue="8.00e-01" num_sites="0"></scanned_sites>
<scanned_sites sequence_id="sequence_470" pvalue="2.55e-01" num_sites="1"><scanned_site motif_id="motif_1" strand="minus" position="437" pvalue="6.87e-05"/>
</scanned_sites>
<scanned_sites sequence_id="sequence_471" pvalue="9.04e-01" num_sites="0"></scanned_sites>
<scanned_sites sequence_id="sequence_472" pvalue="1.93e-01" num_sites="0"></scanned_sites>
<scanned_sites sequence_id="sequence_473" pvalue="5.05e-02" num_sites="1"><scanned_site motif_id="motif_1" strand="plus" position="358" pvalue="3.43e-05"/>
</scanned_sites>
<scanned_sites sequence_id="sequence_474" pvalue="8.12e-01" num_sites="1"><scanned_site motif_id="motif_7" strand="minus" position="258" pvalue="5.20e-05"/>
</scanned_sites>
<scanned_sites sequence_id="sequence_475" pvalue="8.38e-01" num_sites="0"></scanned_sites>
<scanned_sites sequence_id="sequence_476" pvalue="1.21e-01" num_sites="1"><scanned_site motif_id="motif_5" strand="minus" position="139" pvalue="3.43e-05"/>
</scanned_sites>
<scanned_sites sequence_id="sequence_477" pvalue="3.79e-01" num_sites="1"><scanned_site motif_id="motif_4" strand="minus" position="116" pvalue="4.97e-05"/>
</scanned_sites>
<scanned_sites sequence_id="sequence_478" pvalue="4.00e-01" num_sites="1"><scanned_site motif_id="motif_8" strand="minus" position="144" pvalue="1.38e-05"/>
</scanned_sites>
<scanned_sites sequence_id="sequence_479" pvalue="7.37e-02" num_sites="0"></scanned_sites>
<scanned_sites sequence_id="sequence_480" pvalue="4.36e-01" num_sites="0"></scanned_sites>
<scanned_sites sequence_id="sequence_481" pvalue="2.22e-01" num_sites="0"></scanned_sites>
<scanned_sites sequence_id="sequence_482" pvalue="8.67e-01" num_sites="0"></scanned_sites>
<scanned_sites sequence_id="sequence_483" pvalue="2.27e-01" num_sites="0"></scanned_sites>
<scanned_sites sequence_id="sequence_484" pvalue="7.67e-01" num_sites="0"></scanned_sites>
<scanned_sites sequence_id="sequence_485" pvalue="1.19e-01" num_sites="3"><scanned_site motif_id="motif_3" strand="plus" position="108" pvalue="3.43e-05"/>
<scanned_site motif_id="motif_3" strand="minus" position="126" pvalue="3.43e-05"/>
<scanned_site motif_id="motif_1" strand="minus" position="269" pvalue="6.87e-05"/>
</scanned_sites>
<scanned_sites sequence_id="sequence_486" pvalue="5.02e-01" num_sites="0"></scanned_sites>
<scanned_sites sequence_id="sequence_487" pvalue="9.71e-01" num_sites="0"></scanned_sites>
<scanned_sites sequence_id="sequence_488" pvalue="4.65e-01" num_sites="0"></scanned_sites>
<scanned_sites sequence_id="sequence_489" pvalue="1.78e-02" num_sites="1"><scanned_site motif_id="motif_6" strand="plus" position="137" pvalue="7.21e-06"/>
</scanned_sites>
<scanned_sites sequence_id="sequence_490" pvalue="1.09e-01" num_sites="1"><scanned_site motif_id="motif_4" strand="minus" position="123" pvalue="2.49e-05"/>
</scanned_sites>
<scanned_sites sequence_id="sequence_491" pvalue="9.76e-04" num_sites="5"><scanned_site motif_id="motif_6" strand="minus" position="38" pvalue="7.21e-06"/>
<scanned_site motif_id="motif_6" strand="minus" position="352" pvalue="7.21e-06"/>
<scanned_site motif_id="motif_4" strand="plus" position="416" pvalue="2.49e-05"/>
<scanned_site motif_id="motif_1" strand="minus" position="443" pvalue="3.43e-05"/>
<scanned_site motif_id="motif_6" strand="minus" position="454" pvalue="3.16e-05"/>
</scanned_sites>
<scanned_sites sequence_id="sequence_492" pvalue="6.36e-01" num_sites="0"></scanned_sites>
<scanned_sites sequence_id="sequence_493" pvalue="2.24e-01" num_sites="0"></scanned_sites>
<scanned_sites sequence_id="sequence_494" pvalue="6.65e-01" num_sites="0"></scanned_sites>
<scanned_sites sequence_id="sequence_495" pvalue="3.95e-01" num_sites="2"><scanned_site motif_id="motif_1" strand="plus" position="410" pvalue="6.87e-05"/>
<scanned_site motif_id="motif_1" strand="plus" position="458" pvalue="3.43e-05"/>
</scanned_sites>
<scanned_sites sequence_id="sequence_496" pvalue="8.12e-01" num_sites="0"></scanned_sites>
<scanned_sites sequence_id="sequence_497" pvalue="6.38e-01" num_sites="0"></scanned_sites>
<scanned_sites sequence_id="sequence_498" pvalue="2.45e-02" num_sites="0"></scanned_sites>
<scanned_sites sequence_id="sequence_499" pvalue="1.40e-01" num_sites="1"><scanned_site motif_id="motif_3" strand="plus" position="106" pvalue="3.43e-05"/>
</scanned_sites>
<scanned_sites sequence_id="sequence_500" pvalue="3.41e-01" num_sites="0"></scanned_sites>
<scanned_sites sequence_id="sequence_501" pvalue="7.74e-04" num_sites="5"><scanned_site motif_id="motif_4" strand="minus" position="41" pvalue="2.49e-05"/>
<scanned_site motif_id="motif_6" strand="minus" position="236" pvalue="6.59e-05"/>
<scanned_site motif_id="motif_3" strand="plus" position="312" pvalue="3.43e-05"/>
<scanned_site motif_id="motif_6" strand="plus" position="324" pvalue="5.87e-05"/>
<scanned_site motif_id="motif_6" strand="plus" position="388" pvalue="7.21e-06"/>
</scanned_sites>
<scanned_sites sequence_id="sequence_502" pvalue="9.75e-01" num_sites="0"></scanned_sites>
<scanned_sites sequence_id="sequence_503" pvalue="2.61e-02" num_sites="4"><scanned_site motif_id="motif_1" strand="plus" position="12" pvalue="3.43e-05"/>
<scanned_site motif_id="motif_1" strand="plus" position="74" pvalue="3.43e-05"/>
<scanned_site motif_id="motif_6" strand="plus" position="277" pvalue="5.87e-05"/>
<scanned_site motif_id="motif_3" strand="plus" position="293" pvalue="3.43e-05"/>
</scanned_sites>
<scanned_sites sequence_id="sequence_504" pvalue="1.09e-02" num_sites="2"><scanned_site motif_id="motif_4" strand="minus" position="233" pvalue="2.49e-05"/>
<scanned_site motif_id="motif_7" strand="plus" position="253" pvalue="3.48e-05"/>
</scanned_sites>
<scanned_sites sequence_id="sequence_505" pvalue="1.12e-01" num_sites="0"></scanned_sites>
<scanned_sites sequence_id="sequence_506" pvalue="7.36e-01" num_sites="0"></scanned_sites>
<scanned_sites sequence_id="sequence_507" pvalue="2.32e-01" num_sites="1"><scanned_site motif_id="motif_8" strand="plus" position="106" pvalue="1.38e-05"/>
</scanned_sites>
<scanned_sites sequence_id="sequence_508" pvalue="1.21e-02" num_sites="2"><scanned_site motif_id="motif_3" strand="plus" position="198" pvalue="3.43e-05"/>
<scanned_site motif_id="motif_5" strand="plus" position="208" pvalue="3.43e-05"/>
</scanned_sites>
<scanned_sites sequence_id="sequence_509" pvalue="1.90e-01" num_sites="0"></scanned_sites>
<scanned_sites sequence_id="sequence_510" pvalue="8.83e-01" num_sites="0"></scanned_sites>
<scanned_sites sequence_id="sequence_511" pvalue="2.80e-02" num_sites="0"></scanned_sites>
<scanned_sites sequence_id="sequence_512" pvalue="6.12e-02" num_sites="2"><scanned_site motif_id="motif_7" strand="minus" position="13" pvalue="5.20e-05"/>
<scanned_site motif_id="motif_1" strand="plus" position="356" pvalue="6.87e-05"/>
</scanned_sites>
<scanned_sites sequence_id="sequence_513" pvalue="9.91e-04" num_sites="2"><scanned_site motif_id="motif_6" strand="plus" position="16" pvalue="6.59e-05"/>
<scanned_site motif_id="motif_1" strand="minus" position="99" pvalue="3.43e-05"/>
</scanned_sites>
<scanned_sites sequence_id="sequence_514" pvalue="1.02e-01" num_sites="1"><scanned_site motif_id="motif_5" strand="plus" position="67" pvalue="6.87e-05"/>
</scanned_sites>
<scanned_sites sequence_id="sequence_515" pvalue="7.15e-01" num_sites="2"><scanned_site motif_id="motif_5" strand="minus" position="598" pvalue="6.87e-05"/>
<scanned_site motif_id="motif_7" strand="minus" position="998" pvalue="5.20e-05"/>
</scanned_sites>
<scanned_sites sequence_id="sequence_516" pvalue="8.60e-01" num_sites="0"></scanned_sites>
<scanned_sites sequence_id="sequence_517" pvalue="7.29e-01" num_sites="0"></scanned_sites>
<scanned_sites sequence_id="sequence_518" pvalue="9.10e-01" num_sites="1"><scanned_site motif_id="motif_3" strand="plus" position="1370" pvalue="3.43e-05"/>
</scanned_sites>
<scanned_sites sequence_id="sequence_519" pvalue="9.99e-01" num_sites="1"><scanned_site motif_id="motif_1" strand="minus" position="3847" pvalue="3.43e-05"/>
</scanned_sites>
<scanned_sites sequence_id="sequence_520" pvalue="6.03e-01" num_sites="1"><scanned_site motif_id="motif_4" strand="minus" position="243" pvalue="4.97e-05"/>
</scanned_sites>
<scanned_sites sequence_id="sequence_521" pvalue="9.40e-01" num_sites="1"><scanned_site motif_id="motif_7" strand="minus" position="419" pvalue="6.92e-05"/>
</scanned_sites>
<scanned_sites sequence_id="sequence_522" pvalue="9.01e-01" num_sites="0"></scanned_sites>
<scanned_sites sequence_id="sequence_523" pvalue="8.61e-01" num_sites="0"></scanned_sites>
<scanned_sites sequence_id="sequence_524" pvalue="5.80e-01" num_sites="2"><scanned_site motif_id="motif_7" strand="minus" position="54" pvalue="5.20e-05"/>
<scanned_site motif_id="motif_1" strand="minus" position="430" pvalue="3.43e-05"/>
</scanned_sites>
<scanned_sites sequence_id="sequence_525" pvalue="9.72e-01" num_sites="0"></scanned_sites>
<scanned_sites sequence_id="sequence_526" pvalue="2.33e-03" num_sites="2"><scanned_site motif_id="motif_6" strand="plus" position="96" pvalue="7.21e-06"/>
<scanned_site motif_id="motif_1" strand="minus" position="107" pvalue="6.87e-05"/>
</scanned_sites>
<scanned_sites sequence_id="sequence_527" pvalue="1.18e-01" num_sites="1"><scanned_site motif_id="motif_3" strand="plus" position="94" pvalue="3.43e-05"/>
</scanned_sites>
<scanned_sites sequence_id="sequence_528" pvalue="1.31e-01" num_sites="0"></scanned_sites>
<scanned_sites sequence_id="sequence_529" pvalue="9.27e-03" num_sites="2"><scanned_site motif_id="motif_6" strand="minus" position="322" pvalue="3.16e-05"/>
<scanned_site motif_id="motif_7" strand="plus" position="354" pvalue="1.96e-05"/>
</scanned_sites>
<scanned_sites sequence_id="sequence_530" pvalue="7.57e-01" num_sites="2"><scanned_site motif_id="motif_6" strand="minus" position="1308" pvalue="3.16e-05"/>
<scanned_site motif_id="motif_7" strand="plus" position="1617" pvalue="7.64e-05"/>
</scanned_sites>
<scanned_sites sequence_id="sequence_531" pvalue="8.72e-01" num_sites="0"></scanned_sites>
<scanned_sites sequence_id="sequence_532" pvalue="3.61e-02" num_sites="2"><scanned_site motif_id="motif_1" strand="minus" position="51" pvalue="3.43e-05"/>
<scanned_site motif_id="motif_5" strand="minus" position="60" pvalue="6.87e-05"/>
</scanned_sites>
<scanned_sites sequence_id="sequence_533" pvalue="8.99e-01" num_sites="0"></scanned_sites>
<scanned_sites sequence_id="sequence_534" pvalue="5.04e-01" num_sites="0"></scanned_sites>
<scanned_sites sequence_id="sequence_535" pvalue="1.58e-01" num_sites="0"></scanned_sites>
<scanned_sites sequence_id="sequence_536" pvalue="7.19e-01" num_sites="1"><scanned_site motif_id="motif_6" strand="plus" position="293" pvalue="7.59e-05"/>
</scanned_sites>
<scanned_sites sequence_id="sequence_537" pvalue="9.20e-01" num_sites="1"><scanned_site motif_id="motif_1" strand="plus" position="198" pvalue="3.43e-05"/>
</scanned_sites>
<scanned_sites sequence_id="sequence_538" pvalue="2.70e-01" num_sites="3"><scanned_site motif_id="motif_6" strand="plus" position="672" pvalue="7.21e-06"/>
<scanned_site motif_id="motif_7" strand="plus" position="695" pvalue="7.64e-05"/>
<scanned_site motif_id="motif_6" strand="minus" position="712" pvalue="7.21e-06"/>
</scanned_sites>
<scanned_sites sequence_id="sequence_539" pvalue="2.46e-01" num_sites="0"></scanned_sites>
<scanned_sites sequence_id="sequence_540" pvalue="1.07e-01" num_sites="0"></scanned_sites>
<scanned_sites sequence_id="sequence_541" pvalue="2.42e-02" num_sites="0"></scanned_sites>
<scanned_sites sequence_id="sequence_542" pvalue="4.56e-03" num_sites="3"><scanned_site motif_id="motif_3" strand="minus" position="23" pvalue="3.43e-05"/>
<scanned_site motif_id="motif_1" strand="plus" position="66" pvalue="3.43e-05"/>
<scanned_site motif_id="motif_1" strand="plus" position="141" pvalue="3.43e-05"/>
</scanned_sites>
<scanned_sites sequence_id="sequence_543" pvalue="3.78e-01" num_sites="0"></scanned_sites>
<scanned_sites sequence_id="sequence_544" pvalue="2.36e-02" num_sites="2"><scanned_site motif_id="motif_6" strand="plus" position="33" pvalue="3.16e-05"/>
<scanned_site motif_id="motif_4" strand="plus" position="280" pvalue="2.49e-05"/>
</scanned_sites>
<scanned_sites sequence_id="sequence_545" pvalue="7.32e-01" num_sites="0"></scanned_sites>
<scanned_sites sequence_id="sequence_546" pvalue="8.18e-01" num_sites="0"></scanned_sites>
<scanned_sites sequence_id="sequence_547" pvalue="5.09e-02" num_sites="1"><scanned_site motif_id="motif_7" strand="minus" position="30" pvalue="2.96e-05"/>
</scanned_sites>
<scanned_sites sequence_id="sequence_548" pvalue="9.54e-01" num_sites="0"></scanned_sites>
<scanned_sites sequence_id="sequence_549" pvalue="2.22e-02" num_sites="1"><scanned_site motif_id="motif_5" strand="plus" position="14" pvalue="3.43e-05"/>
</scanned_sites>
<scanned_sites sequence_id="sequence_550" pvalue="1.62e-01" num_sites="1"><scanned_site motif_id="motif_7" strand="plus" position="47" pvalue="8.36e-05"/>
</scanned_sites>
<scanned_sites sequence_id="sequence_551" pvalue="2.14e-01" num_sites="0"></scanned_sites>
<scanned_sites sequence_id="sequence_552" pvalue="1.59e-02" num_sites="2"><scanned_site motif_id="motif_6" strand="minus" position="212" pvalue="3.16e-05"/>
<scanned_site motif_id="motif_3" strand="minus" position="357" pvalue="3.43e-05"/>
</scanned_sites>
<scanned_sites sequence_id="sequence_553" pvalue="9.81e-01" num_sites="0"></scanned_sites>
<scanned_sites sequence_id="sequence_554" pvalue="5.27e-01" num_sites="1"><scanned_site motif_id="motif_7" strand="plus" position="226" pvalue="6.92e-05"/>
</scanned_sites>
<scanned_sites sequence_id="sequence_555" pvalue="5.68e-01" num_sites="1"><scanned_site motif_id="motif_5" strand="plus" position="488" pvalue="3.43e-05"/>
</scanned_sites>
<scanned_sites sequence_id="sequence_556" pvalue="1.49e-02" num_sites="2"><scanned_site motif_id="motif_1" strand="minus" position="79" pvalue="6.87e-05"/>
<scanned_site motif_id="motif_4" strand="minus" position="206" pvalue="7.46e-05"/>
</scanned_sites>
<scanned_sites sequence_id="sequence_557" pvalue="2.54e-01" num_sites="1"><scanned_site motif_id="motif_1" strand="minus" position="382" pvalue="3.43e-05"/>
</scanned_sites>
<scanned_sites sequence_id="sequence_558" pvalue="2.27e-01" num_sites="1"><scanned_site motif_id="motif_6" strand="minus" position="419" pvalue="6.59e-05"/>
</scanned_sites>
<scanned_sites sequence_id="sequence_559" pvalue="7.87e-01" num_sites="0"></scanned_sites>
<scanned_sites sequence_id="sequence_560" pvalue="7.19e-01" num_sites="0"></scanned_sites>
<scanned_sites sequence_id="sequence_561" pvalue="2.82e-01" num_sites="1"><scanned_site motif_id="motif_4" strand="plus" position="100" pvalue="4.97e-05"/>
</scanned_sites>
<scanned_sites sequence_id="sequence_562" pvalue="6.59e-01" num_sites="0"></scanned_sites>
<scanned_sites sequence_id="sequence_563" pvalue="5.68e-02" num_sites="1"><scanned_site motif_id="motif_1" strand="plus" position="291" pvalue="6.87e-05"/>
</scanned_sites>
<scanned_sites sequence_id="sequence_564" pvalue="9.95e-01" num_sites="0"></scanned_sites>
<scanned_sites sequence_id="sequence_565" pvalue="4.79e-02" num_sites="1"><scanned_site motif_id="motif_6" strand="minus" position="50" pvalue="5.87e-05"/>
</scanned_sites>
<scanned_sites sequence_id="sequence_566" pvalue="1.87e-01" num_sites="1"><scanned_site motif_id="motif_7" strand="plus" position="21" pvalue="2.96e-05"/>
</scanned_sites>
<scanned_sites sequence_id="sequence_567" pvalue="2.65e-02" num_sites="3"><scanned_site motif_id="motif_6" strand="minus" position="3" pvalue="5.87e-05"/>
<scanned_site motif_id="motif_7" strand="plus" position="250" pvalue="5.20e-05"/>
<scanned_site motif_id="motif_6" strand="minus" position="428" pvalue="5.87e-05"/>
</scanned_sites>
<scanned_sites sequence_id="sequence_568" pvalue="1.73e-02" num_sites="3"><scanned_site motif_id="motif_4" strand="minus" position="71" pvalue="4.97e-05"/>
<scanned_site motif_id="motif_5" strand="minus" position="186" pvalue="6.87e-05"/>
<scanned_site motif_id="motif_4" strand="minus" position="204" pvalue="4.97e-05"/>
</scanned_sites>
<scanned_sites sequence_id="sequence_569" pvalue="1.96e-03" num_sites="2"><scanned_site motif_id="motif_4" strand="plus" position="167" pvalue="4.97e-05"/>
<scanned_site motif_id="motif_1" strand="minus" position="249" pvalue="3.43e-05"/>
</scanned_sites>
<scanned_sites sequence_id="sequence_570" pvalue="9.77e-01" num_sites="0"></scanned_sites>
<scanned_sites sequence_id="sequence_571" pvalue="8.92e-02" num_sites="1"><scanned_site motif_id="motif_3" strand="minus" position="427" pvalue="3.43e-05"/>
</scanned_sites>
<scanned_sites sequence_id="sequence_572" pvalue="2.71e-01" num_sites="0"></scanned_sites>
<scanned_sites sequence_id="sequence_573" pvalue="8.87e-01" num_sites="0"></scanned_sites>
<scanned_sites sequence_id="sequence_574" pvalue="1.37e-01" num_sites="1"><scanned_site motif_id="motif_3" strand="minus" position="262" pvalue="3.43e-05"/>
</scanned_sites>
<scanned_sites sequence_id="sequence_575" pvalue="4.53e-01" num_sites="1"><scanned_site motif_id="motif_6" strand="minus" position="197" pvalue="5.87e-05"/>
</scanned_sites>
<scanned_sites sequence_id="sequence_576" pvalue="1.47e-01" num_sites="0"></scanned_sites>
<scanned_sites sequence_id="sequence_577" pvalue="2.27e-03" num_sites="2"><scanned_site motif_id="motif_4" strand="minus" position="90" pvalue="7.46e-05"/>
<scanned_site motif_id="motif_5" strand="plus" position="290" pvalue="3.43e-05"/>
</scanned_sites>
<scanned_sites sequence_id="sequence_578" pvalue="3.14e-01" num_sites="0"></scanned_sites>
<scanned_sites sequence_id="sequence_579" pvalue="2.73e-01" num_sites="0"></scanned_sites>
<scanned_sites sequence_id="sequence_580" pvalue="1.01e-02" num_sites="2"><scanned_site motif_id="motif_4" strand="minus" position="123" pvalue="4.97e-05"/>
<scanned_site motif_id="motif_7" strand="minus" position="171" pvalue="1.96e-05"/>
</scanned_sites>
<scanned_sites sequence_id="sequence_581" pvalue="1.36e-03" num_sites="3"><scanned_site motif_id="motif_4" strand="minus" position="13" pvalue="4.97e-05"/>
<scanned_site motif_id="motif_6" strand="plus" position="52" pvalue="7.21e-06"/>
<scanned_site motif_id="motif_6" strand="plus" position="78" pvalue="3.16e-05"/>
</scanned_sites>
<scanned_sites sequence_id="sequence_582" pvalue="8.70e-01" num_sites="0"></scanned_sites>
<scanned_sites sequence_id="sequence_583" pvalue="8.70e-01" num_sites="0"></scanned_sites>
<scanned_sites sequence_id="sequence_584" pvalue="1.81e-02" num_sites="2"><scanned_site motif_id="motif_5" strand="plus" position="3" pvalue="3.43e-05"/>
<scanned_site motif_id="motif_5" strand="minus" position="56" pvalue="3.43e-05"/>
</scanned_sites>
<scanned_sites sequence_id="sequence_585" pvalue="1.93e-01" num_sites="0"></scanned_sites>
<scanned_sites sequence_id="sequence_586" pvalue="3.52e-01" num_sites="1"><scanned_site motif_id="motif_5" strand="plus" position="0" pvalue="6.87e-05"/>
</scanned_sites>
<scanned_sites sequence_id="sequence_587" pvalue="4.12e-02" num_sites="2"><scanned_site motif_id="motif_4" strand="minus" position="121" pvalue="4.97e-05"/>
<scanned_site motif_id="motif_1" strand="minus" position="327" pvalue="3.43e-05"/>
</scanned_sites>
<scanned_sites sequence_id="sequence_588" pvalue="9.52e-01" num_sites="0"></scanned_sites>
<scanned_sites sequence_id="sequence_589" pvalue="8.32e-01" num_sites="0"></scanned_sites>
<scanned_sites sequence_id="sequence_590" pvalue="8.34e-03" num_sites="2"><scanned_site motif_id="motif_4" strand="minus" position="15" pvalue="2.49e-05"/>
<scanned_site motif_id="motif_5" strand="minus" position="173" pvalue="6.87e-05"/>
</scanned_sites>
<scanned_sites sequence_id="sequence_591" pvalue="2.05e-01" num_sites="1"><scanned_site motif_id="motif_8" strand="plus" position="327" pvalue="1.38e-05"/>
</scanned_sites>
<scanned_sites sequence_id="sequence_592" pvalue="4.28e-02" num_sites="0"></scanned_sites>
<scanned_sites sequence_id="sequence_593" pvalue="6.95e-03" num_sites="1"><scanned_site motif_id="motif_6" strand="plus" position="223" pvalue="3.16e-05"/>
</scanned_sites>
<scanned_sites sequence_id="sequence_594" pvalue="6.63e-01" num_sites="0"></scanned_sites>
<scanned_sites sequence_id="sequence_595" pvalue="6.02e-01" num_sites="0"></scanned_sites>
<scanned_sites sequence_id="sequence_596" pvalue="2.35e-01" num_sites="0"></scanned_sites>
<scanned_sites sequence_id="sequence_597" pvalue="1.59e-02" num_sites="1"><scanned_site motif_id="motif_3" strand="minus" position="13" pvalue="3.43e-05"/>
</scanned_sites>
<scanned_sites sequence_id="sequence_598" pvalue="2.40e-02" num_sites="1"><scanned_site motif_id="motif_1" strand="plus" position="23" pvalue="3.43e-05"/>
</scanned_sites>
<scanned_sites sequence_id="sequence_599" pvalue="1.97e-01" num_sites="2"><scanned_site motif_id="motif_5" strand="minus" position="48" pvalue="6.87e-05"/>
<scanned_site motif_id="motif_5" strand="plus" position="119" pvalue="6.87e-05"/>
</scanned_sites>
<scanned_sites sequence_id="sequence_600" pvalue="1.06e-02" num_sites="2"><scanned_site motif_id="motif_7" strand="plus" position="175" pvalue="2.96e-05"/>
<scanned_site motif_id="motif_6" strand="plus" position="186" pvalue="3.16e-05"/>
</scanned_sites>
<scanned_sites sequence_id="sequence_601" pvalue="2.13e-01" num_sites="1"><scanned_site motif_id="motif_3" strand="plus" position="72" pvalue="3.43e-05"/>
</scanned_sites>
<scanned_sites sequence_id="sequence_602" pvalue="5.29e-02" num_sites="2"><scanned_site motif_id="motif_1" strand="plus" position="46" pvalue="3.43e-05"/>
<scanned_site motif_id="motif_5" strand="plus" position="541" pvalue="6.87e-05"/>
</scanned_sites>
<scanned_sites sequence_id="sequence_603" pvalue="5.91e-03" num_sites="2"><scanned_site motif_id="motif_5" strand="minus" position="102" pvalue="3.43e-05"/>
<scanned_site motif_id="motif_3" strand="plus" position="292" pvalue="3.43e-05"/>
</scanned_sites>
<scanned_sites sequence_id="sequence_604" pvalue="4.22e-01" num_sites="0"></scanned_sites>
<scanned_sites sequence_id="sequence_605" pvalue="3.50e-02" num_sites="1"><scanned_site motif_id="motif_1" strand="minus" position="163" pvalue="6.87e-05"/>
</scanned_sites>
<scanned_sites sequence_id="sequence_606" pvalue="2.25e-01" num_sites="3"><scanned_site motif_id="motif_1" strand="minus" position="288" pvalue="3.43e-05"/>
<scanned_site motif_id="motif_1" strand="minus" position="360" pvalue="3.43e-05"/>
<scanned_site motif_id="motif_6" strand="plus" position="397" pvalue="3.16e-05"/>
</scanned_sites>
<scanned_sites sequence_id="sequence_607" pvalue="8.58e-02" num_sites="0"></scanned_sites>
<scanned_sites sequence_id="sequence_608" pvalue="4.59e-01" num_sites="0"></scanned_sites>
<scanned_sites sequence_id="sequence_609" pvalue="7.82e-01" num_sites="0"></scanned_sites>
<scanned_sites sequence_id="sequence_610" pvalue="1.10e-02" num_sites="2"><scanned_site motif_id="motif_3" strand="minus" position="16" pvalue="3.43e-05"/>
<scanned_site motif_id="motif_3" strand="plus" position="149" pvalue="3.43e-05"/>
</scanned_sites>
<scanned_sites sequence_id="sequence_611" pvalue="4.67e-04" num_sites="2"><scanned_site motif_id="motif_1" strand="plus" position="86" pvalue="3.43e-05"/>
<scanned_site motif_id="motif_5" strand="minus" position="116" pvalue="3.43e-05"/>
</scanned_sites>
<scanned_sites sequence_id="sequence_612" pvalue="4.93e-01" num_sites="0"></scanned_sites>
<scanned_sites sequence_id="sequence_613" pvalue="3.86e-02" num_sites="2"><scanned_site motif_id="motif_7" strand="plus" position="63" pvalue="5.20e-05"/>
<scanned_site motif_id="motif_4" strand="plus" position="164" pvalue="7.46e-05"/>
</scanned_sites>
<scanned_sites sequence_id="sequence_614" pvalue="5.04e-01" num_sites="0"></scanned_sites>
<scanned_sites sequence_id="sequence_615" pvalue="1.42e-01" num_sites="0"></scanned_sites>
<scanned_sites sequence_id="sequence_616" pvalue="2.10e-02" num_sites="1"><scanned_site motif_id="motif_1" strand="plus" position="96" pvalue="3.43e-05"/>
</scanned_sites>
<scanned_sites sequence_id="sequence_617" pvalue="9.21e-01" num_sites="0"></scanned_sites>
<scanned_sites sequence_id="sequence_618" pvalue="1.00e+00" num_sites="0"></scanned_sites>
<scanned_sites sequence_id="sequence_619" pvalue="8.60e-01" num_sites="0"></scanned_sites>
<scanned_sites sequence_id="sequence_620" pvalue="1.70e-01" num_sites="1"><scanned_site motif_id="motif_7" strand="minus" position="29" pvalue="1.96e-05"/>
</scanned_sites>
<scanned_sites sequence_id="sequence_621" pvalue="1.38e-01" num_sites="1"><scanned_site motif_id="motif_4" strand="minus" position="63" pvalue="4.97e-05"/>
</scanned_sites>
<scanned_sites sequence_id="sequence_622" pvalue="5.07e-02" num_sites="0"></scanned_sites>
<scanned_sites sequence_id="sequence_623" pvalue="1.81e-02" num_sites="2"><scanned_site motif_id="motif_4" strand="plus" position="50" pvalue="4.97e-05"/>
<scanned_site motif_id="motif_5" strand="minus" position="129" pvalue="6.87e-05"/>
</scanned_sites>
<scanned_sites sequence_id="sequence_624" pvalue="5.59e-02" num_sites="1"><scanned_site motif_id="motif_8" strand="plus" position="103" pvalue="1.38e-05"/>
</scanned_sites>
<scanned_sites sequence_id="sequence_625" pvalue="5.33e-02" num_sites="1"><scanned_site motif_id="motif_6" strand="plus" position="239" pvalue="7.21e-06"/>
</scanned_sites>
<scanned_sites sequence_id="sequence_626" pvalue="2.66e-01" num_sites="0"></scanned_sites>
<scanned_sites sequence_id="sequence_627" pvalue="1.27e-01" num_sites="0"></scanned_sites>
<scanned_sites sequence_id="sequence_628" pvalue="3.13e-03" num_sites="4"><scanned_site motif_id="motif_4" strand="plus" position="115" pvalue="2.49e-05"/>
<scanned_site motif_id="motif_1" strand="minus" position="201" pvalue="3.43e-05"/>
<scanned_site motif_id="motif_1" strand="minus" position="215" pvalue="6.87e-05"/>
<scanned_site motif_id="motif_1" strand="plus" position="305" pvalue="6.87e-05"/>
</scanned_sites>
<scanned_sites sequence_id="sequence_629" pvalue="9.76e-01" num_sites="0"></scanned_sites>
<scanned_sites sequence_id="sequence_630" pvalue="2.15e-02" num_sites="4"><scanned_site motif_id="motif_1" strand="minus" position="62" pvalue="3.43e-05"/>
<scanned_site motif_id="motif_3" strand="plus" position="69" pvalue="3.43e-05"/>
<scanned_site motif_id="motif_1" strand="plus" position="127" pvalue="6.87e-05"/>
<scanned_site motif_id="motif_1" strand="minus" position="243" pvalue="3.43e-05"/>
</scanned_sites>
<scanned_sites sequence_id="sequence_631" pvalue="7.66e-01" num_sites="0"></scanned_sites>
<scanned_sites sequence_id="sequence_632" pvalue="3.24e-02" num_sites="2"><scanned_site motif_id="motif_1" strand="minus" position="143" pvalue="6.87e-05"/>
<scanned_site motif_id="motif_5" strand="minus" position="266" pvalue="3.43e-05"/>
</scanned_sites>
<scanned_sites sequence_id="sequence_633" pvalue="3.34e-01" num_sites="0"></scanned_sites>
<scanned_sites sequence_id="sequence_634" pvalue="1.68e-01" num_sites="0"></scanned_sites>
<scanned_sites sequence_id="sequence_635" pvalue="6.61e-04" num_sites="4"><scanned_site motif_id="motif_7" strand="minus" position="10" pvalue="2.96e-05"/>
<scanned_site motif_id="motif_1" strand="minus" position="40" pvalue="3.43e-05"/>
<scanned_site motif_id="motif_5" strand="minus" position="82" pvalue="3.43e-05"/>
<scanned_site motif_id="motif_4" strand="minus" position="142" pvalue="7.46e-05"/>
</scanned_sites>
<scanned_sites sequence_id="sequence_636" pvalue="8.76e-01" num_sites="0"></scanned_sites>
<scanned_sites sequence_id="sequence_637" pvalue="4.51e-01" num_sites="0"></scanned_sites>
<scanned_sites sequence_id="sequence_638" pvalue="5.59e-03" num_sites="1"><scanned_site motif_id="motif_1" strand="minus" position="66" pvalue="3.43e-05"/>
</scanned_sites>
<scanned_sites sequence_id="sequence_639" pvalue="7.84e-01" num_sites="0"></scanned_sites>
<scanned_sites sequence_id="sequence_640" pvalue="7.49e-02" num_sites="1"><scanned_site motif_id="motif_1" strand="plus" position="215" pvalue="3.43e-05"/>
</scanned_sites>
<scanned_sites sequence_id="sequence_641" pvalue="7.04e-01" num_sites="0"></scanned_sites>
<scanned_sites sequence_id="sequence_642" pvalue="9.94e-01" num_sites="0"></scanned_sites>
<scanned_sites sequence_id="sequence_643" pvalue="2.91e-01" num_sites="0"></scanned_sites>
<scanned_sites sequence_id="sequence_644" pvalue="6.17e-03" num_sites="3"><scanned_site motif_id="motif_7" strand="plus" position="70" pvalue="1.96e-05"/>
<scanned_site motif_id="motif_3" strand="minus" position="91" pvalue="3.43e-05"/>
<scanned_site motif_id="motif_1" strand="minus" position="250" pvalue="3.43e-05"/>
</scanned_sites>
<scanned_sites sequence_id="sequence_645" pvalue="2.10e-01" num_sites="0"></scanned_sites>
<scanned_sites sequence_id="sequence_646" pvalue="8.03e-01" num_sites="0"></scanned_sites>
<scanned_sites sequence_id="sequence_647" pvalue="1.36e-02" num_sites="1"><scanned_site motif_id="motif_5" strand="minus" position="14" pvalue="3.43e-05"/>
</scanned_sites>
<scanned_sites sequence_id="sequence_648" pvalue="1.05e-01" num_sites="2"><scanned_site motif_id="motif_5" strand="plus" position="243" pvalue="3.43e-05"/>
<scanned_site motif_id="motif_1" strand="plus" position="286" pvalue="6.87e-05"/>
</scanned_sites>
<scanned_sites sequence_id="sequence_649" pvalue="8.25e-01" num_sites="0"></scanned_sites>
<scanned_sites sequence_id="sequence_650" pvalue="2.26e-02" num_sites="4"><scanned_site motif_id="motif_1" strand="minus" position="188" pvalue="3.43e-05"/>
<scanned_site motif_id="motif_1" strand="minus" position="197" pvalue="3.43e-05"/>
<scanned_site motif_id="motif_1" strand="minus" position="317" pvalue="6.87e-05"/>
<scanned_site motif_id="motif_1" strand="plus" position="329" pvalue="3.43e-05"/>
</scanned_sites>
<scanned_sites sequence_id="sequence_651" pvalue="1.82e-01" num_sites="0"></scanned_sites>
<scanned_sites sequence_id="sequence_652" pvalue="1.69e-01" num_sites="2"><scanned_site motif_id="motif_3" strand="minus" position="24" pvalue="3.43e-05"/>
<scanned_site motif_id="motif_3" strand="plus" position="213" pvalue="3.43e-05"/>
</scanned_sites>
<scanned_sites sequence_id="sequence_653" pvalue="4.87e-03" num_sites="2"><scanned_site motif_id="motif_7" strand="minus" position="69" pvalue="1.96e-05"/>
<scanned_site motif_id="motif_1" strand="minus" position="131" pvalue="6.87e-05"/>
</scanned_sites>
<scanned_sites sequence_id="sequence_654" pvalue="5.70e-01" num_sites="0"></scanned_sites>
<scanned_sites sequence_id="sequence_655" pvalue="1.57e-02" num_sites="2"><scanned_site motif_id="motif_6" strand="plus" position="88" pvalue="3.16e-05"/>
<scanned_site motif_id="motif_5" strand="plus" position="248" pvalue="3.43e-05"/>
</scanned_sites>
<scanned_sites sequence_id="sequence_656" pvalue="4.42e-01" num_sites="0"></scanned_sites>
<scanned_sites sequence_id="sequence_657" pvalue="5.04e-01" num_sites="0"></scanned_sites>
<scanned_sites sequence_id="sequence_658" pvalue="2.70e-01" num_sites="0"></scanned_sites>
<scanned_sites sequence_id="sequence_659" pvalue="2.88e-01" num_sites="0"></scanned_sites>
<scanned_sites sequence_id="sequence_660" pvalue="7.01e-02" num_sites="0"></scanned_sites>
<scanned_sites sequence_id="sequence_661" pvalue="3.74e-01" num_sites="0"></scanned_sites>
<scanned_sites sequence_id="sequence_662" pvalue="1.62e-02" num_sites="2"><scanned_site motif_id="motif_4" strand="plus" position="153" pvalue="2.49e-05"/>
<scanned_site motif_id="motif_7" strand="plus" position="204" pvalue="2.96e-05"/>
</scanned_sites>
<scanned_sites sequence_id="sequence_663" pvalue="8.63e-01" num_sites="0"></scanned_sites>
<scanned_sites sequence_id="sequence_664" pvalue="5.27e-01" num_sites="0"></scanned_sites>
<scanned_sites sequence_id="sequence_665" pvalue="2.30e-01" num_sites="0"></scanned_sites>
<scanned_sites sequence_id="sequence_666" pvalue="9.84e-01" num_sites="0"></scanned_sites>
<scanned_sites sequence_id="sequence_667" pvalue="5.92e-01" num_sites="0"></scanned_sites>
<scanned_sites sequence_id="sequence_668" pvalue="1.52e-02" num_sites="1"><scanned_site motif_id="motif_7" strand="plus" position="193" pvalue="2.96e-05"/>
</scanned_sites>
<scanned_sites sequence_id="sequence_669" pvalue="5.49e-01" num_sites="0"></scanned_sites>
<scanned_sites sequence_id="sequence_670" pvalue="2.09e-01" num_sites="0"></scanned_sites>
<scanned_sites sequence_id="sequence_671" pvalue="1.83e-01" num_sites="0"></scanned_sites>
<scanned_sites sequence_id="sequence_672" pvalue="9.83e-01" num_sites="0"></scanned_sites>
<scanned_sites sequence_id="sequence_673" pvalue="3.39e-01" num_sites="0"></scanned_sites>
<scanned_sites sequence_id="sequence_674" pvalue="1.91e-01" num_sites="1"><scanned_site motif_id="motif_5" strand="minus" position="414" pvalue="3.43e-05"/>
</scanned_sites>
<scanned_sites sequence_id="sequence_675" pvalue="3.90e-01" num_sites="0"></scanned_sites>
<scanned_sites sequence_id="sequence_676" pvalue="7.35e-02" num_sites="1"><scanned_site motif_id="motif_7" strand="minus" position="41" pvalue="3.48e-05"/>
</scanned_sites>
<scanned_sites sequence_id="sequence_677" pvalue="3.18e-02" num_sites="1"><scanned_site motif_id="motif_1" strand="plus" position="92" pvalue="6.87e-05"/>
</scanned_sites>
<scanned_sites sequence_id="sequence_678" pvalue="3.17e-02" num_sites="1"><scanned_site motif_id="motif_1" strand="minus" position="13" pvalue="3.43e-05"/>
</scanned_sites>
<scanned_sites sequence_id="sequence_679" pvalue="3.87e-02" num_sites="1"><scanned_site motif_id="motif_4" strand="minus" position="200" pvalue="7.46e-05"/>
</scanned_sites>
<scanned_sites sequence_id="sequence_680" pvalue="2.16e-01" num_sites="1"><scanned_site motif_id="motif_5" strand="minus" position="263" pvalue="6.87e-05"/>
</scanned_sites>
<scanned_sites sequence_id="sequence_681" pvalue="3.39e-01" num_sites="0"></scanned_sites>
<scanned_sites sequence_id="sequence_682" pvalue="6.08e-01" num_sites="0"></scanned_sites>
<scanned_sites sequence_id="sequence_683" pvalue="7.90e-02" num_sites="0"></scanned_sites>
<scanned_sites sequence_id="sequence_684" pvalue="2.56e-01" num_sites="1"><scanned_site motif_id="motif_5" strand="plus" position="69" pvalue="6.87e-05"/>
</scanned_sites>
<scanned_sites sequence_id="sequence_685" pvalue="9.95e-01" num_sites="0"></scanned_sites>
<scanned_sites sequence_id="sequence_686" pvalue="8.85e-01" num_sites="0"></scanned_sites>
<scanned_sites sequence_id="sequence_687" pvalue="9.71e-03" num_sites="2"><scanned_site motif_id="motif_4" strand="plus" position="160" pvalue="2.49e-05"/>
<scanned_site motif_id="motif_6" strand="minus" position="240" pvalue="5.87e-05"/>
</scanned_sites>
<scanned_sites sequence_id="sequence_688" pvalue="5.24e-01" num_sites="0"></scanned_sites>
<scanned_sites sequence_id="sequence_689" pvalue="4.43e-01" num_sites="0"></scanned_sites>
<scanned_sites sequence_id="sequence_690" pvalue="6.45e-01" num_sites="0"></scanned_sites>
<scanned_sites sequence_id="sequence_691" pvalue="2.88e-01" num_sites="0"></scanned_sites>
<scanned_sites sequence_id="sequence_692" pvalue="7.72e-01" num_sites="0"></scanned_sites>
<scanned_sites sequence_id="sequence_693" pvalue="1.35e-01" num_sites="1"><scanned_site motif_id="motif_1" strand="minus" position="0" pvalue="6.87e-05"/>
</scanned_sites>
<scanned_sites sequence_id="sequence_694" pvalue="3.82e-02" num_sites="0"></scanned_sites>
<scanned_sites sequence_id="sequence_695" pvalue="7.13e-03" num_sites="2"><scanned_site motif_id="motif_1" strand="minus" position="81" pvalue="3.43e-05"/>
<scanned_site motif_id="motif_5" strand="minus" position="89" pvalue="3.43e-05"/>
</scanned_sites>
<scanned_sites sequence_id="sequence_696" pvalue="5.55e-01" num_sites="0"></scanned_sites>
<scanned_sites sequence_id="sequence_697" pvalue="2.13e-01" num_sites="0"></scanned_sites>
<scanned_sites sequence_id="sequence_698" pvalue="6.14e-01" num_sites="0"></scanned_sites>
<scanned_sites sequence_id="sequence_699" pvalue="2.97e-01" num_sites="1"><scanned_site motif_id="motif_4" strand="minus" position="188" pvalue="4.97e-05"/>
</scanned_sites>
<scanned_sites sequence_id="sequence_700" pvalue="8.57e-01" num_sites="0"></scanned_sites>
<scanned_sites sequence_id="sequence_701" pvalue="1.60e-02" num_sites="2"><scanned_site motif_id="motif_1" strand="minus" position="80" pvalue="3.43e-05"/>
<scanned_site motif_id="motif_1" strand="minus" position="158" pvalue="3.43e-05"/>
</scanned_sites>
<scanned_sites sequence_id="sequence_702" pvalue="7.69e-01" num_sites="0"></scanned_sites>
<scanned_sites sequence_id="sequence_703" pvalue="9.69e-03" num_sites="1"><scanned_site motif_id="motif_7" strand="minus" position="177" pvalue="1.96e-05"/>
</scanned_sites>
<scanned_sites sequence_id="sequence_704" pvalue="2.31e-01" num_sites="0"></scanned_sites>
<scanned_sites sequence_id="sequence_705" pvalue="7.88e-01" num_sites="0"></scanned_sites>
<scanned_sites sequence_id="sequence_706" pvalue="1.43e-01" num_sites="0"></scanned_sites>
<scanned_sites sequence_id="sequence_707" pvalue="1.77e-01" num_sites="0"></scanned_sites>
<scanned_sites sequence_id="sequence_708" pvalue="2.53e-01" num_sites="1"><scanned_site motif_id="motif_1" strand="plus" position="448" pvalue="6.87e-05"/>
</scanned_sites>
<scanned_sites sequence_id="sequence_709" pvalue="6.49e-01" num_sites="0"></scanned_sites>
<scanned_sites sequence_id="sequence_710" pvalue="7.91e-02" num_sites="0"></scanned_sites>
<scanned_sites sequence_id="sequence_711" pvalue="8.50e-03" num_sites="2"><scanned_site motif_id="motif_1" strand="minus" position="118" pvalue="6.87e-05"/>
<scanned_site motif_id="motif_4" strand="plus" position="135" pvalue="7.46e-05"/>
</scanned_sites>
<scanned_sites sequence_id="sequence_712" pvalue="1.87e-01" num_sites="1"><scanned_site motif_id="motif_7" strand="plus" position="218" pvalue="5.20e-05"/>
</scanned_sites>
<scanned_sites sequence_id="sequence_713" pvalue="9.34e-01" num_sites="0"></scanned_sites>
<scanned_sites sequence_id="sequence_714" pvalue="4.17e-01" num_sites="1"><scanned_site motif_id="motif_5" strand="minus" position="161" pvalue="3.43e-05"/>
</scanned_sites>
<scanned_sites sequence_id="sequence_715" pvalue="5.87e-01" num_sites="0"></scanned_sites>
<scanned_sites sequence_id="sequence_716" pvalue="1.10e-01" num_sites="1"><scanned_site motif_id="motif_1" strand="minus" position="119" pvalue="6.87e-05"/>
</scanned_sites>
<scanned_sites sequence_id="sequence_717" pvalue="2.25e-01" num_sites="0"></scanned_sites>
<scanned_sites sequence_id="sequence_718" pvalue="5.77e-01" num_sites="0"></scanned_sites>
<scanned_sites sequence_id="sequence_719" pvalue="4.75e-01" num_sites="0"></scanned_sites>
<scanned_sites sequence_id="sequence_720" pvalue="3.82e-01" num_sites="0"></scanned_sites>
<scanned_sites sequence_id="sequence_721" pvalue="9.83e-01" num_sites="0"></scanned_sites>
<scanned_sites sequence_id="sequence_722" pvalue="9.22e-02" num_sites="0"></scanned_sites>
<scanned_sites sequence_id="sequence_723" pvalue="4.16e-02" num_sites="0"></scanned_sites>
<scanned_sites sequence_id="sequence_724" pvalue="6.90e-01" num_sites="1"><scanned_site motif_id="motif_1" strand="plus" position="122" pvalue="6.87e-05"/>
</scanned_sites>
</scanned_sites_summary>
</MEME>
```
