## Supplemental_data_file_6_Btx623_3kb_to_1kb_downstream_tss_meme_output for "GRAS Family Transcription Factor Binding Behaviors in Sorghum bicolor, Oyrza, and Maize": meme.txt

```
********************************************************************************
MEME - Motif discovery tool
********************************************************************************
MEME version 5.1.1 (Release date: Wed Jan 29 15:00:42 2020 -0800)

For further information on how to interpret please access http://meme-suite.org.
To get a copy of the MEME software please access http://meme-suite.org.

********************************************************************************


********************************************************************************
REFERENCE
********************************************************************************
If you use this program in your research, please cite:

Timothy L. Bailey and Charles Elkan,
"Fitting a mixture model by expectation maximization to discover
motifs in biopolymers", Proceedings of the Second International
Conference on Intelligent Systems for Molecular Biology, pp. 28-36,
AAAI Press, Menlo Park, California, 1994.
********************************************************************************


********************************************************************************
TRAINING SET
********************************************************************************
PRIMARY SEQUENCES= scl23_3000up_1000down.txt.fasta
CONTROL SEQUENCES= /grid/ware/data/gladman/Reference/sorghum/v3_genome/rsat_files/Sbv3_upstream_3kb_from_tss_to_1kb_downstream.fasta
ALPHABET= ACGT
Sequence name            Weight Length  Sequence name            Weight Length  
-------------            ------ ------  -------------            ------ ------  
chr3:52266108-52266413   1.0000    306  chr5:67620052-67620323   1.0000    272  
chr1:14077397-14077708   1.0000    312  chr10:1368790-1369293    1.0000    504  
chr3:69038413-69038689   1.0000    277  chr10:8783857-8784120    1.0000    264  
chr3:61313067-61313314   1.0000    248  chr4:53755926-53756194   1.0000    269  
chr9:17105010-17105263   1.0000    254  chr7:61375966-61376410   1.0000    445  
chr3:680134-680606       1.0000    473  chr2:58413780-58414073   1.0000    294  
chr3:66312436-66312688   1.0000    253  chr7:23499666-23499950   1.0000    285  
chr10:52313918-52314217  1.0000    300  chr5:71011340-71011611   1.0000    272  
chr1:61274202-61274568   1.0000    367  chr2:60143359-60144090   1.0000    732  
chr5:70350881-70351316   1.0000    436  chr3:68619672-68619934   1.0000    263  
chr2:4072495-4072782     1.0000    288  chr9:55560026-55560331   1.0000    306  
chr1:8712382-8712662     1.0000    281  chr4:5953217-5953642     1.0000    426  
chr1:27119397-27119740   1.0000    344  chr3:15877785-15878188   1.0000    404  
chr3:71801524-71801774   1.0000    251  chr5:16809883-16810122   1.0000    240  
chr10:45618625-45618872  1.0000    248  chr10:754596-755118      1.0000    523  
chr10:50560808-50561076  1.0000    269  chr7:59526654-59526972   1.0000    319  
chr7:63453004-63453264   1.0000    261  chr2:18774790-18775414   1.0000    625  
chr3:30182120-30182510   1.0000    391  chr6:47379731-47380012   1.0000    282  
chr8:60168538-60168789   1.0000    252  chr6:52223851-52224129   1.0000    279  
chr3:7893834-7894144     1.0000    311  chr2:1225929-1226191     1.0000    263  
chr9:48945786-48946097   1.0000    312  chr6:55432248-55432563   1.0000    316  
chr4:2448347-2448725     1.0000    379  chr4:58417482-58417977   1.0000    496  
chr9:23448197-23448457   1.0000    261  chr5:70802726-70803047   1.0000    322  
chr2:58073550-58073925   1.0000    376  chr1:19093017-19093411   1.0000    395  
chr2:70824041-70824312   1.0000    272  chr10:58730106-58730435  1.0000    330  
chr3:66020015-66020413   1.0000    399  chr2:52997313-52997611   1.0000    299  
chr6:50964977-50965262   1.0000    286  chr2:643586-643895       1.0000    310  
chr5:54523286-54523634   1.0000    349  chr1:7583243-7583695     1.0000    453  
chr7:9202200-9202559     1.0000    360  chr9:7462775-7463068     1.0000    294  
chr1:74030419-74030689   1.0000    271  chr2:4511861-4512400     1.0000    540  
chr2:9873684-9873935     1.0000    252  chr2:7314347-7314599     1.0000    253  
chr5:71117326-71117601   1.0000    276  chr6:54697829-54698162   1.0000    334  
chr3:63274825-63275077   1.0000    253  chr2:66736901-66737453   1.0000    553  
chr7:13760874-13761149   1.0000    276  chr10:50927922-50928211  1.0000    290  
chr2:10812169-10812415   1.0000    247  chr2:76809390-76809673   1.0000    284  
chr10:52756424-52756751  1.0000    328  chr3:59590105-59590471   1.0000    367  
chr6:51076761-51077037   1.0000    277  chr1:7779339-7779644     1.0000    306  
chr3:59365652-59365903   1.0000    252  chr7:54867799-54868070   1.0000    272  
chr4:2912598-2912878     1.0000    281  chr9:15391311-15391707   1.0000    397  
chr3:67099747-67100003   1.0000    257  chr8:7317458-7317773     1.0000    316  
chr7:6298081-6298372     1.0000    292  chr1:2371264-2371542     1.0000    279  
chr7:17089478-17089783   1.0000    306  chr2:19505926-19506176   1.0000    251  
chr3:67128629-67128878   1.0000    250  chr4:62680275-62680603   1.0000    329  
chr2:52048622-52048906   1.0000    285  chr2:74990761-74991026   1.0000    266  
chr10:52453954-52454326  1.0000    373  chr4:66219863-66220123   1.0000    261  
chr4:9614113-9614364     1.0000    252  chr1:1993195-1993521     1.0000    327  
chr2:27029412-27029656   1.0000    245  chr2:65068007-65068472   1.0000    466  
chr8:5643308-5644179     1.0000    872  chr3:1473906-1474150     1.0000    245  
chr7:1498021-1498419     1.0000    399  chr8:50217549-50218123   1.0000    575  
chr1:70369799-70370038   1.0000    240  chr2:61096048-61096362   1.0000    315  
chr6:2202935-2203392     1.0000    458  chr1:64893363-64893916   1.0000    554  
chr2:72468110-72468441   1.0000    332  chr6:60057392-60057828   1.0000    437  
chr10:143823-144081      1.0000    259  chr3:46815790-46816156   1.0000    367  
chr7:13287871-13288311   1.0000    441  chr7:64587987-64588378   1.0000    392  
chr6:51713650-51714066   1.0000    417  chr8:47779641-47779906   1.0000    266  
chr9:57800126-57800459   1.0000    334  chr1:1236205-1236448     1.0000    244  
chr3:57912425-57912667   1.0000    243  chr3:30288312-30288577   1.0000    266  
chr10:13048960-13049222  1.0000    263  chr9:5354644-5354902     1.0000    259  
chr5:61674680-61675091   1.0000    412  chr9:43090538-43090953   1.0000    416  
chr10:54812910-54813303  1.0000    394  chr5:50859976-50860231   1.0000    256  
chr9:51849551-51849886   1.0000    336  chr2:1844699-1845004     1.0000    306  
chr8:3924872-3925217     1.0000    346  chr1:1430645-1430936     1.0000    292  
chr2:682415-682654       1.0000    240  chr9:14388413-14388818   1.0000    406  
chr3:61872620-61873027   1.0000    408  chr4:55428414-55428660   1.0000    247  
chr2:7671716-7672256     1.0000    541  chr10:58593259-58593591  1.0000    333  
chr3:56608551-56608817   1.0000    267  chr3:64645697-64645945   1.0000    249  
chr1:6967141-6967385     1.0000    245  chr2:902028-902371       1.0000    344  
chr2:68559077-68559362   1.0000    286  chr1:72036053-72036340   1.0000    288  
chr4:21154749-21155159   1.0000    411  chr9:56551911-56552438   1.0000    528  
chr1:74453011-74453260   1.0000    250  chr3:11738376-11738657   1.0000    282  
chr2:63460644-63460903   1.0000    260  chr2:72342274-72343070   1.0000    797  
chr1:4138647-4138904     1.0000    258  chr3:71680223-71680534   1.0000    312  
chr9:8020366-8020654     1.0000    289  chr1:27369835-27370228   1.0000    394  
chr4:55590180-55590498   1.0000    319  chr1:10755029-10755334   1.0000    306  
chr1:78903842-78904115   1.0000    274  chr3:61458524-61459051   1.0000    528  
chr4:60096843-60097098   1.0000    256  chr9:44173570-44173823   1.0000    254  
chr7:5586312-5586653     1.0000    342  chr4:61703241-61703500   1.0000    260  
chr1:60920663-60920948   1.0000    286  chr6:60554187-60554444   1.0000    258  
chr5:62542573-62543025   1.0000    453  chr2:64761380-64761960   1.0000    581  
chr9:4153545-4153828     1.0000    284  chr1:78258297-78258595   1.0000    299  
chr1:27130353-27130801   1.0000    449  chr4:4965620-4965977     1.0000    358  
chr1:68613633-68614050   1.0000    418  chr5:3185065-3185353     1.0000    289  
chr2:14973433-14973862   1.0000    430  chr8:57848983-57849398   1.0000    416  
chr2:56653551-56653876   1.0000    326  chr10:42329381-42329726  1.0000    346  
chr2:72134430-72134669   1.0000    240  chr7:63416455-63416735   1.0000    281  
chr2:4838084-4838379     1.0000    296  chr7:1284831-1285159     1.0000    329  
chr10:52884061-52884369  1.0000    309  chr2:60867068-60867422   1.0000    355  
chr2:75904910-75905336   1.0000    427  chr1:10192153-10192396   1.0000    244  
chr1:4541949-4542336     1.0000    388  chr10:18154426-18154681  1.0000    256  
chr4:37408315-37408574   1.0000    260  chr4:52425040-52425283   1.0000    244  
chr7:52167199-52167469   1.0000    271  chr6:43500554-43500912   1.0000    359  
chr5:4059281-4059890     1.0000    610  chr10:7538430-7538711    1.0000    282  
chr2:60846317-60846577   1.0000    261  chr1:31769811-31770378   1.0000    568  
chr9:42806395-42806659   1.0000    265  chr4:54603041-54603296   1.0000    256  
chr3:62457124-62457407   1.0000    284  chr3:62962966-62963286   1.0000    321  
chr6:54971257-54971651   1.0000    395  chr10:50368528-50368834  1.0000    307  
chr3:66736909-66737193   1.0000    285  chr2:64241344-64241598   1.0000    255  
chr3:30536281-30536727   1.0000    447  chr9:53730058-53730309   1.0000    252  
chr1:71564310-71564587   1.0000    278  chr8:60668744-60669116   1.0000    373  
chr1:59470654-59470968   1.0000    315  chr2:14835950-14836529   1.0000    580  
chr1:11785135-11785380   1.0000    246  chr5:3226739-3227025     1.0000    287  
chr7:63799356-63799652   1.0000    297  chr10:46825627-46825958  1.0000    332  
chr2:1098378-1098667     1.0000    290  chr4:6749003-6749256     1.0000    254  
chr10:39939782-39940122  1.0000    341  chr1:61979567-61979968   1.0000    402  
chr8:61376543-61376794   1.0000    252  chr4:54234058-54234427   1.0000    370  
chr10:56105695-56106046  1.0000    352  chr1:71172630-71172873   1.0000    244  
chr10:10604169-10604550  1.0000    382  chr2:61409503-61409783   1.0000    281  
chr8:55691624-55691881   1.0000    258  chr2:19839400-19839722   1.0000    323  
chr7:61075401-61075691   1.0000    291  chr7:1269268-1269572     1.0000    305  
chr8:37961063-37961351   1.0000    289  chr7:60279955-60280246   1.0000    292  
chr2:77333382-77333735   1.0000    354  chr8:7316607-7316942     1.0000    336  
chr1:73860862-73861108   1.0000    247  chr3:555807-556128       1.0000    322  
chr3:3786235-3786541     1.0000    307  chr10:20278770-20279089  1.0000    320  
chr8:55488840-55489135   1.0000    296  chr5:61186576-61186967   1.0000    392  
chr9:56136653-56137297   1.0000    645  chr7:2781239-2781519     1.0000    281  
chr1:70447464-70447704   1.0000    241  chr1:79316888-79317246   1.0000    359  
chr10:19455830-19456092  1.0000    263  chr3:67633554-67633814   1.0000    261  
chr4:7853302-7853605     1.0000    304  chr4:62977847-62978100   1.0000    254  
chr2:11180759-11181115   1.0000    357  chr8:58198799-58199263   1.0000    465  
chr9:131375-131658       1.0000    284  chr4:1447039-1447405     1.0000    367  
chr10:60918085-60918385  1.0000    301  chr5:6907981-6908427     1.0000    447  
chr7:6297093-6297630     1.0000    538  chr7:983774-984042       1.0000    269  
chr5:71143929-71144769   1.0000    841  chr6:58118870-58119364   1.0000    495  
chr1:60363397-60364202   1.0000    806  chr1:11005411-11005650   1.0000    240  
chr5:58479550-58479805   1.0000    256  chr5:117550-117797       1.0000    248  
chr1:1172440-1172699     1.0000    260  chr9:14588029-14588329   1.0000    301  
chr9:35137493-35137807   1.0000    315  chr9:12223061-12223328   1.0000    268  
chr3:3767651-3767963     1.0000    313  chr8:57190684-57191021   1.0000    338  
chr1:67630240-67630527   1.0000    288  chr1:61346648-61346906   1.0000    259  
chr6:44812584-44812922   1.0000    339  chr4:64835946-64836395   1.0000    450  
chr2:74750108-74750480   1.0000    373  chr7:4062033-4062288     1.0000    256  
chr7:63605472-63605718   1.0000    247  chr2:59731985-59732650   1.0000    666  
chr3:18255198-18255636   1.0000    439  chr10:51624154-51624491  1.0000    338  
chr9:1555366-1555639     1.0000    274  chr1:2521774-2522156     1.0000    383  
chr8:4850349-4850746     1.0000    398  chr1:17813841-17815280   1.0000   1440  
chr9:6354075-6354326     1.0000    252  chr3:52785553-52785891   1.0000    339  
chr6:57343747-57344122   1.0000    376  chr2:60581314-60581568   1.0000    255  
chr5:2284071-2284346     1.0000    276  chr3:69821996-69822358   1.0000    363  
chr1:16545767-16546064   1.0000    298  chr1:71444885-71445170   1.0000    286  
chr3:11821376-11821622   1.0000    247  chr3:63281370-63281701   1.0000    332  
chr9:54473759-54474061   1.0000    303  chr8:2641017-2641633     1.0000    617  
chr2:702076-702363       1.0000    288  chr6:45178069-45178340   1.0000    272  
chr10:57344981-57345330  1.0000    350  chr4:64661240-64661537   1.0000    298  
chr4:49487872-49488142   1.0000    271  chr1:19024927-19025268   1.0000    342  
chr8:55248485-55248728   1.0000    244  chr2:74451669-74452123   1.0000    455  
chr2:63551593-63551920   1.0000    328  chr1:70958034-70958339   1.0000    306  
chr1:22836818-22837194   1.0000    377  chr3:416036-416335       1.0000    300  
chr7:11450431-11450718   1.0000    288  chr10:55406118-55406365  1.0000    248  
chr4:16519304-16520127   1.0000    824  chr6:59346173-59346424   1.0000    252  
chr5:68698273-68698546   1.0000    274  chr2:58607179-58607635   1.0000    457  
chr6:57204904-57205154   1.0000    251  chr4:64461110-64461385   1.0000    276  
chr2:2434164-2434492     1.0000    329  chr2:4865222-4865508     1.0000    287  
chr1:2830573-2830875     1.0000    303  chr7:4343682-4343932     1.0000    251  
chr9:6220582-6220874     1.0000    293  chr3:58227981-58228291   1.0000    311  
chr6:39419225-39419482   1.0000    258  chr10:4928559-4928904    1.0000    346  
chr3:67710645-67711071   1.0000    427  chr9:5513305-5513565     1.0000    261  
chr1:13261835-13262083   1.0000    249  chr4:537930-538608       1.0000    679  
chr1:72063652-72063907   1.0000    256  chr1:16977350-16977642   1.0000    293  
chr7:59892843-59893105   1.0000    263  chr1:59864678-59865056   1.0000    379  
chr9:4658614-4658892     1.0000    279  chr10:3234617-3235134    1.0000    518  
chr6:3782517-3782890     1.0000    374  chr3:41246961-41247207   1.0000    247  
chr3:69278758-69279068   1.0000    311  chr2:4283254-4283593     1.0000    340  
chr3:51227561-51227830   1.0000    270  chr5:21059356-21059657   1.0000    302  
chr4:57820623-57821101   1.0000    479  chr7:62374294-62374565   1.0000    272  
chr1:13342279-13342670   1.0000    392  chr7:43544179-43544494   1.0000    316  
chr1:80879626-80880418   1.0000    793  chr4:9640586-9641347     1.0000    762  
chr5:71146454-71146736   1.0000    283  chr5:53894388-53894978   1.0000    591  
chr6:45199084-45199508   1.0000    425  chr2:67576344-67576622   1.0000    279  
chr2:52233185-52233454   1.0000    270  chr3:67688859-67689099   1.0000    241  
chr4:11199199-11199489   1.0000    291  chr1:11229848-11230200   1.0000    353  
chr2:4294109-4294513     1.0000    405  chr2:3779914-3780204     1.0000    291  
chr7:61364015-61364312   1.0000    298  chr2:20240130-20240474   1.0000    345  
chr10:3308416-3308697    1.0000    282  chr10:56373241-56373541  1.0000    301  
chr2:7765152-7765540     1.0000    389  chr10:2307528-2307796    1.0000    269  
chr1:5253010-5253276     1.0000    267  chr2:66507770-66508308   1.0000    539  
chr9:52185443-52185708   1.0000    266  chr1:61634755-61635114   1.0000    360  
chr4:52395374-52395636   1.0000    263  chr4:62051904-62052233   1.0000    330  
chr1:76043320-76043670   1.0000    351  chr3:58786471-58786909   1.0000    439  
chr2:77331213-77331454   1.0000    242  chr2:77035509-77035765   1.0000    257  
chr9:57809880-57810136   1.0000    257  chr7:3648256-3648516     1.0000    261  
chr7:62781413-62781659   1.0000    247  chr10:60349573-60349930  1.0000    358  
chr3:58823339-58823693   1.0000    355  chr9:56540833-56541288   1.0000    456  
chr1:56291879-56292169   1.0000    291  chr2:9372693-9372952     1.0000    260  
chr9:49820748-49821207   1.0000    460  chr5:3111159-3111629     1.0000    471  
chr2:70031195-70031485   1.0000    291  chr4:12488465-12488727   1.0000    263  
chr2:47717897-47718155   1.0000    259  chr9:54111162-54111479   1.0000    318  
chr2:3992649-3993312     1.0000    664  chr1:20222703-20223159   1.0000    457  
chr8:7110958-7111315     1.0000    358  chr10:8250830-8251090    1.0000    261  
chr9:6222061-6222388     1.0000    328  chr5:6064204-6064502     1.0000    299  
chr5:4122711-4122974     1.0000    264  chr7:59290405-59290668   1.0000    264  
chr3:14187927-14188337   1.0000    411  chr9:46797162-46797496   1.0000    335  
chr2:70114382-70114626   1.0000    245  chr9:49262638-49262889   1.0000    252  
chr1:70437426-70437735   1.0000    310  chr4:54067481-54067929   1.0000    449  
chr3:2872569-2872829     1.0000    261  chr3:66279554-66280012   1.0000    459  
chr10:1919125-1919476    1.0000    352  chr10:47720276-47721102  1.0000    827  
chr2:64410838-64411229   1.0000    392  chr4:1103433-1103777     1.0000    345  
chr5:51922803-51923043   1.0000    241  chr7:65409350-65409651   1.0000    302  
chr1:23746915-23747192   1.0000    278  chr3:62155065-62155899   1.0000    835  
chr4:5103706-5103954     1.0000    249  chr3:59657884-59658443   1.0000    560  
chr4:64899127-64899514   1.0000    388  chr1:72845761-72846009   1.0000    249  
chr10:3140504-3140985    1.0000    482  chr2:20116589-20116855   1.0000    267  
chr6:55003462-55003900   1.0000    439  chr5:17669801-17670224   1.0000    424  
chr3:64094878-64095120   1.0000    243  chr7:6010400-6010767     1.0000    368  
chr8:61879194-61879562   1.0000    369  chr4:3040667-3040960     1.0000    294  
chr7:55953073-55953386   1.0000    314  chr7:57362695-57363197   1.0000    503  
chr4:51711700-51711960   1.0000    261  chr5:66228169-66228809   1.0000    641  
chr6:54246768-54247174   1.0000    407  chr8:61560171-61560426   1.0000    256  
chr3:58433597-58434021   1.0000    425  chr2:57742484-57743099   1.0000    616  
chr1:3379997-3380252     1.0000    256  chr4:14975232-14975527   1.0000    296  
chr2:7547537-7547797     1.0000    261  chr1:73013235-73013544   1.0000    310  
chr3:17284267-17284511   1.0000    245  chr9:55199681-55200010   1.0000    330  
chr10:58054149-58054521  1.0000    373  chr7:60673502-60673761   1.0000    260  
chr4:4321792-4322048     1.0000    257  chr4:13039652-13039916   1.0000    265  
chr10:1366286-1366557    1.0000    272  chr1:69763643-69763989   1.0000    347  
chr2:61558158-61558402   1.0000    245  chr10:2813420-2813710    1.0000    291  
chr2:64254094-64254407   1.0000    314  chr7:60901591-60901831   1.0000    241  
chr6:44374299-44374575   1.0000    277  chr1:5966303-5966573     1.0000    271  
chr10:23595405-23595725  1.0000    321  chr9:58422068-58422443   1.0000    376  
chr3:57149177-57149438   1.0000    262  chr5:5668453-5668722     1.0000    270  
chr1:69774397-69774732   1.0000    336  chr3:28857079-28858925   1.0000   1847  
chr4:4468666-4469095     1.0000    430  chr1:56858215-56858463   1.0000    249  
chr8:54833114-54833415   1.0000    302  chr10:4522500-4522785    1.0000    286  
chr4:2923843-2924239     1.0000    397  chr9:52682920-52683339   1.0000    420  
chr4:3383622-3383942     1.0000    321  chr10:53588805-53589118  1.0000    314  
chr10:58062135-58062375  1.0000    241  chr7:49247869-49248372   1.0000    504  
chr7:56366991-56367248   1.0000    258  chr7:29075330-29075645   1.0000    316  
chr2:74949422-74949674   1.0000    253  chr4:63728209-63728453   1.0000    245  
chr1:70913981-70914389   1.0000    409  chr8:5440511-5440834     1.0000    324  
chr1:8033417-8033823     1.0000    407  chr1:61542033-61542408   1.0000    376  
chr9:55647712-55647977   1.0000    266  chr5:5365430-5365773     1.0000    344  
chr2:58452607-58452864   1.0000    258  chr3:54133535-54133845   1.0000    311  
chr9:56044584-56044830   1.0000    247  chr6:934497-934762       1.0000    266  
chr3:3329866-3330415     1.0000    550  chr3:7958550-7958834     1.0000    285  
chr3:63766137-63766386   1.0000    250  chr10:8695385-8695668    1.0000    284  
chr2:55481174-55481546   1.0000    373  chr4:49331657-49331930   1.0000    274  
chr3:19681320-19681849   1.0000    530  chr4:5327044-5327363     1.0000    320  
chr8:3906228-3906545     1.0000    318  chr4:54614481-54615021   1.0000    541  
chr8:7315351-7316269     1.0000    919  chr1:65244011-65244359   1.0000    349  
chr4:5002978-5003376     1.0000    399  chr3:38378302-38378694   1.0000    393  
chr6:57711366-57711734   1.0000    369  chr7:64943751-64944052   1.0000    302  
chr8:46358119-46358412   1.0000    294  chr9:53444535-53444827   1.0000    293  
chr3:50669958-50670276   1.0000    319  chr1:2782022-2782268     1.0000    247  
chr6:48833467-48833724   1.0000    258  chr3:38368421-38368921   1.0000    501  
chr4:38152213-38152493   1.0000    281  chr8:12099590-12099897   1.0000    308  
chr1:3530597-3530859     1.0000    263  chr5:2857410-2857661     1.0000    252  
chr6:44405162-44405552   1.0000    391  chr6:54071357-54071852   1.0000    496  
chr1:74101658-74101943   1.0000    286  chr2:49575532-49575882   1.0000    351  
chr2:69367612-69367871   1.0000    260  chr5:5606155-5606628     1.0000    474  
chr6:6657405-6657705     1.0000    301  chr1:1331946-1332281     1.0000    336  
chr1:4446851-4447109     1.0000    259  chr1:6608974-6609253     1.0000    280  
chr1:29438983-29439257   1.0000    275  chr1:53985756-53986162   1.0000    407  
chr1:58111088-58111960   1.0000    873  chr1:66276890-66277300   1.0000    411  
chr1:71008520-71008886   1.0000    367  chr1:75695783-75696028   1.0000    246  
chr10:54429970-54430820  1.0000    851  chr10:58388108-58388609  1.0000    502  
chr10:60274292-60274623  1.0000    332  chr10:60650277-60650516  1.0000    240  
chr2:4210589-4212215     1.0000   1627  chr2:9248984-9249232     1.0000    249  
chr2:9834818-9835288     1.0000    471  chr3:4169797-4170130     1.0000    334  
chr3:9104174-9104663     1.0000    490  chr3:18263514-18264639   1.0000   1126  
chr3:25296573-25297129   1.0000    557  chr3:28835749-28836477   1.0000    729  
chr3:28845327-28847069   1.0000   1743  chr3:28848769-28853112   1.0000   4344  
chr3:28855074-28856541   1.0000   1468  chr3:38333209-38334102   1.0000    894  
chr3:38349177-38350203   1.0000   1027  chr3:38362306-38363677   1.0000   1372  
chr3:38371979-38373365   1.0000   1387  chr3:38373618-38374741   1.0000   1124  
chr3:65335620-65335874   1.0000    255  chr3:67638392-67638759   1.0000    368  
chr4:2479309-2479588     1.0000    280  chr4:3371601-3371965     1.0000    365  
chr4:7313610-7315654     1.0000   2045  chr4:55691497-55691986   1.0000    490  
chr4:58598014-58598308   1.0000    295  chr4:66958022-66958396   1.0000    375  
chr5:7088596-7089158     1.0000    563  chr5:56293452-56293930   1.0000    479  
chr5:58158101-58158547   1.0000    447  chr6:49032967-49033806   1.0000    840  
chr6:49034064-49035191   1.0000   1128  chr6:56958830-56959166   1.0000    337  
chr7:396156-396421       1.0000    266  chr7:2276806-2277088     1.0000    283  
chr7:4227774-4228020     1.0000    247  chr7:5684300-5684681     1.0000    382  
chr7:6686267-6686580     1.0000    314  chr7:7218616-7219352     1.0000    737  
chr7:58929199-58929541   1.0000    343  chr8:2490160-2490514     1.0000    355  
chr8:51280296-51280639   1.0000    344  chr9:4768847-4769128     1.0000    282  
chr9:6815761-6816004     1.0000    244  chr9:14848476-14848724   1.0000    249  
chr9:35138708-35139173   1.0000    466  chr9:47526303-47526717   1.0000    415  
chr6:48948665-48948934   1.0000    270  chr3:38413373-38414113   1.0000    741  
chr6:61095312-61095623   1.0000    312  chr4:64242933-64243324   1.0000    392  
chr7:19482583-19483401   1.0000    819  chr10:673107-673362      1.0000    256  
chr1:69166576-69167067   1.0000    492  chr6:53079830-53080157   1.0000    328  
chr5:59518539-59519305   1.0000    767  chr2:58956928-58957270   1.0000    343  
chr3:28859191-28861747   1.0000   2557  chr1:17817731-17818082   1.0000    352  
chr9:59396690-59396995   1.0000    306  chr2:1105416-1105899     1.0000    484  
chr10:59947784-59948067  1.0000    284  chr5:71572237-71572536   1.0000    300  
chr2:42278805-42279046   1.0000    242  chr2:41733924-41734367   1.0000    444  
chr10:54960358-54960649  1.0000    292  chr3:38363941-38364619   1.0000    679  
chr4:57569210-57570109   1.0000    900  chr3:38341702-38342308   1.0000    607  
chr3:38365016-38365344   1.0000    329  chr4:2314822-2315119     1.0000    298  
chr4:66726460-66726816   1.0000    357  chr2:63161126-63161467   1.0000    342  
chr2:12940823-12941147   1.0000    325  chr5:8312867-8313135     1.0000    269  
chr9:54777656-54777899   1.0000    244  chr5:7421735-7422100     1.0000    366  
chr4:1766710-1766965     1.0000    256  chr1:64267735-64267976   1.0000    242  
chr2:68322395-68322690   1.0000    296  chr2:41920300-41920633   1.0000    334  
chr4:11817922-11818419   1.0000    498  chr8:59352752-59353093   1.0000    342  
chr1:74515970-74516217   1.0000    248  chr7:57090240-57090648   1.0000    409  
chr4:61933371-61933634   1.0000    264  chr2:64619826-64620065   1.0000    240  
chr1:13855278-13855524   1.0000    247  chr7:63669744-63670166   1.0000    423  
chr1:13415297-13415640   1.0000    344  chr2:75457009-75457278   1.0000    270  
chr8:3896089-3896368     1.0000    280  chr10:60038011-60038389  1.0000    379  
chr1:67841025-67841381   1.0000    357  chr3:61290786-61291188   1.0000    403  
chr1:73332871-73333526   1.0000    656  chr2:2149359-2149713     1.0000    355  
chr3:12139786-12140286   1.0000    501  chr5:68876984-68877286   1.0000    303  
chr3:38377027-38377831   1.0000    805  chr4:66379699-66380163   1.0000    465  
chr1:6587033-6587321     1.0000    289  chr10:38068410-38068656  1.0000    247  
chr2:66662988-66663241   1.0000    254  chr5:64543503-64543746   1.0000    244  
chr2:6403021-6403297     1.0000    277  chr4:64638993-64639240   1.0000    248  
chr4:58595157-58595506   1.0000    350  chr3:71857410-71857738   1.0000    329  
chr3:48609266-48609567   1.0000    302  chr4:59661005-59661262   1.0000    258  
chr3:28832050-28833729   1.0000   1680  chr3:64672643-64672909   1.0000    267  
chr1:9702353-9702632     1.0000    280  chr9:52052172-52052422   1.0000    251  
chr5:11123060-11123342   1.0000    283  chr3:51831591-51831832   1.0000    242  
chr3:10638881-10639177   1.0000    297  chr4:4499950-4500240     1.0000    291  
chr8:38697805-38698045   1.0000    241  chr7:12934493-12934800   1.0000    308  
chr8:14283912-14284254   1.0000    343  chr8:55799529-55799774   1.0000    246  
chr5:316179-316436       1.0000    258  chr8:58293789-58294092   1.0000    304  
chr5:62673917-62674348   1.0000    432  chr10:59939850-59940103  1.0000    254  
chr6:59381247-59381658   1.0000    412  chr2:2157867-2158148     1.0000    282  
chr3:15363291-15363564   1.0000    274  chr1:58268581-58268939   1.0000    359  
chr3:19155543-19155799   1.0000    257  chr3:70813607-70814028   1.0000    422  
chr1:3304120-3304527     1.0000    408  chr5:61380119-61380391   1.0000    273  
chr3:38366728-38367730   1.0000   1003  chr1:75708219-75708533   1.0000    315  
chr2:75495667-75496010   1.0000    344  chr5:9059769-9060025     1.0000    257  
chr7:63028755-63029149   1.0000    395  chr7:64393473-64393740   1.0000    268  
chr10:54429281-54429659  1.0000    379  chr8:58507931-58508194   1.0000    264  
chr2:77444769-77445161   1.0000    393  chr10:54897315-54897750  1.0000    436  
chr6:43562361-43562682   1.0000    322  chr1:8363936-8364206     1.0000    271  
chr9:55453893-55454207   1.0000    315  chr10:17569269-17569523  1.0000    255  
chr7:56073747-56073987   1.0000    241  chr8:3634697-3635373     1.0000    677  
chr3:42473523-42473876   1.0000    354  chr5:34047653-34047931   1.0000    279  
chr3:63928875-63929184   1.0000    310  chr4:67541278-67541714   1.0000    437  
chr3:51056445-51056702   1.0000    258  chr3:38346915-38347279   1.0000    365  
chr9:57817179-57817549   1.0000    371  chr1:8247842-8248119     1.0000    278  
chr9:5390289-5390641     1.0000    353  chr9:54890316-54890610   1.0000    295  
chr2:73638735-73639083   1.0000    349  chr4:2812883-2813362     1.0000    480  
chr10:5993207-5993471    1.0000    265  chr2:29554434-29554758   1.0000    325  
chr7:50603619-50603931   1.0000    313  chr8:52587693-52587970   1.0000    278  
chr9:30779501-30780067   1.0000    567  chr4:2366168-2366421     1.0000    254  
chr2:69859719-69860081   1.0000    363  chr10:10610136-10610375  1.0000    240  
chr2:3637291-3637596     1.0000    306  chr2:45782480-45782781   1.0000    302  
chr9:37355893-37356261   1.0000    369  chr8:5896960-5897223     1.0000    264  
chr2:23047981-23048379   1.0000    399  chr6:47321127-47321380   1.0000    254  
chr2:14699226-14699742   1.0000    517  chr6:7505909-7506152     1.0000    244  
chr1:24613134-24613543   1.0000    410  chr10:57107736-57108213  1.0000    478  
chr2:46824762-46825038   1.0000    277  chr1:3630032-3630401     1.0000    370  
chr2:72013624-72013909   1.0000    286  chr2:69684553-69684805   1.0000    253  
chr6:49024148-49024518   1.0000    371  chr6:2454037-2454294     1.0000    258  
chr7:63054154-63054469   1.0000    316  chr5:5986814-5987126     1.0000    313  
chr1:67635546-67635944   1.0000    399  chr7:8424633-8425013     1.0000    381  
chr2:41901218-41901582   1.0000    365  chr9:48532721-48533033   1.0000    313  
chr9:11566019-11566328   1.0000    310  chr1:21478936-21479188   1.0000    253  
chr3:60345047-60345401   1.0000    355  chr4:22432338-22432595   1.0000    258  
chr3:71741034-71741365   1.0000    332  chr3:70902304-70902571   1.0000    268  
chr4:3739565-3739818     1.0000    254  chr7:60439510-60439759   1.0000    250  
chr9:47026709-47027237   1.0000    529  chr6:50800643-50800890   1.0000    248  
chr4:66680585-66680881   1.0000    297  chr7:62402466-62402771   1.0000    306  
chr5:9954977-9955349     1.0000    373  chr8:7332608-7333018     1.0000    411  
chr3:67039712-67039957   1.0000    246  chr8:2563428-2563981     1.0000    554  
chr10:45612772-45613023  1.0000    252  chr6:52414587-52414923   1.0000    337  
chr1:15008747-15009335   1.0000    589  chr7:51444854-51445115   1.0000    262  
chr6:59421484-59421728   1.0000    245  chr4:4568226-4568522     1.0000    297  
chr6:42716483-42716739   1.0000    257  chr6:43616571-43616828   1.0000    258  
chr5:14320526-14320765   1.0000    240  
********************************************************************************

********************************************************************************
COMMAND LINE SUMMARY
********************************************************************************
This information can also be useful in the event you wish to report a
problem with the MEME software.

command: meme -o scl23_3000up_1000down.txt.fasta.min10max50.meme_out -objfun de -test mhg -neg /grid/ware/data/gladman/Reference/sorghum/v3_genome/rsat_files/Sbv3_upstream_3kb_from_tss_to_1kb_downstream.fasta -brief 10000 -dna -revcomp -mod anr -evt 0.00001 -nmotifs 30 -minw 10 -maxw 50 scl23_3000up_1000down.txt.fasta -mpi 

model:  mod=           anr    nmotifs=        30    evt=         1e-05
objective function:           em=       Differential Enrichment mHG
                              starts=   log likelihood ratio (LLR)
strands: + -
width:  minw=           10    maxw=           50
nsites: minsites=        2    maxsites=     3625    wnsites=       0.8
theta:  spmap=         uni    spfuzz=        0.5
em:     prior=   dirichlet    b=            0.01    maxiter=        50
        distance=    1e-05
data:   n=          273474    N=             725
sample: seed=            0    hsfrac=        0.5
        searchsize= 100000    norand=         no    csites=         -1
Letter frequencies in dataset:
A 0.29 C 0.21 G 0.21 T 0.29 
Background letter frequencies (from file dataset with add-one prior applied):
A 0.29 C 0.21 G 0.21 T 0.29 
Background model order: 0
********************************************************************************

********************************************************************************
Stopped because motif E-value > 1.00e-05.
********************************************************************************

CPU: bam26

********************************************************************************
```
