## Supplemental_data_file_6_Btx623_3kb_to_1kb_downstream_tss_meme_output for "GRAS Family Transcription Factor Binding Behaviors in Sorghum bicolor, Oyrza, and Maize": meme.xml

```
<?xml version='1.0' encoding='UTF-8' standalone='yes'?>
<!-- Document definition -->
<!DOCTYPE MEME[
<!ELEMENT MEME (
  training_set,
  model, 
  motifs, 
  scanned_sites_summary?
)>
<!ATTLIST MEME 
  version CDATA #REQUIRED
  release CDATA #REQUIRED
>
<!-- Training-set elements -->
<!ELEMENT training_set (alphabet, ambigs, sequence*, letter_frequencies)>
<!ATTLIST training_set primary_sequences CDATA #REQUIRED primary_count CDATA #REQUIRED primary_positions CDATA #REQUIRED
  control_sequences CDATA "" control_count CDATA "" control_positions CDATA "">
<!ELEMENT alphabet (letter*)>
<!ATTLIST alphabet name CDATA #REQUIRED>
<!ELEMENT ambigs (letter*)>
<!ELEMENT letter EMPTY>
<!ATTLIST letter id ID #REQUIRED>
<!ATTLIST letter symbol CDATA #REQUIRED>
<!ATTLIST letter equals CDATA #IMPLIED>
<!ATTLIST letter aliases CDATA #IMPLIED>
<!ATTLIST letter complement CDATA #IMPLIED>
<!ATTLIST letter name CDATA #IMPLIED>
<!ATTLIST letter colour CDATA #IMPLIED>
<!ELEMENT sequence EMPTY>
<!ATTLIST sequence id ID #REQUIRED
                   name CDATA #REQUIRED
                   length CDATA #REQUIRED
                   weight CDATA #REQUIRED
>
<!ELEMENT letter_frequencies (alphabet_array)>

<!-- Model elements -->
<!ELEMENT model (
  command_line,
  host,
  type,
  nmotifs,
  evalue_threshold,
  object_function,
  spfun,
  min_width,
  max_width,
  wg,
  ws,
  endgaps,
  minsites,
  maxsites,
  wnsites,
  spmap,
  spfuzz,
  prior,
  beta,
  maxiter,
  distance,
  num_positions,
  seed,
  hsfrac,
  searchsize,
  maxsize,
  norand,
  csites,
  strands,
  brief,
  psp_file,
  priors_file,
  reason_for_stopping,
  background_frequencies
)>
<!ELEMENT command_line (#PCDATA)*>
<!ELEMENT host (#PCDATA)*>
<!ELEMENT type (#PCDATA)*>
<!ELEMENT nmotifs (#PCDATA)*>
<!ELEMENT evalue_threshold (#PCDATA)*>
<!ELEMENT object_function (#PCDATA)*>
<!ELEMENT spfun (#PCDATA)*>
<!ELEMENT min_width (#PCDATA)*>
<!ELEMENT max_width (#PCDATA)*>
<!ELEMENT wg (#PCDATA)*>
<!ELEMENT ws (#PCDATA)*>
<!ELEMENT endgaps (#PCDATA)*>
<!ELEMENT minsites (#PCDATA)*>
<!ELEMENT maxsites (#PCDATA)*>
<!ELEMENT wnsites (#PCDATA)*>
<!ELEMENT spmap (#PCDATA)*>
<!ELEMENT spfuzz (#PCDATA)*>
<!ELEMENT prior (#PCDATA)*>
<!ELEMENT beta (#PCDATA)*>
<!ELEMENT maxiter (#PCDATA)*>
<!ELEMENT distance (#PCDATA)*>
<!ELEMENT num_positions (#PCDATA)*>
<!ELEMENT seed (#PCDATA)*>
<!ELEMENT hsfrac (#PCDATA)*>
<!ELEMENT searchsize (#PCDATA)*>
<!ELEMENT maxsize (#PCDATA)*>
<!ELEMENT norand (#PCDATA)*>
<!ELEMENT csites (#PCDATA)*>
<!ELEMENT strands (#PCDATA)*>
<!ELEMENT brief (#PCDATA)*>
<!ELEMENT psp_file (#PCDATA)*>
<!ELEMENT priors_file (#PCDATA)*>
<!ELEMENT reason_for_stopping (#PCDATA)*>
<!ELEMENT background_frequencies (alphabet_array)>
<!ATTLIST background_frequencies source CDATA #REQUIRED
		   order CDATA #REQUIRED>

<!-- Motif elements -->
<!ELEMENT motifs (motif*)>
<!ELEMENT motif (scores, probabilities, regular_expression?, contributing_sites)>
<!ATTLIST motif id ID #REQUIRED
                name CDATA #REQUIRED
                alt CDATA ""
                width CDATA #REQUIRED
                sites CDATA #REQUIRED
                ic CDATA #REQUIRED
                re CDATA #REQUIRED
                llr CDATA #REQUIRED
                p_value CDATA #REQUIRED
                e_value CDATA #REQUIRED
                bayes_threshold CDATA #REQUIRED
                elapsed_time CDATA #REQUIRED
                url CDATA ""
>
<!ELEMENT scores (alphabet_matrix)>
<!ELEMENT probabilities (alphabet_matrix)>
<!ELEMENT regular_expression (#PCDATA)*>

<!-- Contributing site elements -->
<!-- Contributing sites are motif occurences found during the motif discovery phase -->
<!ELEMENT contributing_sites (contributing_site*)>
<!ELEMENT contributing_site (left_flank, site, right_flank)>
<!ATTLIST contributing_site sequence_id IDREF #REQUIRED
                          position CDATA #REQUIRED
                          strand (plus|minus|none) 'none'
                          pvalue CDATA #REQUIRED
>
<!-- The left_flank contains the sequence for 10 bases to the left of the motif start -->
<!ELEMENT left_flank (#PCDATA)>
<!-- The site contains the sequence for the motif instance -->
<!ELEMENT site (letter_ref*)>
<!-- The right_flank contains the sequence for 10 bases to the right of the motif end -->
<!ELEMENT right_flank (#PCDATA)>

<!-- Scanned site elements -->
<!-- Scanned sites are motif occurences found during the sequence scan phase -->
<!ELEMENT scanned_sites_summary (scanned_sites*)>
<!ATTLIST scanned_sites_summary p_thresh CDATA #REQUIRED>
<!ELEMENT scanned_sites (scanned_site*)>
<!ATTLIST scanned_sites sequence_id IDREF #REQUIRED
                        pvalue CDATA #REQUIRED
                        num_sites CDATA #REQUIRED>
<!ELEMENT scanned_site EMPTY>
<!ATTLIST scanned_site  motif_id IDREF #REQUIRED
                        strand (plus|minus|none) 'none'
                        position CDATA #REQUIRED
                        pvalue CDATA #REQUIRED>

<!-- Utility elements -->
<!-- A reference to a letter in the alphabet -->
<!ELEMENT letter_ref EMPTY>
<!ATTLIST letter_ref letter_id IDREF #REQUIRED>
<!-- A alphabet-array contains one floating point value for each letter in an alphabet -->
<!ELEMENT alphabet_array (value*)>
<!ELEMENT value (#PCDATA)>
<!ATTLIST value letter_id IDREF #REQUIRED>

<!-- A alphabet_matrix contains one alphabet_array for each position in a motif -->
<!ELEMENT alphabet_matrix (alphabet_array*)>

]>
<!-- Begin document body -->
<MEME version="5.1.1" release="Wed Jan 29 15:00:42 2020 -0800">
<training_set primary_sequences="scl23_3000up_1000down.txt.fasta" primary_count="725" primary_positions="273474" control_sequences="/grid/ware/data/gladman/Reference/sorghum/v3_genome/rsat_files/Sbv3_upstream_3kb_from_tss_to_1kb_downstream.fasta" control_count="35479" control_positions="116260256">
<alphabet name="DNA" like="dna">
<letter id="A" symbol="A" complement="T" name="Adenine" colour="CC0000"/>
<letter id="C" symbol="C" complement="G" name="Cytosine" colour="0000CC"/>
<letter id="G" symbol="G" complement="C" name="Guanine" colour="FFB300"/>
<letter id="T" symbol="T" aliases="U" complement="A" name="Thymine" colour="008000"/>
<letter id="N" symbol="N" aliases="X." equals="ACGT" name="Any base"/>
<letter id="V" symbol="V" equals="ACG" name="Not T"/>
<letter id="H" symbol="H" equals="ACT" name="Not G"/>
<letter id="D" symbol="D" equals="AGT" name="Not C"/>
<letter id="B" symbol="B" equals="CGT" name="Not A"/>
<letter id="M" symbol="M" equals="AC" name="Amino"/>
<letter id="R" symbol="R" equals="AG" name="Purine"/>
<letter id="W" symbol="W" equals="AT" name="Weak"/>
<letter id="S" symbol="S" equals="CG" name="Strong"/>
<letter id="Y" symbol="Y" equals="CT" name="Pyrimidine"/>
<letter id="K" symbol="K" equals="GT" name="Keto"/>
</alphabet>
<sequence id="sequence_0" name="chr3:52266108-52266413" length="306" weight="1.000000" />
<sequence id="sequence_1" name="chr5:67620052-67620323" length="272" weight="1.000000" />
<sequence id="sequence_2" name="chr1:14077397-14077708" length="312" weight="1.000000" />
<sequence id="sequence_3" name="chr10:1368790-1369293" length="504" weight="1.000000" />
<sequence id="sequence_4" name="chr3:69038413-69038689" length="277" weight="1.000000" />
<sequence id="sequence_5" name="chr10:8783857-8784120" length="264" weight="1.000000" />
<sequence id="sequence_6" name="chr3:61313067-61313314" length="248" weight="1.000000" />
<sequence id="sequence_7" name="chr4:53755926-53756194" length="269" weight="1.000000" />
<sequence id="sequence_8" name="chr9:17105010-17105263" length="254" weight="1.000000" />
<sequence id="sequence_9" name="chr7:61375966-61376410" length="445" weight="1.000000" />
<sequence id="sequence_10" name="chr3:680134-680606" length="473" weight="1.000000" />
<sequence id="sequence_11" name="chr2:58413780-58414073" length="294" weight="1.000000" />
<sequence id="sequence_12" name="chr3:66312436-66312688" length="253" weight="1.000000" />
<sequence id="sequence_13" name="chr7:23499666-23499950" length="285" weight="1.000000" />
<sequence id="sequence_14" name="chr10:52313918-52314217" length="300" weight="1.000000" />
<sequence id="sequence_15" name="chr5:71011340-71011611" length="272" weight="1.000000" />
<sequence id="sequence_16" name="chr1:61274202-61274568" length="367" weight="1.000000" />
<sequence id="sequence_17" name="chr2:60143359-60144090" length="732" weight="1.000000" />
<sequence id="sequence_18" name="chr5:70350881-70351316" length="436" weight="1.000000" />
<sequence id="sequence_19" name="chr3:68619672-68619934" length="263" weight="1.000000" />
<sequence id="sequence_20" name="chr2:4072495-4072782" length="288" weight="1.000000" />
<sequence id="sequence_21" name="chr9:55560026-55560331" length="306" weight="1.000000" />
<sequence id="sequence_22" name="chr1:8712382-8712662" length="281" weight="1.000000" />
<sequence id="sequence_23" name="chr4:5953217-5953642" length="426" weight="1.000000" />
<sequence id="sequence_24" name="chr1:27119397-27119740" length="344" weight="1.000000" />
<sequence id="sequence_25" name="chr3:15877785-15878188" length="404" weight="1.000000" />
<sequence id="sequence_26" name="chr3:71801524-71801774" length="251" weight="1.000000" />
<sequence id="sequence_27" name="chr5:16809883-16810122" length="240" weight="1.000000" />
<sequence id="sequence_28" name="chr10:45618625-45618872" length="248" weight="1.000000" />
<sequence id="sequence_29" name="chr10:754596-755118" length="523" weight="1.000000" />
<sequence id="sequence_30" name="chr10:50560808-50561076" length="269" weight="1.000000" />
<sequence id="sequence_31" name="chr7:59526654-59526972" length="319" weight="1.000000" />
<sequence id="sequence_32" name="chr7:63453004-63453264" length="261" weight="1.000000" />
<sequence id="sequence_33" name="chr2:18774790-18775414" length="625" weight="1.000000" />
<sequence id="sequence_34" name="chr3:30182120-30182510" length="391" weight="1.000000" />
<sequence id="sequence_35" name="chr6:47379731-47380012" length="282" weight="1.000000" />
<sequence id="sequence_36" name="chr8:60168538-60168789" length="252" weight="1.000000" />
<sequence id="sequence_37" name="chr6:52223851-52224129" length="279" weight="1.000000" />
<sequence id="sequence_38" name="chr3:7893834-7894144" length="311" weight="1.000000" />
<sequence id="sequence_39" name="chr2:1225929-1226191" length="263" weight="1.000000" />
<sequence id="sequence_40" name="chr9:48945786-48946097" length="312" weight="1.000000" />
<sequence id="sequence_41" name="chr6:55432248-55432563" length="316" weight="1.000000" />
<sequence id="sequence_42" name="chr4:2448347-2448725" length="379" weight="1.000000" />
<sequence id="sequence_43" name="chr4:58417482-58417977" length="496" weight="1.000000" />
<sequence id="sequence_44" name="chr9:23448197-23448457" length="261" weight="1.000000" />
<sequence id="sequence_45" name="chr5:70802726-70803047" length="322" weight="1.000000" />
<sequence id="sequence_46" name="chr2:58073550-58073925" length="376" weight="1.000000" />
<sequence id="sequence_47" name="chr1:19093017-19093411" length="395" weight="1.000000" />
<sequence id="sequence_48" name="chr2:70824041-70824312" length="272" weight="1.000000" />
<sequence id="sequence_49" name="chr10:58730106-58730435" length="330" weight="1.000000" />
<sequence id="sequence_50" name="chr3:66020015-66020413" length="399" weight="1.000000" />
<sequence id="sequence_51" name="chr2:52997313-52997611" length="299" weight="1.000000" />
<sequence id="sequence_52" name="chr6:50964977-50965262" length="286" weight="1.000000" />
<sequence id="sequence_53" name="chr2:643586-643895" length="310" weight="1.000000" />
<sequence id="sequence_54" name="chr5:54523286-54523634" length="349" weight="1.000000" />
<sequence id="sequence_55" name="chr1:7583243-7583695" length="453" weight="1.000000" />
<sequence id="sequence_56" name="chr7:9202200-9202559" length="360" weight="1.000000" />
<sequence id="sequence_57" name="chr9:7462775-7463068" length="294" weight="1.000000" />
<sequence id="sequence_58" name="chr1:74030419-74030689" length="271" weight="1.000000" />
<sequence id="sequence_59" name="chr2:4511861-4512400" length="540" weight="1.000000" />
<sequence id="sequence_60" name="chr2:9873684-9873935" length="252" weight="1.000000" />
<sequence id="sequence_61" name="chr2:7314347-7314599" length="253" weight="1.000000" />
<sequence id="sequence_62" name="chr5:71117326-71117601" length="276" weight="1.000000" />
<sequence id="sequence_63" name="chr6:54697829-54698162" length="334" weight="1.000000" />
<sequence id="sequence_64" name="chr3:63274825-63275077" length="253" weight="1.000000" />
<sequence id="sequence_65" name="chr2:66736901-66737453" length="553" weight="1.000000" />
<sequence id="sequence_66" name="chr7:13760874-13761149" length="276" weight="1.000000" />
<sequence id="sequence_67" name="chr10:50927922-50928211" length="290" weight="1.000000" />
<sequence id="sequence_68" name="chr2:10812169-10812415" length="247" weight="1.000000" />
<sequence id="sequence_69" name="chr2:76809390-76809673" length="284" weight="1.000000" />
<sequence id="sequence_70" name="chr10:52756424-52756751" length="328" weight="1.000000" />
<sequence id="sequence_71" name="chr3:59590105-59590471" length="367" weight="1.000000" />
<sequence id="sequence_72" name="chr6:51076761-51077037" length="277" weight="1.000000" />
<sequence id="sequence_73" name="chr1:7779339-7779644" length="306" weight="1.000000" />
<sequence id="sequence_74" name="chr3:59365652-59365903" length="252" weight="1.000000" />
<sequence id="sequence_75" name="chr7:54867799-54868070" length="272" weight="1.000000" />
<sequence id="sequence_76" name="chr4:2912598-2912878" length="281" weight="1.000000" />
<sequence id="sequence_77" name="chr9:15391311-15391707" length="397" weight="1.000000" />
<sequence id="sequence_78" name="chr3:67099747-67100003" length="257" weight="1.000000" />
<sequence id="sequence_79" name="chr8:7317458-7317773" length="316" weight="1.000000" />
<sequence id="sequence_80" name="chr7:6298081-6298372" length="292" weight="1.000000" />
<sequence id="sequence_81" name="chr1:2371264-2371542" length="279" weight="1.000000" />
<sequence id="sequence_82" name="chr7:17089478-17089783" length="306" weight="1.000000" />
<sequence id="sequence_83" name="chr2:19505926-19506176" length="251" weight="1.000000" />
<sequence id="sequence_84" name="chr3:67128629-67128878" length="250" weight="1.000000" />
<sequence id="sequence_85" name="chr4:62680275-62680603" length="329" weight="1.000000" />
<sequence id="sequence_86" name="chr2:52048622-52048906" length="285" weight="1.000000" />
<sequence id="sequence_87" name="chr2:74990761-74991026" length="266" weight="1.000000" />
<sequence id="sequence_88" name="chr10:52453954-52454326" length="373" weight="1.000000" />
<sequence id="sequence_89" name="chr4:66219863-66220123" length="261" weight="1.000000" />
<sequence id="sequence_90" name="chr4:9614113-9614364" length="252" weight="1.000000" />
<sequence id="sequence_91" name="chr1:1993195-1993521" length="327" weight="1.000000" />
<sequence id="sequence_92" name="chr2:27029412-27029656" length="245" weight="1.000000" />
<sequence id="sequence_93" name="chr2:65068007-65068472" length="466" weight="1.000000" />
<sequence id="sequence_94" name="chr8:5643308-5644179" length="872" weight="1.000000" />
<sequence id="sequence_95" name="chr3:1473906-1474150" length="245" weight="1.000000" />
<sequence id="sequence_96" name="chr7:1498021-1498419" length="399" weight="1.000000" />
<sequence id="sequence_97" name="chr8:50217549-50218123" length="575" weight="1.000000" />
<sequence id="sequence_98" name="chr1:70369799-70370038" length="240" weight="1.000000" />
<sequence id="sequence_99" name="chr2:61096048-61096362" length="315" weight="1.000000" />
<sequence id="sequence_100" name="chr6:2202935-2203392" length="458" weight="1.000000" />
<sequence id="sequence_101" name="chr1:64893363-64893916" length="554" weight="1.000000" />
<sequence id="sequence_102" name="chr2:72468110-72468441" length="332" weight="1.000000" />
<sequence id="sequence_103" name="chr6:60057392-60057828" length="437" weight="1.000000" />
<sequence id="sequence_104" name="chr10:143823-144081" length="259" weight="1.000000" />
<sequence id="sequence_105" name="chr3:46815790-46816156" length="367" weight="1.000000" />
<sequence id="sequence_106" name="chr7:13287871-13288311" length="441" weight="1.000000" />
<sequence id="sequence_107" name="chr7:64587987-64588378" length="392" weight="1.000000" />
<sequence id="sequence_108" name="chr6:51713650-51714066" length="417" weight="1.000000" />
<sequence id="sequence_109" name="chr8:47779641-47779906" length="266" weight="1.000000" />
<sequence id="sequence_110" name="chr9:57800126-57800459" length="334" weight="1.000000" />
<sequence id="sequence_111" name="chr1:1236205-1236448" length="244" weight="1.000000" />
<sequence id="sequence_112" name="chr3:57912425-57912667" length="243" weight="1.000000" />
<sequence id="sequence_113" name="chr3:30288312-30288577" length="266" weight="1.000000" />
<sequence id="sequence_114" name="chr10:13048960-13049222" length="263" weight="1.000000" />
<sequence id="sequence_115" name="chr9:5354644-5354902" length="259" weight="1.000000" />
<sequence id="sequence_116" name="chr5:61674680-61675091" length="412" weight="1.000000" />
<sequence id="sequence_117" name="chr9:43090538-43090953" length="416" weight="1.000000" />
<sequence id="sequence_118" name="chr10:54812910-54813303" length="394" weight="1.000000" />
<sequence id="sequence_119" name="chr5:50859976-50860231" length="256" weight="1.000000" />
<sequence id="sequence_120" name="chr9:51849551-51849886" length="336" weight="1.000000" />
<sequence id="sequence_121" name="chr2:1844699-1845004" length="306" weight="1.000000" />
<sequence id="sequence_122" name="chr8:3924872-3925217" length="346" weight="1.000000" />
<sequence id="sequence_123" name="chr1:1430645-1430936" length="292" weight="1.000000" />
<sequence id="sequence_124" name="chr2:682415-682654" length="240" weight="1.000000" />
<sequence id="sequence_125" name="chr9:14388413-14388818" length="406" weight="1.000000" />
<sequence id="sequence_126" name="chr3:61872620-61873027" length="408" weight="1.000000" />
<sequence id="sequence_127" name="chr4:55428414-55428660" length="247" weight="1.000000" />
<sequence id="sequence_128" name="chr2:7671716-7672256" length="541" weight="1.000000" />
<sequence id="sequence_129" name="chr10:58593259-58593591" length="333" weight="1.000000" />
<sequence id="sequence_130" name="chr3:56608551-56608817" length="267" weight="1.000000" />
<sequence id="sequence_131" name="chr3:64645697-64645945" length="249" weight="1.000000" />
<sequence id="sequence_132" name="chr1:6967141-6967385" length="245" weight="1.000000" />
<sequence id="sequence_133" name="chr2:902028-902371" length="344" weight="1.000000" />
<sequence id="sequence_134" name="chr2:68559077-68559362" length="286" weight="1.000000" />
<sequence id="sequence_135" name="chr1:72036053-72036340" length="288" weight="1.000000" />
<sequence id="sequence_136" name="chr4:21154749-21155159" length="411" weight="1.000000" />
<sequence id="sequence_137" name="chr9:56551911-56552438" length="528" weight="1.000000" />
<sequence id="sequence_138" name="chr1:74453011-74453260" length="250" weight="1.000000" />
<sequence id="sequence_139" name="chr3:11738376-11738657" length="282" weight="1.000000" />
<sequence id="sequence_140" name="chr2:63460644-63460903" length="260" weight="1.000000" />
<sequence id="sequence_141" name="chr2:72342274-72343070" length="797" weight="1.000000" />
<sequence id="sequence_142" name="chr1:4138647-4138904" length="258" weight="1.000000" />
<sequence id="sequence_143" name="chr3:71680223-71680534" length="312" weight="1.000000" />
<sequence id="sequence_144" name="chr9:8020366-8020654" length="289" weight="1.000000" />
<sequence id="sequence_145" name="chr1:27369835-27370228" length="394" weight="1.000000" />
<sequence id="sequence_146" name="chr4:55590180-55590498" length="319" weight="1.000000" />
<sequence id="sequence_147" name="chr1:10755029-10755334" length="306" weight="1.000000" />
<sequence id="sequence_148" name="chr1:78903842-78904115" length="274" weight="1.000000" />
<sequence id="sequence_149" name="chr3:61458524-61459051" length="528" weight="1.000000" />
<sequence id="sequence_150" name="chr4:60096843-60097098" length="256" weight="1.000000" />
<sequence id="sequence_151" name="chr9:44173570-44173823" length="254" weight="1.000000" />
<sequence id="sequence_152" name="chr7:5586312-5586653" length="342" weight="1.000000" />
<sequence id="sequence_153" name="chr4:61703241-61703500" length="260" weight="1.000000" />
<sequence id="sequence_154" name="chr1:60920663-60920948" length="286" weight="1.000000" />
<sequence id="sequence_155" name="chr6:60554187-60554444" length="258" weight="1.000000" />
<sequence id="sequence_156" name="chr5:62542573-62543025" length="453" weight="1.000000" />
<sequence id="sequence_157" name="chr2:64761380-64761960" length="581" weight="1.000000" />
<sequence id="sequence_158" name="chr9:4153545-4153828" length="284" weight="1.000000" />
<sequence id="sequence_159" name="chr1:78258297-78258595" length="299" weight="1.000000" />
<sequence id="sequence_160" name="chr1:27130353-27130801" length="449" weight="1.000000" />
<sequence id="sequence_161" name="chr4:4965620-4965977" length="358" weight="1.000000" />
<sequence id="sequence_162" name="chr1:68613633-68614050" length="418" weight="1.000000" />
<sequence id="sequence_163" name="chr5:3185065-3185353" length="289" weight="1.000000" />
<sequence id="sequence_164" name="chr2:14973433-14973862" length="430" weight="1.000000" />
<sequence id="sequence_165" name="chr8:57848983-57849398" length="416" weight="1.000000" />
<sequence id="sequence_166" name="chr2:56653551-56653876" length="326" weight="1.000000" />
<sequence id="sequence_167" name="chr10:42329381-42329726" length="346" weight="1.000000" />
<sequence id="sequence_168" name="chr2:72134430-72134669" length="240" weight="1.000000" />
<sequence id="sequence_169" name="chr7:63416455-63416735" length="281" weight="1.000000" />
<sequence id="sequence_170" name="chr2:4838084-4838379" length="296" weight="1.000000" />
<sequence id="sequence_171" name="chr7:1284831-1285159" length="329" weight="1.000000" />
<sequence id="sequence_172" name="chr10:52884061-52884369" length="309" weight="1.000000" />
<sequence id="sequence_173" name="chr2:60867068-60867422" length="355" weight="1.000000" />
<sequence id="sequence_174" name="chr2:75904910-75905336" length="427" weight="1.000000" />
<sequence id="sequence_175" name="chr1:10192153-10192396" length="244" weight="1.000000" />
<sequence id="sequence_176" name="chr1:4541949-4542336" length="388" weight="1.000000" />
<sequence id="sequence_177" name="chr10:18154426-18154681" length="256" weight="1.000000" />
<sequence id="sequence_178" name="chr4:37408315-37408574" length="260" weight="1.000000" />
<sequence id="sequence_179" name="chr4:52425040-52425283" length="244" weight="1.000000" />
<sequence id="sequence_180" name="chr7:52167199-52167469" length="271" weight="1.000000" />
<sequence id="sequence_181" name="chr6:43500554-43500912" length="359" weight="1.000000" />
<sequence id="sequence_182" name="chr5:4059281-4059890" length="610" weight="1.000000" />
<sequence id="sequence_183" name="chr10:7538430-7538711" length="282" weight="1.000000" />
<sequence id="sequence_184" name="chr2:60846317-60846577" length="261" weight="1.000000" />
<sequence id="sequence_185" name="chr1:31769811-31770378" length="568" weight="1.000000" />
<sequence id="sequence_186" name="chr9:42806395-42806659" length="265" weight="1.000000" />
<sequence id="sequence_187" name="chr4:54603041-54603296" length="256" weight="1.000000" />
<sequence id="sequence_188" name="chr3:62457124-62457407" length="284" weight="1.000000" />
<sequence id="sequence_189" name="chr3:62962966-62963286" length="321" weight="1.000000" />
<sequence id="sequence_190" name="chr6:54971257-54971651" length="395" weight="1.000000" />
<sequence id="sequence_191" name="chr10:50368528-50368834" length="307" weight="1.000000" />
<sequence id="sequence_192" name="chr3:66736909-66737193" length="285" weight="1.000000" />
<sequence id="sequence_193" name="chr2:64241344-64241598" length="255" weight="1.000000" />
<sequence id="sequence_194" name="chr3:30536281-30536727" length="447" weight="1.000000" />
<sequence id="sequence_195" name="chr9:53730058-53730309" length="252" weight="1.000000" />
<sequence id="sequence_196" name="chr1:71564310-71564587" length="278" weight="1.000000" />
<sequence id="sequence_197" name="chr8:60668744-60669116" length="373" weight="1.000000" />
<sequence id="sequence_198" name="chr1:59470654-59470968" length="315" weight="1.000000" />
<sequence id="sequence_199" name="chr2:14835950-14836529" length="580" weight="1.000000" />
<sequence id="sequence_200" name="chr1:11785135-11785380" length="246" weight="1.000000" />
<sequence id="sequence_201" name="chr5:3226739-3227025" length="287" weight="1.000000" />
<sequence id="sequence_202" name="chr7:63799356-63799652" length="297" weight="1.000000" />
<sequence id="sequence_203" name="chr10:46825627-46825958" length="332" weight="1.000000" />
<sequence id="sequence_204" name="chr2:1098378-1098667" length="290" weight="1.000000" />
<sequence id="sequence_205" name="chr4:6749003-6749256" length="254" weight="1.000000" />
<sequence id="sequence_206" name="chr10:39939782-39940122" length="341" weight="1.000000" />
<sequence id="sequence_207" name="chr1:61979567-61979968" length="402" weight="1.000000" />
<sequence id="sequence_208" name="chr8:61376543-61376794" length="252" weight="1.000000" />
<sequence id="sequence_209" name="chr4:54234058-54234427" length="370" weight="1.000000" />
<sequence id="sequence_210" name="chr10:56105695-56106046" length="352" weight="1.000000" />
<sequence id="sequence_211" name="chr1:71172630-71172873" length="244" weight="1.000000" />
<sequence id="sequence_212" name="chr10:10604169-10604550" length="382" weight="1.000000" />
<sequence id="sequence_213" name="chr2:61409503-61409783" length="281" weight="1.000000" />
<sequence id="sequence_214" name="chr8:55691624-55691881" length="258" weight="1.000000" />
<sequence id="sequence_215" name="chr2:19839400-19839722" length="323" weight="1.000000" />
<sequence id="sequence_216" name="chr7:61075401-61075691" length="291" weight="1.000000" />
<sequence id="sequence_217" name="chr7:1269268-1269572" length="305" weight="1.000000" />
<sequence id="sequence_218" name="chr8:37961063-37961351" length="289" weight="1.000000" />
<sequence id="sequence_219" name="chr7:60279955-60280246" length="292" weight="1.000000" />
<sequence id="sequence_220" name="chr2:77333382-77333735" length="354" weight="1.000000" />
<sequence id="sequence_221" name="chr8:7316607-7316942" length="336" weight="1.000000" />
<sequence id="sequence_222" name="chr1:73860862-73861108" length="247" weight="1.000000" />
<sequence id="sequence_223" name="chr3:555807-556128" length="322" weight="1.000000" />
<sequence id="sequence_224" name="chr3:3786235-3786541" length="307" weight="1.000000" />
<sequence id="sequence_225" name="chr10:20278770-20279089" length="320" weight="1.000000" />
<sequence id="sequence_226" name="chr8:55488840-55489135" length="296" weight="1.000000" />
<sequence id="sequence_227" name="chr5:61186576-61186967" length="392" weight="1.000000" />
<sequence id="sequence_228" name="chr9:56136653-56137297" length="645" weight="1.000000" />
<sequence id="sequence_229" name="chr7:2781239-2781519" length="281" weight="1.000000" />
<sequence id="sequence_230" name="chr1:70447464-70447704" length="241" weight="1.000000" />
<sequence id="sequence_231" name="chr1:79316888-79317246" length="359" weight="1.000000" />
<sequence id="sequence_232" name="chr10:19455830-19456092" length="263" weight="1.000000" />
<sequence id="sequence_233" name="chr3:67633554-67633814" length="261" weight="1.000000" />
<sequence id="sequence_234" name="chr4:7853302-7853605" length="304" weight="1.000000" />
<sequence id="sequence_235" name="chr4:62977847-62978100" length="254" weight="1.000000" />
<sequence id="sequence_236" name="chr2:11180759-11181115" length="357" weight="1.000000" />
<sequence id="sequence_237" name="chr8:58198799-58199263" length="465" weight="1.000000" />
<sequence id="sequence_238" name="chr9:131375-131658" length="284" weight="1.000000" />
<sequence id="sequence_239" name="chr4:1447039-1447405" length="367" weight="1.000000" />
<sequence id="sequence_240" name="chr10:60918085-60918385" length="301" weight="1.000000" />
<sequence id="sequence_241" name="chr5:6907981-6908427" length="447" weight="1.000000" />
<sequence id="sequence_242" name="chr7:6297093-6297630" length="538" weight="1.000000" />
<sequence id="sequence_243" name="chr7:983774-984042" length="269" weight="1.000000" />
<sequence id="sequence_244" name="chr5:71143929-71144769" length="841" weight="1.000000" />
<sequence id="sequence_245" name="chr6:58118870-58119364" length="495" weight="1.000000" />
<sequence id="sequence_246" name="chr1:60363397-60364202" length="806" weight="1.000000" />
<sequence id="sequence_247" name="chr1:11005411-11005650" length="240" weight="1.000000" />
<sequence id="sequence_248" name="chr5:58479550-58479805" length="256" weight="1.000000" />
<sequence id="sequence_249" name="chr5:117550-117797" length="248" weight="1.000000" />
<sequence id="sequence_250" name="chr1:1172440-1172699" length="260" weight="1.000000" />
<sequence id="sequence_251" name="chr9:14588029-14588329" length="301" weight="1.000000" />
<sequence id="sequence_252" name="chr9:35137493-35137807" length="315" weight="1.000000" />
<sequence id="sequence_253" name="chr9:12223061-12223328" length="268" weight="1.000000" />
<sequence id="sequence_254" name="chr3:3767651-3767963" length="313" weight="1.000000" />
<sequence id="sequence_255" name="chr8:57190684-57191021" length="338" weight="1.000000" />
<sequence id="sequence_256" name="chr1:67630240-67630527" length="288" weight="1.000000" />
<sequence id="sequence_257" name="chr1:61346648-61346906" length="259" weight="1.000000" />
<sequence id="sequence_258" name="chr6:44812584-44812922" length="339" weight="1.000000" />
<sequence id="sequence_259" name="chr4:64835946-64836395" length="450" weight="1.000000" />
<sequence id="sequence_260" name="chr2:74750108-74750480" length="373" weight="1.000000" />
<sequence id="sequence_261" name="chr7:4062033-4062288" length="256" weight="1.000000" />
<sequence id="sequence_262" name="chr7:63605472-63605718" length="247" weight="1.000000" />
<sequence id="sequence_263" name="chr2:59731985-59732650" length="666" weight="1.000000" />
<sequence id="sequence_264" name="chr3:18255198-18255636" length="439" weight="1.000000" />
<sequence id="sequence_265" name="chr10:51624154-51624491" length="338" weight="1.000000" />
<sequence id="sequence_266" name="chr9:1555366-1555639" length="274" weight="1.000000" />
<sequence id="sequence_267" name="chr1:2521774-2522156" length="383" weight="1.000000" />
<sequence id="sequence_268" name="chr8:4850349-4850746" length="398" weight="1.000000" />
<sequence id="sequence_269" name="chr1:17813841-17815280" length="1440" weight="1.000000" />
<sequence id="sequence_270" name="chr9:6354075-6354326" length="252" weight="1.000000" />
<sequence id="sequence_271" name="chr3:52785553-52785891" length="339" weight="1.000000" />
<sequence id="sequence_272" name="chr6:57343747-57344122" length="376" weight="1.000000" />
<sequence id="sequence_273" name="chr2:60581314-60581568" length="255" weight="1.000000" />
<sequence id="sequence_274" name="chr5:2284071-2284346" length="276" weight="1.000000" />
<sequence id="sequence_275" name="chr3:69821996-69822358" length="363" weight="1.000000" />
<sequence id="sequence_276" name="chr1:16545767-16546064" length="298" weight="1.000000" />
<sequence id="sequence_277" name="chr1:71444885-71445170" length="286" weight="1.000000" />
<sequence id="sequence_278" name="chr3:11821376-11821622" length="247" weight="1.000000" />
<sequence id="sequence_279" name="chr3:63281370-63281701" length="332" weight="1.000000" />
<sequence id="sequence_280" name="chr9:54473759-54474061" length="303" weight="1.000000" />
<sequence id="sequence_281" name="chr8:2641017-2641633" length="617" weight="1.000000" />
<sequence id="sequence_282" name="chr2:702076-702363" length="288" weight="1.000000" />
<sequence id="sequence_283" name="chr6:45178069-45178340" length="272" weight="1.000000" />
<sequence id="sequence_284" name="chr10:57344981-57345330" length="350" weight="1.000000" />
<sequence id="sequence_285" name="chr4:64661240-64661537" length="298" weight="1.000000" />
<sequence id="sequence_286" name="chr4:49487872-49488142" length="271" weight="1.000000" />
<sequence id="sequence_287" name="chr1:19024927-19025268" length="342" weight="1.000000" />
<sequence id="sequence_288" name="chr8:55248485-55248728" length="244" weight="1.000000" />
<sequence id="sequence_289" name="chr2:74451669-74452123" length="455" weight="1.000000" />
<sequence id="sequence_290" name="chr2:63551593-63551920" length="328" weight="1.000000" />
<sequence id="sequence_291" name="chr1:70958034-70958339" length="306" weight="1.000000" />
<sequence id="sequence_292" name="chr1:22836818-22837194" length="377" weight="1.000000" />
<sequence id="sequence_293" name="chr3:416036-416335" length="300" weight="1.000000" />
<sequence id="sequence_294" name="chr7:11450431-11450718" length="288" weight="1.000000" />
<sequence id="sequence_295" name="chr10:55406118-55406365" length="248" weight="1.000000" />
<sequence id="sequence_296" name="chr4:16519304-16520127" length="824" weight="1.000000" />
<sequence id="sequence_297" name="chr6:59346173-59346424" length="252" weight="1.000000" />
<sequence id="sequence_298" name="chr5:68698273-68698546" length="274" weight="1.000000" />
<sequence id="sequence_299" name="chr2:58607179-58607635" length="457" weight="1.000000" />
<sequence id="sequence_300" name="chr6:57204904-57205154" length="251" weight="1.000000" />
<sequence id="sequence_301" name="chr4:64461110-64461385" length="276" weight="1.000000" />
<sequence id="sequence_302" name="chr2:2434164-2434492" length="329" weight="1.000000" />
<sequence id="sequence_303" name="chr2:4865222-4865508" length="287" weight="1.000000" />
<sequence id="sequence_304" name="chr1:2830573-2830875" length="303" weight="1.000000" />
<sequence id="sequence_305" name="chr7:4343682-4343932" length="251" weight="1.000000" />
<sequence id="sequence_306" name="chr9:6220582-6220874" length="293" weight="1.000000" />
<sequence id="sequence_307" name="chr3:58227981-58228291" length="311" weight="1.000000" />
<sequence id="sequence_308" name="chr6:39419225-39419482" length="258" weight="1.000000" />
<sequence id="sequence_309" name="chr10:4928559-4928904" length="346" weight="1.000000" />
<sequence id="sequence_310" name="chr3:67710645-67711071" length="427" weight="1.000000" />
<sequence id="sequence_311" name="chr9:5513305-5513565" length="261" weight="1.000000" />
<sequence id="sequence_312" name="chr1:13261835-13262083" length="249" weight="1.000000" />
<sequence id="sequence_313" name="chr4:537930-538608" length="679" weight="1.000000" />
<sequence id="sequence_314" name="chr1:72063652-72063907" length="256" weight="1.000000" />
<sequence id="sequence_315" name="chr1:16977350-16977642" length="293" weight="1.000000" />
<sequence id="sequence_316" name="chr7:59892843-59893105" length="263" weight="1.000000" />
<sequence id="sequence_317" name="chr1:59864678-59865056" length="379" weight="1.000000" />
<sequence id="sequence_318" name="chr9:4658614-4658892" length="279" weight="1.000000" />
<sequence id="sequence_319" name="chr10:3234617-3235134" length="518" weight="1.000000" />
<sequence id="sequence_320" name="chr6:3782517-3782890" length="374" weight="1.000000" />
<sequence id="sequence_321" name="chr3:41246961-41247207" length="247" weight="1.000000" />
<sequence id="sequence_322" name="chr3:69278758-69279068" length="311" weight="1.000000" />
<sequence id="sequence_323" name="chr2:4283254-4283593" length="340" weight="1.000000" />
<sequence id="sequence_324" name="chr3:51227561-51227830" length="270" weight="1.000000" />
<sequence id="sequence_325" name="chr5:21059356-21059657" length="302" weight="1.000000" />
<sequence id="sequence_326" name="chr4:57820623-57821101" length="479" weight="1.000000" />
<sequence id="sequence_327" name="chr7:62374294-62374565" length="272" weight="1.000000" />
<sequence id="sequence_328" name="chr1:13342279-13342670" length="392" weight="1.000000" />
<sequence id="sequence_329" name="chr7:43544179-43544494" length="316" weight="1.000000" />
<sequence id="sequence_330" name="chr1:80879626-80880418" length="793" weight="1.000000" />
<sequence id="sequence_331" name="chr4:9640586-9641347" length="762" weight="1.000000" />
<sequence id="sequence_332" name="chr5:71146454-71146736" length="283" weight="1.000000" />
<sequence id="sequence_333" name="chr5:53894388-53894978" length="591" weight="1.000000" />
<sequence id="sequence_334" name="chr6:45199084-45199508" length="425" weight="1.000000" />
<sequence id="sequence_335" name="chr2:67576344-67576622" length="279" weight="1.000000" />
<sequence id="sequence_336" name="chr2:52233185-52233454" length="270" weight="1.000000" />
<sequence id="sequence_337" name="chr3:67688859-67689099" length="241" weight="1.000000" />
<sequence id="sequence_338" name="chr4:11199199-11199489" length="291" weight="1.000000" />
<sequence id="sequence_339" name="chr1:11229848-11230200" length="353" weight="1.000000" />
<sequence id="sequence_340" name="chr2:4294109-4294513" length="405" weight="1.000000" />
<sequence id="sequence_341" name="chr2:3779914-3780204" length="291" weight="1.000000" />
<sequence id="sequence_342" name="chr7:61364015-61364312" length="298" weight="1.000000" />
<sequence id="sequence_343" name="chr2:20240130-20240474" length="345" weight="1.000000" />
<sequence id="sequence_344" name="chr10:3308416-3308697" length="282" weight="1.000000" />
<sequence id="sequence_345" name="chr10:56373241-56373541" length="301" weight="1.000000" />
<sequence id="sequence_346" name="chr2:7765152-7765540" length="389" weight="1.000000" />
<sequence id="sequence_347" name="chr10:2307528-2307796" length="269" weight="1.000000" />
<sequence id="sequence_348" name="chr1:5253010-5253276" length="267" weight="1.000000" />
<sequence id="sequence_349" name="chr2:66507770-66508308" length="539" weight="1.000000" />
<sequence id="sequence_350" name="chr9:52185443-52185708" length="266" weight="1.000000" />
<sequence id="sequence_351" name="chr1:61634755-61635114" length="360" weight="1.000000" />
<sequence id="sequence_352" name="chr4:52395374-52395636" length="263" weight="1.000000" />
<sequence id="sequence_353" name="chr4:62051904-62052233" length="330" weight="1.000000" />
<sequence id="sequence_354" name="chr1:76043320-76043670" length="351" weight="1.000000" />
<sequence id="sequence_355" name="chr3:58786471-58786909" length="439" weight="1.000000" />
<sequence id="sequence_356" name="chr2:77331213-77331454" length="242" weight="1.000000" />
<sequence id="sequence_357" name="chr2:77035509-77035765" length="257" weight="1.000000" />
<sequence id="sequence_358" name="chr9:57809880-57810136" length="257" weight="1.000000" />
<sequence id="sequence_359" name="chr7:3648256-3648516" length="261" weight="1.000000" />
<sequence id="sequence_360" name="chr7:62781413-62781659" length="247" weight="1.000000" />
<sequence id="sequence_361" name="chr10:60349573-60349930" length="358" weight="1.000000" />
<sequence id="sequence_362" name="chr3:58823339-58823693" length="355" weight="1.000000" />
<sequence id="sequence_363" name="chr9:56540833-56541288" length="456" weight="1.000000" />
<sequence id="sequence_364" name="chr1:56291879-56292169" length="291" weight="1.000000" />
<sequence id="sequence_365" name="chr2:9372693-9372952" length="260" weight="1.000000" />
<sequence id="sequence_366" name="chr9:49820748-49821207" length="460" weight="1.000000" />
<sequence id="sequence_367" name="chr5:3111159-3111629" length="471" weight="1.000000" />
<sequence id="sequence_368" name="chr2:70031195-70031485" length="291" weight="1.000000" />
<sequence id="sequence_369" name="chr4:12488465-12488727" length="263" weight="1.000000" />
<sequence id="sequence_370" name="chr2:47717897-47718155" length="259" weight="1.000000" />
<sequence id="sequence_371" name="chr9:54111162-54111479" length="318" weight="1.000000" />
<sequence id="sequence_372" name="chr2:3992649-3993312" length="664" weight="1.000000" />
<sequence id="sequence_373" name="chr1:20222703-20223159" length="457" weight="1.000000" />
<sequence id="sequence_374" name="chr8:7110958-7111315" length="358" weight="1.000000" />
<sequence id="sequence_375" name="chr10:8250830-8251090" length="261" weight="1.000000" />
<sequence id="sequence_376" name="chr9:6222061-6222388" length="328" weight="1.000000" />
<sequence id="sequence_377" name="chr5:6064204-6064502" length="299" weight="1.000000" />
<sequence id="sequence_378" name="chr5:4122711-4122974" length="264" weight="1.000000" />
<sequence id="sequence_379" name="chr7:59290405-59290668" length="264" weight="1.000000" />
<sequence id="sequence_380" name="chr3:14187927-14188337" length="411" weight="1.000000" />
<sequence id="sequence_381" name="chr9:46797162-46797496" length="335" weight="1.000000" />
<sequence id="sequence_382" name="chr2:70114382-70114626" length="245" weight="1.000000" />
<sequence id="sequence_383" name="chr9:49262638-49262889" length="252" weight="1.000000" />
<sequence id="sequence_384" name="chr1:70437426-70437735" length="310" weight="1.000000" />
<sequence id="sequence_385" name="chr4:54067481-54067929" length="449" weight="1.000000" />
<sequence id="sequence_386" name="chr3:2872569-2872829" length="261" weight="1.000000" />
<sequence id="sequence_387" name="chr3:66279554-66280012" length="459" weight="1.000000" />
<sequence id="sequence_388" name="chr10:1919125-1919476" length="352" weight="1.000000" />
<sequence id="sequence_389" name="chr10:47720276-47721102" length="827" weight="1.000000" />
<sequence id="sequence_390" name="chr2:64410838-64411229" length="392" weight="1.000000" />
<sequence id="sequence_391" name="chr4:1103433-1103777" length="345" weight="1.000000" />
<sequence id="sequence_392" name="chr5:51922803-51923043" length="241" weight="1.000000" />
<sequence id="sequence_393" name="chr7:65409350-65409651" length="302" weight="1.000000" />
<sequence id="sequence_394" name="chr1:23746915-23747192" length="278" weight="1.000000" />
<sequence id="sequence_395" name="chr3:62155065-62155899" length="835" weight="1.000000" />
<sequence id="sequence_396" name="chr4:5103706-5103954" length="249" weight="1.000000" />
<sequence id="sequence_397" name="chr3:59657884-59658443" length="560" weight="1.000000" />
<sequence id="sequence_398" name="chr4:64899127-64899514" length="388" weight="1.000000" />
<sequence id="sequence_399" name="chr1:72845761-72846009" length="249" weight="1.000000" />
<sequence id="sequence_400" name="chr10:3140504-3140985" length="482" weight="1.000000" />
<sequence id="sequence_401" name="chr2:20116589-20116855" length="267" weight="1.000000" />
<sequence id="sequence_402" name="chr6:55003462-55003900" length="439" weight="1.000000" />
<sequence id="sequence_403" name="chr5:17669801-17670224" length="424" weight="1.000000" />
<sequence id="sequence_404" name="chr3:64094878-64095120" length="243" weight="1.000000" />
<sequence id="sequence_405" name="chr7:6010400-6010767" length="368" weight="1.000000" />
<sequence id="sequence_406" name="chr8:61879194-61879562" length="369" weight="1.000000" />
<sequence id="sequence_407" name="chr4:3040667-3040960" length="294" weight="1.000000" />
<sequence id="sequence_408" name="chr7:55953073-55953386" length="314" weight="1.000000" />
<sequence id="sequence_409" name="chr7:57362695-57363197" length="503" weight="1.000000" />
<sequence id="sequence_410" name="chr4:51711700-51711960" length="261" weight="1.000000" />
<sequence id="sequence_411" name="chr5:66228169-66228809" length="641" weight="1.000000" />
<sequence id="sequence_412" name="chr6:54246768-54247174" length="407" weight="1.000000" />
<sequence id="sequence_413" name="chr8:61560171-61560426" length="256" weight="1.000000" />
<sequence id="sequence_414" name="chr3:58433597-58434021" length="425" weight="1.000000" />
<sequence id="sequence_415" name="chr2:57742484-57743099" length="616" weight="1.000000" />
<sequence id="sequence_416" name="chr1:3379997-3380252" length="256" weight="1.000000" />
<sequence id="sequence_417" name="chr4:14975232-14975527" length="296" weight="1.000000" />
<sequence id="sequence_418" name="chr2:7547537-7547797" length="261" weight="1.000000" />
<sequence id="sequence_419" name="chr1:73013235-73013544" length="310" weight="1.000000" />
<sequence id="sequence_420" name="chr3:17284267-17284511" length="245" weight="1.000000" />
<sequence id="sequence_421" name="chr9:55199681-55200010" length="330" weight="1.000000" />
<sequence id="sequence_422" name="chr10:58054149-58054521" length="373" weight="1.000000" />
<sequence id="sequence_423" name="chr7:60673502-60673761" length="260" weight="1.000000" />
<sequence id="sequence_424" name="chr4:4321792-4322048" length="257" weight="1.000000" />
<sequence id="sequence_425" name="chr4:13039652-13039916" length="265" weight="1.000000" />
<sequence id="sequence_426" name="chr10:1366286-1366557" length="272" weight="1.000000" />
<sequence id="sequence_427" name="chr1:69763643-69763989" length="347" weight="1.000000" />
<sequence id="sequence_428" name="chr2:61558158-61558402" length="245" weight="1.000000" />
<sequence id="sequence_429" name="chr10:2813420-2813710" length="291" weight="1.000000" />
<sequence id="sequence_430" name="chr2:64254094-64254407" length="314" weight="1.000000" />
<sequence id="sequence_431" name="chr7:60901591-60901831" length="241" weight="1.000000" />
<sequence id="sequence_432" name="chr6:44374299-44374575" length="277" weight="1.000000" />
<sequence id="sequence_433" name="chr1:5966303-5966573" length="271" weight="1.000000" />
<sequence id="sequence_434" name="chr10:23595405-23595725" length="321" weight="1.000000" />
<sequence id="sequence_435" name="chr9:58422068-58422443" length="376" weight="1.000000" />
<sequence id="sequence_436" name="chr3:57149177-57149438" length="262" weight="1.000000" />
<sequence id="sequence_437" name="chr5:5668453-5668722" length="270" weight="1.000000" />
<sequence id="sequence_438" name="chr1:69774397-69774732" length="336" weight="1.000000" />
<sequence id="sequence_439" name="chr3:28857079-28858925" length="1847" weight="1.000000" />
<sequence id="sequence_440" name="chr4:4468666-4469095" length="430" weight="1.000000" />
<sequence id="sequence_441" name="chr1:56858215-56858463" length="249" weight="1.000000" />
<sequence id="sequence_442" name="chr8:54833114-54833415" length="302" weight="1.000000" />
<sequence id="sequence_443" name="chr10:4522500-4522785" length="286" weight="1.000000" />
<sequence id="sequence_444" name="chr4:2923843-2924239" length="397" weight="1.000000" />
<sequence id="sequence_445" name="chr9:52682920-52683339" length="420" weight="1.000000" />
<sequence id="sequence_446" name="chr4:3383622-3383942" length="321" weight="1.000000" />
<sequence id="sequence_447" name="chr10:53588805-53589118" length="314" weight="1.000000" />
<sequence id="sequence_448" name="chr10:58062135-58062375" length="241" weight="1.000000" />
<sequence id="sequence_449" name="chr7:49247869-49248372" length="504" weight="1.000000" />
<sequence id="sequence_450" name="chr7:56366991-56367248" length="258" weight="1.000000" />
<sequence id="sequence_451" name="chr7:29075330-29075645" length="316" weight="1.000000" />
<sequence id="sequence_452" name="chr2:74949422-74949674" length="253" weight="1.000000" />
<sequence id="sequence_453" name="chr4:63728209-63728453" length="245" weight="1.000000" />
<sequence id="sequence_454" name="chr1:70913981-70914389" length="409" weight="1.000000" />
<sequence id="sequence_455" name="chr8:5440511-5440834" length="324" weight="1.000000" />
<sequence id="sequence_456" name="chr1:8033417-8033823" length="407" weight="1.000000" />
<sequence id="sequence_457" name="chr1:61542033-61542408" length="376" weight="1.000000" />
<sequence id="sequence_458" name="chr9:55647712-55647977" length="266" weight="1.000000" />
<sequence id="sequence_459" name="chr5:5365430-5365773" length="344" weight="1.000000" />
<sequence id="sequence_460" name="chr2:58452607-58452864" length="258" weight="1.000000" />
<sequence id="sequence_461" name="chr3:54133535-54133845" length="311" weight="1.000000" />
<sequence id="sequence_462" name="chr9:56044584-56044830" length="247" weight="1.000000" />
<sequence id="sequence_463" name="chr6:934497-934762" length="266" weight="1.000000" />
<sequence id="sequence_464" name="chr3:3329866-3330415" length="550" weight="1.000000" />
<sequence id="sequence_465" name="chr3:7958550-7958834" length="285" weight="1.000000" />
<sequence id="sequence_466" name="chr3:63766137-63766386" length="250" weight="1.000000" />
<sequence id="sequence_467" name="chr10:8695385-8695668" length="284" weight="1.000000" />
<sequence id="sequence_468" name="chr2:55481174-55481546" length="373" weight="1.000000" />
<sequence id="sequence_469" name="chr4:49331657-49331930" length="274" weight="1.000000" />
<sequence id="sequence_470" name="chr3:19681320-19681849" length="530" weight="1.000000" />
<sequence id="sequence_471" name="chr4:5327044-5327363" length="320" weight="1.000000" />
<sequence id="sequence_472" name="chr8:3906228-3906545" length="318" weight="1.000000" />
<sequence id="sequence_473" name="chr4:54614481-54615021" length="541" weight="1.000000" />
<sequence id="sequence_474" name="chr8:7315351-7316269" length="919" weight="1.000000" />
<sequence id="sequence_475" name="chr1:65244011-65244359" length="349" weight="1.000000" />
<sequence id="sequence_476" name="chr4:5002978-5003376" length="399" weight="1.000000" />
<sequence id="sequence_477" name="chr3:38378302-38378694" length="393" weight="1.000000" />
<sequence id="sequence_478" name="chr6:57711366-57711734" length="369" weight="1.000000" />
<sequence id="sequence_479" name="chr7:64943751-64944052" length="302" weight="1.000000" />
<sequence id="sequence_480" name="chr8:46358119-46358412" length="294" weight="1.000000" />
<sequence id="sequence_481" name="chr9:53444535-53444827" length="293" weight="1.000000" />
<sequence id="sequence_482" name="chr3:50669958-50670276" length="319" weight="1.000000" />
<sequence id="sequence_483" name="chr1:2782022-2782268" length="247" weight="1.000000" />
<sequence id="sequence_484" name="chr6:48833467-48833724" length="258" weight="1.000000" />
<sequence id="sequence_485" name="chr3:38368421-38368921" length="501" weight="1.000000" />
<sequence id="sequence_486" name="chr4:38152213-38152493" length="281" weight="1.000000" />
<sequence id="sequence_487" name="chr8:12099590-12099897" length="308" weight="1.000000" />
<sequence id="sequence_488" name="chr1:3530597-3530859" length="263" weight="1.000000" />
<sequence id="sequence_489" name="chr5:2857410-2857661" length="252" weight="1.000000" />
<sequence id="sequence_490" name="chr6:44405162-44405552" length="391" weight="1.000000" />
<sequence id="sequence_491" name="chr6:54071357-54071852" length="496" weight="1.000000" />
<sequence id="sequence_492" name="chr1:74101658-74101943" length="286" weight="1.000000" />
<sequence id="sequence_493" name="chr2:49575532-49575882" length="351" weight="1.000000" />
<sequence id="sequence_494" name="chr2:69367612-69367871" length="260" weight="1.000000" />
<sequence id="sequence_495" name="chr5:5606155-5606628" length="474" weight="1.000000" />
<sequence id="sequence_496" name="chr6:6657405-6657705" length="301" weight="1.000000" />
<sequence id="sequence_497" name="chr1:1331946-1332281" length="336" weight="1.000000" />
<sequence id="sequence_498" name="chr1:4446851-4447109" length="259" weight="1.000000" />
<sequence id="sequence_499" name="chr1:6608974-6609253" length="280" weight="1.000000" />
<sequence id="sequence_500" name="chr1:29438983-29439257" length="275" weight="1.000000" />
<sequence id="sequence_501" name="chr1:53985756-53986162" length="407" weight="1.000000" />
<sequence id="sequence_502" name="chr1:58111088-58111960" length="873" weight="1.000000" />
<sequence id="sequence_503" name="chr1:66276890-66277300" length="411" weight="1.000000" />
<sequence id="sequence_504" name="chr1:71008520-71008886" length="367" weight="1.000000" />
<sequence id="sequence_505" name="chr1:75695783-75696028" length="246" weight="1.000000" />
<sequence id="sequence_506" name="chr10:54429970-54430820" length="851" weight="1.000000" />
<sequence id="sequence_507" name="chr10:58388108-58388609" length="502" weight="1.000000" />
<sequence id="sequence_508" name="chr10:60274292-60274623" length="332" weight="1.000000" />
<sequence id="sequence_509" name="chr10:60650277-60650516" length="240" weight="1.000000" />
<sequence id="sequence_510" name="chr2:4210589-4212215" length="1627" weight="1.000000" />
<sequence id="sequence_511" name="chr2:9248984-9249232" length="249" weight="1.000000" />
<sequence id="sequence_512" name="chr2:9834818-9835288" length="471" weight="1.000000" />
<sequence id="sequence_513" name="chr3:4169797-4170130" length="334" weight="1.000000" />
<sequence id="sequence_514" name="chr3:9104174-9104663" length="490" weight="1.000000" />
<sequence id="sequence_515" name="chr3:18263514-18264639" length="1126" weight="1.000000" />
<sequence id="sequence_516" name="chr3:25296573-25297129" length="557" weight="1.000000" />
<sequence id="sequence_517" name="chr3:28835749-28836477" length="729" weight="1.000000" />
<sequence id="sequence_518" name="chr3:28845327-28847069" length="1743" weight="1.000000" />
<sequence id="sequence_519" name="chr3:28848769-28853112" length="4344" weight="1.000000" />
<sequence id="sequence_520" name="chr3:28855074-28856541" length="1468" weight="1.000000" />
<sequence id="sequence_521" name="chr3:38333209-38334102" length="894" weight="1.000000" />
<sequence id="sequence_522" name="chr3:38349177-38350203" length="1027" weight="1.000000" />
<sequence id="sequence_523" name="chr3:38362306-38363677" length="1372" weight="1.000000" />
<sequence id="sequence_524" name="chr3:38371979-38373365" length="1387" weight="1.000000" />
<sequence id="sequence_525" name="chr3:38373618-38374741" length="1124" weight="1.000000" />
<sequence id="sequence_526" name="chr3:65335620-65335874" length="255" weight="1.000000" />
<sequence id="sequence_527" name="chr3:67638392-67638759" length="368" weight="1.000000" />
<sequence id="sequence_528" name="chr4:2479309-2479588" length="280" weight="1.000000" />
<sequence id="sequence_529" name="chr4:3371601-3371965" length="365" weight="1.000000" />
<sequence id="sequence_530" name="chr4:7313610-7315654" length="2045" weight="1.000000" />
<sequence id="sequence_531" name="chr4:55691497-55691986" length="490" weight="1.000000" />
<sequence id="sequence_532" name="chr4:58598014-58598308" length="295" weight="1.000000" />
<sequence id="sequence_533" name="chr4:66958022-66958396" length="375" weight="1.000000" />
<sequence id="sequence_534" name="chr5:7088596-7089158" length="563" weight="1.000000" />
<sequence id="sequence_535" name="chr5:56293452-56293930" length="479" weight="1.000000" />
<sequence id="sequence_536" name="chr5:58158101-58158547" length="447" weight="1.000000" />
<sequence id="sequence_537" name="chr6:49032967-49033806" length="840" weight="1.000000" />
<sequence id="sequence_538" name="chr6:49034064-49035191" length="1128" weight="1.000000" />
<sequence id="sequence_539" name="chr6:56958830-56959166" length="337" weight="1.000000" />
<sequence id="sequence_540" name="chr7:396156-396421" length="266" weight="1.000000" />
<sequence id="sequence_541" name="chr7:2276806-2277088" length="283" weight="1.000000" />
<sequence id="sequence_542" name="chr7:4227774-4228020" length="247" weight="1.000000" />
<sequence id="sequence_543" name="chr7:5684300-5684681" length="382" weight="1.000000" />
<sequence id="sequence_544" name="chr7:6686267-6686580" length="314" weight="1.000000" />
<sequence id="sequence_545" name="chr7:7218616-7219352" length="737" weight="1.000000" />
<sequence id="sequence_546" name="chr7:58929199-58929541" length="343" weight="1.000000" />
<sequence id="sequence_547" name="chr8:2490160-2490514" length="355" weight="1.000000" />
<sequence id="sequence_548" name="chr8:51280296-51280639" length="344" weight="1.000000" />
<sequence id="sequence_549" name="chr9:4768847-4769128" length="282" weight="1.000000" />
<sequence id="sequence_550" name="chr9:6815761-6816004" length="244" weight="1.000000" />
<sequence id="sequence_551" name="chr9:14848476-14848724" length="249" weight="1.000000" />
<sequence id="sequence_552" name="chr9:35138708-35139173" length="466" weight="1.000000" />
<sequence id="sequence_553" name="chr9:47526303-47526717" length="415" weight="1.000000" />
<sequence id="sequence_554" name="chr6:48948665-48948934" length="270" weight="1.000000" />
<sequence id="sequence_555" name="chr3:38413373-38414113" length="741" weight="1.000000" />
<sequence id="sequence_556" name="chr6:61095312-61095623" length="312" weight="1.000000" />
<sequence id="sequence_557" name="chr4:64242933-64243324" length="392" weight="1.000000" />
<sequence id="sequence_558" name="chr7:19482583-19483401" length="819" weight="1.000000" />
<sequence id="sequence_559" name="chr10:673107-673362" length="256" weight="1.000000" />
<sequence id="sequence_560" name="chr1:69166576-69167067" length="492" weight="1.000000" />
<sequence id="sequence_561" name="chr6:53079830-53080157" length="328" weight="1.000000" />
<sequence id="sequence_562" name="chr5:59518539-59519305" length="767" weight="1.000000" />
<sequence id="sequence_563" name="chr2:58956928-58957270" length="343" weight="1.000000" />
<sequence id="sequence_564" name="chr3:28859191-28861747" length="2557" weight="1.000000" />
<sequence id="sequence_565" name="chr1:17817731-17818082" length="352" weight="1.000000" />
<sequence id="sequence_566" name="chr9:59396690-59396995" length="306" weight="1.000000" />
<sequence id="sequence_567" name="chr2:1105416-1105899" length="484" weight="1.000000" />
<sequence id="sequence_568" name="chr10:59947784-59948067" length="284" weight="1.000000" />
<sequence id="sequence_569" name="chr5:71572237-71572536" length="300" weight="1.000000" />
<sequence id="sequence_570" name="chr2:42278805-42279046" length="242" weight="1.000000" />
<sequence id="sequence_571" name="chr2:41733924-41734367" length="444" weight="1.000000" />
<sequence id="sequence_572" name="chr10:54960358-54960649" length="292" weight="1.000000" />
<sequence id="sequence_573" name="chr3:38363941-38364619" length="679" weight="1.000000" />
<sequence id="sequence_574" name="chr4:57569210-57570109" length="900" weight="1.000000" />
<sequence id="sequence_575" name="chr3:38341702-38342308" length="607" weight="1.000000" />
<sequence id="sequence_576" name="chr3:38365016-38365344" length="329" weight="1.000000" />
<sequence id="sequence_577" name="chr4:2314822-2315119" length="298" weight="1.000000" />
<sequence id="sequence_578" name="chr4:66726460-66726816" length="357" weight="1.000000" />
<sequence id="sequence_579" name="chr2:63161126-63161467" length="342" weight="1.000000" />
<sequence id="sequence_580" name="chr2:12940823-12941147" length="325" weight="1.000000" />
<sequence id="sequence_581" name="chr5:8312867-8313135" length="269" weight="1.000000" />
<sequence id="sequence_582" name="chr9:54777656-54777899" length="244" weight="1.000000" />
<sequence id="sequence_583" name="chr5:7421735-7422100" length="366" weight="1.000000" />
<sequence id="sequence_584" name="chr4:1766710-1766965" length="256" weight="1.000000" />
<sequence id="sequence_585" name="chr1:64267735-64267976" length="242" weight="1.000000" />
<sequence id="sequence_586" name="chr2:68322395-68322690" length="296" weight="1.000000" />
<sequence id="sequence_587" name="chr2:41920300-41920633" length="334" weight="1.000000" />
<sequence id="sequence_588" name="chr4:11817922-11818419" length="498" weight="1.000000" />
<sequence id="sequence_589" name="chr8:59352752-59353093" length="342" weight="1.000000" />
<sequence id="sequence_590" name="chr1:74515970-74516217" length="248" weight="1.000000" />
<sequence id="sequence_591" name="chr7:57090240-57090648" length="409" weight="1.000000" />
<sequence id="sequence_592" name="chr4:61933371-61933634" length="264" weight="1.000000" />
<sequence id="sequence_593" name="chr2:64619826-64620065" length="240" weight="1.000000" />
<sequence id="sequence_594" name="chr1:13855278-13855524" length="247" weight="1.000000" />
<sequence id="sequence_595" name="chr7:63669744-63670166" length="423" weight="1.000000" />
<sequence id="sequence_596" name="chr1:13415297-13415640" length="344" weight="1.000000" />
<sequence id="sequence_597" name="chr2:75457009-75457278" length="270" weight="1.000000" />
<sequence id="sequence_598" name="chr8:3896089-3896368" length="280" weight="1.000000" />
<sequence id="sequence_599" name="chr10:60038011-60038389" length="379" weight="1.000000" />
<sequence id="sequence_600" name="chr1:67841025-67841381" length="357" weight="1.000000" />
<sequence id="sequence_601" name="chr3:61290786-61291188" length="403" weight="1.000000" />
<sequence id="sequence_602" name="chr1:73332871-73333526" length="656" weight="1.000000" />
<sequence id="sequence_603" name="chr2:2149359-2149713" length="355" weight="1.000000" />
<sequence id="sequence_604" name="chr3:12139786-12140286" length="501" weight="1.000000" />
<sequence id="sequence_605" name="chr5:68876984-68877286" length="303" weight="1.000000" />
<sequence id="sequence_606" name="chr3:38377027-38377831" length="805" weight="1.000000" />
<sequence id="sequence_607" name="chr4:66379699-66380163" length="465" weight="1.000000" />
<sequence id="sequence_608" name="chr1:6587033-6587321" length="289" weight="1.000000" />
<sequence id="sequence_609" name="chr10:38068410-38068656" length="247" weight="1.000000" />
<sequence id="sequence_610" name="chr2:66662988-66663241" length="254" weight="1.000000" />
<sequence id="sequence_611" name="chr5:64543503-64543746" length="244" weight="1.000000" />
<sequence id="sequence_612" name="chr2:6403021-6403297" length="277" weight="1.000000" />
<sequence id="sequence_613" name="chr4:64638993-64639240" length="248" weight="1.000000" />
<sequence id="sequence_614" name="chr4:58595157-58595506" length="350" weight="1.000000" />
<sequence id="sequence_615" name="chr3:71857410-71857738" length="329" weight="1.000000" />
<sequence id="sequence_616" name="chr3:48609266-48609567" length="302" weight="1.000000" />
<sequence id="sequence_617" name="chr4:59661005-59661262" length="258" weight="1.000000" />
<sequence id="sequence_618" name="chr3:28832050-28833729" length="1680" weight="1.000000" />
<sequence id="sequence_619" name="chr3:64672643-64672909" length="267" weight="1.000000" />
<sequence id="sequence_620" name="chr1:9702353-9702632" length="280" weight="1.000000" />
<sequence id="sequence_621" name="chr9:52052172-52052422" length="251" weight="1.000000" />
<sequence id="sequence_622" name="chr5:11123060-11123342" length="283" weight="1.000000" />
<sequence id="sequence_623" name="chr3:51831591-51831832" length="242" weight="1.000000" />
<sequence id="sequence_624" name="chr3:10638881-10639177" length="297" weight="1.000000" />
<sequence id="sequence_625" name="chr4:4499950-4500240" length="291" weight="1.000000" />
<sequence id="sequence_626" name="chr8:38697805-38698045" length="241" weight="1.000000" />
<sequence id="sequence_627" name="chr7:12934493-12934800" length="308" weight="1.000000" />
<sequence id="sequence_628" name="chr8:14283912-14284254" length="343" weight="1.000000" />
<sequence id="sequence_629" name="chr8:55799529-55799774" length="246" weight="1.000000" />
<sequence id="sequence_630" name="chr5:316179-316436" length="258" weight="1.000000" />
<sequence id="sequence_631" name="chr8:58293789-58294092" length="304" weight="1.000000" />
<sequence id="sequence_632" name="chr5:62673917-62674348" length="432" weight="1.000000" />
<sequence id="sequence_633" name="chr10:59939850-59940103" length="254" weight="1.000000" />
<sequence id="sequence_634" name="chr6:59381247-59381658" length="412" weight="1.000000" />
<sequence id="sequence_635" name="chr2:2157867-2158148" length="282" weight="1.000000" />
<sequence id="sequence_636" name="chr3:15363291-15363564" length="274" weight="1.000000" />
<sequence id="sequence_637" name="chr1:58268581-58268939" length="359" weight="1.000000" />
<sequence id="sequence_638" name="chr3:19155543-19155799" length="257" weight="1.000000" />
<sequence id="sequence_639" name="chr3:70813607-70814028" length="422" weight="1.000000" />
<sequence id="sequence_640" name="chr1:3304120-3304527" length="408" weight="1.000000" />
<sequence id="sequence_641" name="chr5:61380119-61380391" length="273" weight="1.000000" />
<sequence id="sequence_642" name="chr3:38366728-38367730" length="1003" weight="1.000000" />
<sequence id="sequence_643" name="chr1:75708219-75708533" length="315" weight="1.000000" />
<sequence id="sequence_644" name="chr2:75495667-75496010" length="344" weight="1.000000" />
<sequence id="sequence_645" name="chr5:9059769-9060025" length="257" weight="1.000000" />
<sequence id="sequence_646" name="chr7:63028755-63029149" length="395" weight="1.000000" />
<sequence id="sequence_647" name="chr7:64393473-64393740" length="268" weight="1.000000" />
<sequence id="sequence_648" name="chr10:54429281-54429659" length="379" weight="1.000000" />
<sequence id="sequence_649" name="chr8:58507931-58508194" length="264" weight="1.000000" />
<sequence id="sequence_650" name="chr2:77444769-77445161" length="393" weight="1.000000" />
<sequence id="sequence_651" name="chr10:54897315-54897750" length="436" weight="1.000000" />
<sequence id="sequence_652" name="chr6:43562361-43562682" length="322" weight="1.000000" />
<sequence id="sequence_653" name="chr1:8363936-8364206" length="271" weight="1.000000" />
<sequence id="sequence_654" name="chr9:55453893-55454207" length="315" weight="1.000000" />
<sequence id="sequence_655" name="chr10:17569269-17569523" length="255" weight="1.000000" />
<sequence id="sequence_656" name="chr7:56073747-56073987" length="241" weight="1.000000" />
<sequence id="sequence_657" name="chr8:3634697-3635373" length="677" weight="1.000000" />
<sequence id="sequence_658" name="chr3:42473523-42473876" length="354" weight="1.000000" />
<sequence id="sequence_659" name="chr5:34047653-34047931" length="279" weight="1.000000" />
<sequence id="sequence_660" name="chr3:63928875-63929184" length="310" weight="1.000000" />
<sequence id="sequence_661" name="chr4:67541278-67541714" length="437" weight="1.000000" />
<sequence id="sequence_662" name="chr3:51056445-51056702" length="258" weight="1.000000" />
<sequence id="sequence_663" name="chr3:38346915-38347279" length="365" weight="1.000000" />
<sequence id="sequence_664" name="chr9:57817179-57817549" length="371" weight="1.000000" />
<sequence id="sequence_665" name="chr1:8247842-8248119" length="278" weight="1.000000" />
<sequence id="sequence_666" name="chr9:5390289-5390641" length="353" weight="1.000000" />
<sequence id="sequence_667" name="chr9:54890316-54890610" length="295" weight="1.000000" />
<sequence id="sequence_668" name="chr2:73638735-73639083" length="349" weight="1.000000" />
<sequence id="sequence_669" name="chr4:2812883-2813362" length="480" weight="1.000000" />
<sequence id="sequence_670" name="chr10:5993207-5993471" length="265" weight="1.000000" />
<sequence id="sequence_671" name="chr2:29554434-29554758" length="325" weight="1.000000" />
<sequence id="sequence_672" name="chr7:50603619-50603931" length="313" weight="1.000000" />
<sequence id="sequence_673" name="chr8:52587693-52587970" length="278" weight="1.000000" />
<sequence id="sequence_674" name="chr9:30779501-30780067" length="567" weight="1.000000" />
<sequence id="sequence_675" name="chr4:2366168-2366421" length="254" weight="1.000000" />
<sequence id="sequence_676" name="chr2:69859719-69860081" length="363" weight="1.000000" />
<sequence id="sequence_677" name="chr10:10610136-10610375" length="240" weight="1.000000" />
<sequence id="sequence_678" name="chr2:3637291-3637596" length="306" weight="1.000000" />
<sequence id="sequence_679" name="chr2:45782480-45782781" length="302" weight="1.000000" />
<sequence id="sequence_680" name="chr9:37355893-37356261" length="369" weight="1.000000" />
<sequence id="sequence_681" name="chr8:5896960-5897223" length="264" weight="1.000000" />
<sequence id="sequence_682" name="chr2:23047981-23048379" length="399" weight="1.000000" />
<sequence id="sequence_683" name="chr6:47321127-47321380" length="254" weight="1.000000" />
<sequence id="sequence_684" name="chr2:14699226-14699742" length="517" weight="1.000000" />
<sequence id="sequence_685" name="chr6:7505909-7506152" length="244" weight="1.000000" />
<sequence id="sequence_686" name="chr1:24613134-24613543" length="410" weight="1.000000" />
<sequence id="sequence_687" name="chr10:57107736-57108213" length="478" weight="1.000000" />
<sequence id="sequence_688" name="chr2:46824762-46825038" length="277" weight="1.000000" />
<sequence id="sequence_689" name="chr1:3630032-3630401" length="370" weight="1.000000" />
<sequence id="sequence_690" name="chr2:72013624-72013909" length="286" weight="1.000000" />
<sequence id="sequence_691" name="chr2:69684553-69684805" length="253" weight="1.000000" />
<sequence id="sequence_692" name="chr6:49024148-49024518" length="371" weight="1.000000" />
<sequence id="sequence_693" name="chr6:2454037-2454294" length="258" weight="1.000000" />
<sequence id="sequence_694" name="chr7:63054154-63054469" length="316" weight="1.000000" />
<sequence id="sequence_695" name="chr5:5986814-5987126" length="313" weight="1.000000" />
<sequence id="sequence_696" name="chr1:67635546-67635944" length="399" weight="1.000000" />
<sequence id="sequence_697" name="chr7:8424633-8425013" length="381" weight="1.000000" />
<sequence id="sequence_698" name="chr2:41901218-41901582" length="365" weight="1.000000" />
<sequence id="sequence_699" name="chr9:48532721-48533033" length="313" weight="1.000000" />
<sequence id="sequence_700" name="chr9:11566019-11566328" length="310" weight="1.000000" />
<sequence id="sequence_701" name="chr1:21478936-21479188" length="253" weight="1.000000" />
<sequence id="sequence_702" name="chr3:60345047-60345401" length="355" weight="1.000000" />
<sequence id="sequence_703" name="chr4:22432338-22432595" length="258" weight="1.000000" />
<sequence id="sequence_704" name="chr3:71741034-71741365" length="332" weight="1.000000" />
<sequence id="sequence_705" name="chr3:70902304-70902571" length="268" weight="1.000000" />
<sequence id="sequence_706" name="chr4:3739565-3739818" length="254" weight="1.000000" />
<sequence id="sequence_707" name="chr7:60439510-60439759" length="250" weight="1.000000" />
<sequence id="sequence_708" name="chr9:47026709-47027237" length="529" weight="1.000000" />
<sequence id="sequence_709" name="chr6:50800643-50800890" length="248" weight="1.000000" />
<sequence id="sequence_710" name="chr4:66680585-66680881" length="297" weight="1.000000" />
<sequence id="sequence_711" name="chr7:62402466-62402771" length="306" weight="1.000000" />
<sequence id="sequence_712" name="chr5:9954977-9955349" length="373" weight="1.000000" />
<sequence id="sequence_713" name="chr8:7332608-7333018" length="411" weight="1.000000" />
<sequence id="sequence_714" name="chr3:67039712-67039957" length="246" weight="1.000000" />
<sequence id="sequence_715" name="chr8:2563428-2563981" length="554" weight="1.000000" />
<sequence id="sequence_716" name="chr10:45612772-45613023" length="252" weight="1.000000" />
<sequence id="sequence_717" name="chr6:52414587-52414923" length="337" weight="1.000000" />
<sequence id="sequence_718" name="chr1:15008747-15009335" length="589" weight="1.000000" />
<sequence id="sequence_719" name="chr7:51444854-51445115" length="262" weight="1.000000" />
<sequence id="sequence_720" name="chr6:59421484-59421728" length="245" weight="1.000000" />
<sequence id="sequence_721" name="chr4:4568226-4568522" length="297" weight="1.000000" />
<sequence id="sequence_722" name="chr6:42716483-42716739" length="257" weight="1.000000" />
<sequence id="sequence_723" name="chr6:43616571-43616828" length="258" weight="1.000000" />
<sequence id="sequence_724" name="chr5:14320526-14320765" length="240" weight="1.000000" />
<letter_frequencies>
<alphabet_array>
<value letter_id="A">0.29</value>
<value letter_id="C">0.21</value>
<value letter_id="G">0.21</value>
<value letter_id="T">0.29</value>
</alphabet_array>
</letter_frequencies>
</training_set>
<model>
<command_line>meme -o scl23_3000up_1000down.txt.fasta.min10max50.meme_out -objfun de -test mhg -neg /grid/ware/data/gladman/Reference/sorghum/v3_genome/rsat_files/Sbv3_upstream_3kb_from_tss_to_1kb_downstream.fasta -brief 10000 -dna -revcomp -mod anr -evt 0.00001 -nmotifs 30 -minw 10 -maxw 50 scl23_3000up_1000down.txt.fasta -mpi </command_line>
<host>bamhead2</host>
<type>anr</type>
<nmotifs>30</nmotifs>
<evalue_threshold>1e-05</evalue_threshold>
<object_function>Differential Enrichment mHG</object_function>
<spfun>log likelihood ratio (LLR)</spfun>
<min_width>10</min_width>
<max_width>50</max_width>
<substring>yes</substring>
<minsites>2</minsites>
<maxsites>3625</maxsites>
<wnsites>0.8</wnsites>
<spmap>uni</spmap>
<spfuzz>0.5</spfuzz>
<prior>dirichlet</prior>
<beta>0.01</beta>
<maxiter>50</maxiter>
<distance>1e-05</distance>
<num_positions>273474</num_positions>
<seed>0</seed>
<hsfrac>0.5</hsfrac>
<searchsize>100000</searchsize>
<maxsize>0</maxsize>
<norand>no</norand>
<strands>both</strands>
<brief>10000</brief>
<psp_file></psp_file>
<priors_file></priors_file>
<reason_for_stopping>Stopped because motif E-value > 1.00e-05.</reason_for_stopping>
<background_frequencies source="--sequences--" order="0">
<alphabet_array>
<value letter_id="A">0.29</value>
<value letter_id="C">0.21</value>
<value letter_id="G">0.21</value>
<value letter_id="T">0.29</value>
</alphabet_array>
</background_frequencies>
</model>
<motifs>
</motifs>
</MEME>
```
