## Supplemental_data_file_6_Btx623_3kb_to_1kb_downstream_tss_meme_output for "GRAS Family Transcription Factor Binding Behaviors in Sorghum bicolor, Oyrza, and Maize": meme.txt (part 3 of 12)

```
chr7:10105852-10106324       -    381  3.79e-03 ATGTGGATGC AGGAACTCATTGATTTGTGTTCCTTTTGCTTGCTTGCATGCTTCAAA TAGCGAACGT
chr4:3812692-3813164         -    367  3.79e-03 CCGCGGCACG GTAGAGTGATGGCACAGGTGGCGTGGCGCGCGGCCGTCAAATTAAGA TCAAGGTTGA
chr4:1534733-1535736         +    869  3.79e-03 GCCTGGCCAG GCAGCTTTCCAGTCCATTGATTTTGAGCACCTAGTGGCTGAGATTGC TGTCTGCTGG
chr4:61174016-61174288       -     31  3.79e-03 CGCCTGCTGC AATAACAGCATGGACAGCTCTATCTTCTCTGTGCTGGCCGGGCCCCA GTGACTCACC
chr1:64993848-64994250       -    355  3.79e-03         CG TACAAGTAGCTTCCCTTTTTCTTTTGCCTCTTCGACTCTGAGATGCA CTGGTGTACA
chr3:38436277-38436673       +    344  3.79e-03 TTGATAGTGA GCTTAGGCTTTGTGCGCTTTGCCTCACTAGTTTGTGTAGGAGCTCCC CCGGTTT   
chr10:41890646-41890901      +     93  3.79e-03 GATAAAGGTG AGCTACTTGTCAAATATTATAAGTCCTATTCGGTTGAGCTTATTTGT CGAACCTGTC
chr10:910120-910394          +     23  3.79e-03 CTATTAAGAA ATACAAGGCATATATTTATGTTATTTGTTTTGCAATACTATCATATT GCGATTTGAT
chr5:67117916-67118188       +    192  3.79e-03 TTAGTTTTTG TTTTCGTTTATATTTAATGCTCCATACATTTGTCAGAAGATTCGATA TGACGGAGAA
chr1:17066773-17067485       +     89  3.79e-03 AAGGCAATAT AAACGCATAGGGAGTTTGGATTTGGGGAATCAAAAGGAGAAGACATT TAGTTAGCAG
chr2:53026560-53027064       +    395  3.79e-03 TAGCTTGTGT AGCTTGCTAGTTATCTTCTTGCTTGTGTAGCTAGAAGTAGTTCCCTT GCGTGACTAA
chr2:2258334-2258653         +     90  3.79e-03 CCTAGCCGCC ATTGACTTCTTCACTCATTTCAGTTTACTATGAGCCCACATGTATTG ACACGCAAGA
chr8:635435-636076           +    455  3.79e-03 CCCTGTTTTT GATCAATGAATGGAGTCCCTATTGTCGCAAAAAAATCTATCTCTACA AGTGGATTTC
chr1:13623551-13623901       +    183  3.79e-03 CGACCATCCT AACAAAAGTTTTCTAAGTTGATATTACATAAAGGAACAACCAATATT CACGTAACAG
chr4:10903594-10903927       +     32  3.79e-03 GCCAATGAAC AGGTGCTTTTTACCTGGACGGTAGCTAATACATTAGCTAAAGATATC TCGAATTAGA
chr3:71533628-71533944       +    126  3.79e-03 CCAGCATGCA TCAATGCCCATGCATGTACGTGTTCTGGTTCTGCTGCCCATGCATGT ACAGCAACAC
chr8:54750306-54750983       +     53  3.79e-03 GCCTGATTCT TGAGACTGATTGTCAGGTACTTGTTAGCTTATGGGAGAACCGTTCGC ACCAGCGCTC
chr9:55379665-55379914       -      1  3.79e-03 CAGATGATTT GATACTTGGTTCCAAACATGTGAGCTTCAGTCCACAGCACATTTTTT           
chr3:1483941-1484199         +     88  3.79e-03 TATGTGTGGT TGATACCGAACATTTTGCTTTGCTCCCCCTGTTTCATTGTCTCTTTT ATTCTGCGGT
chr5:70186081-70186625       +    368  3.79e-03 TACGCCCATC CTTGTTTCGCTCCATTGTTTACCCTCAATTTGATAGATGTCGTCACT AGCTGGACCA
chr6:54833693-54834097       -    199  3.79e-03 AACTGTCGTG TGACTCTGTCGTCGTGATGTCGTCCTCCAACCGCTTGTCGTGCTATC TCCCTCGTAC
chr9:1343490-1343816         -     35  3.79e-03 TTTTTTTTAG ACAAAAGGTTTCCCCAGCTTATTGCTAAAGCGTTCAAAACAATTCAG CACATCGTAT
chr3:4453854-4454139         -     23  3.79e-03 CAGAGAAACG ACTAAAAAACATAACTTACCTTTGCAACTAGCTGACAAGATATTTCT CTGATGTCTT
chr2:64781936-64782219       +    160  3.79e-03 CTTAAGTAAC GTTAAATGTTTTGTTATGTGACATAACTCGCAAATGTAGAAGACACA TCGCAAAATG
chr3:5681238-5681725         -     17  3.79e-03 CAGACAAAGG GGTGCACGTTTACCTCTCTTTATACAGTTTAGAGGGCAGGGCATATT GTTCTTGTCC
chr2:75656153-75656579       -    365  3.79e-03 CCAATCATAA ACTAACTAGAGTTAAAAGATTTGTTTCATGAACTCTCATCCTTTTTA TGTACGCTGT
chr1:68056305-68056838       +    408  3.79e-03 ATAGTCTAGG GAAGTAAAATAGATTTTTTTTTTCATACGATGGATTACATGGCATGA ACCGCAGTGC
chr4:537929-538606           +    571  3.79e-03 TCATCTTTTA TGAAATCAATTTCTTTTTTGAATAAAAATTTTGGGAGCTCGGCATGT CTGGAAGCAC
chr1:72708324-72708799       +    121  3.79e-03 ATGGTCTAAC AAAAACTCATTAGAAAAAAATAGTCTATGTTTAGCCTATTATCTTTT TTAGTCGGTT
chr7:44885340-44885643       -    105  3.79e-03 AGTCTCAGCT ACTAAATTTATGAATACAAAGTTTGGACTACTCAAATTTTGAAATTT CAAATTTTCA
chr9:4099772-4100035         +      1  3.79e-03          . GATATTTGGTTCCCTGGTTTTGGGCATTAGCTAGATTAACCACGGCC ATGGATTCGC
chr6:54268452-54268803       +    303  3.79e-03 CTCACTTCGT TCCAAATTATAAAGCGTTTTAGTTTTCGTTCCAAATTATAAAGTGTT TTG       
chr4:16519305-16520122       -    592  3.79e-03 TGTATTGTAT ATACAAAATGGATTGGTTTAGATCGATCTTAACCTGATGATTCATCA TCATGAAGTA
chr8:58148547-58149083       +    227  3.79e-03 AAAAATTTGT ACTAAAGTATACCATATTATATATTCATTGCGTAGATCTACTCATGA GGAGTCCAAC
chr9:50048287-50048700       -    230  3.79e-03 CTCCTTGATT ATACTTAAGTGCTACAGTAACCTATATATGCTAATGACAGATTAATT ATGCTTAATG
chr10:9896390-9896867        -    137  3.79e-03 CCATGAGGTA TCTAATTTTGACCACTTGTATCCACAGATAACAATGTGCATGTTGCT GGTTTTTCCC
chr10:2401986-2402406        +    123  3.79e-03 GTAGATCTCA AAAAGTTAAAAACTTTGTAGTTGGCAACTTTTTTATTTGAAAATTTT TAGGACCTCA
chr9:8370652-8371078         +     55  3.79e-03 GCTACCAACG ATTGAATACCTAATCATTGAAGGTTTGCTTTTGTTGACACCGTTTTC TGGCACGTGT
chr5:6225432-6226090         -     80  3.79e-03 TTGAGATGCA GTTCTTTTCTTCCTTTGGATGGCCAAATAATATGCTGTAAGTCTATA ACAAGCAGTT
chr5:1324979-1325379         +    329  3.79e-03 CCCAGTGCAC GATGGTTCCTGATAAAATCTGTCCCAATAGTTCCAGAATAAGCATCT GGGTTCACGT
chr6:48703939-48704560       -    381  3.79e-03 AGCCGGTCCA ACACTCAGTTTCATGTTTTTGCATGCATTGCACTGTCCACCTCGTGA CATGTAGGAT
chr3:64540328-64540653       +    244  3.79e-03 AACTAGTACT TGAATCTAATAAGTGTGTTGTGTCTAAATATGAAACCTTTATTGGCA AGGGCTATGA
chr2:75204015-75204333       +    252  3.79e-03 ACAAGGCAGA ATTTCAGAATGTAAACCTTGTGGTCTTCTCATGCAGCCAGTTCTGTA CACACCTTTT
chr3:7017673-7018054         +    160  3.79e-03 GATTCATCTG GGTAACTTGTTTCCTTTTTCTCTGTTGACTGGTTCGTGGTGTAAAGT CATGTTGTAT
chr10:47681619-47681917      -     73  3.79e-03 CGTTTTCCCT TTTCACGGCCATCCTTGTGGTTGCTAGAATTCCTAGCAACAGTAACA TGCGCTTCAG
chr9:7316458-7316701         -     85  3.79e-03 TAAATTGGCC TCACTCCTCCGCGTTTCTTCTTTTTCATCTCCCCAATAGCTTCAACC GGGTGGAGAC
chr7:28358245-28358584       +    277  3.79e-03 AAATTCTTTG TAGAACCATTAGTATAGAGTTTTTATAAGTTTTCAGAATAAAACTCA GAGCTTAATT
chr1:61385168-61385632       -      2  3.79e-03 TTTTTGTGAT TTAAAACTTTATCAAATATTTATCAAATTTTAGAAATTTTAGAATCT T         
chr3:57808653-57808922       -      3  3.79e-03 AGGGACCGGT AGTGGACTTTACTCTTGTTTTTAAGTCTTATCTGGGTCAAAACAGGA CG        
chr9:49507592-49507843       -    156  3.79e-03 ACCACCAGAT TTGAACTGTCGATGTTAATCATGTTAATTATGATCGACAATTCACCA CCGAGGGCTA
chr1:11200740-11201136       -     31  3.79e-03 TAGCACATCC TCACACCAACTATACTATGTTAGTCCACATCTAGGGGTGCACACCCA CAATAGGGTA
chr1:13528818-13529159       +    131  3.79e-03 CTATGAATTG TGTTTATATTGCATTTCGGTTCCTCAAATATTATACCAAATTATGTG TAAAATGATT
chr3:70042439-70042788       +    165  3.79e-03 ACCATATCCA GATCCATAAGAGAACCCATGTTGTTTTCTTGGAAGCCAGAATTATCT CCCATAGCAG
chr3:74128742-74129182       +     46  3.79e-03 AACACCGCCG ACTAAATCTAGGAACATACAGTGATCACCTTTCAAGTATAAGGTTCT GAATGACACC
chr4:60219864-60220108       +    168  3.79e-03 CGTGTTACGG AGCAAAAGTGGCAATTGTATATCATTCTCTCTCTCTCTCTCTCTTGT TAAAAGCGTA
chr10:42329395-42329727      +     70  3.79e-03 CGTCAACAGA TCACTTATATCACTCGTTATTAATCAAAGAGTAGGGTACGATCTCTT AAATCAAGTC
chr4:1618152-1618442         -    241  3.79e-03       GACA GGAATATATTACTTTTCTTCTTTTCAGAACCTGAATACAAGTTCAGA GTGGACAGAG
chr1:75989740-75990475       +    493  3.79e-03 TTTCTGGAAA CCTTCAAGTGTGTTTAATATTGGCCAATTCTTGCTGTAGACTATTTT GTTGTTATAT
chr6:49657986-49658277       -     79  3.79e-03 CAGACAGGCC CAACTAGGATCCAGTTTTTTTTTTGAGTCACTGAGCTCCAAGCTTTG ACATGCCTTC
chr4:9635765-9637607         +     31  3.79e-03 GGTGTGCTTC AATGTAATTTTATTTTATATTGAGGTCTCAATTGTAAAAGGGCTTTA AAGTTAATGA
chr5:4179162-4179410         +    192  3.79e-03 CATCATCATC TATCTTAGAGGGTACAGCTTTCCTTTCATTGCAACATAGGGTTCTAT ACTCATGAAA
chr10:460274-460560          -    208  3.79e-03 CCTCTTTCCC AGTACAGGAGGGCGTGTGCGTTTTGTCCTGCCAGTGACAACATTTTG CACCCAAAGG
chr8:347260-347600           +    217  3.79e-03 GCAAAGTTCT AGGCACCTCTTGCACGACACTAGTAATCTTACCACCCACACACATGT ACATACTGTT
chr5:2247433-2247687         +     23  3.79e-03 TTAGTTGAAC AAACTGTAGACGCCCAGTTTTCATCTACTCCCTCCGTTCCATAATTA AACGCAGTTT
chr6:43570370-43570752       +    298  3.79e-03 CTTAAGGCTC GCACTCAATTCACACTTCTTGTTGTGGGTGGCTCTCCAAATGCTTCA CTAAACGCTA
chr1:80671468-80671792       +     81  3.79e-03 CGATCCTAGA AGAAGCCTATAGAGGAATGACCTCGACATCATCGTGCTCACTCTTCT CTGCTTCACG
chr1:68289005-68289728       -    643  3.79e-03 CTGTTGTAGC AACGTTCTCCTTCACTTTTCGTTTGTGATTTATTCCTCCATTGGACT GTAGCGTCCT
chr2:59279782-59280221       +     75  3.79e-03 CCTTTCCTAC ACAAAAAAATGTAAAAGGTCTCCTTTCTTTCTTTTTTCTAATTTCAT TTGAAAGAGC
chr4:61885963-61886246       -    223  3.79e-03 GGAAAGAATG CATCTAGCATTTAATTTTTTTTCCACAACTCTAGTTTAGAACTAGCT TGTGGGATCC
chr2:2253174-2253491         -    271  3.79e-03          G TTTTCCAAATTTGTTTTTTTGGCATTACATGAGTTAGTTCTGGATGA ATTGCTAACT
chr6:59540263-59540662       -    256  3.79e-03 AATGTCAAAG GGTTATTTTTTAAATATCGTAAATATATTTATAGAACATTAACATCA CTAAATACAT
chr9:53532823-53533183       -    130  3.79e-03 GCGGATACGG ATACTCGGATACACCATTTTAGTGGATTTTCTTTTGAGAAAGTGTGT ATCCGCGTAT
chr7:1558294-1558614         +    171  3.79e-03 GCACGTACTA GGGCGATGGTTCGCTAGCTAGCTAGTGCTAGGCTCCGACATGCACGA GCCCTAGCCG
chr2:2032905-2033329         +    376  3.79e-03 TTGACGCAGA AATCTTCTTTTTTTCCCTTACCTTCTCCATCCAGGTAAATATTTGGT GAG       
chr1:68695514-68695871       -     49  3.79e-03 GAACTTGTGC TCTAAATTTGTGCAATTCTTAAATGAGCGAAGCATGGATGCCCCTTT TTGAGTTTTG
chr2:14971518-14971888       -    155  3.79e-03 TTCGATGTGA TAGAAAATTTTGAAAAGTTTTTGAGTTTAAAGACCTAAACGACGCTT TCGGCCAAGT
chr2:23350493-23350740       +     56  3.79e-03 TGCAGTAATG CAGAGATTTTTGCAGATTGATGGTGGTAATGAGTAATAAGAACAGTT CTGATCATGC
chr7:55234092-55234522       +    274  3.79e-03 GAAGCTGCCG GTCGGTTTGTGGAAGAATTTTAGTTCGTTACGGGGGATAGCTTTGTT ATTTCCTTAT
chr8:61060753-61061036       -    166  3.79e-03 TTTCATGATC TCTTACTCTTACCTCTTTTTTTCACCCCTTGGTTCATCGTGTCTCAC TCAATTTGGA
chr10:58594103-58594593      -    147  3.79e-03 GCTTCCTAGC CCACATAGGAAGCTCAGTTCTTATTAATAGGACCCAACTAGTCTTGT ACCTTACCTT
chr7:61754405-61754731       -     13  3.79e-03 TATGCAATCT AATTACACCTTGTTTAATACCTAGCGAATTTGATAGACCATTAATCA TGTTGTCATT
chr10:4636985-4637385        +    152  3.79e-03 ACCACGGACG ACGAGACGAGTCCATGGGCTGGCCGTTCCATTCATTCCAAATCCATT TCCATGTCCC
chr3:66651037-66651359       +    205  3.79e-03 CATGAGCTGC CATTTCCCATTTGTGAGTTTTCTCCCTTTCTCCAACACGATGCAGGT CGGACCTATG
chr3:5441772-5442440         +    362  3.79e-03 ATCTTGGCCA AGAACGCGCTGTAAGTTTTTGGGAACAACACAATCTTTTAGTCTATT TGTTACCACG
chr2:60826049-60826297       +     95  3.79e-03 GCACGCGACG CCACTATTCTACGAACGTTCGGTGGAAATGAAAGCAACAGTTAATTT CCGACAACCA
chr10:5492948-5493887        +    374  3.79e-03 CTTGTGAAAT AGTGCATTCTAGTATTTAAAGTTTGTCACCAAATATAAAGTATTCTA GAAGATAGAA
chr5:3394257-3394551         -     34  3.89e-03 CTATCAGAGC AGAACCTAATTTTGTTTGCAGATGGTTCATCAAATGATCTTTTGGCA CTGTTCAAGA
chr10:4706469-4706724        +    188  3.89e-03 CCTACTGTGT TTTTCAGTTTTAGCCTTTCTAGAACTGGAATAACAGAAATATTTTTT TCCCTGGATC
chr4:68456947-68457773       -    682  3.89e-03 CGAGCTGACC TCCACCGCCTCGAGCTCTTTTTAGCTGGGAGGCATGCAGAAGCTCCT CAAGAGGCAT
chr9:6814651-6814969         -     76  3.89e-03 TCCATTGAAT CTGAATTGTTTACAGATTTAGTTTTACTTGCTGATCACGTAATATGC CGTAGGGGAT
chr3:51909293-51909578       -    213  3.89e-03 ACCGTTCGCG TGCCAATTCACTTTTTACTCTCTTCCAAATTTGTACTACTATCTACT ACATGTGTCC
chr6:55507130-55507469       -    112  3.89e-03 AGCAAAATCA GTACACCTTTCGGTTTTTGATACAGTACTGTGCTGTGCCGTGGTACT GCAGGCGTGG
chr6:55350490-55350900       +     35  3.89e-03 CAAGTGCAAA GGCATACATTTGGCTTGGAAGGTTAAGTTTCCCCTGAATGCTTTTCA AGCCTTTGTT
chr9:10713320-10713753       +    175  3.89e-03 ACAAGCTTAT GAAAAGGAATTAAATTTATTTTTTTTTATGTATGTCTTGGATATATG GATGGAGATG
chr2:65508107-65508567       -     18  3.89e-03 AAGTGAGCAG AAGCATAGTTTCGTTTGGATCTCGAGCTTAAACTATCTTCTTCTAGT GATAGAGCTG
chr4:4407857-4408215         -     38  3.89e-03 AGGATGGGTT CGAGGATGAATTCTTGGAAGATTCCAGCTGCATTAGCACAATCAGGT CAGGGATGCT
chr1:50257069-50257351       +     73  3.89e-03 GTATTTTGTG TTTACCAGCCTGCCTATCTCTTTCGTCTCTGAAAGAATGGACGATGA GTACTAGGAG
chr9:4058358-4059160         -    292  3.89e-03 ATTGGTGTCC ATTTTCAGTTTGCCCAAGTCTTTTAGGAGATAATAAACACGAGTTCT TGGATGAACC
chr2:2895357-2895637         +    142  3.89e-03 CTGGAACCTC AGAAGCTTCTGTCGAGATTCTTTCCTCAAAGCCAACACATTACCTGC ATAGCTGATG
chr4:10279414-10279769       +    288  3.89e-03 AATAGATCAT AGTTTATGGATGCAAAGTATCGGGACCATACTTGAGATACCGAATCC CTCAGCCTCT
chr5:5714953-5715369         -      5  3.89e-03 ATGAGGTCAT GCAATCTGGTGTCATTGCTCGCTGGGCGGTCGTAGGTTGGTTGCTTA CGAG      
chr4:54115030-54115376       -     12  3.89e-03 ATAACTAGCC TCACGTTCATCGCGCTGTTAATTTCATTTGTTATTAAATGTAATTTA TGTGAAATGA
chr5:4837201-4837473         -    185  3.89e-03 TTTTAGATAG ATACATTGAATGGATTGCTTATTATAACTTAATAGATCTGCTGGTTA TGAATGTTTG
chr8:60833268-60834939       +    396  3.89e-03 GTGCATGTTT TGCAAATGAGCATTCTGTAGTTTGATATATCTAAGTGCTAACCTTTT GCGTACCTGA
chr2:71586430-71586934       -    435  3.89e-03 CGATGGAATC AGGAAGCTCTGTGACTAAATTGTTAAAATTAAGTTAAGAGTTCAGTA GGTTATTTAA
chr2:1591979-1592363         +    326  3.89e-03 GAATAGCACA TGCTACCAAATCTTTTATTTTCTCTGCCTTTGGCCGCAATAACTATG AGTCCAGCAG
chr4:61994541-61994965       +    294  3.89e-03 TTGAAGGATG GACCAGGTATCACATCATGTGGGTGGATTGCACTCTACCATACTGTT TCAGTCTTCC
chr9:7293914-7294226         +     37  3.89e-03 TATGCTCTCG AGAGAGATTTCCGAATCGGTGTCGCCAATTTGCTGTCAGAAACATCT CCGTTCGGTG
chr1:11986420-11987119       +    154  3.89e-03 AACAAGTGGA AGTTCATGCTTGCTCCTTTTGCAGTAGTCATCCAAGACAACGGCATC TCCAAAGTCT
chr2:73293874-73294131       -    185  3.89e-03 AGGTTCTGCA TCGCAAGGTTCTTCCATGGCTCTTCTTCTTCTTCAGATGATGGAGAA ACTGGAGAGG
chr4:62163364-62163624       -    121  3.89e-03 TAGAACAGGA GGGGCGTAAAGGTATAAATTTACCGAGAAAACAAAGCTGTAACCTTT TTCAAGCACA
chr3:9642401-9642972         -    507  3.89e-03 AGCTTAAAGT GATCAATTTTTGCGTGCTTGGAAATTAAGGGATGAGAAACAGCTGTG CTCTTACGCT
chr3:9104067-9104350         -    231  3.89e-03    CACATAC AATCCCCAATGTCTTCCCCTGTTCAAGCTAGAGGTGATTGGGGTGCA TTCAGTAACA
chr6:57409322-57409570       -    155  3.89e-03 CAAGCAAATA GGTGAGATGATGCTTGCTGCCTTATTCTTACATGCATCTGAGCTTCA TGGTTTCTTC
chr7:63448731-63449057       -    139  3.89e-03 AGTCTCAAGC AATTAATCTGCTCTGAATTTTTCATTATCGCAGAGTACAGTGCAGTT AGTCTGAATG
chr1:13815490-13815788       -    228  3.89e-03 TCCTTGTTCG TGTTCCTGCATACATTTGTATTTTTCCATTTTGAAGTGACATGATTG GTGTGTCGGA
chr3:38365017-38365330       -    222  3.89e-03 GCTCGGTGAA TGTGAAGAAGTAGGCCGTTGTCGCGGCAATAATGAGACAAAGTAGTA TTTGCGGTGA
chr6:60338047-60338481       -    334  3.89e-03 AGCTTTATGC ACAAAGCATTTAACAACATTTTGAACAATGTATATGCATTTTTTTTC CTGGTGGGTA
chr3:28857077-28861747       +   2479  3.89e-03 TGTTCTCTGG GCTCTCATATTCGTCTTCTGAGTCTTCCTCTCGAGTCCTATACTCTT CCTCTCGGGT
chr7:9088813-9089474         -    612  3.89e-03       GGCC CTTCTTTTCTTCCTTGGCTTTTGTTCTCCCCACTCCATCCTTGCCCT GCCATCCTCT
chr8:56142110-56142375       +    191  3.89e-03 TCAGATTCTA ACTGATAAAGTAGCTTTTTAATTGGCTCATGCTGCGCATATTGTATT GCAAAATTCA
chr7:58772555-58773616       +     80  3.89e-03 CCTTCCCTCC TCTATTTCGTCTTCTGGTAGCTTTATACAAGACAAGTACAAGCTGTA AAAGGTTGGA
chr4:7313617-7315654         -   1312  3.89e-03 CCTTGTCAGA GATATCTTAACATATAGATAATTTCTTGTCAAGATGAATATTCTCTA ATGCCAGAAG
chr3:63864971-63865433       -     23  3.89e-03 TTTTATAGCG ATAAAACTCTTTTACATTATTTCCATCTCATTGTTTCCACCTCAGGA TGGCGACGCG
chr3:43287554-43288264       +     55  3.89e-03 AAACAAAGCC TAATGTTGCTGAGGGAACTACGGTCAGCCTCAGGAGCAGAAGTCTTT CGTTCCATCA
chr3:28848793-28853129       -   2722  3.89e-03 TACTTTAAGC TCCACATTTCTAGACATTCTGGTAGTTCGACCGTGGATTTTTTTGTT TTGGTATCTC
chr3:8876561-8877056         -    123  3.89e-03 ATGGGGAGGA AGAGCAATAAGCACTTGGTTGGCACAGCTCAACATGAGTGATTTTCT AGATGAAGCT
chr2:69010530-69011387       +     63  3.89e-03 TCAGATCTGT TCAAAACGTGTGGGTATTTTAGCTAAAACGGTTTTGTTTGTTTATAT CAGAGGGTCT
chr2:9283320-9283787         -     74  3.89e-03 GAGCAGGTGT GCGCCTTGTTTGCAGATTACCTTGCCCGAGTTCAAATTATATCTTTG CTGTACACGG
chr2:5771352-5771678         +    212  3.89e-03 CCTTCAACTT TTACAAAATATCCATTTTTCCACCCTCAATTTTTCAAACCATGTATT TTAAATCTCT
chr1:78132717-78133164       +    299  3.89e-03 AGAGAGTTCG GAGCCTTGGAGGCACATTCTTGTATCGACATCTGTCTCTGTGCATTT TGCGGAAAGG
chr1:68941444-68941919       -     75  3.89e-03 ATTCGATGTG ACGGGGAATCTTGAAAATTTTTACGAACTAAACAAGGCCAAAAAATT GGGCCTTGTA
chr4:5326865-5327186         -    212  3.89e-03 TCTGATTCTC AGGTTCCTTTGGAATGCATGATTTCTGTAGGAATCGTACATGAATTT CATATGAATG
chr3:9784877-9785182         +     27  3.89e-03 TATTCCCTGG CTTGCGTTGTTCACTAATTTTCTCTTCAAACAAAACAGGTCTGATGT AACGAGCGGC
chr1:19063841-19064587       +    381  3.89e-03 GTCGGCGAAC AAACGCTCTTTGGATTGTTCTGGACGACGCTGTTTGGAATGGCTTCG AAGCTGCACT
chr6:39556827-39557125       +      7  3.89e-03     TTGATA AGGAAACTGCTGCTTAAAACATGTTATAGTGAAAACAAAAAGCAAGT ATATGAATCT
chr2:1117579-1118161         -    471  3.89e-03 ACGAGATCCA AGACATAAAGTGGTACGATTGGTTGAGAATAGAGAGAGAATGAATGT GATTGGATAA
chr2:71078014-71078340       -     62  3.89e-03 TTATGTGTGC TTTCGTCGATGAAACTTATTGGCAAATCTTGGATGGTCATTACATTT TCCAGCTTAG
chr6:1909350-1909632         -     32  3.89e-03 TTTAGTTTTC AGAAAATTTTGCAAAATTTTTCAGATTCTCCGTCGCATCGAATCTTT AGACGCATGC
chr2:63358122-63358374       +     87  3.89e-03 AGCTCATCGC CAAGCAACTTTGCTTCTTTTAGCTGTACTGCAAGCTTAGATCGATTA TCTTCATTAA
chr7:10733063-10734102       -    726  3.89e-03 TAATTAAGAA AGAATCTAATGATACTTAGTTAATATCATAATAATTATTATTTTATC ATATAAATTC
chr1:13326256-13326504       -    162  3.89e-03 GTGGATTCAG AATCTCTTTTCTTGGTACTTTCCCTGGCAAAGCAGGGCGATGCCACT TGCGACCGTC
chr1:72145063-72145472       -     63  3.89e-03 CACTGCAGGT TGTCGCTGTTGCTATACTGTACCTGCAAAACCGATTAACTGAAAGCT GGCACTCCGC
chr1:76995620-76996008       +    252  3.89e-03 CATGATCATA AAAAAATACATCTGTGGTGATTTTGTTAATCTCGAGACTTGCCGATC CATTAATTTC
chr7:591043-591343           +     51  3.89e-03 CAGCCAGTCT GGACCTTGCTTGCCCTTCTCTATAGCAAGGGTGGCATCACATTAGCT GACACTGCAG
chr3:53115628-53116083       +    150  3.89e-03 AGTAGAGGGT TTTTTGTACTCCTCATGTTTACCTTCAAAAAAAAACATATTGCATTT GCAAACCTCC
chr8:57461435-57461797       -     40  3.89e-03 GATCTAAATA GAACCTTAATTTGACCTAATATGGGTCCTATTTGGATCCAAACAGCT AATAGTTAGC
chr2:59092659-59092911       +     74  3.89e-03 CACCTCGTGT CCACATCTTTAGGCCTTGTTTAGTTACATCCGAAATTTAAAAACTTT TTAAGATTTT
chr4:65152139-65152516       +    330  3.89e-03 GATGTCGGCA TGGCACCAATAAGACATTGTGCTTAGGCCTCGTTTGAATCCTCCGGA TT        
chr1:10868867-10869120       +    149  3.89e-03 TCCTTTTATT CGCAATCACGTGCACGAGCGTTTTGAAATTGTGGATGATGTTCTCAA CTTGAGATCC
chr4:4748857-4749242         +    216  3.89e-03 TAACTAGCTT TAAAATATGTCTTGCGATTTAGGCCTGGTTCAGTTCGCGAATTTTTT TGGATTTTGC
chr7:52800953-52801307       -    130  3.89e-03 TTCATGTAGC TAGCTGATTATTGACAATTTTCTTTTAGGAACAAAGACTTATATATA CTCTTCGATT
chr6:56238090-56238368       -     32  3.89e-03 TAAACTGCAT CTTGGATATTCCATCTGTTTTGTCCAGCTGCTCTCACAAAGTTCCTT TGGATCTTTG
chr1:19408913-19409173       -    169  3.89e-03 ATGTGAGATA AATTAAAGCATCACTGCTGACTCTGTAATGCACATAAATTTACAGTA CGTAGTGAAC
chr6:2329605-2330097         +    121  3.89e-03 GCTTTACCTT TGACAAATTACCACTATTGGCCTTGCCATATGAAACAATGTGCTGGC CGATAGAATC
chr1:64074396-64075189       -     90  3.89e-03 CAGTGGCCCC GCACACTAAGGCCTTGTTTAGTTCCTTCCCGAAATTTTTTTGCGACA CTGTAGCACT
chr1:7734946-7735384         +     62  3.89e-03 GGGCACTCTT AATACAGAAATTAAAGTTTGTATTGACATTAATTATACTGTTACTTA AGTGTTTTGC
chr3:70119093-70119389       -     66  3.89e-03 AAATGCTACC GTGTCAAAATCCAAAAAGTTTTTGAATCTAAACAAGGCCTTACATTA GGTAGTTGGG
chr5:14915355-14915608       +    128  3.89e-03 TCACAAAGAT GAACACTAGTCGTATTATATATCTTGGATGTGATCAATATATGCACT TGAGAGGATG
chr2:6472306-6472939         -     83  3.89e-03 AAACACTTAT TGAACAGTTTGGCAATTGGGCTTTGCAATTTTGTTAACTTGGCAAAT AGAAGGGGAA
chr7:43544069-43544344       -    223  3.89e-03    GTTTCCT GAAATATTTTGCGTCATCATGTACTTGACTTGTGAATAACCTTTTCA TCTCTTCAGA
chr2:528028-528363           +    111  3.89e-03 TTTTTCAAAC TTCAAACTATTACACAGAATTATTTTCAAGCATAAACAATAAAACCA GAGACTAGAC
chr3:67593714-67594125       +    262  3.89e-03 TTGGGGCTGG CCTAAATATTAGTGCTTTTAGGCCTTGTTTAGATGTAATTTTTTTTT GGATTTCGCT
chr6:44423251-44423569       -    250  3.89e-03 CGTAGAATGC ATTGTATTTCAATACAAATTTTATAAGTTACAATACACTCTATTTTA GGACGAGGGA
chr9:5241697-5242045         +    301  3.89e-03 GCAAGGATGC TAGCACTACTTAAATTTATGTACAAAACTTCAAATAGAGGCTTCTCA TT        
chr3:68645498-68645855       +     59  3.89e-03 CCTCCACTGC CACTACCAATCACACATTCTTCATCTCATACACCTTTAGTCGCGTGT ACCATGGAAT
chr10:48183380-48183621      -    181  3.89e-03 CCTGACTATA TAATTATGACACCTATGGGTGGATTACATATGAGTAGCTTTGCTAGT GATCTAATTA
chr1:27274106-27274553       +    265  3.89e-03 AGAATTAACA AGGAGAACATGAATTAATCTTTAGTTCATTCAAAAGCAACATGAAAT CATAAGGAGC
chr2:73048123-73048387       -     15  3.89e-03 GACAATGGCA CCACATGCGTTCCTCATTTTATATCATTTATACGTATCACTTCGAGA GGGACAAAAC
chr2:58894486-58895359       +    410  3.89e-03 TAGCCACAGT AGCCACAGTGTGTGAATTGTGTGATGCTTGAAAGTGTTTGAGCATCA GATTGCACAT
chr5:47178-47464             -    158  3.89e-03 GGATCGCAAA GAGCAACTCTAGTGGATTGCTTGTGGCTTGGAGGATCCCCATCTTGA GAGTGGATGT
chr1:78896841-78897093       +     17  3.89e-03 GAGGACATCA ACTGTGATCTTATCATTTCGTTTCGTTTCTCAAGCAACGGAGATACT CCTAAAATCA
chr1:71964118-71964366       -    142  3.89e-03 TGAGGACTAA AACGACTATCTTCATAGTTCTAGGATGAAATTGAACCTAAAAGTATA CTTTGAGGAC
chr9:806662-806953           +     33  3.89e-03 GACTTTCTTC TTCCTCTTCCTCCTATGGTTTGGGGTTCTAGGAATGAGGGGATTTGT TGTTTCTGGG
chr1:1298043-1298689         -    472  3.89e-03 ATCCATGATT AGCCGTAAGTGCTACAGTAACCTACATATGCTAATGATGGATTAATT ATGTTTAATA
chr4:39527366-39527849       +    174  3.89e-03 ATCCTTGGTC TTAGATATTTAATACAATAGCCCACACATAAATAAGAACAAGCAATT AATAGCTAGC
chr1:1833248-1833642         +    286  3.89e-03 ACGACAAATA TTGTGGGACGGAGGGAGTATTTGTCAAATATAAACGAAAGTGGTGCT ATTCCTATTT
chr2:4198093-4198520         -    156  3.89e-03 ATTGCACCAC CATGAATGTGTCCAAATGTGTTATCCCTATCAAACTTAGGCCTTGTT TAATCCAAAT
chr9:2746461-2747075         -    189  3.89e-03 ACGGATTTAT CAAAACGAGTTGGTATGTCTGATTGCAAACCTGGTAGTACTCCTTTT ATCAACCGGT
chr5:12825879-12826282       +    113  3.89e-03 TCCTAAAACT TTACACCTGGAACATTTTTTTCGTTCAATGTTTCCTATGGAACATTG CCCATCGTCT
chr6:54879301-54879575       -    215  3.89e-03 AATAGGCGGC AGACGGCGATGCCGCAGCTTAATTAAAGCAGTTGCGACCTTGCTTTG CTGCTATTGC
chr7:65227549-65228231       -    617  3.89e-03 AATCTCGGTC AGGTAAGGCCTCGTTTAGTTGTCAAAATTTTTTAAGATTCTCCATCA CATTGAATCT
chr4:1193314-1193789         +    158  3.89e-03 TGGGCCAGGA ATTCCTTGATTTAATAGGGCTTCTCCCTTTGATGGGCTATGATAATG ATATGGCAAG
chr4:64602282-64602673       -    331  3.89e-03 CCTCGCAGTG CCTCACATAAGGCACTACCTTGCCCAAATCAGCGTCCTTCTTCGCTT TGCAGTCGTA
chr2:70117435-70117933       +    235  3.89e-03 TCTTGACATT GGCTTCTGTCGATATGGTGGACTATGGATTCACACGGCTAGGCTATT CGTACACGCC
chr6:59963651-59964829       -    907  3.89e-03 AAAGCTTGCC TATAGTGCACTCCTAGGTTTTGTTGTATTTAGCACATTAAAATTGGT CAAGTTTCAG
chr4:57028093-57028446       -     14  3.89e-03 AGCTACAAAA TCAAAGTATTTTGAGTTTTGATTCCAGATCTGAGAGTTACCCCACTC TCCTAGATGT
chr1:17262422-17262779       +    148  3.89e-03 ATGCACGCTG ACACAATAATACAACTTTTATTTAGATTAGACAGCCGAGAGAATACT GTACGTAAGC
chr10:11771320-11771613      -     25  3.89e-03 TTGACCCGGC CGGACCACTTGTCGCTCTTCACGTCTCGCTCAACTAGAGTTGCTCTT CGCGATCCCC
chr9:54630739-54631192       +    156  3.89e-03 TAAAGTACAC TGTGGTGTGCGTCTCTTTTTTTTTAAAAAAAAGGTGTACGTCTCACT TTTCAAAGAG
chr9:2452084-2452397         -     26  3.89e-03 TTCAAACAGT TGTTAATAGTTGAGCTATTTTTATCTATGACTTTTATGACTGAATCA GCAGGAGAAT
chr8:5268249-5268508         -    105  3.89e-03 TCCACCAACT AAATTTTAGCTAGCTAAATTTTAGTCATTTTAGTAGCTAAAGTTCCA AACACATTGA
chr7:3080686-3080973         +      5  3.89e-03       GAAT AATCAACATCTTGAATTTTATTGCCACTGTGACTTTGTGTCACCACT GAAGACCAAG
chr9:686823-687103           -     73  3.89e-03 TCAGAAGAAA TTATTTCATTTCATGAAGTGAGTTGTAACACCATCAAAGAAGCTATT GGCTAGAAAA
chr4:55906933-55907388       +    268  3.89e-03 TGGGCAAAGC TTAGCTTCTATATACTGTATGTATGGTATGCGATAGTGGGAGCAGTT CGTGAGGCTC
chr2:75699390-75699741       +    299  3.89e-03 AGAGTACCAC ACTACTGGAATTGCTTGTTCTATAGCTGAGCTCGTGCAGCTTTTTAA TAACCAT   
chr1:23807415-23807678       +    111  3.89e-03 GCACCGGGAA AAGCCATGGTGGTGCTTTGTCGTTGTAGTCGTCCCGCTCGTTGCAGT GCAGAGAAGG
chr9:57142278-57142566       -    115  3.89e-03 CAGTTTGATA TGCCAACTATTCATTAGTATATGGATGCATCTATAATTTGTCTTAAT CAAGTGCTTA
chr1:4672818-4673131         +    142  3.89e-03 GCGCCAAGGA GATTCCCTCTCGCCTACGCTCTTCATACTAGCCATGGACATCCTTCA CCGACTGATG
chr8:7317342-7318378         -    261  3.89e-03 GGATTATCTA ACAGATAGCTCTTGTACTTGTCTTGTAACTGAACCTTAGCTTTTCTA TGTTTTTTTG
chr5:6865144-6865495         -    301  3.89e-03      GACAA TAAATGTACTTTTCCATTCATTTAGCTCCTTCCTAGCTAGATTTGGT GTGGGCGGCT
chr6:4673841-4674118         +    127  3.89e-03 CTCCTACATG TAACAACGATAGTTCAGCCCCTTTGTACTTCCAAATGACAAATGTGA TTCCAGGATA
chr3:1185322-1185625         -    187  3.89e-03 TGGCCGATGG TGGCCATGCTTTGCTTGTGCTTGTGGGCCTCTGCCAATGCCATTCGC TAAGGGTAGA
chr3:57648779-57649267       -    267  3.89e-03 ATTTGACTTC TCAAAATGTGAGAATTGCATTTCTTTTTGTGGACATCCTCAGATCGA GACTGCAACT
chr2:4511860-4512365         -    110  3.89e-03 CGGGGAATCT GAAAAATTTTACAAAATTTTCTGGAAACTAAACAAGGCACGAGAAAT CTTGCCAGTG
chr7:4235325-4235679         +     74  3.89e-03 CAAAGTTGCC ATTATTTATTATTATTATTATTATTATTTTCATGTATTCTAGACTTA ATGGATTTCC
chr8:5245649-5245977         -    171  3.89e-03 TTAGGCTACA TGTACCGGTATTTGCAGTGATAGCTACATTCTTATAACAAGTTTGGT TTGATGCATC
chr8:49389198-49389439       +     59  3.89e-03 CACTAACGTC GCTCAATTTAACTGCTTGTTTGTTGGAAGTCGACTGCAATAGGAGGA CGAAACTCCT
chr2:46741951-46742376       -     53  3.89e-03 GTTAGTAATG TTGCTTCATCTTGTTAGCAATTGACTAGTTTTGGTTATGTTTTTTTT TGACCGAAGT
chr3:66026848-66027626       -    466  3.89e-03 ACCAAATAAC ATCAACAACTAGCATAGTTATCACAGCAAGCATAAGTCATCTCATTA TCGACGGCAA
chr10:48546273-48546962      +      2  3.89e-03          A TCCTCATCTTCGCGCTTTTCTATCGACCAATAAGTATTTTTCTTTTT ATAATAAATC
chr10:55391925-55392361      +    225  3.89e-03 ATATAGATGA ATTTTACAATCGCCTTTCATTTTTTAGAGACACTTAATATAATAAGT TGTCTCACCA
chr9:59026917-59027436       +    413  3.89e-03 GCCTCCTATT TATAGGAGAGGAAGCTGAACTTTGCTAGTGTGAAAGCTATTACTTTT TCCTCCTCAT
chr3:65434450-65434791       +    186  3.89e-03 GGACGTTCGG CGGCAGTTGTTGCGCAGCTCATTCGTCATTCTAGACCACCTATGGAA CGTGGGTCGT
chr2:64365109-64365408       -    225  3.89e-03 AGGGATGGTA GGTGAAAGATTGCACTACGTACCGTATGATTGTGGTCTTTATTAACT TTGCAAAACA
chr4:19261880-19262138       +    186  3.98e-03 CCTATGTGCA AGAGATATATGAGGCATGCAGGATCAACCACACGTGCAGGAGCACGA GCTGCAGGTG
chr2:72050153-72050739       -    249  3.98e-03 CAAAAGTTTT GCTAAAAATTGCATAGATTAAAGATAAATTAATGTGGTAATTCTTTC ATCTTGTATA
chr3:7852381-7852803         +    241  3.98e-03 AAGATTGGTA AATGCCTAAATGGTAATAGTGGTGTTCAGGTGCATGGAAGTAGTATT TTCCTGAAAG
chr4:1212829-1213735         -    249  3.98e-03 TGGAAACTAG AAGATGTTTTTTAATGGTGTCTGATAACACCAGTCACCCCTACAAGT ACATTTCTAT
chr3:70300863-70301339       +    191  3.98e-03 GCCAGGGAAG TAATCCTGATCAAACTGCACAATGGAAATAGCCCAGGTTTAACATTA CATGATCGCA
chr9:5647898-5648408         +      8  3.98e-03    CTCGGTC TGCACCCAGTGACCTTTTTTTTTTTGAAAGAGTGCCTCGGTGACTTC CAGAACGGTA
chr2:10485792-10486643       +    403  3.98e-03 TTTTATATTC GGACAGTGAGGCCCTCTTTTTGTTGCACTCTGAGAGCGACACTTGGC CCCGCAGACC
chr1:76164735-76165106       -    304  3.98e-03 GTGAGTACCA GCAATCAGCATTTCATCTTATTGACACTTGTAGCTGCCAGTTGTTCT TACCACAATT
chr2:72354738-72355117       -    334  3.98e-03          . CAAGAGAAGCGACATTGTTAGTTCCTTATTAAGTTTCCTCAACTATT CCACCTTTAC
chr1:999049-999302           -      7  3.98e-03 CCTGCTGTGT TCATTCTGATGACCCAATTATATGCTCGCTTTAAGTAACTAAGTACT AGCAAT    
chr2:11763578-11763969       -    312  3.98e-03 TGGACGTCAC TGATCATTTTGGCACCTCCTTGGTCATCTATGACAGACTCATGGGGG GCGTCATAGA
chr2:10585839-10586193       +    278  3.98e-03 CTGTTGTCGC ACCTTACAATTTCATTTCTGCTTTCTAACATTTGTTGTTTGGCTCCC TGCAGCGTCG
chr10:50705027-50705588      -    165  3.98e-03 AACTTAACGA AAAATACTTTTAGTCATGACTTTTTAACCAAGTGAATAGGTGTTACG TTACCGGGCC
chr2:1591979-1592363         -    134  3.98e-03 AACAACGACT TATCAGTGATCTGCCACTTACTGGATGTCTCAAGAGCAGCCTCCAGC TTGATATGTG
chr3:66537752-66538461       -    346  3.98e-03 GTGAGCCGGT CGTCACTTCTTGTGGTCATCTCTTCTGCTGGCCGTGCTTGTATCAGT GGTTGAACGT
chr10:60067591-60067852      +     67  3.98e-03 GCTGTAAGGT TTTTATAGTCTTCTTTTCAGTCTATCCATACAATAGTTAGATATTCA CTATTAATAA
chr10:46714243-46714563      +    121  3.98e-03 TGGGTGAACT AAACAAGGCCTATACATGTTCTTTACATTATATGACGGCGTACTATT GTGCTAATAT
chr1:61064190-61064657       +    172  3.98e-03 ATGGTTGAAT GAAATCACATTACACATCATTGAATTAATTAATAACATTAAACTGAT TTGCTGTGTT
chr6:59077349-59078236       -    526  3.98e-03 CGCCCATACC TAGGAACTCAGCCTCTTTGTTCATTCATTATGGGAAAAAATTCAAAT CACAAGCATG
chr9:55523033-55523299       -    142  3.98e-03 CATCACTCTG CCTGCGCCCTGGTAATAATTGTGTAAAATTTGCGCTGTCGTGTTCTT GGGCCTCGTG
chr4:51833063-51833344       -    231  3.98e-03      GCGAT AAGCGCGTCGACTATGATTTTTGTGTGCTAGAGTTGGGCAAGCACCA TGAGAGCCCC
chr10:58388588-58388920      +     16  3.98e-03 AGAAAAATCA GTTTTCTAATAGCTCTGCAGGTTTTAAACTCTCGGATTTGGTTTATA TGACTACAGT
chr8:17477958-17478254       +     58  3.98e-03 TCGGACCCGG ACGCGATGCTGGCAGAGCTTGAGCGGCCAATGTCGGTCGCTGACGTT CATACGACGC
chr2:12348208-12348495       -    228  3.98e-03 GAGCAACCAG AACAGCTTTATGGAAAATGCTGGGGAAGTTCTAGATCTGGATAAGAT TCGCTCTATT
chr1:69166582-69167058       -    216  3.98e-03 CTAGAAAGAA AATAGATAATAGAAGGCTTGTTATTTAACAGTATAACATAGTCTATA TACCAATGTC
chr1:60109691-60110192       +     35  3.98e-03 CCAACTATCC AAGAGCTAAGACAATATATGTAGTCACCCTGAAAACAATATACAGCT CACTTCCATC
chr8:16720-17074             +      8  3.98e-03    AACAACA TCACATTAGTAACAAAGTTACCATGGCATAGAAATATCAAGGCTTTC GGTTCAAAGT
chr7:58772555-58773616       -    913  3.98e-03 TTATTTGTAC AGTCACCTCTTCTCTAAATTGGTAATATTACCCTTTTTGAGGAATTT CGCCAAACAA
chr6:56925668-56925994       -    261  3.98e-03 CGATCTCGTC GAGCACGTCGTCGGCGCTATACGCCAGCTGCTGCAGCCTAAGCAGCA GCTCCTTGAG
chr5:70232658-70233648       -    284  3.98e-03 CATGGCCTTG ACAAGATTGAGGCAAGTATGGTTGGAGGTTGCAGTTACCAATCATGT CGATAGACAC
chr3:38333209-38334119       +    719  3.98e-03 ATAAGAAAAT TAGACTTTCTTACACGAAGCTATTCACAACATATCGCACATTTTCCA TTTATACTAT
chr3:28848793-28853129       -   2860  3.98e-03 GGCTTTATTC GCGATATTCCTATCTATAATTTTAGAAATTTATAATTCTTCTGTTTT ACTGGACGGA
chr2:59122514-59123531       -    605  3.98e-03 CAGTAACAAA TTAATGTGAGAGCAAATAAAGTGGGGCATGCACAAACCAATGCTATC ACATGAAGAG
chr10:88341-89060            -    504  3.98e-03 CCTAATTTCC AAGGACTTTCGGAATGCTCTGATTGCAAAACAAATTTAGCGTTTAGA CATATGCAAC
chr6:47145715-47146028       +     71  3.98e-03 GGTTTAAGCG CGTACAGTATGTGCTGTTCGTTTTGCATTTTCAATTTTGATGGGTTT ATTCGATGAG
chr1:24803222-24803515       +    161  3.98e-03 GGGACTCAGG ATTCACGAATGCTATAAATCCTTAACAGTACAACAAGAGAAGCTTAA ATTAAAGGAG
chr2:47442543-47442887       -     36  3.98e-03 TCATTCTACA TGTTGTCTGAGGCCTTGTTTAGTTTACCCCGAAATCCAAAAAGTTTT CAAGATTTCC
chr7:1205560-1205942         +    304  3.98e-03 ATTTGAGATG AAATGAAGTTCAGTTGAGTTGTGCCAATTTAACAAGTTCCTATCTTA TTTCTTGCAG
chr1:73828951-73829323       +     10  3.98e-03  CAACGAGTA AAAACACCATTTAGTTTCGGGCCCCTTTTCCACGAGCTGGAGGAGCT CACCGCCGGC
chr6:2483796-2484165         +      1  3.98e-03          . CGACAAAAATGAGATAGTAGAGCTGAAACACAAGCATGAATGCACTA TCTGGGCAGA
chr4:52395793-52396253       +    333  3.98e-03 GTTACGCGGT CTTTCTCTAAGGCCTTGTTTAGTTCCGAAAAGTGAAAAGTTTTTGAT ACTGTAGCAT
chr6:60274578-60274899       -      1  3.98e-03 AGGACACCGT GCTATACACTAGTTTTTTTTTTGTGTGATTTTATAATAACAAGAATG           
chr10:15279115-15279518      +    151  3.98e-03 TCCCCTCCCT CTCTCCATCTCCCACATGTTATTTCTCCCATATGAAACTTGGCAGTA GTAGCAGAGG
chr10:15279115-15279518      +     80  3.98e-03 GGCCCTCCCT CTCTCCATCTCCCACATGTTATTTCTCCCATATGAAACTTGGCAGTA GTAGCAGAGG
chr2:76492866-76493587       -    398  3.98e-03 CTGATGTTGG ACGGGCTTTTGCTGCTCTGTTTCGGCCACTTCGACTACGCACCTCCA ATCCTACTAC
chr3:62278890-62279148       -    172  3.98e-03 AGGCTTCTAC AAATCCTATTTGGATGATTGCCTATCTAGAGATACACTCTTGATTCA ACATGGAAAA
chr3:1711809-1712064         -     83  3.98e-03 CTAAAACGAG AAAGCTTTATTGAACGACAGATGGACCTTACAAGATGAGATATCCTT GTTAGAGGCT
chr10:59104968-59105486      -    114  3.98e-03 ATCTCCATCA TTGCTGCCTTGGCTGATTTATTGTGAAAGAAAAATACCTCTGAATCT GGTAGATTCA
chr4:59150242-59150635       +     71  3.98e-03 TTAGTTGGCT ACTTGTGTTTTGGTTTGTCTACCTAATAATCACTTTAATCGATTATT CCCCCAACGT
chr1:17361421-17362020       -      8  3.98e-03 CTTTTGCTCA AAAAAGATTGTGGAAATTCTGGTGCTCCATCGTTGTCCTCAATTCCT TATTCCG   
chr4:903103-903434           +    174  3.98e-03 AACAAAAAAA GAACTACATACAGTCTATAGCATGGAAATTTGCAATGCACAGCTGTT AGGGCCTGTT
chr4:903103-903434           -      8  3.98e-03 GGAATTTCCG AAACTTCGCAGGAATTTTTTTAGAGAACTTGCACATAAAGTGGTATG TTTTTTT   
chr8:62204137-62204495       +    165  3.98e-03 AAATTCCTAA GAAATATTTAGGAATATTTATTAGGAATTACTACGAGCCCATATAAT AACCACTCTA
chr5:4684362-4684671         -     46  3.98e-03 GATGTACCTG TGAAAATATTCATGTTGATGGTGGTAGAATGATAAGCCTGAAAAATT AAAGCCTGCC
chr7:7805903-7806240         +    124  3.98e-03 TTTACAAAGG TGAAAGTGACTCCTTATTTATAGAGAGATGTGGTGAATACATATAGA AATTCTACAG
chr4:4752219-4752797         -    220  3.98e-03 TCATACCGGC GATGTTCTCAAACCCAGTTTCCTTGACCAGCTCGGTGAATTGGTTCA GGTAGCTGAC
chr6:47672624-47672893       -    172  3.98e-03 ACGTGCATCC ACTCTGGCATTCTGCAAACATTTTATGCTGCTCGTTGTGTTTCTGTT TGATGTGTAC
chr1:77279576-77279915       -    171  3.98e-03 GCTACGTGTT GCTCGTCGAGCTCTCGTGCTTGTGGTGAGCCGCGAGAAGTTTGTATT ACCCAAAGAT
chr6:52431751-52432136       -    246  3.98e-03 AGTAGTAGAC AATACATGTGTCATTTCATGGTTTTGCAAACTGCAAACACTGAAGTA GTGGACAATG
chr2:58308395-58308927       +     53  3.98e-03 ATTATTACGC GGAAAAAGTCTACTTTCCTTCCTCAACTTTTATAAAAATTTACTCCC TTCATCCTTT
chr1:3693161-3693459         +      3  3.98e-03         CT GTAAAAAACTGTCCGATCGATTGCTAACTGCAGTAGTCATTGATAGT ACTGTATCGG
chr1:31882753-31883001       +    200  3.98e-03 ACCTGTGATG TGACTCCTCTGAGATGGTGCCTTCCCAGATCTTGCAATCCTGCCAAT ATC       
chr2:55545155-55545612       -    279  3.98e-03 CTGTACTTGC AGCAGTTTTAGGCCCTGTTTAGTTTCCTACCTAAAATTTTTTCATCC ATCCCATCGA
chr3:9892494-9892742         +    113  3.98e-03 AAACCGAACC TGTACAATTTTAGCCAATTGCCTCTACCTACACTCTTCATATAGACA GCTCCGCGCC
chr1:7090744-7091155         +     44  3.98e-03 GCTCTCACTG TCTCCACTCTTTTCAGATCCTTATCTAATTCTGCTACGCTTTCAACT GCAGGCTATA
chr4:51292579-51293175       -    248  3.98e-03 GCTGACAGCA GCTGCTATTTGTACCAGGTGGTCTTGGACTCGGACGCTGGACTATTT GGTGGATTTG
chr9:55734287-55734714       +    366  3.98e-03 CCTTCTATTC ACTCTCTATGTGCTGATGGTTTCTGAAGCCTTGGTAGCGTTGTGTTA ATTTCCTTCT
chr8:55233472-55233806       +    158  3.98e-03 CAAACTTCTT GTTCATTGCAGCAAGGGTGGGGTTGGATTTAGCCACCTGCTGATTCT TTGACCATCC
chr3:66944919-66945281       +    143  3.98e-03 TCATCGTCAA TCAACCCATATGTAAATTCTGACAATTGCTCAAGAGCAACAGTTGTT TTGGCTGGCA
chr3:1700873-1701351         +    383  3.98e-03 GAAAGATGAT GTAGATGTCTTGTATGGTGTGATAGAACTTGAGATGACGCGGATAAC TTGCATTAAG
chr1:17813753-17816358       -   1261  3.98e-03 CATGTTCACT AATTCCTACTATCGTTGTGTATTTTCCCCAGGAATGTCTGCATATGT TCTCTATTTC
chr1:16486907-16487200       +    167  3.98e-03 GGCCTCACAA CAGCAAGCGTGACAGTTTCTTTTTCAACTAATGCAGAATTAGGAACT TTCTTGCCTT
chr3:17283658-17283908       -      2  3.98e-03 AGGCAGATCA TCAAATTTCGTAAAAAAATTAGTTTTTTTTGCTACTGTTATACTTTT G         
chr7:2523877-2524118         -     14  3.98e-03 TTGCCGATTC TATTGCCGCTTAAACAAATCTGCGGATTTGGAATTGGAACTGATGTC TCCTGAATTG
chr2:69049781-69050050       +    116  3.98e-03 ACACAAGCAT AGATATTTTATCAACTGCGTGCAAGTCGTACAAGCTGCCATGTGGTT AGGCTCCTCA
chr1:21793181-21793536       +    245  3.98e-03 TTGGAATGGA GGGAGTAGCTTTCAGTTCTGTTCCCTATGTGGTGAGAACACGCGTTT AGTATGATGT
chr3:69410653-69410973       -    116  3.98e-03 GCCTATCCTT AAGCCTCCTTTTGACACGTTCTTTGCTATCATCATCACCTATGTAGT CAGAGTGCGA
chr1:13412583-13413041       -    181  3.98e-03 AGTGAGATGC ATTCTCTATGCTAATTTTTACTCTAAATTTCTAAATACCCAAATTAA GAAAAGACCA
chr2:631670-632199           -     14  3.98e-03 AGGAATTTCC ACTGTTCCGGGCTCTGGTTTTGGGCAAAAGGAAGGGTAAGTGATTTA TTCATATGAT
chr10:55693521-55694088      -    208  3.98e-03 TCCACCAACT AATATGTGGTTAGATAATGAGTTCAAGGTGCATATGAACTATTGACA CATATTAGCA
chr10:55693521-55694088      -     10  3.98e-03 AAACCCTAAC TAATGATGCTAAACTTTTCTTTTGGAAATTTAGATCAATGAAAATAT TTTTGTGGT 
chr4:57070972-57071333       +      6  3.98e-03      ACTCT TTTAGAATTTTCAAAGCGGTGCTCTAGTTTTTTTTCCCCCTTCTTTT CTTCCTTTTT
chr1:72835761-72836132       +    277  3.98e-03 GTCACACACC TTGGCATGTGTTCATGACTGTTGTGAGCCCAAAGGGACATTATCTTC TGGTGATGAT
chr4:48034499-48035013       +    354  3.98e-03 GGGAGCATCA GGTCTTTGTGTGACTTGTTTCTGATTGCAAATAATTCTATAGGAGAT CTCATGCCCA
chr1:11808523-11809427       +    767  3.98e-03 GGGGGCCGCT ATACAGGCTTTGGCTTGGCTTCCAGAAAATAGATTCATGATCCATTT TTTCTGCGGC
chr3:61822918-61823628       +     36  3.98e-03 ATTAGGCTTG TCATCAATTTTTATGATGTTTCCCGTATTCCAATAGCATATGAGTTC AATCTGACAC
chr2:5149497-5149828         +     47  3.98e-03 TATCACTTGT TCAAACAAAGAGAATTATATTCTAATAAATTGATAAATTCTAATATT TAACTAACAA
chr1:13777259-13778230       +    169  3.98e-03 CATAATTCCT GATGCATTATGGATCAGTAAGTTAGCAACACACTACAATGTTGGTTC AACAACTCTG
chr2:65664428-65664903       +     63  3.98e-03 CGGTCAATTC TAAGCCTACTCTGCCACATTTTCACCAGAAAGAAATAAACTTCTTGC TGGCACGGCA
chr5:65286311-65287176       +    803  3.98e-03 CTTCAAAAGT ATTCGTTGTTTGCCTGCTTGACCACAGAACTTGGTGATGGTGAAATC AGAATGGAAA
chr10:59233738-59234284      -    293  3.98e-03 TCTATATATA TCTGCATGCATGCATGGACCTTCTCTGCCTCCAACTCGGACTCCCTT TTATACGCTT
chr6:59963651-59964829       -    238  3.98e-03 CCAGCCCAAG AAACCCAGTTATTACAGGTATTCAGTAGATATCATTGCTGTTGATTA TTCTTTCATG
chr2:53466401-53466647       -     42  3.98e-03 CATGAAGATT TATACATGCATAATTTGTCTCCGTGCTAACGGATAAACAATATTTTA CTCCCATTGG
chr3:67928603-67929542       -    460  3.98e-03 AACTCATACC CTAAAAATATTCCTAGGCTTTTGGGTAATTATATGGCCCATAGGCCA TCTTAGTCTA
chr2:71611611-71611924       +    264  3.98e-03 GTTGTCCATA GGATTGTATTGTCATCATAAGTGTAATATCAGAAACAAAATTCATCT ACAC      
chr10:58021912-58022628      +    657  3.98e-03 TTATTGATGG TCATTCCAATCGTTTTTTATTTTTCTGTTTTTGGTAAATCTGAAAAC GGGACAAAAA
chr1:78311144-78311807       -    606  3.98e-03 TTTGAATTTG TCCAACAATTTAAGAATGTCTCTCCACCAAAAGGAACCTTTTCTTCC CTGACATGGC
chr1:73016947-73017642       +    641  3.98e-03 TCTGGATGCA TGGTTATTTTCCTTTGGTATCAGTCAACCAGGAGTGCTTGGGTTGCA TGGTTGTAC 
chr4:46619772-46620422       -    168  3.98e-03 CGCATGGAAG TCATAGTGTTTTCTTTGATATATTGAATATGAGACGTTAAGGGCTAA TGTATTCGTG
chr3:66205441-66206040       -      3  3.98e-03 CAGGGTGAAG CCGGATTGTCTTGATTTCATTATCTAAAAACGTGCGACTATCAATTT TG        
chr2:11969815-11970069       +    205  3.98e-03 GGTTAGTTCA TGCCTCTAATGCCTTTTTTGTGCCCTCTTGCTCAATTGAGCTACTTT TTGG      
chr8:58497642-58498035       -    226  3.98e-03 TGCTATCTAT TAGCTCTATTGGGATAGATAGTGAGACTTCACAATAAATGTTATCTA TCTAGAGGTT
chr5:70733875-70734249       -     61  3.98e-03 GCCTACCAAC GAGCCTGCATTGAAATGTTATTTGCAGGAGCTGAAGGTTTTCATTCT ACAACTGGTG
chr1:78170474-78170745       +     77  3.98e-03 TTCAGTACTC CATGTATGTGTCCAAATATTTGATGTGACAAGCGGTAAACTTTAACT CGTGAAACCA
chr3:49051737-49052255       +    428  3.98e-03 AAACAGAAAC ATACAATTTTTTGTGTTTTCGGTTTCAACTTTCCTTTTGAAGAAAAA CCTGGTTTGT
chr7:54285940-54286248       -    185  3.98e-03 CAAGGAAACA TGAATTACCTTGACGATTTGTAGTAACATTCAAGAAAACATAGAATT ATCTTAGCGG
chr1:79980396-79980683       -      3  3.98e-03 CTCTTCATCG ATACAGTGTTACATTAGCATATCTAATGTTTATGAAACTCTGTTAAA AG        
chr10:44091868-44092169      +     11  3.98e-03 ATTTCAATTT TTGGCCTAATTTCAAAATTTAGGAGACCATATAAGATTCAAATAATT CTAAGAAAGA
chr7:63965501-63965927       -    272  3.98e-03 GCTTTGTACC GCTGTACGTAGTGGTTCTGTTTCGTACCTGGGCCAGCTCATCCTAAT GCAACCAACA
chr9:2829335-2829827         +    153  3.98e-03 GACCTAGACT GTGGAATAGGTCTTCAATTTGGGTCTACTCAAATGACCCTAGCTAGC AGCCATCATA
chr1:5358551-5358906         +     24  3.98e-03 TCTACTCTCA TATAATTGTGTTCTATGCGACCTAAACACAGAAGAGACAGTTCAACA TCTTTTTCTA
chr1:19879271-19879669       +     84  3.98e-03 AGAAATCTAT AGAAGATAGAGCTTTAAATCATTTTTAACATTTAAAACTATTCCTTT CTTGGAATGT
chr6:47389810-47390076       +    188  3.98e-03 CAAGGGACTT TGTAAATGAATTTTATATTGGTGTTGTTTGCAAAGTCCCAAACTCAT TTGCAAAGTC
chr10:43044881-43045176      -     19  3.98e-03 TAAACCACCC TAACGCCGTCTCCACCGCTTGTCCGGCCTTCCTTCCCCGAACCCCCT TCTATGGCCG
chr8:50110041-50110360       +    144  3.98e-03 TTATATATGC GCATATTTTTTAAATGATATTAATTAAACTTTTGATTATCTCTTTTA ATTTTAGTGG
chr3:43312372-43312649       -    115  3.98e-03 GCATTGAGAG ATTGCATTGAGTGGCACTAGGTGTTCGTGTTGCAAGCCAGTGGTGCT TGTTACTCTT
chr4:4995981-4996379         -    106  3.98e-03 TAGGCTAACC TCTAGCTAGGAGCACCATGTATGGCAATCTCGTGTCAAAATTTTGGA GCCACGAGTT
chr2:14224869-14225145       -     71  3.98e-03 CTTTACTAGA TGAGAAGAATTGAATGTAGATTGCCTATCTTAATTGTTAAACTTATC TAGATGGGTT
chr3:50376908-50377225       +    141  3.98e-03 GTAGACTCAG TTTACTCTTATGGTTGGCTTAAGTGAACGACTATTGTCTAAATTTTC ATTGGTGGTT
chr3:13397786-13398251       -    168  3.98e-03 CCTAGTTGGA GAGGAAGGCTATGTCATTTGACTTGATCTAGGATGGGCGATGATAGA CCTCTGGGCT
chr4:67808242-67808519       -    193  3.98e-03 TTTAGGCCAT TCAAACTTTATATCTTGGTATTTAGACCTTGGCCCTGTTTGTTTGGA TCCATGGGTT
chr4:66647737-66647993       -    178  3.98e-03 TGGCCTATTT TACGCTTTAATGCTGTATGTGCGACTATATTTCGCGATTCCGCATAT AAGTTCATCG
chr6:53804313-53804999       -    143  3.98e-03 TAGCTGATTG AAAGAATGATGGATGCTTCGGTCTGTAGTATGTACGGTTCTGTCATT TGCATCGCAG
chr10:3142360-3142697        +     49  3.98e-03 AGGCGAAGTG ATCTAAAACTTCCAGTTTCAGGATGTGATTGGTTAGGTGGATCAGTA TGGGTCTAGC
chr9:47802506-47803104       +    523  3.98e-03 CTGTTTACAA TTTTAAAAAGGGAGTTATTTACTGAAGCTTCGTGTCACTGAAATTTT TGTCGCCCTC
chr1:74884691-74884997       +    178  3.98e-03 GTGGCACGAT TAATTATATTGGTTCAAGTCTTCAATTCAAGACCGGACAAATCCGGT GCTACCGAGG
chr8:62661362-62661953       -     92  3.98e-03 TGTTGGAAGA AGAATATGCAAGAACTAAGAGTTTGGGCAATTGAAGACATTGATCTA GAAAATGTGG
chr3:66026848-66027626       +    199  3.98e-03 CAACCCAGAT GACCCTCTTGTCCCTGAGATTGCTCACATGTACAAGACGGACCGGCC TAAGTATGAG
chr3:28479427-28480270       -    544  3.98e-03 AAGCTCCGAG ATTGATGAATGTGAAGTTGGTTTTCCAATTGGCCATTCTGGGGTGGT AGTCCAACCT
chr10:1425293-1426258        +    540  3.98e-03 CCTGCTGGTC TTACTAGTTGTCCAAGGCTCTGATCTTGATCACCAAAAACTGCTCTC CGACTAAGCT
chr4:10010522-10010974       -    385  3.98e-03 AGTCTTGGTT GCTCAATAATAATTTTGTGTGAGCTCATTCCTCAATTTTTTTTTCCT TTTGGGAGCT
chr1:5982715-5983067         -    291  3.98e-03 AAGTGCTACA GTAGCGAAATCCGAAATTTTTACGGAACTAAACAAGGCCTTACAAGC TCTCAAGTCT
chr2:6833513-6834011         +    438  3.98e-03 TTCGTCTGTA AATATAAGATTGTACCTTCAGCTTTTGCTTCATGAATTCTGACATGA TAAATTCAGC
chr8:50600164-50600539       +    323  3.98e-03 TATCCGTTGT TTGCTACCAAAGGTTATCTCTTTTCTACTAAGTACGTTATATATTCA TGCATTG   
chr5:20306557-20306968       +    104  4.08e-03 AAGTCAGTAA GCACTAGAGGTTGATGCAGTTGGTGTTCTACAGTACTATATTATTCT CCGGTGGTGG
chr1:54567057-54567303       +      8  4.08e-03    AAAATAT TATTCTTAATTCACTATTTCAACTTTATTACGTGTAATTGTGTGCGT GAAAATAATT
chr6:53078928-53079267       -    131  4.08e-03 CTTGGCAGTT TTCTGCAACTTTGATGAATGATCGTCACATCATTTGCATGAGCTTCA ATTTATATCC
chr8:1420057-1420410         -    133  4.08e-03 TATGCATTTC TCTGTAATTTTAAATTCATTATTTCTCGAAATAACTCCATCTTTCCT GCAAAAGGAT
chr2:10485792-10486643       +    594  4.08e-03 GTGTCAAATC TTTGAGCACTGTCCCAGATTTTTTGCTGGTGTGAATCAAAATAATTT GGTACCCACG
chr2:2591447-2592294         -     11  4.08e-03 AGAATTTGGA TGTGTGTAATGTAACTTTGTGTTCTGCAATTAATTGCCATCATGGTA AAGCTTTACA
chr9:53694899-53695143       -     49  4.08e-03 CTAACAGCCA AATTCCAAAATTCATATATGGAGTTATACTTAACCAAAAATTATGTT CTTAACTCTC
chr2:12349375-12350037       -    519  4.08e-03 ATTGCATGAT CTCAGCCAGTTAGATTATTACTGTTAGCAATATGTGCTCATGATTAT ATTGTTACCA
chr1:9628059-9628589         -    219  4.08e-03 GCCCAAAATA TGGAAACGTATCCTTACTTTAATCAGGTATTTTTCGCTAGAACTTGT TGCGGTGTAC
chr3:67869814-67870246       +     24  4.08e-03 TCTGCCGTCC GGGTCGCGATGTTTTCTCGTGTTCGGCCCGCGCACGCCGCTGTATTT TACGGAAGAA
chr9:48964204-48964553       +    139  4.08e-03 AAATTTGAAG ATTCCTCGTCACATCGAATCTTTTGTCACATGTATGAAGTATTAAAT ATAAACAAAA
chr10:8709588-8710311        -    232  4.08e-03 AGCATTGGAG TGTATGAGGTTGGCCTTATTTGCTACGTATTAAGGTATGTATATGAT AGCTGCATTT
chr2:74788876-74790200       +    348  4.08e-03 CTGGGCTACA GTTATTTGTCCCCAATACTTGCTAGTATCAGCAATGCCTGATCATTA AAATCGTGTT
chr9:2092583-2092936         +    194  4.08e-03 TTTCCAACTG ATTTTCTGAAACTATTTTATATGTTATAAAAACTCTCAGACTTTTTA TAAATAATTT
chr10:50832729-50833020      +    107  4.08e-03 TACGATTGTA TGCTCATTCTGCATTGTTGCTCTGCCACTGGAAGCCTTTGTTTTTTC TGTGACAAGC
chr1:74716975-74717305       +    181  4.08e-03 AAATGCTTCC TATGGAACACTGTGTGATATTTGTGGACTTGCACCTAAACTGCTTGA TGAAATGCTT
chr1:65104279-65105025       +     20  4.08e-03 AACCTTATTG GCTGCATCCCTCAATTTTTGTGCTGGCATACTTGGCAAAAACTTGTA GGATAACATC
chr1:67177815-67178067       +    158  4.08e-03 TCAGATGTCA TAGCAGGACGTATACTCTGGATTTGATTATCATCAGGAGCAGCAATA TTATCTGTGT
chr1:64533090-64533355       -    214  4.08e-03     CCTGCC AATTTGATTCTTCTCTTTCCTCGTGGGAATTAAATGGACATGAAAGT GTCTGCTTGA
chr2:72462340-72462600       +     10  4.08e-03  ATTGAATTT AGTTACTGCTTGCTTATTCAACTTCATTTACACGCGCGCACGTACGG CCGGCGTGTC
chr4:15443780-15444853       -    418  4.08e-03 TCTCTACATA TTTTATTTATAGCAAACTTAATAGCAAACTTATATTACACAATCTTT TTATTTGGTT
chr4:18894644-18895005       -    163  4.08e-03 TGTCTCGCTT ACTCCCCGTGCAGGTAGCTTTGGATTTGTTTCCGACCCGGCGCTAAT CCAACCCGTG
chr7:63631554-63632027       -    260  4.08e-03 GGGGACTCTC CTTCTGAGATGGTGCAGCATCTGTTAGCTACGGCTGACCGGTTTGCA TTGGACCGGC
chr4:50601968-50602240       -     19  4.08e-03 GGAGGAGGGG GCAATCGTTACTTACTGGTTTCCTGTCCTTAGTGGTCATGTGTCTGT GTGTGTGTGT
chr4:68177858-68178163       -     45  4.08e-03 GCACGGATTA ATAAAATGATCGAATCGCCTTCCCTCCCTCCATTTGCTGCACCCAGT GACAGTGACA
chr3:66267901-66268502       +     25  4.08e-03 ACGGGTAGAA AGAGGACGAGTGACTTGAGTGAGTATCCGGCAGCGGCAGTAGCATTT GGCCGGCGCC
chr1:60109691-60110192       -    128  4.08e-03 AAAATGATAT GTTCCTAAATTCAGTTTGAGTGGCGCACTGCACGTTATAGAAGTTTA GGCACATTGT
chr8:60360976-60361402       -    233  4.08e-03 TCTTGTGCTC TCTCTCTAATCTCAGTATGTTGTGCTGGAGCAGCAGCAGCAGAGTAA TGGAGGAGGA
chr8:59021011-59021294       -    180  4.08e-03 CCCTTATCTT GGTGCCAGGATGGAGACTGAATGACACATTGAAAACAATGTGTCTCA GGCCTGTGGG
chr7:222670-222952           -     56  4.08e-03 GCGCCCGTTT ACTCTCGGATTACACGGCTTGATCGAGATTTTGCAATCCCGTTGCCA CGTGTGCAGG
chr6:54736899-54737589       -    511  4.08e-03 GTGCGTGTTT GAGCCAGGTTGTAACACTACGTTGTAAACTGGAGCATTTTGGCAGCT TTGCTTCCAA
chr5:70232658-70233648       +    910  4.08e-03 GTGGCATTGC AATAGATGAGAGCTTGGTTGGTTTCTTGCGCCCAAACCGCCGCGACA TCCGCCATGA
chr4:66392957-66393248       +     50  4.08e-03 CGGAGCAACA TTGCCCCTAAACCGCATTATGTAGCTGCCTCACCCTCTCGCTCTTCA CGCTGAGGTG
chr3:73886398-73887188       -    745  4.08e-03          . GGACGAGTACTGAACTGGGTTTAATTACAAGTCAAATAGTATCTCAT TTCCAAGTTT
chr3:48806057-48806780       -    372  4.08e-03 ACCACAGAAT GCTCCTTTCTTGAACTGTCCTCCATCCCACTGCGTTGCGGGTATCCA ATCTGCAAAT
chr3:8163168-8164274         +   1060  4.08e-03 GGCCGTTAGC CGCCCGGACTGGACCGGTTTTTATTTGTTTCGCCCTGATTAAATATT T         
chr3:5395421-5395937         -    218  4.08e-03 TTTGGTGATG TCTGGTTGAATGGCTGCATGCCAGCCTCTGCAAGGGAAGGAGCTGCA GCCAGTGCTT
chr2:59719379-59719640       +    141  4.08e-03 AATTTTTCAG ATTCCCCGTCACATCAAATCTTTAGACACATGTATGAAGTATTAAAT ATAGACAAAA
chr2:1552379-1552901         +    169  4.08e-03 GTTCAGTTGT AATAACATCCGGAACATCTCTTTTTCTATGCAGCGAAGGGATCCCCA TAGTGCCTGA
chr10:2486192-2486708        -    394  4.08e-03 CTCTTGGTCT AAATATTGGTCTCGTGTCTGGTTGCAACAAGCAAGCACTAAACTACT AGTAACACCT
chr1:73980029-73980888       -    655  4.08e-03 TAGTCTCTTA GCCTCCTGGTGCGTAGGCTTTGCGTAGATTTGGCTGATGATGTGAAT TAGCTTGGTT
chr1:61389937-61390848       -    230  4.08e-03 CCGACCGTCC TTCTCACCATTGCACTCCTTTGCGGTGCTCTCCTCTTCTCCGCTGCA GATGCTGCGA
chr6:42095052-42095447       +    298  4.08e-03 TTATTATAGG TTTCATGAGTTGCTCTTGTTATTCCACACATTATGGACTTATGAGGC ATCAGTATTA
chr8:7315234-7316984         -   1498  4.08e-03 ATGCAACATA TGAAGTGTGTGGCACTTTTAAGTAGTATTTGTTATGCCTTGTGAATA GCGGCATCTT
chr10:21877783-21878156      -    202  4.08e-03 TTGACTATAG GCAAAATGCTACCGAAATTTGTAATTGAATGAGATGTTTATTACATT TTGAATTTTT
chr8:34713532-34714101       +    191  4.08e-03 TCATCAAGGT ACACATTTCATACATAGGACATTTTTGGATTTGAAAAAGTGTTTGTA AACTCTAGCC
chr9:58836909-58837270       -    159  4.08e-03 CTGCGATCGA GACCTTCGAGGCCTTGTTTAGTTTGAAATTTTTTTGAAAAAAAAAGA ATGTAGTATT
chr6:42753414-42753950       +    404  4.08e-03 GAATCCACCA CCGAATTTATACCAATGCTCAGTGCCATTACTGAAGCCCATAATGTA CAAATCATCG
chr9:2888201-2888511         +    176  4.08e-03 AAATTCGATG TGACAAAAATTTTTTAAAACTTTTTAATTTTTGGGGTAAACTAAATA AGGCCTTCTA
chr1:8100965-8101238         -     27  4.08e-03 TTTTAAGCCT AGTTACTTTATAATTAGATAATATTTGTTAATAAAAACGAAAATGCT AGAGTGGCAA
chr3:70988437-70988807       -    174  4.08e-03 TGGTGGTAAA TGTATGTCGTGCATGATTGGTGGTGTTTTTGGCAAGCCCTGGCTTTG TTGTTACTAG
chr1:80474678-80474956       -     49  4.08e-03 AGTTGAGATA AGAAGTTGTTGGAGGAGGATTTTTATACTTTTAGCAAATTTGGTAGG ATAGCATGTT
chr2:64596708-64597259       +      3  4.08e-03         AG ATAGACTATCTCTAAATCTGTTTTTACATGCAATTTGTATGAATCCA CCTCTAGAAC
chr1:23746923-23747190       -    190  4.08e-03 CGGTATACTT AAAAAAAGAATAAAGGGTTAATTTGTTCTTGATAGCCATTTCCTTAT TAACAAGTGA
chr7:7805903-7806240         -     21  4.08e-03 TCCTCCTCCA TCACCCTCTCTGTGTTTTCTGCCTATGCTGTGAGAGTAATTGTAATC ATTCCAGTGA
chr9:55578423-55578711       +    243  4.08e-03 ATACCACTGC AGAAATTAATCCCATGTCGTCTGTCTGGATGAGTAACAACAACCGTC           
chr10:2944462-2944914        -    195  4.08e-03 CCGTATCCAA ATATTTAAATCCTATATTTATGATGTCAATATCCAATAATATCTTAT CCGATGTGAT
chr1:2945731-2946445         +    426  4.08e-03 CACGCACTAA ATGCTATGTTCTCTCCATCCGTTTGTCGTATCACCGTCTCATCTCCA GTATCGTTGT
chr2:9068310-9068873         +     76  4.08e-03 CAACGCCTTA TAGATTGGTTGGGTAAGTTTTAGTGTCGAGTGAATCACCTTTAATTA ATTTATCCTC
chr6:46195823-46196148       -    241  4.08e-03 TAGTCGGATT CGTATCAATCCACATGTGTTGGGGTAGATTGGAGTGGAACTTGAACT AAATTCCACC
chr7:60925018-60925353       +    163  4.08e-03 GATGGCCACG TTGCTTAGATGCAATGTGTTGCCTCTGCAACAAGCAGCAGATCCTTG TCCAGTGGAT
chr6:59870140-59870887       -    695  4.08e-03    GACAGAA GTATTCCTATCTCCTCGTTTTGCCGATGTTCACTTGCATGTATCTGA TGATGCCATC
chr1:71676716-71676967       +    138  4.08e-03 GGCCTAAAGC CGTCTAGAGATGCATATGTGTTTAGATAATTGACTACCTCACCTCGT AGTCCGTGTT
chr4:54783495-54783919       -    141  4.08e-03 ACTAAATAGT TTCCCCTAAGTTATCAATCTTCTAATTCCCTAATCCCAAATTCTTCT AGCCTTTCCT
chr3:5226983-5227258         +     49  4.08e-03 AACTCTAGTG TCGTTATCTTTCCTTTGCTCATGTGTGCTCCTTCCACACCATATATA GTTCCCATGG
chr2:75663320-75663695       -     82  4.08e-03 AGAAATCATG TTTAAAAAACTATCTTTTATATATTATATCTAAAAGATAGTTCAAAA AAACCAATTT
chr1:5092500-5092768         +     52  4.08e-03 ACAATATTCA GAACTTTGCAAACATTAACATGGTTGCCTTTGTATGCAGCTGCTAGA CTCTTTCTTG
chr7:8489690-8490282         +    290  4.08e-03 GTTATGTATA TTTCACTTGCCAAATGTTGTCTTTTAGCAAGTTGTTATAATAATTTA CCAAGTTGAA
chr7:11450538-11450909       -    183  4.08e-03 CACGAGGTCA TATGTGTGCTCTGAAAGTTCTACCGTAATTAGACATCCAAAAGTTTC TGATTTACAT
chr4:59249551-59249813       +    193  4.08e-03 GGCAGTGGCA ACAGACTTGTGGAACTTTTGGGCCAAGCATCGCTTTGTCATGGGATC GGTCCTATGT
chr3:61973195-61973531       -    145  4.08e-03 GGAACAACGT GTCAAAAGCTCGATCGATTGGTTTGTTAATTGGGTGAAGGCTGGGTT GACCCTGTCT
chr5:14915355-14915608       -    201  4.08e-03    TTGGGTT TCCACTCGGTTGTCTGATACTGTTAGAGTTCCCAAGCTAGAACAAGT GATTCTATAC
chr2:55997225-55997498       +    158  4.08e-03 TATTTGCTAG TCAAAGAAACTCTTCAGTTTCCTGTATTCACAGAGGCTTGATATATA GGATAGAGCT
chr3:61523547-61523796       -     33  4.08e-03 AACACGCACG TAACACTAGCTAGCTAGTTGTTGAGGTCATATGATACCCTAGATTTC TCAAGACACC
chr7:65338828-65339492       -    412  4.08e-03 ACGTGCGTGC GTGGAATTATTTGTCTTTTCGCCTCTACGGATACTCTTCGTGCCGTA TACGTACATA
chr7:65338828-65339492       +    181  4.08e-03 GCAAGAAATC ATGAAATATATAGTTGTTATATATAAAACTGAAAAAACTTAAATTTT GGAATAGAGA
chr3:1700873-1701351         +    219  4.08e-03 GATGACGTGG ATATATTGTGTTAAGAGGTTGAAAGTTAGTGGCATGACATGGCTATT AGTAAATACA
chr1:17813753-17816358       +    723  4.08e-03 ACATACTGAA AAGAAAGGCATCCAAACTTTTGTTTGATAAGTATTCATATATCAATA GTTTCTCATC
chr2:69049781-69050050       +     12  4.08e-03 AAGCAAGTGA GATTGAAGACTTCAAGTCATGTTTGTACAACACTAGCTAGCAATTAT TAGCAAGCTG
chr1:19127617-19127913       -    146  4.08e-03 TAACCAGTTC AGATCAAATTTGAATTCAATATGTCTCTGATTAGGGATAGTTTCAGA AAATAGAATC
chr6:55964732-55965032       -    241  4.08e-03 TCATCAATCA GAATAACAGTACCAGAAGTATCTTTCACAACAAACACTTTTCCTTGT CACCATTAGT
chr3:73364955-73365649       -    570  4.08e-03 AACGATTACG TAACAATAGTTTGAGTCGGCTTAACTACTGGAGAAGGCTAATTCATA GATGAGAGAG
chr6:47832420-47833121       +      4  4.08e-03        CCC AAAAGCTGACGTTTTTTCATTTTTCTAATCTAAAATGGAGGTCACCA ACGAACCAAA
chr2:74254356-74255005       +     55  4.08e-03 TACATCTCCA AATTAAATGTTAGTTTAAGTTTTAGGTGTTCAAATGATTAGCCTAAT CAAGGTCCTA
chr1:21481355-21481625       -    213  4.08e-03 AAAGCATACC ATACTATGTATACCTACTTATGTTGAGTCCACGGAAATGGATTTTCC ATTTTATGAT
chr7:4450929-4451432         -    370  4.08e-03 GTGCACGGTT TAAAAGTTGAAGGATGTATTTTATCCGGTTTTAGAGTTCAAGGATGA AAATCAGACT
chr4:8039481-8039848         -    297  4.08e-03 GGCACTAACA CATGTATTGTGGTAATGTGCATGAGCCCCTCTGATGGAGGCACTCTT AATCGGGAGC
chr4:10902688-10903042       +     59  4.08e-03 ATGCCTTCCC ATGCCATTTTCTTATATTTTTCATGTATTATTTTTTAAATGGTGCCA AGAGATTTGC
chr6:53129294-53129677       -    176  4.08e-03 TTTTCCTCTC ATAGCATTTCAGTATAACCATCAGCATAAGCGAACGAAGGTGTTTTC AGAGAATGAT
chr2:6813967-6814474         +      4  4.08e-03        GTG TTTAGATGCTTCCAAAAACTTTTTGGTCTGCAGCACATAAGACAGAT TTGCCCTCAT
chr10:57519435-57519771      -     82  4.08e-03 TTTGTATTGT TGTCACCTTTCCCTTGGCCTCTGGCTCCATTTCTGAACCAGGATTTC TCTTCGCCGT
chr1:11200740-11201136       +    171  4.08e-03 CCATGCGTCT AGGCATTTATTGCCTGACCCTAGATTAGGACGCGAGTCTCATCCCCT TTCCTGAATT
chr5:1264902-1265370         -     79  4.08e-03 TCCAAGCTGA AGTAGAGGTTTAAATTCTTTATGAAACCTTCATGCAACTCAATAGTG TCCCGCAGTG
chr1:63801968-63802244       +    152  4.08e-03 ATGCTCAAAG AATATATTCCAGCCCCGATGTTTTTGCAGATGCGTCTCGATGCTTGA AGCATGCCGC
chr7:58994845-58995177       +    108  4.08e-03 AGGTTTGATA TATCCTACATGCATAAAGCTTTGGGCATATCACACGCTTTATTATGT TTGTTGATTC
chr1:16955261-16955703       +    106  4.08e-03 CAGGGTTACT CCTCCTCAATTCATTTCCATAATTCCACAAGGAATTAAATTGCAGTA CCTCATCCCC
chr4:67194919-67195216       -    229  4.08e-03 CAGCAGAGCT CCTTTATCGATCCTTTGGATTTCTCAAAACCTTAATCTGCCTTTTTT TTTATCCCCT
chr1:70374043-70374355       -    239  4.08e-03 GGTACTGGAG TTGACCGAATGGCATTCCTTCAGGCTAATATAACCCGCGACAATACT GAGTTTGTGA
chr10:1122678-1123151        -    379  4.08e-03 CTCCGTGTGA GCGTCCGGTGCCCACGTGTTTTGCCCAGTGAAGGGGCAACGGCTAGT TTAGCCCTTG
chr1:72928897-72929172       +    171  4.08e-03 CGGTGAGTGC AAACCATTTTGTTGGTCTTCTTTAGTCCTGATTTTTTTATTTCAAGT ACTGTAGCAT
chr1:3059255-3059576         +    275  4.08e-03 TTATGGGATC TTGCACTAATGTGCTATGTTCCCTTTTTTAAGAAATATTCTGTAGTC T         
chr3:4965367-4965945         -    485  4.08e-03 CATGTTTCAG TCCCATTAATCTCATTCCTGTGAACTGCAGAGAGCTGACATGTTTCT GTCAATATCT
chr5:62542606-62543184       +      7  4.08e-03     ACAACA AAAGTTAAGAAGGATTCATGTTGAGCTTATGTCAAGAAAATGCTTCA ATTGGCCTAA
chr4:9635765-9637607         +   1305  4.08e-03 GCGACGCTGC GAGCAAGGCTCGCACCACACATTTCACACTTACAACTAGCTTCCAGT CCTTGATGTC
chr3:58544901-58545621       +    335  4.08e-03 ATTTCTGGTC ATACTATATATCATCATCATATTGTTAATTGATGAAGTTGAACGGTA TACTCCTAAG
chr9:51443654-51444224       +    452  4.08e-03 TGTAGAAATA TCTCGAACCGGCCGTATTTATTTTCTATATTATAATTCCGTTTTTAA CCGTTTCTAC
chr8:53146208-53146604       +    191  4.08e-03 GGTTGACTCC AAACCTAGTACTTATAATGGTAGTCCTCATTCCAAGCATCATCATTA GCATAACCTT
chr6:55031371-55031792       +    153  4.08e-03 AAGCTACCAT TCATTCGTCCGTCCTTTTTCTTCGGTATACTCCATACTACTACTACT ACATGCTACA
chr8:4186973-4187328         -     35  4.08e-03 AAGTACTACA ATGTCCAGTTTGCAAAAAAAATTGAACCTAAACAAGGCCTTAGTTTA GGTTGTTCAG
chr1:6449081-6449961         +    300  4.08e-03 CGCGGAGGAT GTTAGCTTGTCAGTTTTTTATCTAGTCTCACTGTCTACAGCGCTAGT CTGCAGGAGA
chr4:7971156-7972024         -    763  4.08e-03 CTTATTTAGT TCACTCAAGTGCTAAATTTTAAGATTTCTTATCATATCAAATCTTAT GACATATACA
chr1:15522468-15522910       -      8  4.08e-03 GAGTAAATTT CACTAGCGATTTGTATAATTATCCCTCATTCTCAAATAGGTCCTAGT ACTCATG   
chr2:47762096-47762702       +    160  4.08e-03 GATAGTACCT CATCATAGCATTCACAAATCATTTCTCACCATAACTCAAGTGTTTCA TAGTCCTTAC
chr4:61789055-61789575       +    248  4.08e-03 ATGTTGGTAG GCTTACCTATATTAATTCTATTTTGGCTTACATCCCTATTTACTATA TGACTACCAT
chr4:67423526-67424035       +    196  4.08e-03 TGGCTCGCTG ATTCTCATTCTCCGATGCCTACGCTAGCTACACACCATGCATCTAAT CAATAAGTGG
chr6:51203562-51204185       -    410  4.08e-03 AAGCGTTAGT TAACAAAGTTTAGTCTCAATATATTTCCATGACCCAATTGTGTAAGT TCTAGAGGCC
chr3:51239862-51240353       -    434  4.08e-03 ACACCACCCA GCTAACAATTTGCTATTAGCTGGTTTCTCTCAGCTGATATAGCCAAC CACCAGTTAG
chr4:3182683-3183743         +    970  4.08e-03 TGAGATGATG AGGCTGACTGTTGCCGGTTTGTTTTCAGAACACAAACCCGTTCCTCC GGCACAGCAT
chr2:62390900-62391152       +    114  4.08e-03 TGCTACAGTG TCAAAATCCAAAAAAATTTTGCATCTAATAAACAAGGCCTTACTCAA CACTGTCTCT
chr5:34390739-34391022       -     38  4.08e-03 TGCATTCCCT TTTTCCTTAAATCATTTACTTTCCTTAAATAGCTTGTTAGTTAATCA TGCTATCTTG
chr10:53916389-53916651      +      8  4.08e-03    GTTCTCA AAAAAATTTGCAAAATTTTTTAGATTCCCCGTCACATCAAATCTTCA GACGCATGCA
chr2:52048383-52048735       -    243  4.08e-03 AGACCATCCT TTTCTTTTGGGGGACAGGTTATGAGCCAATTGACTAGAGGTTGATCC TTATCCTTTT
chr8:166024-166419           -    269  4.08e-03 TAAGGGCGCG ATCCCCCGCTTCTTCTGGATTGCCCCTCTTGGCGCAATGAACTTTGC AGGCTACGAG
chr5:69207106-69207486       -     16  4.08e-03 CTAGCGCAAC TATATATTTTTTTTTTGAAATTTATCCTAGTGATATGAGATTTTCCT AGTATTTTAC
chr6:42347299-42347742       +    381  4.08e-03 TGATTTGCAC TTTGTAAGTTGCTCCATGGCTATTTAGTTGCTTGTGTCACTTCTGTC CATACCACCT
chr6:49791036-49791779       -    384  4.08e-03 ATCAACTAGC TGCACGGACACACATTTTTTTTTTGTAAAAATGCGCATGCTACATCA AGATGGTGGG
chr9:48091280-48091792       +    303  4.08e-03 AGTTGTCACG TAAAAATTTCTGTACATCAGTTATTATATGTACATAATTTTTTTTAG AAGGAAAGGT
chr4:47095007-47095348       -     68  4.08e-03 GGCGAACATA AGTGCCTCCTTAGATGGGTTGTCGGCAAGATAGAGGTTGTCAATACA ATGGTCAAAG
chr3:72335980-72336240       +     80  4.08e-03 TAGTCTGTAC AAGCACTGATGTTTTGTCGTCTCTGTCTTCTCCGATTTTGTTTTCAT CGCAGCTGTG
chr2:64606447-64607003       -     80  4.08e-03 AGCTGAGTGC GGTGGAGCTTTCTGGTTTCTGTCTATTTTTTGGTTGACACATCTGTT GAACCTAGCT
chr1:5610540-5610822         -    148  4.08e-03 ACAAGTTTAG GGACCGGTGGTGGACTTTACTCATGAAACAATGCCGAAGTTATATTA CTTTTATTCA
chr8:4489494-4489777         -    230  4.08e-03   CATTGAGC TTTTTACTATGCTGCTCTAGATTCCTCTCTTTAATGACTTATCTATC TGGAACTTAT
chr9:55488903-55490257       +    889  4.08e-03 AGGGCCTGTT TGGTATAGCTCACAATAGTTTCATGAGATGTTATGAACTGTTTTTTT TGCTAAACAC
chr1:56988748-56989520       +    452  4.17e-03 ATCTGGACAA ACAATCCAATCGCATCCTGTCCATGACCATGACGACACAGAGCAGAC AACATGCCAT
chr6:52648018-52648262       -     18  4.17e-03 GGATAAGTAT TAGGCATTCTGTGTCATTGCGTGTGAATATCTCAACAAACTGACAAC ATTTATGTGT
chr7:5417379-5417787         -    123  4.17e-03 TACCTAGTAG TAATAAAGAGGGAACTGGGAAGTCGAAATTCTTACCTTGCTGCCTGA CGGAGCACTC
chr7:63564321-63564621       +    215  4.17e-03 AGCATACTGC TATATAGGATTGTACAAATTAGATCATGAACAAGACCTTTGTGTGGT AGAGTTTGAA
chr6:57765967-57766361       -    111  4.17e-03 CATGAGCAAT ACAGAACTCTGTCTTCCCTTCGGCGCTTTTGGTGCAGCCTAGCTCTT GGCAGCGTCT
chr1:29339037-29339357       +    105  4.17e-03 GTTCTAATTG TAGCTTTGTTTGCTTCGTGTATGTTGGTTTCGATTGTATGTGTGTTG TTGATCGATG
chr1:29339037-29339357       +     56  4.17e-03 TAGAATCATT TTATAAACTTTTCTTACTGTTTTCTACTGTTGGTGTACTGTTCTAAT TGTAGCTTTG
chr4:65786393-65787029       +    531  4.17e-03 CTATAGCAGT TTTGTCTTATTTGACAATTATTATCCAATCATAAACTAATTAAGCTT AAAAGATTCG
chr2:2866650-2867127         +    227  4.17e-03 AAGCATGGGC TGAGCTTAATGGGAATTCGACCTTGAATTCCTTGAGTTTATTGCCCT TGTGATGGCT
chr8:47993991-47994512       -    218  4.17e-03 CACACTTCTA TTTGTATGAAAATAAAATTTTCGCGTAAATCATAATGTTCATAAACA TCTGGCAGCT
chr10:6699080-6699701        +    346  4.17e-03 TCCTATGTGA GATAAAAACTTGGTCTGTTTTTCCATTGGAGTTGGGTCTTAATTTGA GCCCCCTACT
chr9:56736191-56736533       -    114  4.17e-03 GCCTCAAGCT TCTCCCAGGTAAGCTTACGCTTCGCTTCTAGCGACACACGTTTTTCT TCTTCCTCCT
chr2:65919962-65920230       -     60  4.17e-03 AAATTGGCCG CTTTGATGTATGGGCTGCTCTCTCCTCTTAATTGTGATTACACTTAT GGGCTGCTCG
chr3:9176013-9176529         +    463  4.17e-03 GTCTGCACTG AATCCATGCCCCAGATGTTCATTTCTTGAGCTGTCGGTGGAGTATCT GCCTCCTA  
chr7:6309716-6309972         -    184  4.17e-03 GGCGAGGTCT GGGCCGTCTATACCAGGTGGATTCCTGCTTCTAGCATCTATGCTAGT GAATTTACTC
chr2:63910363-63910808       +    399  4.17e-03 TTCCCTTTTA TCTAACTCACTGCAGACTATTTTGGAGAGCAGAGAGGCCAGAGAATT T         
chr3:71177660-71177947       -     29  4.17e-03 CCCGCGTACT ATCCTCTTAATTACCTGCATTCTAGAATTGTTCCCGGCGTGGTTCCA TGTACCCTTT
chr3:69913072-69913339       -    214  4.17e-03   CAGCATGA ACAAGTTGAGCAGCCGTTTTGATTGATCCTCAGCCGCCTCAAGTTTC CTTCCATTGG
chr3:12079174-12079443       +    123  4.17e-03 GGTTTGTACG AAGCCGTATTTGGTTCCCTTTTGTGCCAGACCCATGAGGCCTCGACA TTGGGAGTCT
chr5:3736328-3736688         -    288  4.17e-03 TCACACCCCC CAAACTGATTTTCGGTGGTTTCATGAATCATGCATGATGGTTTTAGC CTACATCGCG
chr7:9692379-9692626         +     53  4.17e-03 AGTTTTCAAG ATTCCCCATCACATCGAATTTTGCGGCACATGCATGAAGCATTAAAT ATAGACGAAA
chr1:60753379-60753627       -    149  4.17e-03 CGGTCTGCCC ATGCTGTGATTTCAGGGTACTTGGCTTCTTTGAGGAGCTTGGTACCA GAGATCTTCT
chr2:2024512-2025211         -    308  4.17e-03 TATGGCATGG GTACAAGATAGAGTCGTCTTGCTTAACAATCTAGTTCCTATTATTCC GACTGCACAC
chr4:3780638-3781028         +    313  4.17e-03 TACCTGTCAG TCACGCCGGAAGGTCAGTTTCTTGGTTCTGCTTGCTCACTGACAGTA GGGACCTGCT
chr3:74056148-74056612       -     12  4.17e-03 CAAAAAGGTA GCGCAGCACTTGCACGGCAGCCTCCAAATTACAGCTCACGTGCACAT GCTCTCGGCC
chr5:71148067-71148326       -    149  4.17e-03 TAGTGGTTGC CTTTTATTTGGCTACGGTAGTGATCTACGTCAAATGAAACATAATTA TGTTTGTGAG
chr3:5944179-5944957         +    124  4.17e-03 CCTTTAATTT GTTCAGAGATTGAGGTATGTTCCCCTCAAATGAGTTATGGTCCAACC AAAGCCCTTG
chr7:63935739-63936219       -     15  4.17e-03 GGGATGCAGG TATAATCGTTTGTATCAGGATCCTGGCAAACTTACAAAATATATATT TTATACAAGA
chr1:63830735-63831046       +     19  4.17e-03 AGGCTGCCCG TTGAATAATCTTCATCAATCATTCGACCATTGACTGATGATGATCCT GGGTAAGCAG
chr5:6976595-6977165         -    401  4.17e-03 AGGCGTAGCT ATGAGCTTGTAGCTCTCTGAGATGCATTTTGGTCTGACCATTTATTT CTGATCCTGA
chr7:57090295-57090686       -    158  4.17e-03 TATGAAATGT TTTATCTTTCAACGTGTAGTATTTATACATTACACAACAATTTATTT ACTTAACTGT
chr5:71407862-71408263       -    153  4.17e-03 AGAAGACGAC GACGAGTTCTTCGTCTGCAAGGTCGATAATTTTATGGTGGCGCAGCA GGATGCTATG
chr3:65225398-65225641       -    133  4.17e-03 CGGGGTGACC TTGGAGCAGAGGCACGGTATGTTCGCCCCCTGGATGACGCCGCAGCA GGCCGCCGAC
chr2:70589654-70590022       +    295  4.17e-03 TACATGGCCC AATATCTTGGTCGATGAGTGTAGTGTTCGTTTTTCGATCATTCTCGC GGGCCTGAAG
chr9:53123709-53124137       -     98  4.17e-03 GAACTTGTGT ACTTGTATATGTGTTTTTATATGTGGTTATTACTGTAAATTACTAGT TGAAAGGAAT
chr3:67568447-67568933       -    307  4.17e-03 CCCTGTCCAA TCGATGCTGCTGCCCGTCCCTAGTCTCCTACCCAAGAAGACGCTGAA GCAGGAGGGC
chr9:4360911-4361401         +    382  4.17e-03 GAAGGGTGGG AGTACCTGGGTGCTCGGTGCTCGTCGCCGGCGAAGAGACCAGCGAAA GCCTCAGCAC
chr6:47631132-47631415       +    227  4.17e-03 AGTGATCGTT GCTAATTCATGTTCTGTTCATGTTTTATTGTGCTGGAATGTTCTAAA TCTTAGATTT
chr9:24986755-24987075       +     29  4.17e-03 CTAGGCAACC GTGGCCTGCATGCTTTTCTGTTGCGGGCTGAAGCGGCCTGGCCTGCT AGCGAATGCA
chr8:58183921-58184361       -    354  4.17e-03 GCAGCAGCAC ATAACCAACTTTTTTATTTGCTCTGGACTTTTTTTGTTCCTCCCTCC TCCTACCTCT
chr6:49032976-49035195       +   1944  4.17e-03 AATAATAGAG CTAAGTCGATGTAAAAATTTTGTTCAGCCCCCCCTAAATTTTTTCCT GGCTTCGTCC
chr5:7349633-7349905         -    184  4.17e-03 GAACAGGGCC ATCGTCGTCTCCCTCTGTTCTCTGGATCAGCTCATGCAAATCTCCCT GAATTGGAGA
chr4:7690939-7691914         -    403  4.17e-03 TCCCCTGCAA TGTGTAAGTGTACACATTCATCCTATAATAATAATAATAATATACTT TCACATCTGA
chr3:28855070-28856564       -   1088  4.17e-03 TCTCGGCGGG ATCAAATATATGACGAGGTTGCCTGACATTGTGATCGTCCTTGATCA GCAAAAAGAG
chr3:28848793-28853129       +   3027  4.17e-03 GCTTAGGTCT AGAACTATCTTCAACGGTTTGTGTAGCCATAAATTCTATTTAATCAT TGGTGTTGAC
chr3:28848793-28853129       +   2968  4.17e-03 AACTTTCCCA TATTCCGAATTCAAGGGTTTCAATAAACTACCTGCGCCAGTCCGTTT TGGCTTAGGT
chr3:28845304-28847097       +   1071  4.17e-03 GAAATTGTTT TTTTATTTATTGCAACATGCTCGTTGATTCCTACCACTTAATCTTAA TTTATTGTAT
chr3:329758-330244           +    431  4.17e-03 TAACTAGACT CAAAAAAGCTCGCAATTTACATCTGTGCAATTAGTTTTTGTTTTATA TATATTTAAT
chr2:77140544-77141215       -    108  4.17e-03 TCTCCATGCC CTTATATTTAGGCCTTGTTTAGTTCCGAAAAGTGAAAAGTTTTCGAT ACTGTAGCAC
chr10:2486192-2486708        -    453  4.17e-03 CAAGTTGAAT CTTCAGAGATTGAATGATTGGTTGCAGCAAGTAGTAATCTTCCCAGA TTCTCTTGGT
chr1:75127653-75128011       -    291  4.17e-03 GGTTTGTGTG GGCCGTGGGTTGTGGAGTTGACTAGAGACAGACAAGCTGGCTCTGCT GGAAAGCCAG
chr1:61560370-61560878       +    392  4.17e-03 CACCATTACA AATTATAAGGTGTTCGCTTTTTTAGATATTTTATATTTAGACATATT GTATATGTAT
chr1:3547799-3548478         +    192  4.17e-03 CGCGTTCCAT GGACGCCAGGAACCCATCTATGCTGGCCTCCTCTATCTTCAGCTTCA TCGGGCCGCC
chr1:79694849-79695156       +    226  4.17e-03 CTTAATTGCT TCGGGCCATTTGTGTATTTGGGCCTTTATACGAGTAAAAAGGCCCCA AGCCCAATTT
chr4:63954425-63955561       -    593  4.17e-03 TTTTGTTTCA TGAGCACACTTCTGTACCAATTGTTTTATTTTTAATAAAATTTCAGT ACGGACTTCC
chr4:5326865-5327186         -    124  4.17e-03 GCACAAGCTT TGTTGCTATTTGTATTCGGCAGAGGAAAATAAAAAACATATGAATCA CTTCATTTTC
chr4:5948232-5948665         -    132  4.17e-03 GCAGATTCCA TCTCTAATTTGATCCTGATGTCTAATGATCTGCATGCAAATGTCACT GACGCGTCCA
chr8:7315234-7316984         +    901  4.17e-03 CCCGGTCGGG GACTTGTTACTTGACAGTTTTTTAAAACCCATCGGGAAATATATATA CAGTCGGAGT
chr10:48681746-48682153      +    326  4.17e-03 TGTGAAGTGT AGTGCTTAATTCCACGCATTAGCTTAGCTTCTTGCAGAATCAATGGC ATTAGCAGCG
chr4:49814477-49814865       -    281  4.17e-03 CAAACATGGC GAACCCGATGGTGGCAGCGTTGTCGCTCCCCAAGTAGCCATGCAATT CTCCGTGGAG
chr8:58994329-58994880       -    236  4.17e-03 CGAACCTATT ACTGAAATGCCCCGTGACAGTGCTGGAATATTCCAGCATATTCTACA ACTATGGTCC
chr4:52084497-52085200       -    541  4.17e-03 TAATTATTGT AACCGACTGTTCCCAATCGTTTTCATCTCTAGCATTTAGCATCTCCA GCCAGCGCCC
chr2:6600990-6601305         -     26  4.17e-03 CTAAAAACCC CTTAAATTTAGTCATTTCGATTCTGAAGGACGCAAAATCTCTTTTTA TATGTGGCAT
chr5:62510432-62510755       +     68  4.17e-03 GAAACTTTAT AGTAAACGGTTAGCAATTTTTAAGGCCACGAAATAAATTTTGTAACA AAAAACTACT
chr7:6789227-6789535         -    182  4.17e-03 AATAGGGGAC TGACGATGCATCTACATCATGGGTTTAGGGTTTAGGATATAGCTGAT TATAGAGCTA
chr2:16885217-16885948       -    291  4.17e-03 CACAACACGT ATAAACTTTTCATTCTTCGTGTTTCCTAAATCTTATACGAAGAAAGT TATACATTTT
chr7:5374929-5375508         -    201  4.17e-03 TCTTTTTTGC TCTCTTTTCTGCAATGGTTACACTCACTAACAAAATACACAAAGTTA ATTAGACGAC
chr5:4599134-4599513         +     31  4.17e-03 CCACTACCCA TCATCTCTCCTTCACTGTTGTCATGCATGGCAAAAGAAAAGGGTTTG ACAGCCATGA
chr1:63201468-63202306       +    241  4.17e-03 CCAAGGTTCT CATAGAATTAGAATTTATGTGTTTGAGCTTTGTAGGATGAGTGTGCA TGAATGTTTG
chr4:7688447-7689248         -    331  4.17e-03 TTCATGTCAT TACCCGTCCCTTCACCTAATTTATTTAATTCGAAAGCTTCATCTAAC ATACATGATT
chr4:7688447-7689248         -    161  4.17e-03 GCTCCTTATG ATTAAATGATTTATTTATATGCACATTTACCTAATTCAAAATCCTAT TATCAGGGAT
chr2:71968947-71969391       -    245  4.17e-03 AGAAGGTCAT CTGAACAACATACCATAGCTTTCTCACAAGCTCTAGGCGTTGCTCTA GATGGCATCC
chr6:4552344-4552831         -    278  4.17e-03 TGGCTTTCTG CATTACTTGCAGTATTTGTGTAACGAACATTTACTGAAAAAGCATGT CGGTTGTTAC
chr2:538965-539441           +     38  4.17e-03 TTGTTTAGTT TATCCAAAAATCAAAAACTTTTTAAGATTTTTCATCATATAGAATCT TGCGGCACAT
chr2:64596708-64597259       +     77  4.17e-03 CACCTTCTAA AATCATTTCTTAGAGTCTATTTCATTTAGCTATGAGATATTGTTGTG AGTTGTGAGC
chr8:54750306-54750983       -    477  4.17e-03 TACTGCCATA AGAAAAGATGAAAGCTGTTTGGTTGGAGTAGCTATGAAACTGTAGTT TGTGTACAGT
chr8:59400627-59401054       +    369  4.17e-03 CGCCACCCAC TGACATGGTTGTTGATGCTTGCTTGTCTCTCCCTTAGCCACTTTATT GAGTTGACCA
chr8:1560879-1561187         -    261  4.17e-03         AT TTTTCTTTTTTTTAGAATTAGACCATACAACACACGCACACTCATCC CATTGCGACC
chr1:56981460-56981832       +    324  4.17e-03 GGTTGAGTTT CCATGCCTTTTTTTCGGTTAATGCCGTCATCTAGGGCTTGTTTAGTT CTC       
chr4:66495729-66496862       -    670  4.17e-03 GACGGCGGCT GGCATATAATACAATGTTTACTTCCACCCAAAATTTTTCAAGATTCT CCGTCACATC
chr2:8927708-8928079         +     20  4.17e-03 ACAGCTTCTG ATTACTGATTGGTCCACGGTGTGTGTGTGTGCCATGTCGCTGTCGCT GTCACCTTCC
chr1:4055951-4056534         -    204  4.17e-03 ATCTGTTCAC CTGCAACTGTCACTCATTTGTCGCAAACAATCTGAACCGGTTGTTCT ATTCTGGCCA
chr1:68446241-68446516       -      5  4.17e-03 CATTAGGAGT GCTCTTATAGCCCACTCCTCTTTTCTCCTTCGTCTCAGCATTCAACC TACC      
chr1:30099112-30099454       -     40  4.17e-03 TCGTCTCGGA TGTAGCTGGGGCGGCAGTTCACGACCTCTTCGATCGATCATAGAGTA CGCCCACATT
chr4:3703183-3703688         +     49  4.17e-03 TAAATTCCTC AGGCTCCTTACACAGTTTCTGGTGGAGATGTAGACGCAGATTCGAGA AGAATGAGAG
chr4:54783495-54783919       -    298  4.17e-03 GGACAGAGCC CATACCTAGAAGGAGTGTACGTTTCTACGGCTCGAACTGGGTCAACT TTATGAGTGT
chr4:60489854-60490337       +    427  4.17e-03 TTGCGGTCTT GAGCTTTGAATAACCTTTTATTTTCTGATTCTGAAGACCGGGACGAC GGGACTGAAA
chr4:5082244-5082647         +    274  4.17e-03 ATCTTGCACC GAGGCCATTTGCGACATTTCGCTTGCGCGCGGCACGTCGTCGCAGCC TCGCCCTCGC
chr3:65701706-65702033       +     66  4.17e-03 CCAACTCCAT TGTTGATTGGTGGGATGTTTGGTGTTCGTAGTGGACAAGAAATTGCA GGAGCGGTCC
chr4:2782482-2782894         -    238  4.17e-03 GGTGTTAAAT TTTAACAGGTACTGTAGTATTTTTGTTTTATTTGATAATTATTGTCC AATCATGGAC
chr7:64547287-64547535       +     66  4.17e-03 CAACTGCATT TTACCTTGTTTCCAGCCATTTATTTTGCTCATTTAGCCTAGACTAGT GCTGCAACAG
chr1:65993473-65993774       +     78  4.17e-03 ATTGGTGGGT GGTCATTGCATCGTTTCTGTACTGGCCCATGTTGAAGTGATGGCATA TTTCTCACCC
chr8:53145185-53145691       -     68  4.17e-03 GTGCAATGGC TATCCTTTTATAACAATTTATACATTTATAGGCGAGACAATTTATAT GCCAGGTTTA
chr4:55017359-55017706       -    170  4.17e-03 ATGGGCACGC AGACACAAATTTACTTGTTAGCGTCAGGACCGCTAGTCCAGACATCG ATACTACTAT
chr4:58571488-58571784       -     11  4.17e-03 ATTTTCCATT AAAAGCAACTGGCAATAAGTTTGTGGGGTTGTACTAATAATGTTAAT AGAGAGGAAT
chr4:51292579-51293175       +    300  4.17e-03 GCAGCTGCTG TCAGCATCTCAGCAAGTGGATTTTGAGAAACTAATCCAGCTAGTTTT CGAACAACGG
chr6:41765190-41765537       -    212  4.17e-03 GGACCCAAAA TGTCCACATTGTTGTGCTTAAGGCCTTGTTTAGTTCCAAAATTTTTT GGGAAATGGA
chr6:4804012-4804479         -    195  4.17e-03 CTCTATATCT GCCTACCGAGTGAATCTAATGGCCCTAACTTGTTAGACGGAACCTTT GAAAGGCTTC
chr2:449559-449849           +     15  4.17e-03 AAAGTTAAAG GAGGAAAAGTAGACTTTTTTGAACTTAATCTACGTCATGTTGCTTCC TCTTCGGTCA
chr5:8840022-8840597         +    374  4.17e-03 AGAACTTAAC GAAAAAGACAATGACTGGTTTGGCGAAAAGAGAGAAATTTTTTATTA TATTGAGCAT
chr5:2284071-2284342         -    203  4.17e-03 ACAAATTATT TGAAATTGAAACCATTTATTTAGAGTGAATGCCATAGTACTAATACT AAGCAGTCAA
chr1:15405903-15406260       +    232  4.17e-03 GTAATAACAG AGAGACGTACGGCATCCATTCGCTGTTTTGCGCTAGCTAGTCTCTTT GGCAACTATG
chr10:8694347-8694667        -    192  4.17e-03 TTGGGTATGA GTCACCTTATGGCTATCTTGTTGGAGATAGTCTAAGGCCTTGCTACC TTTGCCGGAA
chr1:72713365-72713689       +    268  4.17e-03 GTGACAAAGG GTCACCTTGCCTAACTCTTCTTTTGCCATGAAAAATTTTTTTGAATT CCAAAATTTT
chr1:3701407-3702014         +    288  4.17e-03 AACTGGACCA AGGCCTTGTTTAGTTTACCCTGTAATCCAAAGAGTTTTCAAGATTCT CTGTCACATC
chr1:79487510-79487808       +    132  4.17e-03 GCAAGAAGTT GGAGAATAGACTCCAAGTCTATCTGACGAAGGACTGCAACTTCAACT CCTGCTGGCG
chr2:6552509-6552892         -     42  4.17e-03 ACTCATCAGC AAACACGTCATCACCTTCCTTCTTCCTTTTCTCTCCTTTCCTTTTCT GCAGGATGCG
chr5:47178-47464             +     12  4.17e-03 CGAGAAGAGT AGACAATGTTGACACGGTGATTTTTACCGAGGTTCACTTGGTTGCCA CTAAGCTACG
chr3:15634012-15634375       +    148  4.17e-03 AACCTACCCA TAAGTGAGGTAGCTCAATGACACGCACAATCTAATAGAGTTGCTCTT CGTGATTCCC
chr2:6790383-6790632         -      6  4.17e-03 GGTATATTAG CCAGTCTTGATCCATTGTAATTCTAGCAAATGTAAACTAAAGTCTTT TTTTG     
chr3:64540328-64540653       +    195  4.17e-03 TGACTTCAGA ACTTGATTAGTGGCTTCTTATTATGTCATGATGGCTATAAACTAGTA CTTGAATCTA
chr3:4137803-4138095         -    200  4.17e-03 AAGGTGTTAT ACTGTATAGTGTTATACTCCTCGCTAGAAATATATTAATTTTGTTGA GATTTAATAG
chr1:77026525-77026926       -    301  4.17e-03 TGCCCAGCCG TGAGGATGGTGACGTCTCGTCGCCGTCTCGCAGACGCAGAAGCTGGA GCGCGGAATC
chr3:64665604-64666264       -    336  4.17e-03 TTATTTGGGA AAACTCTACTCATGTAATTTTTATAACTTACATAAAGAAATCATCCA TCTCAGGTAT
chr7:3998017-3998270         +      5  4.17e-03       GCAA TCTCAATGACAGAAATTATATGTAGTTTTTATACCTATTAATTTTTA TAGACACTAT
chr10:53302791-53303131      +    167  4.17e-03 AGATCGCAAT TGGCTACTCTAGTGGATTGCTCGTGGCTTGGAGGATCCCCATCTTGT GAGTGGATGT
chr1:13777259-13778230       +    736  4.17e-03 CTAGAGAGCT AATGGTTTTTTTCATGTTCTATAACAATACCAGTGGTTGGTTCCTCC TCAATATGGA
chr4:38898064-38898458       +    325  4.17e-03 AGCAACAACA ACTGTTCGCTTGGAAGGAGACTTGTAGAAAGCACAGAATCATCTATA ATCCTTATCA
chr4:58322330-58322639       -    103  4.17e-03 ACAATGATAT TAGAAGTTTTAGGATAATTACTATAAATATTAGAAGTTTTCTTATGT CCCGGTGAAC
chr1:72010176-72010444       -     84  4.17e-03 CTGTTCCAAG TGTCCTGATCGGCACATTCTGGAACTCATTCGACTGCATGATATTAG TGACCCAGAA
chr1:18828008-18828907       +    776  4.17e-03 TAGGGTTAGT AGTAGTAGTTCCGCCCATTCTTTTGACCTAATTGTCTCACACTTGCT CACTCTACAC
chr10:59233738-59234284      -    392  4.17e-03 CGGCCTCCTT TGACCGTGTTGGCGTTGGCGGCGGCGGACTGCTGTGGCCTTGTTGGT TGATGACAAG
chr5:7087224-7087547         -    225  4.17e-03 AAATCATTTC TTTATTTAAACGCTCAATTTTGCTTGATTTCTACTAATTTGTTGTTT CTTGCAGTCG
chr1:2028812-2029156         +    290  4.17e-03 ATTCATTCTC CGTCCCATCATGGCCATATATATGTATACACAAACGTCGTTTCAAAT ATCACGGAC 
chr2:69045672-69046042       +    198  4.17e-03 CCGTGTCCTG TGAAGCTGTGAACGCTTTTTAATTAAACGGCAGCCGAGATTTCTTGT GACCTCATTC
chr10:50719391-50719685      +     11  4.17e-03 CACATTTTTT TCTCGAATACGCAAAAGGTTGTGCAAGATTGAGAACTAATTTTTACA ACGACGTGCC
chr1:75116155-75116397       +     29  4.17e-03 TTGATCCACT TGTATCTGCTCAATTTGGATAGTTCTACTTGCAGACAAAAGAATTGA TATGAGAAAG
chr5:69957842-69958114       -    172  4.17e-03 CAATGCCGAG CCACCACAGTGTAGGTGCTTGCTGGTGCTACACATGACTACATCGCT CGCGGTCATC
chr1:72928897-72929172       -     88  4.17e-03 ACCACCAGCA ATTACCCATTGTTAGATTGTTCTAGCCTTTTTCTCGGGCTGTCATGT CGCATCAGCA
chr4:45022557-45022969       -      4  4.17e-03 CAAAGATTCG ATGGAATGGATGAAAATTTTTTGGGTGGAGAACTAAACAGGGCCTAA GCA       
chr1:66814766-66815149       -     40  4.17e-03 CATTCCTGAG ATCAATTGGTTGCTCATGATCCTCTGCATTGCTGTGACCGTTGGATT TAGGGACACC
chr10:46825378-46825746      +    105  4.17e-03 CGTTCCCGTA GCTTCTAGAGTCTTCTAGATGGTAGAAAATTGCGCGGCACTTTAATA TCTTTATGTA
chr2:45624950-45625229       -      3  4.17e-03 AGTCACCTTG CAAAAGGAATGACAAACCTCTTTCGAAAAACAAAAGTTTTGCTTTTA AT        
chr1:59121201-59121458       -    211  4.17e-03          A ATTTTCCCGTCGGTCAGCTTTTCTCAGTTTCAAACCGACAGGAAAAT TCCAGTAGTG
chr5:68599453-68599894       -    214  4.17e-03 AGCACTCATT CTTTCTTGGTTTGTTGGATTATTATTATTGTGTTAGAAATCATTTCT CAGAGCACTC
chr3:64288259-64288659       -    267  4.17e-03 CCATCGGTGC TAAAATAATTCTCAAGAAATCATTCTTAAAAACCAGATTGATCTTTA AAACTCTATG
chr10:58180724-58181415      +     24  4.17e-03 TAGAAGGATT TGGCAGGGCTTCGCTTGTGCGGTTCCTCCGTTGGAGCAGGAGCCCAA GGCATAAGGC
chr5:1612496-1612877         -     31  4.17e-03 TGTTTATGGG TAGCAACAATTGTTCACTATAAGTTAATTGCAACATTTGTGGTTGTC TAAAGAATAC
chr1:60807859-60808150       +      1  4.17e-03          . GAACGGTGATTATAGAGGGCGTTTTGATTAGGAGCCTAAAATTTTCT CACGAGAACT
chr7:1201039-1201458         +     77  4.17e-03 GATTGTACTT AAAATCTGCTCCTATATCTGTTTAGAACTCAAAAAAATTGAGTGAAA TGTGTCTTAG
chr1:4837847-4838270         +    166  4.17e-03 TCTAGCCAAT TAAACAATATTGAGATATGTGCAGCAGAAAAGAGAGTACAAAATACT AGGAAAGAAA
chr4:9588994-9589336         +      4  4.17e-03        GTA TCAATCGTTTTGAACTTTTGACTGTTACATCAATCCTTTGAACCCAA ACAATTTGGT
chr1:27631467-27631758       +    111  4.17e-03 AAGGTTCGTC TAACAAGTTAGGGCCGCTTGGTTTCATTAGTCAGTCCATGTGATTCA CCCGCAGGAA
chr10:52726308-52726844      +    169  4.17e-03 CAAAGCTTTT GGGTACCTAATGAATATTAAATTAGTATTAGTATTGCACCGTCAGCA CCAAGGAAAA
chr2:72220245-72220658       +     59  4.17e-03 TGTATAAATT TGTCCACAGTAGCTTACATATTTTTTTTGGTGCAGACTGGATATGTT CATATTAAAC
chr4:59396357-59396784       +    144  4.17e-03 TGTATATTCT TGCTAATGATGGCTCAGTTGTCGATCTCATAACACTAAACACTATAA AAGTGAATGT
chr1:12637313-12637606       +    177  4.17e-03 ATTAGGATCT AGTCTTGTTCGTCTTGTCATGTTGAACACACCGGTGCAGATGGAATT AAAAATAGAC
chr10:4769262-4769683        +    207  4.17e-03 CGATTTTGCA ACTAACTGTTGTGCTACTCGTCATCTTTGTCGCTGGAAACTAGTGCC CAGTTGACAC
chr2:59431088-59431456       -    245  4.17e-03 GGACTGAGTC AAAAGCTTTTGAAATGTCAAGCTTCAAAAACAGGGCAGGGGTCTTCG CTCTATGGAA
chr2:2032905-2033329         +     13  4.17e-03 AAAGATGAAT CCTTCATCTTAAGCCTGTTGGTGTTAGTTTCTCTCTGACCTACTAAT GTCAAAAAGT
chr2:70824050-70824297       +    199  4.17e-03 TCTTAATTCA TCAATGTTAGCGATCACAATTTATCAAATTAAATAACAAATTATTCC AAC       
chr6:46209488-46210007       +     68  4.17e-03 TGTTGTATGC AAACTCCACATGAGGCAAGTTTTCTTCCCACAATTTCAGATTCTTCT CTAGGATAGC
chr5:1459264-1459669         +     18  4.17e-03 TTTTCACTTG TTAATCTAGGCCCACCTTTCTCCTCCAAACCGGCCGGTACTGGTCCT TGACTCACGT
chr4:55089331-55089715       +     24  4.17e-03 TTCCTTGCAA GATCCATTCCTTTCCATTCATTGTTGTCTCCTGGTTTATTTTTTGTT ATAGTTTGTG
chr1:73164473-73165206       -    281  4.17e-03 CCCATCGACA ACTACTTTATTATGTTTTGGGTGATTGCTTGAACAACAACACTAGTT GCGGTGTCAT
chr9:48227195-48227631       -    207  4.17e-03 ATTAGGCATG GAAAGCCGGTTGACTACGTTGGCACTCGGTCGGTGCTCGCTTCTTCT TTCTCTGAGA
chr5:12735121-12735564       -    156  4.17e-03 CGAGAAGAGT AGACAATGTTGACACGGTGATTTTTACCGAGGTTCACTTGGTTGCCA CCAAGCTACG
chr4:12240539-12240922       -    199  4.17e-03 TGTAGGGTGG TGTGCAGTGTTCGACTCCTGGTGACCACAAGTTTTTGCGGGGGTTTT GGTTTTGCCT
chr4:60863709-60864074       -    190  4.17e-03 CCTCAAATTC AAATTTAGAATGATTTTTTTAGAGCTCAAACTTGATGTGATCTTGTT GTCAGCTGAG
chr2:9764517-9764766         +     30  4.27e-03 CCAGGTCACG TGTCATAGAGTGCATTGTGGAGCACCCATCCATGAACATCTTGTGGC CGATGCTCAC
chr1:11423733-11424260       +    231  4.27e-03 GCTTCTTCAA TGACCTCAACATGAATCTGCTTTTTACATTCTGCAGGCGTGACGTTA TCGGAGCTAT
chr1:17826221-17827100       -    290  4.27e-03 CTGAAGTAAT TAGCACATATAAGTCTACGGTCTTTTCTTTTAGGGGAATATTAGTCT ACAGCCTTGG
chr7:38080865-38081174       +    255  4.27e-03 GTGGCGCAGC TTTCTCTTTTCTCCTTGCTAGCATTGGCAGCAAGAGCTTTGGCAATC TGAACAGCT 
chr6:59584184-59584430       +     69  4.27e-03 TTTGCTTCTT TACAGGGAATTGCTGAGAGGTCCACTGTATTATGTGTTGGTGCTGTT GTTCAGTGTT
chr6:59584184-59584430       +     15  4.27e-03 TATTGACTGA AAAAACCGTATGATCCTTTAGCTTGCTGCTCTGACAATGATGACTTT GCTTCTTTAC
chr5:63866341-63866646       -     85  4.27e-03 AATGGTACAA AGAGGCTTCGAGTACATTTGTGGGGTCCTTGGTCCCAACGAGTGGTA ATTTCTAAGA
chr2:61440401-61441024       +    409  4.27e-03 CTACAAGGCC ACAACTTTACAAAAATGTTTTCACCTCATAACCACAATGCTACCATA GCAGCTGTTT
chr10:54429302-54429649      +    207  4.27e-03 TCATTGGTGC GCAATCCAATTGTATACCACCACTGATAAACCCCAGAATAAGCGATA TTCACTGGAC
chr8:631261-631831           -    207  4.27e-03 CATTCTTAGT TATGCATGATTGAAGTGGCTGCGTATTAGATTGCATCAGTTTTAATT TTATATGTCA
chr8:41493362-41493685       -    127  4.27e-03 TTCTGAACCC TGCATGTTTACGCTTTGCATTCTGCAACTGCCCACGGGATTTCTCAT CCTTTTCAGC
chr2:71586430-71586934       -    333  4.27e-03 CAAAAGGACC TTTAAACAGGGAATTGGTTTGCATGAGAGTTAGGGTATTTAGTTGTT CTTTGCTGTC
chr5:68204386-68204634       +    102  4.27e-03 GCAATCAATG AACCAACAATGATCAGATTGAGAGCAAAAATAAAAGTCTGATTTTTT TAATTTTATT
chr5:71726968-71727423       +    335  4.27e-03 CATGTCCAAC AACGACTGGTGCGCTGCGGCTGGCCTGCTTGAGCGGATCAAGTATCA CTCGTCGCCG
chr4:6420842-6421096         -     17  4.27e-03 CGACGATGAC CGATGACATTGGCCCTCTTCTCTCCTCGATTGCCCACTTGTGGAGTT GGTTGCTCTT
chr1:73654636-73654947       +    253  4.27e-03 GGCACTGGGC TTCGCCTTCTATGTCTTCTTCGTGCCGTTCGTGGGGACGAAGCCGTT CCAGATTGTG
chr10:56017082-56017331      +     17  4.27e-03 CATTGCAAGT TCTCAAATTTTAAGGATTTTCTGTGCTGTGAAAGAGAATCATTACAA CTCAGCAGTA
chr4:58780985-58781315       -    262  4.27e-03 GCAATCTCCG TACCAACAATTTAACAGCATTTTGGCATTTGCCCCAATTCAGGCGTC CGCCCTCTGA
chr10:9493894-9494413        -    146  4.27e-03 CTGGTGCTGA TGTTCTTTATTAATTAATTATAACGTGTTCTTTTTGCTTCACTTTTT GGGTCGTGTT
chr6:47012341-47012755       +      3  4.27e-03         GG AAGCACTAATTCATTTACCATGCACCAATATAGAAGCTGGCTGCATA AACTCCAAAC
chr10:17571922-17572490      -      4  4.27e-03 GCTGCATGTA GTTCATGTTTGGCACTTGATATGTCCCCATATAAAAATGTGGCCATG CAC       
chr1:72897812-72898072       -     85  4.27e-03 TGCGGCAAAT TGTGCCATTTTAACAAACATTAGTGCGCTACAACAGTCCTAACAAAA GCAGCGACTG
chr8:1922979-1924263         +    639  4.27e-03 AAACATGCAT ACATAATAATTCATCAACAATCCACTCAGTAACTTTGCTTTGCATAT AAAGAGGAGG
chr3:28857077-28861747       +   1563  4.27e-03 CTATTCGTGT GATAAATTCTTTGAGTTAACTTGCTATTTTCATGAGAAATAAAATTG ACAAGTCGAA
chr9:1462680-1462990         -    197  4.27e-03 CCAGCGGCTT ACTTGCTGCTTGCGCCGTGCTGCTCTTGTTCGCCGGCCAAAGCGCTG CGACGACCTT
chr8:58422894-58423516       +    117  4.27e-03 AGCATTTGAA ATTTCTTTAGTCTTGTTGAATCCTCCATTTAACTAGCATTATTTGTT GCGAGAAGGC
chr7:60663111-60663424       -      4  4.27e-03 GCGCTAGGGT TTTAACTCGTTCGTCTTTGGGCTTGGGCCGCGATAAACTGGGCCTGA TGG       
chr7:5610250-5610539         +    218  4.27e-03 GGCGCTGCCT TATGCCGTGGTGCTCTCGGAGTTCCTTTATCGCGTGCTGTGCCAGCT GTGAGTTCCC
chr6:46275339-46275912       +    497  4.27e-03 ACGACCACCA GCTAGCCGCCGCAGCATCGGTTCGGTTCCTCATACGAACCAGCTAAA ACTGGCATGG
chr5:1152536-1152987         -    382  4.27e-03 TTGCTCATGA TGGTCCTTATCTGTGTTTCAGTGACTGATTGATCGGGTAATTCATCA CTACAGAGCT
chr4:56591880-56592331       +    246  4.27e-03 CCGTGGAGTA GTGACCTATTAGGAAGATGACTAGGTGCCACTTAAATAGTAGCTTTT GGCCAGGACG
chr4:7690939-7691914         -      7  4.27e-03 TGACTGTAGA GGGATTCTGTTTGTCAGTTTGAGTTCCCTACTGGTTGATTTGAATAA AATTTC    
chr3:38371949-38374764       -    299  4.27e-03 TCCATTGCTG TCATTTTATATGTATATGGTTACAATTATTTACGTTCCCAATGTGCT TATGACGTAG
chr2:59122514-59123531       +    524  4.27e-03 AGCTGGAATT AGTCGATGCATGCATGTAGTACAATTGTTAGGAGTGTTATTTGTAGT TTCACATGCA
chr2:41901867-41902709       -    363  4.27e-03 GTCTAATATC TTTTCCTATTGGTAGTGGTGATGTTAAGTTCACATGAAAAGAAGACA AGGAAGAAGC
chr2:13077135-13077764       +    582  4.27e-03 AAAGGCGCGT GAACAATTTTTCCTGTATTTCCTTTTTCCAAAAAAATGCATAATAGT TA        
chr2:1456667-1457592         -    741  4.27e-03 TATCTTGGTG GTTGCTTTATCCAACAAAGTTTTAGTAATATTATTCATAAATTGACA CATGTTTCAT
chr10:57535209-57535515      -    115  4.27e-03 GTTCACACCG GCAGCGCGGCCATCTTTTTTCCCCCTTTTTCGAGCGACTCAGCTAGC AGTGCGGTCT
chr10:48215051-48215411      -    156  4.27e-03 TCCGCACGCG ACGTCGCAACTGCAGAGTTTTTTTCCACTGCCGCGTCGTGGTCTTTC GGCGAGCAGA
chr1:50148520-50148944       -     41  4.27e-03 CCAAGGTCCG CGTCGCTCGCTTTTCTCTTTGTTTCGCATCCTCTGGGTTCTTCGATT CCCCGGTAAC
chr5:9380887-9381201         -    113  4.27e-03 GACGCTCGAA GATGGAAAAAGTCTTGTATTGCGTGCCTTGCACGAGCTAAAATCTTA GGAGACATGA
chr7:49248134-49248652       +    113  4.27e-03 AGGGCAACAT GTAGCCTACGTGATCATTGATTATTAAAGACAAGCATACAATCATAA GATCTCTAAA
chr6:56750108-56750969       +     32  4.27e-03 AGCAGAAGAT GGTAAGTATTTGGTTTTCAGTTATTTTTTTAATGCTACACCACTCAA CCAGATCTAT
chr5:13363957-13364272       +    108  4.27e-03 GGAGTAGTAA ATAAACAAATAAAATTATAACTTTTATATATTTTTTTAAGTGCAATT TGAGGCATGA
chr3:72021106-72021501       -    172  4.27e-03 AGAGGAACAC AGCAAATTCTTCCAATAGAATCCTGGATGTGAAACACACTTTCAGTA TTGTGGGGCA
chr6:54253027-54253270       +     59  4.27e-03 TCGTGATTCA ATGCTATGGTTTAGATTAGTCTCTGTCCTGGTAGTGTACGCTCAGCT AATCAACTCA
chr2:13771857-13772256       -     11  4.27e-03 CATTATGATC TCTTGAGGCTCTATTAATTTTTTTTACCTCCTGAGTCCAAAGTCTAA AATGGAAAAT
chr4:2938576-2938967         -    337  4.27e-03  AAACGTCTG CATCCTTTTTCGATCTGTGTGGTTCTGGTTCTTGTGACTGGAGATTG GTTTGCTTCG
chr5:10644969-10645262       +    200  4.27e-03 TCCTCTAGAC ATAAATGGCTTGGGCTTCTCGGGCTCATTGCAAGAAACCGCTTTTAA TGGCCAATTA
chr1:55860966-55861363       +    105  4.27e-03 ACCGGCTCAG TCCATCCGGATGCTTACCCTGTGACAAAAACAATTGGCTGGGCTGGC ATAGGGCAAG
chr6:54972588-54972888       +     92  4.27e-03 CTTCGTCACT ATAGTATTGTATAATTGATCCTTTCTACTTATCTGCAAATTAATACT GGTATTCTGA
chr4:5219711-5220097         -     18  4.27e-03 TTTCAGGCCT TTATTTAGTTTCAAAAATTTTTAGAAAACGGTTATTATAACACTTTT ATTTGTTTGT
chr9:14806256-14806652       -    204  4.27e-03 GAATGCTTCT TTTTTCACTTGACATTTGGTTTTGAGACTTGACAAAACTATAAATTT GTCAAGTGAG
chr6:46803637-46803967       +    103  4.27e-03 AGTCCAGGTC GTCCAAGTCGTGCCGTGTGTGTGCCTAGCTCTCAGGATCCATCGTCA TCGTCACGCC
chr4:63533122-63533453       +    219  4.27e-03 TGGTGCTGAT GGTAGATTTTTAAATAAGCGTGATTTCTGTGTTTTGCCTTTGATTTT GTTCTTGGTG
chr1:56469089-56469519       +    175  4.27e-03 TGAAGATATG AGCAAATAATAGAACTACAAATATGTAACTCATGTAACAAAATATAT TTATATGTCG
chr4:51971366-51971716       -     25  4.27e-03 CCTATACATA TCTGAGTGTCGTATCAACTTTTATTCAAAGCCAACACTGTTGTTTTG CCCGTGTTGA
chr4:61942204-61942587       +     82  4.27e-03 TCCAGTAAAG TGATCCTTTTTTATTAATTCTAAGTCTCATCTAGCTAGCTATTTACA ATTTTCCATT
chr2:71968947-71969391       -     92  4.27e-03 ACTTTACACA CTAGAGTTTTTGATTGTTGGATGTGAGAATTTATCGACCCTCCAAAA CGGTTTGAAC
chr10:61200619-61201284      +     71  4.27e-03 TCCCAAATTG TAAGTCGTTTGACTTTTTTAATATCAAGTTTGACCACTCGTCTTATT CAAAGTTTTG
chr4:53284619-53285158       -    297  4.27e-03 TTGTCCAAAT TCACCCTACAGGCTGGTGAATCCCCAAATTCACCCAAAAACTGTTTA CTGGGCCTGG
chr8:61923229-61923678       -    320  4.27e-03 CGACAGAGAG CATTACCGTTTGTTAAATGTTCTTTTCTGTGGACTGCTTTCATTACA TTGCTGTTCT
chr7:52800953-52801307       -     36  4.27e-03 TTTGGAAGAT CGATAGAGAGTGACCTTTACTTTTTTTTTTTCGGATGAGCTTATCTT CCGTTAAAAA
chr8:5831279-5831690         -    337  4.27e-03 CTATGCTGAA TATGACAACTTGCATCGGACTTCTACTGATGAGGATGAGGAGCAGCA GGATCCTCCA
chr1:10804241-10804639       -    244  4.27e-03 TCAGAATCTC TCTCGCTTCCAATATTTTTTATCAGTGTTTCCTGTACTTCTCCTCGT GCTAAGATTA
chr2:70916926-70917446       +    258  4.27e-03 TTCAGAAGGC AGAACTGACAGGCATTCTTCCTTTCCCATAGTATGTGATGTTATACA ATTCCTCCTC
chr2:70149815-70150148       +    132  4.27e-03 GTGAGTAGTT GCGCTCTGGTGGCCGTTTCATTTCGGAATAATCTTGCATTCCTTTCT TTCTACAGCT
chr7:3648252-3648537         -     15  4.27e-03 TTCCTTCCAT GGATGCTTGTAATATGGCTTGTTGTTCCAAAAGTTATTGGGGTTTCT GTGCACTACA
chr3:57951798-57952079       +      2  4.27e-03          A AAACACTGCTGAATACCTAACATTTACATTATGCTACCGTTGCTTCT AGATAATTCC
chr2:5551776-5552049         -    168  4.27e-03 TTCTCCCCAT TGTCTGAGAAGGCTGAAATACTTTCAAAAGCAAAATCCAAGTCACCT CTGCTCCTGA
chr1:71868919-71869205       -    236  4.27e-03      GTGTC TTATATTTGTGACTCATGTATTCTCAAAGATGCCTGTGCATCCTGGT GGCTTGGTAT
chr1:68258823-68259104       -     46  4.27e-03 CGGCATCTGC GTGCTCTGCTTTCCTGGCGTGGTTCAATGCATCGGTCCGATGCGTGT AGTACTCCTA
chr8:57426812-57427329       +    132  4.27e-03 GACTTGTAAC CAATCCTGGTTTCCGGCTGATGATTAACTAATCGTGCTTATACTAAT CGCACTTGGT
chr2:68112226-68112473       +     46  4.27e-03 TGGTTGATGC TAGGCCTCATGGCCTGGTGTTTGGTTTGAGTTTAAGTTGTTAAAGTT TAACAGACAT
chr1:76915781-76916039       -      7  4.27e-03 GATCTGTGGC AATCTCATCTGTGATAGATATCCGTTGCGTCGTGCATAGCTAATGTT GGAAGC    
chr4:7420024-7420325         -     21  4.27e-03 AAGTCAGAGA TGGCCTGCTCTGCTCTGTTTCTAGTAGACTTTGGAGTCTCCTCTCGA CCTCTCCTCT
chr4:7305240-7305488         +    180  4.27e-03 AGTGCTACAG TGTCGATTTTGCAAAATTTTTCGGAACTAAACAAGGCCTAAACCAGC CCACTTTGTG
chr1:16486907-16487200       +     49  4.27e-03 TCGGGGGCTA TAACACATTAGACATTAGATTTTGCTCTTACGAAAAGCTTATTAGTG TTCTAGTATT
chr2:22755412-22755692       +     76  4.27e-03 AGGACCTTTC TAAGGATTTTGACATGTCTAGGACGGCATTCTGAAGTCTCCTATTGA GCTGCTAACT
chr9:13018384-13019214       +     18  4.27e-03 CTCAATTTCG TTTCTAAATTTTCAAAACGATTGTTTTAGTCTTCAAAGTATACTTTT AGGTTCAGCT
chr3:69410653-69410973       +    201  4.27e-03 ACAAGGCGGC TAGTCATGAGTGCTCAATGTATGCATGCATCGATGCATGCAACGACA AGCCCAACTA
chr1:56679586-56679897       +    207  4.27e-03 CAGATTGGTT TCTATCATTTTATCCTTTTGGAAGCTACTGCCAGGTCTCTATTTGTT CCACAAGATA
chr10:48183380-48183621      +     94  4.27e-03 ACCTGACCGA AGTCAATTGCACCATAGCCCTTTTCCCATCATTTGTCATCATATTTA ATAAAGTCAG
chr1:12301661-12301918       -    172  4.27e-03 TATTACCTCG AATAATGTGTTAGAGAGTTTAAATAAGATTTAGAGTCTTATTTTTTC TACATCTTTG
chr8:5287644-5288044         +    141  4.27e-03 TGGAGAAGAT TGTGAAGGGTTCTCGTGCTTATGTCCCTGAGAAATGGTTAAGAACCT AGTAGAATCG
chr1:65402298-65402559       -    213  4.27e-03        CTC AGTGAGCTTTCTGTTAAGATGGTGGAGACAGGCAAGGCCACTGTGTA CCCTCTGGTA
chr5:6692999-6693331         -    275  4.27e-03 CCAGTGAGTT TCACTTCACTTAACCATGCAATGTCTACCTTTGTAGATGTAGATGTA ATTATGGTTG
chr2:58894486-58895359       +     36  4.27e-03 TTGTCACTAG AGACCATGAAGGCCGACCAAAGATGAGCATGGAGTGACAAATTAGGT CTTGTTTAGC
chr2:75126001-75126328       -    141  4.27e-03 GTGACGAGTA AATTTTCAAGTGTTATCTCTACTTCCCTTATCGTAGGCCGATCTTCT CCCTTCATTT
chr3:54706369-54706621       +    194  4.27e-03 ATAAAACGCT AAACACCTTGGCCTTAGCTCGCTATATATTTAAATCATGGATAATTG TCAAATAAAA
chr7:62683058-62683363       -    117  4.27e-03 TTATGTTGTT GAATGTTGGTCGCATTCGAGTTACCACACAAAAAACACCTTTTTTTT CATAGAGCAA
chr8:13351029-13351590       -    312  4.27e-03 TCATGCATGT GCCACAAGATTCGATGTGACGGGGAATCTTGGAAATTTTTTGGTTTT CAGGTTGAAC
chr2:304115-304415           -    239  4.27e-03 CAAAGAGGTA AAATAACTTTTTTTTGATTCTTGGATTCATGGCATCATCCTTACAGT CAAATATATA
chr8:57421596-57421866       +    110  4.27e-03 AAGTGCTACT ATTCCTATTTTGCAAAACTTTTTGGAAGTAAACAAGGCCTAAACAAG GCCTCAGAGG
chr6:1944126-1944410         +    139  4.27e-03 TTAGCCAGCC AAAACTATTTTGGCTACTCTTTTTTAGTCAGTGTGTTTGGAAGTTTA GCTACTAAAG
chr6:56555713-56556155       +    302  4.27e-03 AATAACTGCT CATCTCCTTTTCAATGGCATTTTAAAACATTTCCCTCTGGAATTAAA CTCTCTCCCG
chr4:6807350-6807723         +     43  4.27e-03 AAATCGTAGT TCAGGATGAATACAAATTGTTCTTTTTCCACACTGTCCAAAGTACAT GGAAAACAGA
chr4:58431023-58431417       +    322  4.27e-03 GCATGCATCT TGCAACTACTTGTTTAGCATCTAATACATCAGTGAAGCTTTGATTTA GGAAGAGAGA
chr8:59327538-59327887       +    113  4.27e-03 AATGGGAGAA AAAACATTAAAGCATTAGACTCTTGATATTCGTTCATATATAAACTT GGAGTGGAAT
chr6:41599090-41599423       -    159  4.27e-03 ACGTGCCCTT AAACCTTAACTGGACGACGTGTCCTTAACCCGAATATGTGTTCTTAA CCAGAGTGGA
chr2:3798667-3798934         -     56  4.27e-03 TCATGGCTGA AATTACTGTTGGCTGATATATTGTGAGAGAAAATCACTATTGGTTGG TAGAAAAAGT
chr7:8907267-8907593         -    172  4.27e-03 CGAGATACGA TTTTTGCGATTTGTTTGGTTGGCCTAGCTATCAGACCTCGTTCATGC GGTGCAAAAG
chr4:46619772-46620422       +    528  4.27e-03 CTAGCTCTCA AGAACACAAGAACTCTTATGTTTTCTCAAGAACCAAATGAGCCATCA TGCAAGCAAA
chr4:46619772-46620422       -    275  4.27e-03 TAAATATTCA GGTCCTCTCTTGATTTAGTATTTATTTTACCAAATGACATTAAGTCA ACATCTTGCT
chr9:6643490-6643734         +    195  4.27e-03 TACCGCGTCA TCCCTAGCGTTTCCCACTTATTTTCATTGTTAAGCTAAATAGCAGAT GCTG      
chr6:60052315-60052609       +    164  4.27e-03 CACAACAATT CCTGGCAAATTGCAGTTCTTTCTCTCACCAAGCATTGCAGTGTTCTC ACACCTACAC
chr5:6147107-6147572         -    353  4.27e-03 CTTCATAGAT TATATATCTTTGTGAGATTGGGAGTGATTCCAAGTGCATTTGCTTGA GTGATTGCAT
chr3:73563927-73564280       +     82  4.27e-03 ACCCTAATTT CATAACCAGCGATTTAATTCATGATTATTTCGTGAGAATCATATATA CGCTTAATTG
chr1:65325575-65325931       -    253  4.27e-03 GAAGGTGCCC GTTATCTACTGACATTGTAGTTCGGTTGAGAATTAGGCTTGTGTTTA ACTCGAAGGT
chr7:65083438-65083679       +    175  4.27e-03 AGGCATACTT GTAACATTATTGGGAGTTTCATCTTCTTTGCGAGGCACACAACCCTT TGGTTCTAGT
chr7:1524849-1525122         +    224  4.27e-03 ACTGCTCCAG TACGTGTGGGTTGGTTTGTTGGCTGCCTCTTGCCCGGTCTTGCATTT ATGG      
chr4:11660451-11660895       +     83  4.27e-03 TGGCAAGCAA CATAACCTTAGGGATAAATCTTGTCTCCATCTTACCCATGGTAGTTT GCTACTCTAC
chr5:9330141-9330437         +      2  4.27e-03          C AATCAGTTCTTCGTAAGCATCTGCATTCAAGAGTGGCTGCTACCTGT TTTTTTCCTC
chr2:65399376-65399669       -    219  4.27e-03 CCGCACTTGT GCCTTCTTTTTTCGATTGAACTTCTGACTTTCTGAGCCTGAGCTATT CCGTCCACCG
chr2:582406-583016           -    346  4.27e-03 CCATGACACC AATCTTATCTCGGTCCCTGTGACTTTTAAACTCTACATGCTACTTTT CTTCATTGTA
chr7:1201039-1201458         -    178  4.27e-03 GAGATAGTTG AATGTGCTATGTGCTAGTGGGGTTTATCTTTATAAGAAATGTAGATT GTTAGCCGTG
chr4:67423526-67424035       +    428  4.27e-03 TTCCTCAAAG ATTCAAATGTGCTTTACTGTGTGTGCAGGAGGCGATGACGACCTGTA CAGCCCAAAC
chr1:58632309-58632590       -     98  4.27e-03 CTGCTTTCAC GAACTTTGAGGGATTCATATCCATGGCAATGCCAATGCAAAGCTTCT CAATGCTTTC
chr10:1410811-1411203        +    175  4.27e-03 TTTCGAGAAC TAAATAAGGCCTTAATTATTGCTAGTGACACAATAGCACAAGCTACA AGCTAACTAC
chr8:7317342-7318378         +    370  4.27e-03 TCACCCAGAC CGTTGGCTATTATACTTCCCTCTCGGCATTCTAGTGTAGTTTCTGAC GGGTTGATAT
chr1:25623053-25623479       +    208  4.27e-03 GAGGAGGTTC ACTTACCACTTGGTCACCTGATAGTGGATTTGCAACCAACTTCCACC ATTCTTCCAT
chr9:53005207-53005549       +     61  4.27e-03 GCGCGTATGG GCGTGCGGCAGCTACTAGTATTGGTATGATCTCTAGCTAGTGCTACT CTGCAATAGA
chr2:66181468-66181720       +     66  4.27e-03 TTCATAAAGC TACGATTAAAAGTATTATTTGTTAATTCATCATGAGAAAAAATACTA TTATATGGTT
chr2:3472998-3473316         -      4  4.27e-03 CTAAAAGACA AGTTGTAAAGATCCTAGTTTTGCTCAATCACATAAACTTTAACTTTG ATG       
chr10:14652307-14652737      -    213  4.27e-03 TTGTGTAGTA TGATGATGTAGATTATATTTATTTGTCTTACTGACGTGGATATTATA GTTGTCATGT
chr6:12833117-12833423       -    252  4.27e-03  CAGAATATC ATGACACATTTGAACAGTTGGCTCGCTATGCTCCGAACGATGTCAGG GAAGATGCTG
chr8:4385435-4385803         -    145  4.27e-03 TTTACAAGAT TCTTCATCATATCAAATCTTGTGGCACATACATGGAGCATTAAATAT AGATAAAAAG
chr2:18997640-18998116       +    310  4.27e-03 CACACAATAG TAATTTGGATTAACAACTTTCATCCATCTTTCAAAGTATGTACTACA TACTCAATCA
chr2:76257736-76258231       -    294  4.27e-03 GGAGATGGCC GGTGCCACCGGGGACAGTGGCGTTGTTGATAACCAGCTGGTGCATGC ATGGGAACGT
chr7:64570894-64571346       -      9  4.27e-03 TTCCACCTGT TGATAACCATGTAGCTTTTAAGTTCTAATGTCTGCTACATTATTTGT TAAATATT  
chr9:54100243-54100533       +    221  4.27e-03 TTAGCAAATA GCTATGAAAGTAGACAATATTTTTCTACGAAAATACGAAAAGCAGAA GAGACCGAAG
chr1:75659291-75659573       -    117  4.27e-03 GGCGACGGTA CGTCGATACCAGACTAATTAATGTGTAGTGTCCTTGCCCTGGCTTGT AGCGTCTTTG
chr9:50467777-50468161       +     16  4.27e-03 ATTTTTATCT AGAAGATATTCAAGCAAGGATCACGATATTGAAGAAATGATTATTCA ATGGATACTT
chr9:52945062-52945440       -    301  4.27e-03 AGTAAAACAA GAACAAAGATGCGCCAGATTCTTTTCTTTTCCCACTCACTCGTGTCA TGCCGCAGCA
chr3:52185991-52186688       +    380  4.27e-03 TCCCATATTA ATTTCATGACTTTTGGAGCTCATTTTAATTTATATGATTATTTATTT GTGCCCGTTG
chr9:12933532-12934195       -     54  4.27e-03 GTTTGTTGGA TCTATATATCTCGAGTTATGAATTGTTCTTTGAGCTGCTCTGTTAAT TAGTTGTAGA
chr10:54558312-54558724      +    313  4.27e-03 ATGCCTACTG ACCACAGTATGTAGAGGTGTTCCCTTCCTGACGAAAAACGTGCTACT GACCGTTCGG
chr8:58802957-58803387       -    221  4.27e-03 GGGTTCTATA AATTATTTTATTCTTACTATTCTAACACTTGACGTGATATCTCCATG TGATACTCAA
chr3:68805742-68806101       +     16  4.27e-03 ATAATATATT TAAAATTTAAATAAGATTATGTTTCTACTATACGCAAATTACATAAT AAAAAAGTTC
chr9:8907866-8908266         +     60  4.27e-03 TAGCTTATGT AGCTTGCTAGTTACCTTCTTGCTTGTGTAGCTAGAAGTAATTCCCTT GCGTGACTAA
chr9:55197193-55197663       +    246  4.27e-03 GCGAGCTGGG AGACTGACTTGCCATTGTCCATGCTAACATAAATTCTTCATTTTATT CTGTTTTACG
chr7:63331066-63331509       -    203  4.27e-03 ATAATTGAGA TGACCATATCTATTGTGAATTTTTGTCCTTGCTATGCAACTATATTG AGAGAAGTGG
chr9:47224940-47225334       -    199  4.27e-03 AACCCAAATA TATGACTGTTTCAAGATCTCAATTTTAGATTGATATAATAATCCAAA AGCAAAAAGG
chr4:63879666-63880058       -    328  4.27e-03 ACGCCGATGA CGAATTCGTTTGCCTTGTTGTCCGTTCATCAGGATGTTGGAGGACGC CGTGGTTAGA
chr2:5709155-5709399         +    156  4.27e-03 TCTCAAAGTC AGGTTATTTTTTGCCTACTAACTGTACATGTGCCACCAGCTCCTATC TCAAGTTTCC
chr1:80127547-80128051       +    215  4.38e-03 ACTGAGGTCC TGCACCTGGTGGAATGACATGAATGAAGAACTATATTTGCATCATGA AAACCTCTGC
chr2:1182102-1182583         +      7  4.38e-03     GAAGCA ATGAAATAAATCATCTTGAGGATTGACATGGATGCCAATTTGATTCT AGCATGCCTC
chr2:20124765-20125135       +    292  4.38e-03 AACATGAGGT TGTAACATTATCAAAGACTTTCTATTTCTTGCCAACCAAATATTCCA GGCCACTGCT
chr5:67965353-67965602       +    197  4.38e-03 ACTTCTCCAT GATCACCTACACTTCCATTTTTATTATTCAGTCCAGCTCCTACTCTT GTCTTTT   
chr7:42861597-42862112       +    445  4.38e-03 CTCTCACTAG TTTTAATTTCTTCATTATAAAGCTTCTTAATGAGAAAAGTATGATCT AGTACTAAAT
chr2:10485792-10486643       +    280  4.38e-03 GATGCTCCTC ACTGTAGATTGCCTTTATTGCAGGAAACTTATCAGCAAGCATCATGT CTTCTGAAAA
chr9:55367479-55367930       -    104  4.38e-03 CCATCTGGCT GCTGTTTGAGGTCATGGATTACCACCTCCTCACCCTGCTATGCCACT GCCTCATCCT
chr3:68215152-68215394       +     27  4.38e-03 TAGAGGACTT CAAAGTATCTTTGTCAGTGCCTTTCATCATTCGGTCATAATCCTTGT GGCTTGGACC
chr4:65542056-65542321       -    200  4.38e-03 CTTTCTCTTT CCAGTCGTTTCAAATGATCCTTTTATATTTTGTATGACTTTCCCTTT TGTTGATGGT
chr10:3890907-3891320        -    156  4.38e-03 AGTGGCAATT AGATACTGAAATTCTACTACTTATGATTTGATGTTTACTTAGCTTTA TCGTATTCAT
chr1:5423362-5423626         +      1  4.38e-03          . TTTACTTGATTGTACAAGAGTGTTGTCTGAAATTATTTTAAAATTCA GGAGTGGTCA
chr2:77256305-77256621       +     20  4.38e-03 AAGTATTTCA TGGTCGCTGGTTCATAGCATTGGACCTTGTCAGTCTGAGCTGCTTTA CCCTTTCTCG
chr1:65731167-65731447       +      7  4.38e-03     TTGGCA AGATATTGACAGAGTAGTGAGTACATCCTTTCAGGGCAGTTGGTTGT AGCATCGTTG
chr2:67434522-67434817       -     54  4.38e-03 GCATTAGCAA TATTACTGATCGCATTAATTAGCGATTCACAAATTAACGTAGCATGC AGCAGGCTAC
chr3:38346931-38347279       -    186  4.38e-03 CCCCCGCCTA CATCACCATTCAAAATTTCTTGTCCTACTATTGGCCAAACTACCTGA GCACTGGGTC
chr7:1532875-1533135         -     79  4.38e-03 ACCAAATCAC AGCACCAAAAGAAATTCTCTATTTATAAATCATAATATGAAGTTAGC CTAGCAACTA
chr3:359305-359789           -    371  4.38e-03 ATTACGGACA CCTTCATTTTCGCATGCCTTGCGAGTTTTCGATGAAACAGAATCTTT GCATCTCTTA
chr8:3567306-3567619         -    171  4.38e-03 TAGCCAATAA ACTACTCAATGTTCTTGTTTGCTTAAAGCTGTACGAAACAATATATA TAATAGTACT
chr3:64633841-64634123       +     33  4.38e-03 GCACCGACTG TGTGCCAGCATCCACTCTTTTCAGGTCACACCAGCGTAGCCTGATCG AGTTGGATTC
chr3:57667137-57667570       +    199  4.38e-03 CTATAACAGA ACCAGAATTTCGATTACGTTTTATTTATTTTTTATACTAATAATACT TCCTGCGAGA
chr10:59308818-59309190      +    326  4.38e-03 CCTGATAAAA TGGATAGTTTTCTGGAATGCTTGTGGAATTTCGAATCCTAGCCTTTT G         
chr1:77236421-77236735       +    120  4.38e-03 TTTGCCGGCC TGCTATAGCTAGCTAGCTAGGTTCGGAATGCACCAGCTGGTGTTCGT ATCGCGCACC
chr1:11709501-11709833       -     11  4.38e-03 AAATGCAACG AACACCCGATTTCGTTCCAAATCTGTCACACTAGTTTTTTTATTTGT CACGTAAATT
chr6:10549631-10549911       +    163  4.38e-03 CAAGCTAGGG CGCCCATCTTCCCCTTCCTTGCTGCAGCAAGCAGCAACCCTGCTCTA GTGTCCAATG
chr4:53294244-53294640       -    102  4.38e-03 TTCAAAGTTT CTTGCTTGACTATGGAATATGTTTCCAATTTGTTCGTGCATGCTTGT GCAACACTGC
chr1:56992737-56993246       -    344  4.38e-03 ACCTAAGTTC GATTGCTTGTGTCATTTGATGAAGGCTCTTGGAGAGGACAAGAATTA TGGTCCCTTG
chr3:20014000-20014289       -    198  4.38e-03 CAGCTCTCTA ACATGAGGACTCGAAGATTGGTCAATCTCTCAAGACCCGATTCTGGA AGTTGTGAGC
chr6:55185945-55186340       -    177  4.38e-03 TTAACGTGGA TGGCACCGTTCCAAGGGTGATTTACGTCTGCAAAGACACATCCTGCA GCTTCCACAG
chr7:63347134-63347388       -      9  4.38e-03 GTGGGCGACC GGCGTCTTGCTTGGCGGCTTCTGCTCCAATCTGAAACCAATGGATTT CTGGTTCG  
chr4:62248040-62248290       +      1  4.38e-03          . CGACCACGAACAGCTGTGTAGTCTGCAATCGGTCAACCGCTTCTTCT TCTTTTTCAC
chr2:9279415-9279669         -     44  4.38e-03 CTCCCACCGG CCGCCGCGTTGTGATGTTCCCGTTCCCGTTCGGGAGCCACATCACCC AGATGCTCCA
chr2:19737490-19737740       +    169  4.38e-03 GCACCGCGCT TCTCGCTGCTACCTTGCCTTATTTTCGCATCGAACGTTCCCTTCGCC GCATTGTTTG
chr7:60157481-60157735       +     23  4.38e-03 AGTCAAACGT CTTATAATTTGAAATGGATTGAGTATAAGATAAGATAAGAGTCTTGT CACGTTATTT
chr7:43901209-43901738       +    211  4.38e-03 TGTCAGCCTT TATCCTCTTGCTGACAAGTTGACCCCACTTGTCAGGGTCATCCCTTT CCTCTGTCCA
chr6:51708735-51709239       +    160  4.38e-03 TGTCATCGTC CAGACCATTTACCTGAGTGCTCTGCTCTCGCTGGAGCCCGTGGTGCA CGCTCATGGA
chr5:62323029-62323491       -    262  4.38e-03 TAGACAAATC ATGCATCAATGGCAATTTCCATGACCATTGCATATATAACTACTACA TCTGAGAAGA
chr3:73886398-73887188       -    281  4.38e-03 CTCTTGGGAC TAAAACCCTTCTGCTGTTGGTTGGTTGGTTGGTTAGCTCTTTCACTT TCTCCCGCTG
chr3:72584406-72584732       -    184  4.38e-03 CATCGCAATT TATCTGGTGTTGGTATGCTATTCACAGTTTTCAATCTTATAGGTTCT GCTTGCCTGT
chr3:59737358-59737758       +    162  4.38e-03 TTGTTGGTTG TGGCCTTATTGGTATTTTAATAGTGCATATTATTGGTCGGTTAAGAT ATGGATAGCT
chr3:43287554-43288264       -    606  4.38e-03 AGGCTGCACA GAACAGCTGGTGTGCAGTTCTCGTCCGCTTCGCCGGACAACAGGGTT GCCCGTGAAA
chr3:18263512-18264638       -    132  4.38e-03 ATTGCTGTCA ACAGAGAATTTTCTTAGTATTTAGGTATTTAGATTCAAAATATCAAA GGGGCCTATT
chr2:58699921-58700249       +    237  4.38e-03 CGGCGGCCAA GCTGAAGTTGTTGTCACTGCATGGCGGTTGTTGCTGCTGCTGCAGCT TGATTTGGCG
chr2:52307414-52307887       -     31  4.38e-03 AGTGAACACC TGCCATCCATTCGACCCTTAGTTCCTTATTGAAGCGTCACCGTTTTG TTCATACCCC
chr2:41901867-41902709       -     26  4.38e-03 CTCTTTCACA AGACATTTGGTTGATTAGGATTTGGTAAACCTAGAAATCTGATTCTA GGATAGGGTA
chr2:9040865-9041151         -    236  4.38e-03      AAGAG GATTTGATGTGGGAGATGAGTTGGGAAATGCGTGTGCTCTAGGTCTA GGCCTTCGTT
chr2:11568013-11568278       -    208  4.38e-03 CACCGACTGC TAAACTGGACTGATCGACTAGCTTCCAAACTGCTCCACCTTTCTAGT GCAAAAGTAT
chr10:59759697-59760309      -     54  4.38e-03 GTTGTCATCA GTTTAGTTATTAGTTTACTCTAGTTTTATTTAGGTTTTAGGACACCT AGAGTTTAGT
chr8:7315234-7316984         +   1592  4.38e-03 TCATCATCAT AACCATGGTTCACATAATATTTGCCATCATCTTGGGAACGATAGAAT TCATCTTCAT
chr9:54105752-54106201       +     84  4.38e-03 ATTTTGTGGC GGTAGTTACTGTCACCGGCTTTCTCATGTACCTAACCCTGTTTTCGT CCGTATGGTT
chr1:7094223-7094551         +    156  4.38e-03 ACAGTTCACC AAACCCTTTTATCCTTGTACTGTTGTTGTACACGACCTCTGCCGTGC CCCATCTTCG
chr5:3420920-3421282         -    311  4.38e-03     CTACAC TAATACTTCATATATGATTTCCTGTTACATCGAATGCCATACATGTG CTGATGGTTC
chr2:5212214-5212609         +      2  4.38e-03          T GAAAAATTTTGTAAAATATTTTGAGAACTAAACAAGGTCTACAAACG GCCAAGGCGC
chr7:1884965-1885461         +    296  4.38e-03 GCAAGGTCGG AATGTATGTTGCCAAAACAATTGAGTGGTTGCATTTTATATGTTCTT GCGTGCATGA
chr1:76909742-76910076       -    152  4.38e-03 TTCTTGCACA TAATTATGTTTCTTCTTTGTTTTTATTGTATGCGATGCGGAAAAATG AATTACCTTA
chr9:6392565-6392806         -     32  4.38e-03 AGCAGCTTCA TGAGCTGTTGTGAGCTGTTTTTTTTTGCCAAACACTTATTTCCAAAA CAGTTTCATG
chr2:64254035-64254312       -    125  4.38e-03 CAGTTGGTAC CAAAGATTGGTCGGTGGTAATTGTAAATTCGAAGAGATCTGTTTTCT GCAGGGAAAA
chr1:72845571-72846037       +    285  4.38e-03 TGCATAGGAA TGGCGTTATTTGCCCTGAGATCTCATGTCCCAAGAGATAATCGTCCT CTCAGTCCTA
chr7:65108405-65108836       -    346  4.38e-03 TCTATGTTTA AACCACCATCTGTTTCTAGTGGCTAAAATATGAACTTACGAGCTGTT GCAAAAAAGG
chr3:52420694-52421202       -    338  4.38e-03 AGGCAGCGTG CTAAACTGACCAAATTTGGATTCTCCAAATCTAGGTTCCTAGCAACT TGTCGCTATA
chr7:62307844-62308822       +    711  4.38e-03 TTTATTGGCC TTGCTCCTAAGGCCCTGTTTAGTTCCCTACCCAAAATTTTTTCATCC ATCCCATCGA
chr10:58054154-58054532      +    292  4.38e-03 CTTCTGGCTC AACTCCCTTTTTCATATCCAATGCAGGTTAGGTATGCTTTAGCTTGA AATCATTAAA
chr4:3352778-3353196         -    286  4.38e-03 TGGGTGGAGC TGAAACCGTTTGGCTAAACAACGTGAAACGGAACTGAAAAACATGGA GCAGAGCAGT
chr10:56602849-56603158      +    259  4.38e-03 CTAAATCTGA GCCAAACGGTAGCGTTTGGATCCAGAAACCTGAGAAATGGTTCTTGT TTTTT     
chr2:61446413-61446723       +     40  4.38e-03 AAAAGGGGAT CCATAAAGCTGGCCCTTTTCGTGGCGAATTCACTCTACATTCACCTA CTTTTGCGGC
chr2:63518307-63518677       -    270  4.38e-03 TGAACTTTGG AGGTCTTTGAGGAACAATAAGAATGTCTGTCAAACGGACTTGTTTTA TCATGGAGAA
chr5:58916539-58916844       +     12  4.38e-03 CTCAACAAGA TCAAGACTATGACAGGGGATGGTGAAGAATGACCTGGAAATCCTTGA TGGGTCAAGA
chr5:59022658-59022923       -     94  4.38e-03 GTGCACCATG TGCCTAAACTAGCCTCATTCTTGTGTCTTATGGGCTACCTATCCGAT TTCCTATACA
chr9:54853485-54853750       -     27  4.38e-03 AGAAAAACTC TAAAATAGGATGGAGAGTTTTGTAGAGTAATACTCCCTCCATCCTAA ATTATAAGTC
chr4:54271455-54271993       +    482  4.38e-03 GACACCACGC AGCGGTTATTACCACTTTTTTAGAGCAACAGACGCAGTCACACAGTT TTTTAACAGT
chr4:54271455-54271993       +    227  4.38e-03 AACAAACAGA ACTTACTGTTGTGTCTTTTCATCCAAGCAAAAAGGACAAATATAGGA GTATGGGACC
chr8:888660-888933           -    163  4.38e-03 AACAACTGCT TGTAGTTAATGGCAATTAGTATTTTGGTTAAGAGATGAGGATATAAT GAGAGGGGGA
chr3:73448599-73449081       -    249  4.38e-03 CCTTTTCACC CCAATCTGTCCGCACTCCTTGTCATTCAGACCTTTGATTCTGCCTGA ATACGTGACT
chr6:59621181-59621742       -     98  4.38e-03 CATATTTTGA ACAATAGTCTGAGTGTATTTGTGAGTTAATCTGATGTTGAGCCTGTC GCCACTGGCC
chr2:18704537-18704802       +     48  4.38e-03 CCATGCCCGA TCCCACTACTACATAATTTCTTTTGCATGGCATTACTATTTTCTAAT TTCCAAAGGA
chr4:54783495-54783919       -     85  4.38e-03 TAGCCTTTCC TCAAACTCCTTCTACACATTGTAAGTATTTAACAAATTGGTATCAGA GACATCGTTC
chr2:8501531-8501821         +     41  4.38e-03 ATGTGCCATG CAGCCATGCAGGCCGTTGTTTTTGGCCATACATTGACAAATGCTTGG GCCTGAGTGG
chr1:8067625-8068185         -    321  4.38e-03 ATCATAGACT AATTAGATTTAAAAGATTTATTTCGTAAATTACAGTTTGTCTATATT TAATGCTCTA
chr3:7406243-7406663         -    195  4.38e-03 CATCAACAAT TAAAAGTTCACGTCTTTTTCCTCTTTCAATGACCCTCATCGTTTTTT CTGTGGACGA
chr1:5876827-5877108         -     15  4.38e-03 TGCCCCGTGA TACACTGTAGTGCTAGGATTATTTCTACGTTGCATGCCACCGTTGCC AAGGCCGGCT
chr1:61634822-61635078       +     85  4.38e-03 AGACATCATC GCTGGATCATGTGATGCAGTGGAGGTGATGTTCAAGACATCACTACT GAATCAAACG
chr10:9155764-9156045        +     62  4.38e-03 TCCATTCCAA ATAAAGAGAATCGGGATTCTTGATCTCTTTCAATTCAAGTACCTGGT GAGGTGTTTT
chr2:67468299-67468614       +    208  4.38e-03 AGAGGGATTT GATCGCTATTTTGCTAGCCGATTTCCAAAGTTGCTAATTGAGGTGTA CAAGGTCTTG
chr3:18254979-18255841       -    352  4.38e-03 CTGGAGTTGG TGGCACATTTTGATTTGTTTGGGTAACTAAAATAATAGTTTCCATGC TTTGTACCCT
chr4:537929-538606           +    631  4.38e-03 GAAGCACAGG AGAACGTTCTTTTGTTGATATTATTACCAGTATTCGATACTGGGTTA T         
chr9:55918535-55918908       -    284  4.38e-03 TGCTACGAAA GATCAGGCTCTCCACAGAATGCATCAGGCTCAAATGACCTTGCGGCA GTGTCACTGT
chr3:73569651-73570003       +    150  4.38e-03 CCAAACGAAC AGAGCCGTACTTGATTGTGTGTACATAAATATCGTCGATGATCACAT AATATGGGGG
chr5:62874834-62875758       +    583  4.38e-03 AATCCCACCG GAAATAGCTGTGCAATTTGTTTAGCTAGATCTTCACCAAGAACTATT CCTGCCAGAA
chr8:58759561-58759829       -    206  4.38e-03 TAGTTGAGTA GCTAGTTCTTTTAGTTGCTTAGTTGTTTAGCTAGCTCAACTAGTTTA AAACTAGAGA
chr5:243399-243665           +    221  4.38e-03 AGAACAAGAA AATGACTGCTTCACAGGTGACTACCCTTTATGTCATTTGGTACTTTT           
chr1:31577434-31578031       +    209  4.38e-03 AGGATCCCTT TTGTAGGGTTCGCACTGCGTTATGTTCATCGTTATTCACCTCCTTTT CCCCCTCCGC
chr2:67856018-67856343       -     36  4.38e-03 AACGATTGGA GGGGTTTTTTTGGAGTTTTATGCATTTTGGTAAATGCCAAGTCCATT TGCATAATGG
chr4:67403217-67403715       -    353  4.38e-03 CAATTAGGGA TGAAAACGGTACGGATATTTTCCGACCGTATTCGAGACCGAATTCGT TTAGAGGGGT
chr1:13732997-13733303       +    250  4.38e-03 AATCATCCAC GTTACATTCTTTCCAGGAATTCCCTCATTAAGCATTACAGTATTACA ACATTTCATA
chr1:20729872-20730214       -    277  4.38e-03 GGGAAACATT TTTGGACGTTCCGTTTTTTTAATGCCGTCTCGGTAAGCAAAACATTT TTCGACGTTC
chr3:5069631-5069953         +    263  4.38e-03 CGAAGTCTGC TATCTTAGCTTCAAAATCTCGTGTCAGGAGTATGTTCTCTGGTTTTA CATCACAGTG
chr7:28358245-28358584       +     76  4.38e-03 GGGGTGTTAC ACCAAGAGTTGCTAAATTGTTTCATTCTTCCAAGTACACATGTTCCC GAACAAAGAT
chr1:73172638-73172889       -    169  4.38e-03 ATCACTTTGT AATCACTACAGCAACATTAATGTCCACAGGCAAAGGAATGAAAAGGA AATGCACCGA
chr10:60403296-60403607      +    193  4.38e-03 GCTGCCCTCC AAAGCCGTTTTCGCATTTGTGGGTCAAACCTGCGGGACCCACCACCC CCACGGGATC
chr9:1554824-1555244         +    225  4.38e-03 GGCTCAGGGA TGAAAACGGTACGGATATTTTCCGACCGTATTCGAGACCGAATTCGT TTAGAGGGGT
chr9:23771059-23771412       -     84  4.38e-03 CCGAGCTAAG TATCCCTTACTCATTAATATATTTATTCCTAGTGCGTTATGACAAGA TAAAAGATGA
chr10:7379497-7379897        +    355  4.38e-03 CTTGCTGCCG CTACTGCTCAGGCCTTGTTTAGTTTTAAATTTTATCTATTTATTTTT           
chr9:55058645-55058916       +    110  4.38e-03 CCTAGATGGA GTGATTAATTTGTTGATTTGTTGTGTTTGTGTGCTGTCTCAGCCTCT CAGGGAATTG
chr10:45609781-45610070      +    152  4.38e-03 TTTGCACATA AGTCAGAATTGATAAGGATGGAATGAACTACTCATTATCATTCATGA AACAGGGAGG
chr3:11112928-11113240       +     94  4.38e-03 CAGATGGCCA AAAATTGATTTCTCCTTTTTGTTTAAGATTAGCAAATATGCCCATGC GTTGCACTGG
chr1:72972415-72972759       +     67  4.38e-03 AACAACGTGT GGTAAACATGTGCTGTAGTCATTTGAGCCTCTCTCTCTCTCTCTCTC TCTCTCTCTC
chr3:19470689-19471675       +     21  4.38e-03 TGCATGTTTG AAGACCCTAGAGCAACCATTGTCTCACAAACACACGATGCAAACTCA TATTCGCTCT
chr1:60833438-60834022       +    321  4.38e-03 ATCTCCTAGA ACAAATGATTTAATCGACTCTTCACGAAATGGGATCAAAACACTTCA TTTTTAGAGT
chr2:60607720-60608176       +     84  4.38e-03 AATGGGCATG TGTTTTATATCATACAACTTTGAAGAGTTGCAGAAAACAATAATGTT TCAAGTTGCC
chr10:66966-67230            -     47  4.38e-03 ACCCTCACAA TCACCGAAGCTGCCCACGAATAATCACCAACTCATACTAATGCTCCT AAGCATCTAG
chr8:1497357-1497837         -    281  4.38e-03 TGTTAGTTCA TCAAAAAAAAATAAAAACTTTTTAAAATTATTCGAGACATTAAATCT TATGTCACAT
chr3:3269293-3269557         +    138  4.38e-03 AAAAAAGTCT GGTTCTTTCTACCATTCCGTTTCTGTGCTTGATTTTTTTAAAAACTA CAACGTAGTA
chr1:58632309-58632590       -    214  4.38e-03 AGCGAGGAGA ATCCTCTGCCTTCTTGCTGCATTGTTGATTAACAAATCGATGGACTT CCCCGATGAT
chr6:58356846-58357239       -     75  4.38e-03 TTCAGCATTC GGTGTTTTGTGAATGACTGTTGTACCAAAAACATAGATAACGCTTTA CGACGGTGGT
chr1:64754239-64754527       +     68  4.38e-03 GCTGGCCATT AATCTTTGTTGGCCTCCTCAATCCTCATAATTATCGCAAGTGGTTTT TTATGCCCAA
chr1:56902874-56903461       -    418  4.38e-03 ATGTTGGCCT GATTAATGGGGGCACATTTATTCTGACTGGCAGGTCGTGGTGGCAAC TACTTCACAG
chr10:14652307-14652737      -    328  4.38e-03 AGTGGTACAA TCTCAAAATCCAAAAAGTTTTTGGATCTAAACAAGGCCTTAGTTACA GCCTTGTGCT
chr2:6823041-6823439         +    135  4.38e-03 ACGGCTCTAC TCCATGTTTTTCAGCTTCGCTCCATATCTTTTAGTCAAACAGTTTCA GCTCCACACA
chr8:7823941-7824197         -      6  4.38e-03 GTTGGAGTCT AATTACTATGGGGTTGTCAAATATCCGTTATATGCAACTTATTTTCT TATAG     
chr10:4769262-4769683        +    256  4.38e-03 CTAGTGCCCA GTTGACACCATGCACGGCTTGCACCTCATCAATGTTGTCCTACTGTT CCATCACAAA
chr9:59332597-59333309       +    463  4.38e-03 AAAATGTGTT GCGGCTGGATTCGATGGTGTTCTCGCGGAGTATCATTAGATTTATCA TAGAATATAT
chr2:59431088-59431456       -    161  4.38e-03 GAACTGACAT GAAGTTGTCGTGGATGCTTCTTTTTTTAATGAAGGCGCTCTGACTCT TGGAGATCAA
chr3:65342957-65343353       +    183  4.38e-03 TTTGGATTTG GGACCAAATGACGACGAACTTGCTGGACTGCTGGCGGCTGCGCTCGT TCCTTCGTAT
chr2:9256559-9256822         -    161  4.38e-03 CGACGGGCGG ACAAATTATTTTCTTTCCTTTTCTCGCTCGCCTATTGCACAACATGG GAGGTGGGAT
chr8:57677347-57677701       -     94  4.38e-03 AACGATCATG GATGTCAGTCTGAACAGCAATTTCGACAGGGATCTGAATTTTCTTGG ATTTCGTCAG
chr3:68903147-68903722       -    492  4.38e-03 CCTACGCAAG ATTAACGTCAGTGACATTTCTCGCACGATGCTGCAGCTGCATGCACA CGACGCGCAT
chr1:11413401-11413699       -    192  4.38e-03 GATTCTATCG TTTTCACTTTTCAATCGACGGGCTCAACTTTGAATGGACCATTTTTG GGGGAAAAAA
chr1:6166716-6167118         +    164  4.38e-03 CTGCTTTCCG AGACCACTATTGCAGTCTGCATCACTGTTTTTGTGGCTGTCATCATT GACTAATCTG
chr9:56143419-56143808       +     33  4.38e-03 CCGCCGCGTG GATGCATTGGAAGCTGAGTTGATTTCCACAAAGAAGGTAATTCTGTT CAAACCTGCT
chr6:54309006-54309369       -    139  4.38e-03 CGATCGTCTT TAGACCTCGCGCTACTGTTGACCAGTACTCCAAGCAACAATTTATTA ACTATGCAGA
chr4:1901206-1901455         -    197  4.38e-03    GTTTAGT TCCTCACTAAAACTCAAAATTTTTCAAAATTTCCTGTCACATCAGAT CTTTGAACAC
chr1:58814592-58814945       +      2  4.48e-03          C ACACCTTTTTTTGGAGTTTTTTCAGGAATTTTAGAGTACAGCGTGCG CGCGCATTCA
chr2:60641024-60641383       +    145  4.48e-03 GCGCGCCTCC AGATCTTCTTCGACATGTATTTCAATTTCACGCGCCCCATTTCTCTT CTTTCTTTCC
chr4:54530383-54530647       -     47  4.48e-03 TGTCATCACC TTAATTTCTCTACTTTGCTCATATGTCAATTAGTTCAAGCTTGTTGT TAATGCATGT
chr4:1085422-1085696         +    111  4.48e-03 CAGCTTAAGC AAGAAATACAACCACAGTGATCTTCGCATCAGTGCTTATGGTCTTTA TGTTTATGAT
chr8:2080526-2081085         +    349  4.48e-03 CGCACGCAAT TCTAGTTTCTCTACCAGTGCTTCTTTACCGACGATGGTTTGTTTTTT CCCTTGGGGC
chr2:12170545-12170971       -     16  4.48e-03 CTCTATTTGG ATCCTTTACTGCCATGGAGTTATTCTCAGCGAACGGCTATATATTTT TTTCTGGTTT
chr10:6699080-6699701        -     65  4.48e-03 GTGGACTGGG AGTTGCTCTTAAGATGCTGCTCTTGCTTTTTGTGTCGTTGTGTATCT AGCTGTAATT
chr2:77329260-77329618       -    279  4.48e-03 TACTAGATGG TATTGAGGATTGAATTGGGAATTGCATTTTCTGCAGATTTGCCTGGA GATCTGCTTT
chr9:45415711-45416475       -    712  4.48e-03    CACAAAT TCATAAGGCTGAATACTCACTTGTACTCTACAAGAGGATGAGTTTTT GGGGAAAACC
chr2:60935225-60935469       +    188  4.48e-03 TTGGCTGTAG TAACAAGAATGATCGACATTTGTACTCTTTCAAGATCAAACACTGCC GCATTTTAGT
chr4:51909642-51910112       +     12  4.48e-03 TGCAGGTGAA GCTCTCTGATTACATTGGGAAGAAGTACGTCATTCTGTTCTTCTACC CCTTGGATTT
chr1:60667417-60667839       -    164  4.48e-03 GTGCATCAGT TAACATCGTTTGACAAATTTTAGGTCGCTGCTTGGGTGAATAATTCA AATGATCCAG
chr9:57308127-57308555       +     98  4.48e-03 GTATCTGCAG GCTGTGTGATTCTCATGCTTCTCACACCAACCCATGGTGACTCACAT CCAGAGCAGA
chr2:72970990-72971361       -    199  4.48e-03 AGTCTAACCA TGTAAGTGTTGGTATTATGCTGTAAACCTTTGTCTGCTTGCCATACC ACAGATAATT
chr1:76025536-76026061       -    477  4.48e-03        CAA GGTTCAGCGTCAGCTGATGTGTGTTACGATGTAGCGGCCTTTCTATA AGTCATATAT
chr5:57841650-57841955       -      7  4.48e-03 CTTTGTGCTA AGTGGTTGAATTAGATAAGGTGGTCCTATCCAAGTGATGGAGCAATA TGATGC    
chr9:6005795-6006152         +    219  4.48e-03 GAGTCGGTCT TGATAGATTTTAACATATATTTATGTAATGTACAAGTTTATAAAGTC TGGTATCATG
chr4:51963123-51963729       -     34  4.48e-03 TATTCAACAG CATTGTTTCTTTTACTAAATGGGAATTTTTGTAGTGAAAATGCTAGA AATGTATAAA
chr5:67436062-67436813       +    345  4.48e-03 CAAGCACCAA CGTAGTCGTTGCCATGCTAGTGCTGATGCACTGGCACAGCTTGTGCT CGCACATGAG
chr2:65992564-65992957       -    154  4.48e-03 CTTGTCCCAA CCAAACATTGTGTTATTCATAGCCTAATTTCGAGTGAAAAATTAATA ACTGCCCTAA
chr4:57569592-57570088       +      6  4.48e-03      AAAAT TTTGCAAAATTTTTCAGATTTTCCGTCACATCGAATCTTTAGACGCA TGCATAGAGT
chr6:49437496-49437940       +     45  4.48e-03 AGGACCTGCT TGTGATTTGATGTCTGATGGTTGGATCACGACACCGATGCAGCAACT CTTGTCGCCC
chr1:14407671-14407933       +    172  4.48e-03 TCCAGAGAGG AGACAATGGCTGGATTATGCAGGGCTCTGCACAAGGGCAGATCACCT CCGGAGGGCC
chr3:70790380-70790723       -    181  4.48e-03 CGACCTGAGA TAAGTTTTATAGCATTTGGCTTCTCTACCCTGTGCAAAACCGATTGA ATGCCAGTCA
chr3:10711343-10711886       -      6  4.48e-03 CACAAACACA TGTAATTTTAAGAAGTACTCTCTCTATATTTATAAAGAAAGTCGTTT TGAAT     
chr2:58007509-58007778       -    223  4.48e-03          G CGTGAAGTTGTGGTTAATGAAATCCAAACGCAAGTGCGAGTGCATGT GGAGGTTTGC
chr1:4392585-4393236         +    492  4.48e-03 AGCCTGACCA TCTCACTGAGGAGGCTGTCCATCTCATCACGATTTTCCACAGCAGTA AGCCTGGAGA
chr8:31667916-31668239       +    260  4.48e-03 TTAGCTTGAG GAATCCTTGCTCAGGTCTTTTCCTGGAACGCCTCAGCCTGCGTTTCT GTGATAATGG
chr8:31667916-31668239       -    101  4.48e-03 CTGGGGAAAT TAATCATGTTATCTCACCATTGCACACAGAAATATGGGCAAGCTTGA AAGGAGTCAA
chr5:65437051-65437352       -    131  4.48e-03 ATTGGAAGCT CTTTACCGCTTGGTTATACTTATTGGCATACTGCAAGCATTTTGTTT GGCAACGCGC
chr8:613476-613835           -    167  4.48e-03 AGAGCCGATC AATTCGTTGGTGACTTGTGATTTCAACAAACCCGGAATGCAACCTCA TGCCAAACAA
chr4:11817915-11818400       -    205  4.48e-03 ACCCATGGAT TTTTTGTTTGTTTACTGGCTTCATATAATTCCGAAAACACAAGTTTT CTTGAAGCCT
chr2:5755315-5756122         -    171  4.48e-03 GCCTCATCCT CTTAGATTCCTGCAATGGTCTTCTTCTCTTTAGGTGCACAAAGGTCA CAAGAAGCTA
chr8:1840098-1840436         -     13  4.48e-03 GGGAGTAGCA GGAGCATTAGCTGGAGGTGCTTTTCAAGTGCCACTGGCGGCTCATCA ACCGCTGTCA
chr9:4482244-4482623         -     95  4.48e-03 GATGGATCTT GCTCGCTTTTGCTTCGGTTCACCTCCCACTCCCCTTCCTGCTCGCTT CGCCGCAGGA
chr9:4360911-4361401         +     41  4.48e-03 GGCGCTTGAT TACATGCATGTGTGCAATGTATCAGAATTTTCAGAACACTTACTTCT TGGGAAGCTG
chr4:57913811-57914052       +     71  4.48e-03 GCTGTAGTTG GGTGAGCACTTTACCATTTTGCCCCGGCACTTGGTGCCGCGGAAACT GCTGCTAGGC
chr1:3518328-3518632         -      6  4.48e-03 CCCCTAAAAA ATATCCTCTTCTCATAGTATTGGTGAGGATAGCTTAGATGGAATATT TCTGA     
chr9:4554469-4554728         -     90  4.48e-03 GGCAACTTTT AATACCGTGTGCCCTTTGACTCGTGTCCACGACGAGCCAACCGATGT GGCGCCGTAC
chr8:58422894-58423516       +    516  4.48e-03 CCTGACGTAA ATATGCTTTTTGACCCCATGTTGAGGGTTTCTGATGTAATTACATGT ATCTGAGTGA
chr7:43545223-43545841       +    275  4.48e-03 CCTACTTCAT AGAGAATATGGAGATGTTTATTTGGAGAATACATGGTTCTCTCAAAT ATTACGAGAC
chr3:72025366-72025983       -     49  4.48e-03 CAAGAATTCA TTCAAGAGGTAGCATAATCTTACTTATCCACATGTTCAGTAATTGCT AGTCCTGAAT
chr3:57915224-57915553       +     91  4.48e-03 TCCTTACGCA AGACCGCGACGTGCATCTGTGGATCCAACTCAAGCCACGCTGCGCCT GGAGCGGCTC
chr3:5164621-5164940         +     26  4.48e-03 CAGCACAAGC AGTTCGATCGTGCTTATTAGTCGTCCAATAATAATCCCCTAGGCCCT AGCTGCTCCA
chr2:69882775-69883540       +    268  4.48e-03 ACCCATCAAA CTTCAGTGATCTGATAGCTTCTCTTTCAGGCAACATGCATGTCCCTA GATAAGGAAA
chr2:60003292-60003618       +    230  4.48e-03 CCACTCCCAC ATGGAATTTTTCTACTTTATTTTCTGTAACCCCCAGCACAACATCAT AGCTGAATGC
chr10:60827842-60828149      -    101  4.48e-03 CTGCAGTCTG TCATTCTTCTGCCAGAGTTCCATCATGTTTAGTTACAAGGTTATATT ACTTTGCATG
chr10:58867498-58867871      -    159  4.48e-03 CCATGGAGGC AGATAGATAGATTATCCCTTTCCTCTCTAGCGCTTGTAGGAGCATCA GGAGCTTATG
chr10:54429970-54430823      -    263  4.48e-03 TCCTGAGCAA TTGCAAGAATGGGGTTCATTGATATTCCTGGTATAGTAGATGCTATC ACACATACAG
chr1:62722706-62723276       +    351  4.48e-03 TATTATTATA TGACAGTAATATATCAACTCTTTTTTATTATTATTGTAATAACAAGG TACCCCACGA
chr1:61389937-61390848       +    399  4.48e-03 AGCTAGAGTG GCTAAAATACTGTACAGTTTTGTCCGTTCACAACGGTTCTTTGGTCC GTGAGATTTT
chr1:58009106-58009661       +    249  4.48e-03 CCTCAACTGA TGATGTATCTGCTGTTCTTATGTGTAACTTCACAAACTAGGTCCGTA CATGCGCTCT
chr1:11111345-11112066       +    519  4.48e-03 CCTATTTATT AATGGGAGGTTGGTCATTTATGAGGAGCTGTGGTTTCTAGATTTGAT GGCCATGGCG
chr1:23252619-23253050       +    133  4.48e-03 TATCTTCTAG TCTTATCAAAGCCCTAAATTTCTTCAAAATTATTTAACTTTCTCACT CACATATTCC
chr5:53726634-53726883       -     92  4.48e-03 GGGCCTTAAG AATTAGAACTTGTCATTTGTATTTGCTTTACCATTTACCTTTTTTGA CGAAAGTGTT
chr3:58760008-58760359       +    192  4.48e-03 TGATGTGACG GAAAATCTTGAAAACAACTTTTTAGTTTTTGGGTGAAATTTTCTAGA GCTCCGCTAA
chr4:64073052-64073569       +    267  4.48e-03 ATGCATTTCA ATTTAATTGGAGCAAAACATACAGGTCATAAAAAGGACTAATTATTT TTGAGCTCCC
chr7:10274074-10274735       +     32  4.48e-03 ACTGTAACAG ATGTTAGGATGTCACAGAAGGTGGTTACGTGGCCAAATTGATCTCCT TCACCCTTGC
chr4:67564817-67565174       -    192  4.48e-03 TTGTTGATCA TATCTCTGCTCGGACGTCATCATCCTAGAGCTAGAGGTCTATCACAA TTGCTCACAT
chr2:63952454-63952870       +    324  4.48e-03 GGGATTGACG CTGCAATATTCCAACATTTATGATGATCAATTCCTGCATCCAATGTT ACTCTGCGCG
chr3:67417780-67418118       -    141  4.48e-03 AATGCTACGG TGTCCATTTTACAAAAACAATTTGCAACTAAACAAGGGCTTAGGTCT TATTTAGTTC
chr10:132109-132504          -    195  4.48e-03 AACTTGGGGC CTAACAGACAGGCAAGGGGTTTTTGTAAACTTCGACCCAAAGTTTAT AGTGTCATCA
chr1:4904833-4905342         +    355  4.48e-03 CGAGCTGGGC ACGCCAATCCTTCGTGGTCGTGGCCACATTTTTGTGCTCCACATGCT GCATCACTCA
chr9:43551853-43552179       +    160  4.48e-03 TTGCCAATTG ATTCAACTTTAAGTATTTTGGTGCGCTATAGAGTAGACTTGCTTACT TGACTGGATG
chr3:68219599-68219958       +    171  4.48e-03 AGGTCAGCAC ATGCCGCGGCTCCGTCTTTTTTTCCCGCCGCTTGAGTATGATTATTA CTGCTCGTGC
chr1:71130750-71131259       -    356  4.48e-03 CCGCCGGGAC CAGGAATGGTTGTTTAGATTGCATCAAATCTCAGTGAAGCCTGTTCG TTTGAGTTTA
chr1:20331941-20332199       -    184  4.48e-03 TAATCCTAAC TGTTCATCAGTTATAAAGTTATCCTTACAACAATTGTTTTTTTTTGA AAGATCCGGC
chr10:55974507-55974764      +     87  4.48e-03 GATTCCTCTC TATCCCTAAGGCCTTTTCAGTTTTCACTGCATGGGACCACTGCCACT GCCAGGTGGG
chr5:26365578-26366084       -    405  4.48e-03 ATCGATCTAC TAAACGTATTTTAAAGACTTCACTCACTAACAACACACAAAGGAGCA ACAAGCAAAC
chr9:48476128-48476456       -     77  4.48e-03 TTTTTTAAAT TCCAAATTATATCGAATCTTGCGGCACATGTATGTGGCATTAAATAT AAATTGAAAA
chr2:9524272-9524611         +    171  4.48e-03 CCTCTCGTCA TCACCCTTTTGTCGTGATGCTTCGCTCAACAATGGGAAGTCCCGTGT GATCGGAGCA
chr2:63518307-63518677       +    318  4.48e-03 CAAAGACCTC CAAAGTTCACTTTTCATGATTTGTCTAATAGATGGGGAGGATCTCAA GGAGCCT   
chr4:13291397-13291729       +     72  4.48e-03 TATGAGTTTC GGTGATTAATGACAATGTTGATTACTGTGACTAACGTGTGTTTTGCA GAGGCAAAGT
chr8:59400627-59401054       -    188  4.48e-03 ATTGTGAGAA AAAAAACATTGTCCTATATCAGTTGATTTTGGCTGATAAGTTCATGC GAACAAAAAG
chr2:45393122-45393554       +    193  4.48e-03 TTCCTTTAGC AAGAGCAGATTACATGGTATTGTAACATATTTTACTATTTCTATTTT GGTGTAAGGT
chr4:57682331-57682686       +    249  4.48e-03 GCACAGTAGC GATTAGTGACAGAACAGTGGACTGAACAATGACATTGCAGAGATTCA AACAGGACAT
chr8:4400717-4401095         +      9  4.48e-03   GTGGAAAC AATGGGTTGCTCCATGGATTTTCCTTCTTGCCTCGACAGACGCATCA GAGAAGGAGA
chr6:55458403-55458859       -    258  4.48e-03 AGATTGTCTT TCTAACTGTACATGTCACTTTTTTGTTGCTGGCTAGGATTTACTCTA TGGAGAGATG
chr6:59621181-59621742       +    183  4.48e-03 GAGTGACTAT TAACACTTGTACAAATTTGAGTATCAACAACTTGTGAACCGACATAA GGAGCTTAAT
chr5:68362421-68362902       -    260  4.48e-03 TGCCTGTTTA GAATTTTGTTTGAAGGGATTCTTCTAGGTAGAATTGGTATAACTAAA AACGCCGTTG
chr1:9825691-9826123         +    153  4.48e-03 CCAATGTCTA AACACATTTTTGGAAACCTTTCATAACATAAACATGAGAGTCAACTA GTATGAATGC
chr1:73935265-73935568       +     90  4.48e-03 ATTAGCAAGT TGGTCGGGTTGGAATTGTGCCTTCGTTTTATGCTTTATTCAGATTCC GTGTCGGTGG
chr6:51687391-51687692       -     12  4.48e-03 AGGGTCATTC GAGCTTTGCAACCAGTTCTTGTTTCAGCTCTAAAACACTTTGTCACA TGATCTGTTT
chr2:69372445-69372726       +      9  4.48e-03   AATTAGTT TTTGTTTTCATCTATATTTAATGCTCCATGCATGTGCCGTAAGATTC GATGTAATGA
chr10:50231092-50231943      +    660  4.48e-03 GGACCGTTGG AGGCTACGTTGGCACGGTGAACGACAGAAAGGAGCCGACACCCTCTT CGCGCTAGTA
chr2:5551776-5552049         +      1  4.48e-03          . TTTGAGTTATTCATTCATAAGATTGTGAATTACATGTAATGGCTAGC AGGCTTTGTT
chr3:52324377-52324807       -    282  4.48e-03 GCTACATCTC CTTCCTTAGGTTCAGGTTATTTAGAACATTAGCAACATTGTCCTCCT AGACCTCCGA
chr9:55413141-55413402       +    156  4.48e-03 CCATTCGTGT CTTCAGCAGATGCATATGCTCGCTATCTTTCATAACGCATCGCTATT CACCCTCTCC
chr1:31882753-31883001       +     84  4.48e-03 CTCTCACGCA TTACAAACCGTCTCTAATTACTCTCACAAAAGAGACACTGAACATTT AGCACTATTA
chr9:2305631-2306206         +    387  4.48e-03 TATGCCACAC CTCCATGTTTTGGACAGTTTGGCATTCCCTTCGACAACCCAACCCTT GTATGAAGTA
chr6:50926931-50927309       -    272  4.48e-03 AATTATGTTG ATAAACTTGTTCCATAAAATATTATAGATAAAAGTTATGTGTATAAC TTTATCATGT
chr3:18254979-18255841       -    742  4.48e-03 GACTTGGGAC AAAGCCAAAGTGAACTATAACTTGGAACAGAGGGAGTATATATCACT ATAAAATAAA
chr9:12579953-12580208       +     14  4.48e-03 CCCAGCAGAG AAAGAAAAAATCATGTGTTTTTCCTAAAGTACCACATGGATTCTGTT GTATCTGCAA
chr7:58060165-58060622       -    225  4.48e-03 ACTTACTCAA TGAAGCCGACAGGACTGCTTTGGTCAAAGCCACACTCAGCCATCCCA GTGCACACGT
chr5:65522355-65522798       -    386  4.48e-03 ATCTTGAGAA GTTATAGAATTTTATAGTACGCAACATTTTTATTTGAATTCACTTGT CATGCAAAAC
chr3:4627320-4627675         +    292  4.48e-03 TACGGCAGAC GGGCCTTGGTGGCTGGGGGCCTGCGCGCTGTTTGCGCAAATATTTGT TGGAGAACCA
chr2:3387061-3387394         +    234  4.48e-03 GGTATGCTCT ATGGTGAACTTGCACGGTTTGTGTTGCGTTTGCTAGGAGTCAAAAGA AAGCCAAAGA
chr5:56233676-56234037       -     62  4.48e-03 AGGGATCACT ATGAAGTCTTTCAAAGGTTCGTCTAACAAGTTAGGGCTGCTTGGTTT CATTAGTCAG
chr5:7540421-7540954         +    205  4.48e-03 ACCTACATGA AGACATTAGCAGGTTTATTCAGCACAGAAATGTGAAAAGCAAATTTT CTATATCTTG
chr4:2433855-2434414         +    444  4.48e-03 GCCCCACGCT TTCCAGCGTGTGTCTAACATGTGGGCTCTGAGAATGGCATGTCTGCA GAGGCACACT
chr1:70590414-70590746       -     34  4.48e-03 GAGGTATGAG GGTAGCAATCCTTTTTGTTGTTTGATCCTTCCATGTTCAGAGCTTGA TGGAGTCTTT
chr7:37751380-37751631       +     24  4.48e-03 AAAGCTAAAA GGCATATTACAACATATTTTTTGGATCCTAATAAGTCAAAAGTAGTC GGAAGGCTCA
chr1:68263902-68264631       +    304  4.48e-03 CAAGATTCTA AAAGTCTATAAGATTTCTTATTTAAACATATGTATGAAGCATTAAAT ATAGACAAAA
chr3:13771753-13772014       -    125  4.48e-03 CGACTGTTTG CTTGCCCTTTTCTTCTTCAGTTCTCAGTGACTCCAGAATTTCGTTCA GCCATCTCTA
chr1:65911000-65911639       -    211  4.48e-03 CCGGAGGAGA GCCGTCTTTTTTTTCTTTTTGTGTGTAAAATCTATGGAAGGATGGAT GGGTCGTCCT
chr4:6776817-6777225         +    342  4.48e-03 TCGTGTTGAA CCTCCTTTATTGACTTGGAGTCCCAATAATCAAATGCCAAATAGCGT GCCACATGTG
chr3:1278860-1279535         -    132  4.48e-03 CACGAATCTG ATGAGCGGATTAGATTATTGTTTTGAACCTCAGCGCTCGAAATCGAA CGCCTAGGAT
chr9:4980836-4981138         +     70  4.48e-03 ACAAGGCCGC AGAAGGATGTTGAACACCAAGTTCCTGTAGTAATTTCTGAATCAACA TCATTTCAGC
chr9:6804353-6804811         -    365  4.48e-03 AAAAATCAGA TGTTTACTCTTACACTGGATTGATTATTTACACTGAGTTTTACCTAT TAGCAGACTC
chr4:63506192-63506446       +    188  4.48e-03 CAGTTCGGCC CCAACCAAAAGGCATTGGAGTGGTGTAAAAAGAATTCTTAGGTATCT TCGAGGTACT
chr5:62501229-62501757       -    445  4.48e-03 CTACTGCACC CTATACTTTTTGGTAATGTGGCACAACATATTAGGTACGTTTATTTT AAGTAAGTTA
chr6:53129294-53129677       -    335  4.48e-03        CCA GGAATTGTCGATTTCATGTTCTATCCTGTTCATGAGAAAGTGCAGCT ACGGTTGGAA
chr3:49594863-49595213       +    138  4.48e-03 ACGCGGGGCA GTGGAGTGATGCCATTGATCACGGAACACAAGATCGACTGTCCTGCA CTGCACGGAC
chr9:14588317-14588590       +    222  4.48e-03 GACCATATTC TATCGACAATCCCCTATTTTCTAGTTTCTATCGTAGTTCGTGAATGT GACTTT    
chr2:41893863-41895483       +   1181  4.48e-03 ACATATTCGC ATACCATGCTTATCTATTGATGTCGCAGATCAGCGGCAACTCCGATA CTAAGTATGA
chr6:42692103-42692444       -     33  4.48e-03 TCCCGTCCTG AGCTCCTATTTACATGATTATTAAAGGAAAAAAATATACCAGCTGGA GCCGCAGTGT
chr5:3106821-3107347         +    292  4.48e-03 AAATCTAACT AAACAAACAATGACCTTTTCCACGTTAAATACCAAGTTCATTCTTAT TGCTCATACA
chr1:18130943-18131495       -    115  4.48e-03 ATTTGTTTGG GAATACAGCTAGCAAGATTTTTTTTTGTTTTCAGTAAGCTTTTAAAT GGTTCTGAAA
chr10:19609232-19610191      -    728  4.48e-03 CCCATTGTTC GAAGGATGAACTGCAGCAATTGGTCAACATCGATAGAAGATTGATCT CTTTTTAATA
chr8:886926-887170           +     57  4.48e-03 CTAAATTTTA TAAAATAGAGTACATGGAAAATTTTAGATATAAAAATCTTATTTCTA GATCTAACTG
chr6:50728409-50729157       +    692  4.48e-03 ACCAAATGAA TCTATCTGATTGCAGAACGTCATTCTTCAAAGAGGGCAAACTTATTG GGCTCAGAGT
chr9:16975598-16976205       +    220  4.48e-03 AGAATGGCGC AGATTTGGTTACAATATTTCTAGTTTTATAGATATAGCGGGTTAGCT CTTGCTTTCT
chr9:57097397-57097848       +    207  4.48e-03 ATTTACGACA TGTATCCATGTGCATGTATTTGACGCACGACTAAAATATAGTTTTTC TTTTCAGTGA
chr9:1874232-1874534         +    254  4.48e-03 TGCTAACAGC AGAGTCCTATACTCCTATGTTAGTTAATTACTCTCTCTGATCATTAT TCC       
chr10:8883743-8884142        -    229  4.48e-03 TGGTGAATAA CCAAACTACTATATCTAAATTTATGACAATGAAAAAGCCACTTCTCT AGACAATCAT
chr1:702783-703416           -     66  4.48e-03 CCGCGGTGGC AGAGATTGCGTCAAACGTTCTGCTGTTCCGTTCTTTCCAGATCATCC AGGCCGTTAG
chr6:47048771-47049407       +    330  4.48e-03 TCATTCTTAG CCAATCATATCACTTTATGTCTTGGATTTTGTGTAGACATGGTCTCT AACTTAGACC
chr3:63520085-63520643       +    415  4.48e-03 TGCCACAAAA AAAATCTATTTAGATGGTATATATGAACTTTCTGTAGAATGATGATA TCAGCAGCGG
chr3:63520085-63520643       -    328  4.48e-03 CACGAATCAT AATAACGTACATATTTCCTCTTGAGAACAGGGGACCTACATGCTTGT TGATAAAAAC
chr2:55602256-55602686       +    123  4.48e-03 AATAGTGTTG ACACCGTTTTCTGACACGTATCTTTTGAAACGCACCTGGAGTCAATA GGATGTAGAT
chr1:60833438-60834022       -    134  4.48e-03 TTCTTGGGAA TTGTGATTTTGTACTATGATTTGTAAATTGCAACTTGTGATTTATGA TCCGTAATAT
chr1:23090719-23091029       -    249  4.48e-03 GGTGGAACGA TAACACTACGGTAATTGTTCGCTCCACTAAGACATTTCCATTTACAA AGTAGTTGTA
chr7:51208214-51208493       +    230  4.48e-03 AAGATTCGAT ATAACAAAGAATCTTGATTTTTTTTTTTTGCTTTTGGACGAACTAAA AGGC      
chr9:59245465-59245802       -    156  4.48e-03 GAGACATTCC TTGCACCTACTGTTTGCTTTGTGTGGAAAGCGTGGGTGGTGTGTATT TGTCGTAGGC
chr7:59516461-59516728       +     44  4.48e-03 CCCTATGTCT AGTCTCACCGAAAATTGGGTGTGTGTTACTCACTTGAATGCTCTAAA GTTCTCACAA
chr2:71585002-71585391       +    178  4.48e-03 AACTGTCAAG AGGAATTAGTCAACCAATTTATCCTATACATATATTCAGAAGAAACT CAACATCAGC
chr6:51215767-51216089       +    221  4.48e-03 GTGCTCCCGT GCTCACCAACATTATTGTAGTCCTCTAAAAGGATTATTTCAGCTCAT TAGTTGTACC
chr5:34824103-34824710       +    537  4.48e-03 TGATATGAAG TGGATCATATCATTTGGTGATTGGTTGGTGCATGTGTTGCATCAACA TTGGAGGAGA
chr8:2471952-2472251         +    233  4.48e-03 AATGAAAACC TCAGATTTCTTTCGAAATATTTGGCCGCTGTCCCAAAATCATCGCCA AGTAGAAGCA
chr3:51239862-51240353       +    326  4.48e-03 ACAGTACCTA TTTCGATCCAACCATAATAATAGTTATCTATAGCTAAAAAAGCTACT AACTATATAA
chr6:53349581-53349846       +    217  4.48e-03 AATTGCAGCG TGTTCAGAATCAACTTTTCCTGTTCAATCAGAAGATTTTCAACTCTT AGC       
chr1:19993227-19993475       +     88  4.48e-03 GGGGGGTGGT TTTCACCAGTTGACGTGTTGATGCTGAAACCAAGTCCAGAAATTGGA ACCGTTCATC
chr2:6823041-6823439         +    228  4.48e-03 TGTGAGAGCA ACTAAAGAGGTACTTCATAAACTCCAGTTTTTTGTGGAGCTGCTCCA TGGTGGAGTT
chr8:60156841-60157184       +    285  4.48e-03 AATCTCAATC AATATCCCTGAGAAGAGTTTTGGAAATTTGAGAAGGCTGGAACTTGT GAACTTGTCA
chr1:15718188-15718522       +     79  4.48e-03 TAGACCGACT TATTATTTACTTGACTTCTTTGCTCACGTAGGCCAGGTCGTAACTAC CGTAAGAACT
chr2:9256559-9256822         -     77  4.48e-03 GGATGAACCA AAACAATTGTTGCACCAAAAAGTGTCCACTCTTTAGTCTTTTTAGTT GTGAGAGAAA
chr10:57184640-57184976      +    152  4.48e-03 ACGACAGCTG AGAAAATGCTGACAATGCATTAGATACAGACTGATAGTTGGTCATGT TATGTTGTTG
chr2:9735868-9736125         -    201  4.48e-03 TGCTTTTAAG CTTCCTTAGGTTCATGCTATTATAATTATGTGGTTGTTGCTTCTGCA TCTCCTCTGA
chr9:42937737-42938028       -      9  4.48e-03 TGGGTGCCAT CACAAATTTGGAGCTTTAGTTGGGGCTCTGCTAGAGCTGCGTTTTTA GTCTGTGT  
chr8:55704477-55704755       -    150  4.48e-03 GACCGTTTTA ATTAATTTCACAGCCTGTGACTGTGATTCTCTCACGATGCCACATGT CCGTGCCGTG
chr3:11072415-11072837       +     99  4.48e-03 CAGTTGTGCA TTTCCATTGTTGTAGACTTTGTAGGCTGTGCAGCAAACTATCCTTGG AGGGTTTATG
chr7:62280062-62280368       -      3  4.48e-03 CCCTCCAAGA AATCCTCGAAATCAATGCTTCGGTGCAAATCTGATCCATCATCGGCA CC        
chr4:54245837-54246429       -    140  4.48e-03 TAGAGTCCAC ATCTATTTCTTGTTTTTTGGTTTAGGGATAGAGAGTTCTCTTCACTT TGCAAAACTT
chr2:529902-530369           +     46  4.48e-03 CTTGTACTGC TAAAACTAATAGGTTTATTTCACCTTCACTAGAACACGAATTTAACT AAAGAAATAC
chr1:73469774-73470058       -    160  4.59e-03 CACCAAGCTA AAAGACCATTGCTGTTTCAGTCATCACGTACTTGGCAAAATTCTTGA CCAGGCAATG
chr2:58562884-58563179       -    247  4.59e-03        GTC TATCTACTTTGAATCTTTATATATTTTATTTTGCTTGCAACATTGTT AATGAATGGC
chr2:60551142-60551593       +    159  4.59e-03 GAGAAATCAG TCTGCAAAGTTTCAGTTTGCTTTAATAATTCAGTATAACGAGTCAAA AGAAAACTGT
chr4:66727331-66727626       -     27  4.59e-03 AGAAATCTCT TGAGCAAAGAAGAAGTTATGTCGTCATGAGTATATGCCTAATCTTTT CGGTGTCACA
chr1:9113236-9113701         +     96  4.59e-03 AAATCTTCAA TGCATATTTTCTTGTAGGTTACCTCTCCTTCATCAAGTCCTACATAA GCCCGCAGTC
chr7:44198162-44198403       -    188  4.59e-03   TCGCTGCC GCCGACCTCGGTGTAGGGTATGTCCAGATGCTAGTCCTCCTGCTGTT ATTCCAAACA
chr10:495413-495793          -    311  4.59e-03 TCTTTTGTCT TGACCCTTAGGGATGAGCTGGATTTCTTTTCTGAACACTTTCTTTCA CTCGACGAGC
chr7:9298776-9299197         +     60  4.59e-03 TCAACCGTAC TCAGAGCTGTTCTCTTTTTTTTTAACCCTTGGAATGAATAAATGAGC TGTCTTTCTT
chr5:3474532-3474848         -     58  4.59e-03 CGTCACAAAC ACACATTGCAGGAACAAGTGCCTGTAAACATAGCGGATGGATGATGT GTGTTCTTTT
chr4:68532297-68532733       -    196  4.59e-03 TGCAGTGCAG TTACCCTTGTTGCCAATCAATCTGCTGCTTCTTTTCTCCAATCGATC GAGATTGCAA
chr2:72354738-72355117       -     66  4.59e-03 GCAGTCATTG TACGTGCTATTTCAAATTTTCAGTCAGAAATAAAAGTAAGTCATAAT CCAGACCTTC
chr6:58675756-58676035       +    143  4.59e-03 CATGGGCGCT AGTCAAAACGGAGTTAATTTGGTTGTTGAAGTGATGGTCTATACTTA GATGTTGGAG
chr1:5236447-5236922         -    225  4.59e-03 GTTTCTGCTA TGTACCTAGATATATGTTATGTCTATATATACAATAAAGTTTTTTCG AGCGGCAGCA
chr4:10279414-10279769       -    224  4.59e-03 ATTGAGCTCA TCAGAGTGTTCCTAGCTTGTTTATCCTAATTAATTGCAACTGGTTGC TTGGCATCTG
chr3:7763917-7764161         -    197  4.59e-03         AC TGTAAATGTGAGTCCAATGCTGTTAATGATTTATAGTTCATTTCTCA GATTTCAGTT
chr6:52868577-52868895       -    224  4.59e-03 TACGCCTGCC GATACAGTTTGGCAGCGGCTTTCTCAACGGGAGGACACTGGGTTTCA TCTGGATTAT
chr9:2714953-2715326         +    311  4.59e-03 TCTCGCCTTA TATTCCTGCAGGGGTATTTTTCACTTCTAAGTCGACCAAAATTAGGA ATGCCAAGCT
chr5:7616531-7617056         -    350  4.59e-03 GATAGGGCTC TCATATTTTTGGTAATGCTGCTGTGTTAGTCAATTTGCCTTACTGTG GTCTGGGTCT
chr3:9124895-9125162         +     77  4.59e-03 ATTCCTCACA TGTAGATGCCTGCCAGGCCGGCCCCAGTTCCAAGTGACCGAACAGGT CTGCGGGCCC
chr3:72059338-72060263       +    100  4.59e-03 CAAGTTGTAC GGGTACTGTTCTCATTCCAAGTGCAAATTTCTTGCGTACGATTTCAT CCAAAGGGGG
chr6:60158304-60158784       -    369  4.59e-03 GAGACACTGG AGTGCAAGTTCAAGGTGCATCTCTGGTCTTTTAATGGTCCTTTATTT CACAAGAGTT
chr10:4789671-4789948        +    140  4.59e-03 ACGTGGGTTA CCCCACTTGTTCACTTCTGCCTTTGACGCTAAGATCATGGTGATGCA TCCCTTCAAG
chr3:52701890-52702336       -    169  4.59e-03 TACTTAGCGA TGAGCTTGTTTCTCCAATATATAGATTCTTGAGTCCATCATTATCTA CCGTGGCATC
chr3:52701890-52702336       -     95  4.59e-03 ACCCAGCAGC AATTATTCAGGTTACTACTGAGGATTCTTTGTGAAGTCCATGCATTT AATTTTCCAC
chr1:74716975-74717305       +    243  4.59e-03 TGCTTCCTAG GGAACATTATTTGCTATTTGTCAATACATGTAGGTGACAGCTACATG TAAATTGTTT
chr4:67682952-67683237       +    127  4.59e-03 ATCCTGAAAC GGACAAATGTTCTAGATGATATTAAACATACCAGCAAAGATGATAAA GTGGACTTGC
chr2:69517238-69517895       -    458  4.59e-03 GGTTGGATGG GTTCCTTCTACTCATAACACTCTTAAGAAATAAGACGATGTGCTGCA TTCATTTAAA
chr6:9328537-9328927         -     61  4.59e-03 ATTTGACAGA ATTCTATTATAGAATAGTGAAGAAAATCTTCTAGATAACCTGTCCTT AGGCCCCTTC
chr1:56992737-56993246       +    235  4.59e-03 AATGTAATAC TAAAGTAGCTTACAGGATCTCCCTAGCATTAACGAAAATGAGCTCTA GAACCTCCAT
chr2:15683961-15684464       +    447  4.59e-03 GCCTGCCTGT GTTCCATTGTGCTATTGTAGGGTAGTATCATTATGCATCCATGTTTT AAATAGCGAG
chr10:18478863-18479160      +    135  4.59e-03 ACCGATCTAC TGGATTCACTGCGAATGCTATGGATTCCTAGACTAGAACATAATGGT GGGATCACGT
chr9:1019373-1019688         +    212  4.59e-03 TCATGATGTT AGAAAAGAAAACAACTGTTAGCTTAGCCTATTCAGAGTCTTACTGTT GGCATCAGTG
chr7:10670151-10670492       +     21  4.59e-03 CTGTTCCCGC CCTCGATTCTTCCGATTTATTTCTGCAGCCCGCGAAACCAAGGCGCA TTGCTCAGCT
chr2:70589654-70590022       -     81  4.59e-03 TAAAACAGGC AGTTCCATAGGAGAATTATGCATGCAACATCAAACAAAAATGCTTGC GGTAGTGTAT
chr1:39250602-39250853       -    158  4.59e-03 CCGCAACGGC TTCGCGATTTGGGGTGGGGGTGGCCTTTTGCTCCAGCCGCCGCTGCT GGGCCCCGGT
chr2:9279415-9279669         +    203  4.59e-03 GGCTGATGAC ACTGCGTCACTGGCTGGGTTTCATGGCAAGGTTGGCGAGGTGCTACA TTGGCA    
chr6:45867549-45867885       +    200  4.59e-03 CATTGTTGGT TGCAAGGATATGCATTATATTGTTGTTTCTTTGACATTTGAAATGCT CAGGGAGGTG
chr8:4183399-4183669         -    125  4.59e-03 ATTTAGTGTT GGTGAGTGATGCCACACTTGTAATGTAAACTGTAAATCATCCTATTT GGGACCAAAG
chr1:2040536-2040856         -    232  4.59e-03 CCGAACTGGC AAACTACAACTGATGGTGATGTATTAAGTACACCAGAAAGGGGTGCT GCAGACAGTG
chr8:2620334-2621070         +    151  4.59e-03 AGCTAAGCCA GGACAATTCAAACCTATAGCTCCCACAATACAGGAGACAGTTTGTCT GAGCCTAATT
chr6:49032976-49035195       -    562  4.59e-03 AAAGTTGAAC CCAATAAATATCTGTTATTTTCCTGATGTTTCCGAACACTTTCAATA AAACCCTCTC
chr5:62323029-62323491       -    198  4.59e-03 AGAAACCGGG ACTAAACGCCTCCACTTTCATCTGATGATATACTAATAAGAGAATAA TAAGCCCGGC
chr4:7690939-7691914         +    903  4.59e-03 TGAGAAACTT GATGTGAGATGACATTGTTGATGATACGTACAACTGGAACACCATTC AGTCTCTTAG
chr3:8011791-8012419         +    263  4.59e-03 TCTCCTGGAA TGGTACCCTTTCCTTTGTTCAGTTGACGGTGCATCGTTCTTGCGGCT CTAAGAGTGA
chr2:64510325-64510859       +     68  4.59e-03 GGGCGCCTGG GCCAACGTCGTGCACACGCTCTCAGGCCTTGTTTAGTTATTTTTTTT TGGTTTTCGG
chr2:4210587-4212231         +   1216  4.59e-03 TTTTCCAATC TTCCAAAATTGGACTTTTTCTTATTTTAACCTTTTGATTTCTATATT AAGGATAGAC
chr10:58867498-58867871      -     60  4.59e-03 AATTCGTCGA ACACCTTATGGGCATCGGTCAACGCCAAATCTGGGGCAGTTGATCCA TGACCGTCCC
chr10:56439781-56440320      +     23  4.59e-03 GCTGTATGGG TGTCTCGGATCTGTCATCTTTTCATGGAATTCAATCTTCCATATTCA TGTAAACCGA
chr10:8698858-8699195        +    195  4.59e-03 GAGGGAACAG CGTCCATGATCTGCTAGCTCTTGTGTGGTTGCACCCATGTCTGATGA AGCTCTCGCT
chr1:60718254-60718637       +     13  4.59e-03 TGAGCACGGG AACCTTCTTGTGCACCGGGTTGGACTGGAGAAGAAGCTGGCTCTTGT TCTTGAGATC
chr1:59418385-59418723       -    282  4.59e-03 CCGCGGGTCT TCACTACTGTTGCTGTCATGTGGTTTCAAGTCCTTCCTGCTGCTCTC GATGCCTTGC
chr4:694029-694455           +     49  4.59e-03 CAGAAGCTAT CAACAATTGTTTGACAAATGTATGCTTGCTTTCCAAAAGAAAATACT AGCACACTCA
chr1:11111345-11112066       +    471  4.59e-03 TTCCTGAGTT TGTCGTGTTGATCATTTATTGCTTGAATTTTTGCTTCACCTATTTAT TAATGGGAGG
chr2:58729138-58729726       -    468  4.59e-03 CGGTGCCGTG GGAGCTCTACTCCGCTGGGTGGTCGCACCGCACGCCCCCATCCTCCA GGGTGGCTGC
chr3:74302210-74302680       +    272  4.59e-03 AGTTTGACCA AATTTGTAAGTATTTGGTATACAACTAAGATTAGACATGATTCTTTT AGGCTCCACA
chr6:41895947-41896317       -    207  4.59e-03 TTGGTACGGC TGTGCCTCCATCCTGAGATGCCTTGTGGTTTACGGGACGCACCTTGC AAGTTATCCC
chr7:4683139-4683447         -     14  4.59e-03 TTAGCAGACA TTTATTTGCTGCCTTGTAACAGGACTTCTTCTGGCGATTGGATTTTT TTTATCCTTT
chr9:2306625-2306902         +     63  4.59e-03 TTTATCAGCA TCGCATTTTCTGCAAATATAACTGCACGCAAGCAGGGTCAAACTGTT ACCCAGATTA
chr10:8104301-8105063        +    332  4.59e-03 AGTCAAGTGT TCAAACAAAGAGAATTATATTCTAATAAATTGATAACTTCTAATGTT TAACTAACAA
chr10:49809842-49810091      -     14  4.59e-03 CTTAGGCCTG GTTTAGTTTTTGGAAAAAGTCTACTTCACTCTCCAAACTATGGAGCT AAACTACTTA
chr6:59777952-59778438       +    230  4.59e-03 AAAGCCTCAC AGACAAATTGAGCTGTGTTCATGCCATTTTATAATACAGATATAATA TACTCGTGGC
chr6:1310653-1311003         -    258  4.59e-03 GGCACGATCC TAATTTTTTCTACTATATTTTTTTCCGTAACGAAGGAATTAGCAGAG CTGCGGGCGC
chr5:3545106-3545373         +    185  4.59e-03 GTTTATCTGC TGTCAGTTATTCAACAGTGTTTTCGCTTACAATAAATCAGCGAACAA TACTTTTAGC
chr10:1718675-1719269        +    477  4.59e-03 GCAAAATTCG ATTAAATGTTTGATTTTTGAGGTTAACTAAACAAGGCCTCAACCAAA CGCCGGTAAA
chr9:8359437-8359761         +    169  4.59e-03 ACTTTCTAAG ATTCTTAGAATGACTTATAATTTGGTACGGAGGGAGTAGATTTTTAA AACCATAGGC
chr9:7386377-7386726         +    239  4.59e-03 GAACGAGAGG GAAAAACTCTCCTAAAATTTGCTAGCCATGTTCATATAGTTGTATTC ACTTCAGTCC
chr3:1711809-1712064         -     33  4.59e-03 TATCCTTGTT AGAGGCTTAGAGCAGAAGTCTTTTTTAAAGAAAACAAAATAGTAGCC TTTCCAATAA
chr9:6007183-6007726         +    149  4.59e-03 CATGTGGGAC ACTAAATACGAGTACAACCAATGTGACACACAAGAACATATGAATCC AATGGATTAA
chr10:56602849-56603158      -    108  4.59e-03 TTGACCTAGC TGAGATACATAGCATTGCCTTTTTGTCACCTAAACTGCAGTGGTTGG CGGGCAGTGT
chr4:59150242-59150635       +    297  4.59e-03 TTTTTGCCAG ATTACAAAGTCGCTGTGTTATTTCTAGAGTCTGATGATTTTTACTTC GATTATGGAG
chr10:7605590-7606000        +    234  4.59e-03 GCGAGGATTG GCTACCTCCCCGGCCGTGTGTTTTCTAGTTTCTACGGCCGAGCGCCT GACCCCCGCG
chr1:70695904-70696252       -    123  4.59e-03 GATCACTGCT CAATAGTGTCGTGACTAAACATTTCATCATCGAATTGAAGAACTCTT GTGTTGTGTC
chr7:4481621-4482097         -    240  4.59e-03 CAAAAAACGG ATTTCTAACTTTCTCCAGTTGAGCTCATTTTTCATGGAGAAGTCTCT CGCCATATTA
chr9:1343490-1343816         -    195  4.59e-03 CATGCGGCTT GTTTACTTCTACTCCAAATAACTAAAATTTTTTAAGACTCTGCATCA CATAGAATCT
chr7:64591397-64591750       -     55  4.59e-03 ATGAGTTCTT TCATGCCTACTGAACGAATTCGTAGTCCTATGTGCAACTAAATTACA GCCAAACCAG
chr1:77511897-77512213       -    256  4.59e-03 GTTGTCACCT GATAAATTTGTTGCCTAGACTACGTCTTTTTGTTTGCTAGTGTTGTT TTTCGAGAGC
chr1:27430890-27431292       +    132  4.59e-03 TTTGTAGTGG TGGGAGTGACAGAATGGTTATCGATGGAGTCTTGTGAAATGGCTTGA GCACACCCAC
chr3:74320113-74320476       +    188  4.59e-03 CTTCACAATC AGAGGTTGCTGGATTGCTTTACTTCCTACTCCTAACCTAAGGCCTTC TGCAGTAAAG
chr10:59457684-59458203      +    322  4.59e-03 GCAGTAGCAC CTGCACCGCTAGCTCAACCAGGGCTTTTTTTAGATGCGAAATCTTTT TGGATTTCGC
chr7:52071401-52071994       +     34  4.59e-03 CGCCAAATGC GGAACATTTCAGCATAATATATCTGCCTCGTATATCACAGCACATTC CATGGAGGAG
chr1:5876827-5877108         -    143  4.59e-03 GCTTTGCCAC GATGGCTGTAGCCCCTTGGATTTCCTGCTGGTCGTCCTTGCGGTTTT CTCCTTGCGA
chr1:36087426-36087715       -     52  4.59e-03 CTTCTTCAAT CCGGCCCAATTTCTCTGATCGGCCGCAATGCGCCAAGTCTATCGGCT TTGATGCATC
chr6:52487357-52487664       -      2  4.59e-03 AAGCGGTGGC CGTCTCTATCCTCTCGTGTTCTAGTGCAACCACGAGACGGTGGTCTA G         
chr5:18456270-18456596       -    281  4.59e-03          . GCATGCTAATTGTAGCTTGAGTTGGGGATTTGTGTTGAGCTTGTTCA AAGGTGTTTC
chr10:1433845-1434473        -    119  4.59e-03 AAAAAGGATG AGAATCTTTGTCACCAGCTCGTTCTGCACTTTGCAATCCTTGGTCCA TGTGCACAGC
chr2:21525164-21525761       +     63  4.59e-03 TTACTATTGG AAACACTCATGTCTTGTTTAGTTTGTAAACATTTTGGTTTTTGGCTA CTGTAGCATT
chr1:50334835-50335339       +     85  4.59e-03 GGCTTCAAAG AAAGACCTTTCGAAATGTCAATTTACGTTTTCAAAACTACAGCTATC TTGCCTAGAG
chr1:15865490-15865767       +    195  4.59e-03 AAGTGCTACT ATTCATATTTTGCAAAAATTTTTGAAAGTAAACAAGGCCTGTACAAA TTTGAAACGG
chr5:6382629-6383003         -    170  4.59e-03 CAAACCCACG CTACATGAATTGATTTGTTCTGGGATGCAGCACGAAACCCATATTAC TCGGAGAACA
chr8:2819158-2819627         +     82  4.59e-03 TGAGTTATCC TCTCTATACTCCTATTATCGACCCCATACTAGATTGATCTTCCTTTA CCTTTTATCT
chr10:9896390-9896867        -    275  4.59e-03 ATGTACCGAG TCTCACCTTGCGCCGTGCTTTAAGCCTTTATAAGTGGCAAAAGTACA CCATATCTGG
chr1:77950440-77950701       -     62  4.59e-03 CAACACCATG GGGGCCGACTAGTTCGACGAGTTCGACCAATGGGAGAAGATGCATAA GCTCTCCTTT
chr3:63546435-63546954       +    416  4.59e-03 CCTTTTTCTG TGAGTTTGTCAGGCTATTTAACTCGTTCAGCATTCGCCGAACCATGA CTCCATGAGA
chr2:1684718-1685095         +    146  4.59e-03 TTACCTTTTG AAAATTTGACTACAAGTTCTTTGAATCTTTGGCCCACCTCTGGTCGT GCTAAGCTAC
chr2:1684718-1685095         +     39  4.59e-03 GGGTTCTGAA GGGTATTCATTGAATACCTTTTTTCCTTACTGAAGAATGGTATTAAA AAGTACAATC
chr1:31769398-31770040       +    431  4.59e-03 TGGGTGAACA ATCCAACACTTGGTGAATTCTGCTTCACAATGATAGGAAGAGCCGAC ATCGAAGGAT
chr5:1755205-1755463         +    211  4.59e-03 AGGCTTGGCA TTTTGCATGCGCGTGCTTTTATGGCAAGCTGACAATCTGATGCTTCT TC        
chr10:54239729-54240050      +    210  4.59e-03 TCGCTTGACC TGCAAATTGTTGCCATATGCAGTGCAGGATGCCTTTGCTGAGCTGGT TGTTTACGTG
chr4:66555845-66556535       -     96  4.59e-03 CGCTGCCGAT GATCAAGAACTCGTCGTCCTTTGTCAGCGTGACCATCTTGAGCTCTG GTTCAGCGCT
chr3:67971335-67971983       -    410  4.59e-03 AAAGTGCTAA GGCAACTGCTGTGATTTTATTGATCCCAACATCTAATAGCTTAGTCT CTTAGAGATG
chr6:47240208-47240728       -    195  4.59e-03 CCTGCAACAC CACGATAGATCCCTCTTCCACTTTCAAAATCAACATCAGCTTCTATC ACGTTGCATT
chr7:64213492-64213797       -     18  4.59e-03 TTACCGTTTA ATTCACTGTTTCATAACTACTTTCCTTGATTAATTCTTCTCTTTCCA GCTTCATGCA
chr3:68173798-68174299       +    350  4.59e-03 CCATCTCCGA AATACTCTTATGTGATCATTATTGCAGCGTTGGAAGGTAGTACTGTA TTCCTTTTGA
chr7:60939913-60940935       -    840  4.59e-03 GGACAACCTC TGCATCTTTTGTGATCAGTCGCCTGAGACCTTAGATCATATTGTGTT GGGCTGTGTT
chr2:6813967-6814474         -    400  4.59e-03 TGCACGGTTT TAAAAGTTGAGGAATGTATTTTGTCTAGTTTTAGAGTTCAGAAATAA AAATCAGACT
chr3:62381339-62381712       +     56  4.59e-03 GGGTCGGAAT CTTACATTTTGTTATTGAGAGGCGCCGCAGCAATTTCCTAAGCAATT TGGCTTAGAA
chr2:68904921-68905186       +      5  4.59e-03       AGAC TAGAGTTAAGTCGATATAATATTTTTATTCAGTCCCTCTATTCTTTT TAGACCGGTC
chr2:53466401-53466647       -    110  4.59e-03 GGTCGACTAC ATTGTTTTTGGGCCCATATTTTCAATGTCTATGAAGATTTATCTTAC ACTTCAAGGA
chr6:50728409-50729157       -    164  4.59e-03 ATGACTGTAG TTTCCATAATTTGTTGGATACACTCCTATTGACGTGTACTTCTCTCA GCCGGCTAAT
chr5:18539988-18540613       +    419  4.59e-03 AGCTCACGAG TGTATTAGATTATATTAATTTAGTATCATAAATTTTGACAGATTTTT TCTAAAAATT
chr6:59904677-59904933       -    197  4.59e-03 TCAATTCCAA TTAAACTGTGCAATTAGTTTTTATTTTCGGCTATATTTAATATTCCA TGCATACGTC
chr6:51759821-51760108       -    214  4.59e-03 TGAAAAGGTA ACTGTGGTGCTCAACACTTTTTTCCGGACTATATAAATAGACCCTTT GCGGTTTGCG
chr10:18385655-18385976      -    200  4.59e-03 AAGACCGTCC GGAGTTCTTGTGGATGGCTCGTGTCAAGCTTGTGAGCAGTTTTGGGC GATTCACCGC
chr2:70664553-70665239       +    129  4.59e-03 TAAGTCATGA TTAAAAATATTATTCACTGATTTTTTTATTGGAGAATTCAATAGATA AACGCAAGCC
chr6:52757267-52757750       -    422  4.59e-03 CCCTTCCCTT GTTCATTGCACACACAGCCTGGCGGATCTATGCATGCATGCGTATAT CACCATAAAA
chr4:6147540-6147816         -     22  4.59e-03 GTTTCTGGCT TTGTCCTTGGTGCACACAGGTTTGTTGCACGTCAAGACAAAAATAGT TAGGCACTTT
chr3:53155535-53155836       -    168  4.59e-03 CATATTCAGC GATGTTCCATTGCGTATTTAGTGATAATTACTTAATAAACATGTGAT ATTCTATTGT
chr7:9983046-9983346         -    107  4.59e-03 TAAATCCTAA AATCCTTATTTGTTTAGAAAAAGGAATATATTAATATCCTAGTTTCT GCATCGACTA
chr3:57767406-57768001       +    183  4.59e-03 AAGGAAACTG GCAGGGTAATTAGATATTTTTGTTCTCGTCCTTCTGTGCTAACTTGG TACTGGGCAG
chr2:47762096-47762702       +    308  4.59e-03 TATTCCACAC ATAAACCACACTCACTGATCAAGTGAGCTACAGATCACCGTATTGCA CTATCCAGGA
chr1:70260388-70260753       -    232  4.59e-03 TGCATACTTG ACTTAGTGGATTTGAGTTGCTTGCGAGTTTGACTCAGTGATGATTTT CTAGCACCAC
chr10:498971-499213          -    103  4.59e-03 ACTGTGCGCG TTGCATTGATTTCACATTGACAGCGAGCTAGGTGAAGATTAATTACC GATTATTACT
chr5:65495300-65495590       -    229  4.59e-03 TTTGGGAAGA AAAAAGCAATCGCAATGATCCTTCGTCTCACAAGTGCATCTCTTGAA CACTCCATGA
chr2:8216773-8217290         +    452  4.59e-03 AAGACGGCGA GCATCATTGATTCTATGTTGTTGTTTGGGTGATGGGACAGAGGTGGA GAAGAAGAGG
chr8:166024-166419           +    118  4.59e-03 AAAATTTCCT GTTGTGTGGTTTCAGTGCCTTTGCACCATACATGTTAACAAGGTGAA AGGTAGGTTA
chr8:53128803-53129059       +    150  4.59e-03 TTTTCAGACT GCAATTGCAGTGCAGTTTTTCTTACTTTCTAGATTACTGTTGTTTTT GGCTGGATTG
chr8:49880478-49881210       -    451  4.59e-03 GATCGGAACG GGAGACTGGTTCCTTGGTTCCCACGTTTTTGACCCAACGTGGCCACG GTGTTAAGGT
chr5:59268283-59268867       +     77  4.59e-03 GAAACTGAGG AAAATCAGTCCTAGTAATTATTTTGAAATACTATAAGCAAAGCAGGG TTGTTTTTTT
chr7:50113823-50114154       -    231  4.59e-03 AACCCTAAAT TTTATCCAAAACATTTGTAATTTACAGGTTCGGCAGAATTAATTGTT TGAATCGCTA
chr4:61679909-61680260       -     64  4.59e-03 CGATTGCTTA TATGCAGAATTGCAGATGCTTGTGTTCGTGTGTGTACTTTAACCATT CAGGAGCACG
chr7:62280062-62280368       +    257  4.59e-03 TCACTATCCA ATGATCTAAATCTTGTTTTCAGATCTCCTTTTTCTGATTCGTCATTT GAGT      
chr1:6166716-6167118         -    283  4.59e-03 GCAGCCAGCT TAATCCCGATGGCAATGGCATTTGGAACCTGTCGTTACAGCCTATCA CGGTATCATT
chr3:16788636-16789029       -    249  4.70e-03 CGCCTATAGT TGATGCTAGCCACCATGTTTTACATAACTTCCCACGCCTTGTGTTTT TAAACCGAAA
chr4:60872571-60872962       +     61  4.70e-03 TTTAGTGTTC TCAACATTTTCTTTGGAATATTTCTAAATACTGGATCATCCGCATGA TGTATTCTTG
chr9:49537510-49538365       +    799  4.70e-03 ATCTGCTCAT AATATGGAATTCCCGTGTTCCTCTGTTTTCTGTTTAGCATTGCCATT TGAAAGGAAA
chr2:48998467-48998744       -    225  4.70e-03    AAAGGAA TGCTATCTTCTACTTATAGTTTTGGAAATTCTATTTAGCTGTTTGCT ATGGCTGGCA
chr2:71317393-71317725       -     92  4.70e-03 TGAACTGATC AATGACCACTTTCTTCCTCTTCTCCACAAACTCCTCATAGGTGATCA CAACTTTCCT
chr8:482814-483275           -    338  4.70e-03 AGTAGCCGAA GAGGCACACCAGGTTGGGGTGCCTCACCTTTGACAGCTGCTCCACCT CCCTCATGAA
chr9:7563802-7564131         -    252  4.70e-03 TAGCCTACAG ACTTTTGGATGGCACTACCCTTCCCTGAGACAATTGCTTTGACTCAT TTGTGCTGCC
chr3:57667137-57667570       -     90  4.70e-03 AACGGCATGA AACGCATCGGCGCTTTCCTTTCGTGTAAGCATAAAGTAGCATTTGCT ATGGAAGGCC
chr4:175836-176204           -    150  4.70e-03 CATGTCTCAG TTTATCTATATCGTCACTGTTTTGCTCATGTCTGAAGATCTAGAGGA TTTTGCTACT
chr1:62741272-62741522       +    147  4.70e-03 CCGTCACAAA AATAGTTGCTGGCACACATTTACGCAGTAGTAGTATGTAATAAATCA GACAGAAGAA
chr9:1106913-1107191         +    112  4.70e-03 AGGCTCGTGC CATATCGTTTTGGGCGACATTTCCGTACAAGATTTGCGGCTACCGCT TTGAAAAGAT
chr1:19422893-19423198       -     47  4.70e-03 CGGCCGGCAG AGCCCGGAAAGAATGTGTTTGTGTGGCATATGCGTGCCCTAAGAATT TTCAGCTGTG
chr1:8898989-8899279         -    188  4.70e-03 AATGGATAGG AACCAGGAACTGGAAGAGGTGGTCCCAAATGACTTGGACCCTCTTCT TGGGAGGGAG
chr1:56992737-56993246       +    455  4.70e-03 ACCACATGCC ACTGCAAGTTATAATTTTTCCACAGAATTCTCAAAGTACAAGCAAGT AGCAACTTG 
chr1:11933069-11934140       +    275  4.70e-03 ACCTGGTGAT AGAAAATTATCGGTTGCTTGCTTCAGCACTAGAACACTTATGATGGA TTGATACAAG
chr3:3902491-3902747         -    208  4.70e-03        ATT TCTCAATGTTTGCACCTGCAGGCTCCAGTTGAAACACTCCGGCGCCA AATCCGTCCG
chr6:56920607-56921021       +    153  4.70e-03 GAAATTAAGG AGTACCGAACAAGGTTGTTCTTGGCTGAATGGCAGGATGGAACCCAA TCGAAGGCAG
chr2:9172772-9173239         +    352  4.70e-03 AGTGGTTGGC TCAGGTAGTTTTACGTGTTGTTTTGAATCAAATGAGTTCGATTCCTA ATGTGATATA
chr2:74342952-74343447       +    145  4.70e-03 AGAATTGTCC TATACGCTTCCGGATTCTTAGTTTCTACTGCTGTGCATCTTTGTGAT GCAGGTGAAG
chr1:2126333-2126790         -    197  4.70e-03 AGTGAGCACG GGCAACTAGCATTACTAAGTTTGTGCCAACCATGTAAACGATCTTAA AGGAATAAGC
chr6:47012341-47012755       -    191  4.70e-03 CCAACTCCTG GCTCTTTATCTCTCCTTCTTCCTCTTCCTGGTCCTCAATTCTCTCCT TGCTTGAAGC
chr3:69750343-69750605       -    116  4.70e-03 CGGGTATTCA GCTAACCTTCTTCAATTCCTTGCGTTCATTTTGCACTAGCGTCTGTC CTGGGGCTGC
chr4:8099700-8100077         -    184  4.70e-03 TCCCGGCCGC AGAGCTTGCTTGCTAGTCTTTTCTAGCTATAGATCTGTCTCTCTAGC CCTCTTCTCT
chr2:41733939-41734366       -    109  4.70e-03 ATACTGAAAG ATAATATCTTGGAAAAGATCTCGTCGTAAACATGAGATATTTTCCTC CATTAAAAAT
chr8:1922979-1924263         +    508  4.70e-03 TATCTTTCTG AAGCCGGAGAGGGACAATCTCCTTAGCCTGCTCAAGAAGGGGCAGTA TAGAGTTTGC
chr8:1922979-1924263         +    231  4.70e-03 CAAGGCATGA TTTGGTTAGTAAGATGGTATGCTACCGCTTCAAGAATCTCCTCTGCC TTCTCATCTC
chr9:51615691-51616129       -    149  4.70e-03 TGTCGTAGAG TGCTGGCGATTCGCCAATCTTCGTTTGTTTCACGGGAAAAGGACGTC TATCGGCTCG
chr3:64922730-64922976       +    183  4.70e-03 CCGCTAAGAG ATGCAGCAACGGCAAGAAGTTCCTCCGCAGCGCGGGCGCGTGCTGCT GCTCGCCGTC
chr2:74450389-74450632       +      9  4.70e-03   CATCGATC AATCTTTGCAGGCTGTGTTCTTGTTGGTTTGTTTTGCGCTAGCTAGC TAGCTGCGCC
chr2:69277640-69278163       -    415  4.70e-03 GACTGCGTCC AGATTACAGTGGAGTTGCTCTTAGCAGCAAGTCAACGTGTGGTTGCT TGGAAACAGT
chr2:64448971-64449533       +    498  4.70e-03 CCTCCATTCT AAAACCGGATAAATCACCTCATTTAACTTTTCAAACCATGTATTTTA CATCTCTGGA
chr10:10631911-10632282      -    324  4.70e-03         CC TTGCTGCAAACATATGGTTTACTTTAAAATTTGCTGTAGGTGGTGTT AGCTTATTAG
chr10:8698858-8699195        -    127  4.70e-03 CTAGCAAGCT TCTGGGTTGTTTTCTGTTTGCCCTCTTCACCTTGACACTAGTCTATT TCATCTTCTA
chr1:70354725-70355115       -    329  4.70e-03 GTATTATCTT GGTTGTTGAGCAATCAACTTCTCTGAATGTCGGTTGATTCAACAGCT CACTGTTCGT
chr1:58096023-58096681       -    165  4.70e-03 TAGAAATGCC ATTAACGTTGTGGGTAATGTATGGTTTTTGAGGATTTAGCTGCCATA ATCTCCTTTT
chr1:24197084-24197364       +    204  4.70e-03 AAGTAAGCTT CCATTCTAGCTGTACTGATGGACCAACAAATGACAGCAGCATCATTT CCATCGCTTC
chr4:66435298-66435602       -     89  4.70e-03 GATAAAGTAA AAAAAATACTAGAACTAGGTGGATCATACTTAGGAGTGTACTTATTT TGATACAAAT
chr8:9743405-9744376         +    148  4.70e-03 TTCGCGAGAC TGTAGTACTTTCGTTTGTTGTGGTCATTATTATCCAATCATGGACTA ACTAGGCTTA
chr4:47847159-47847739       +    372  4.70e-03 CCATGTATGT GCCACAAGATTTGATGTGATAGGAAATCTTAAAAAGTTTTTAGTTTT TGGATAAACT
chr3:4977092-4977402         +    256  4.70e-03 GAAAAATTGA ACAACTTTCATGTCGGGAGTTTTTCAAGTTGTTTTGGAAAATCAAAA GTAATTTTG 
chr10:10061441-10062095      -    606  4.70e-03        ACT ATACAAAGGTTGTTATGAAACTCTATGCTTTGAGTGAGTTTTTTATT TTATACAATG
chr7:64932318-64932682       -    307  4.70e-03 ATTTTTTTGC TATCTTTTTTTGTCCAACAAATTTAAAATACTAAAGTTATTCTTAAC CCACACTAAA
chr10:8104301-8105063        +    187  4.70e-03 CGATAATTTG GGTTCAGACATTCCTAATTTATCCGAATTTTTAGAAAACAACACACT ACATAAAATT
chr6:45140445-45140847       +    182  4.70e-03 CCGACCAGAA AAACAAAAAGGAAACAAACTTCTTGACTACGAAAACATCGAACTCCA CAAATCACTC
chr7:38930418-38930947       +    210  4.70e-03 GGTGCCGATG GGTATAATCTTATACTCTTCTTTCCAACAAGGTCTTGTGTTAGATTC TTGCTGGTTA
chr9:5391709-5392417         -     83  4.70e-03 AGCATGCCAT ACAAGCTAATAACACTGTTCTCAAATGGGAGATGTGGAGGTACAACT TGGGCACCAG
chr4:58302859-58303446       -    322  4.70e-03 TTATGCTTCT GCTAACATCTTGTACATACCTCTTCAATGTTTAGTTTACTAAATATA TCTGATCTCC
chr1:69138308-69139214       -    311  4.70e-03 TTCATTACTA TAGCGCTACATCAACATATTTAATGTGTATGAAACTCTCATGAAACT CCATTGAGAC
chr7:53142564-53143081       -    338  4.70e-03 CCGACCCAAG TGTCTCTCTTGGTTCTTTTGGGCCTTGTTTAGTTCCCAAAATTTTAA TTTTTCGAAT
chr4:64979630-64980694       +    666  4.70e-03 CCAGTGAATT TGATTCCGAAGATCTACAAATTGTCCACATCAAGTGCCTCACTTTGT TTCTCGATCC
chr1:70437574-70437974       -    215  4.70e-03 GAGCTGTAAG ACTCCTCTACTGCTGTAATCTTGAAAACTCCACTCAGATCATCTGCC CGTGTTTCCC
chr3:15907234-15907688       -     57  4.70e-03 CTTCCGCCTC AACCTTTGGTTTCTTGGCTTGCGGCTTCACGGAAATTATTACGTTCT TCAGGAGTGC
chr1:59427947-59429578       +   1247  4.70e-03 GGTCTGCAGT TAAAGAAACTCTAGAAGATATTGTGTTCAAAAGACTCTGTAGCTTTT CCTTCCCATA
chr10:22099103-22099797      -    368  4.70e-03 CCAAACTCCA TGAACCTGACTTGGGAGCTTGGCATTCATGGGCGCAAATGATTCGGT GGTTTTGGGG
chr3:6185497-6185872         -    298  4.70e-03 TGGTAGTCAA TTAGACAACTGCAAATGCGATCACATTATTCACATGCAAGTATTCCT GACACACCAT
chr10:2561736-2562031        -    230  4.70e-03 AAATTGGATG TCTAGCTCAATGTGCTTGGTTTTTCAAAAGTGTATGGCCAGGACTCA TGGACATGAA
chr6:54031636-54031923       +    138  4.70e-03 GGCGCTCGCT CCACCAGACTTTCTTTACAATTGGTTAAAACTGGTTGTTTTATTACT GCCGCAGTTT
chr8:59400627-59401054       +     20  4.70e-03 ATCGTGGCGT ATTTTGTTAATGGTTTGTTTAGGAGTCCAATGGATTCATTTATGTTT TTCTAAACGA
chr7:2391057-2391316         +    123  4.70e-03 GTTGCTGGCT GCTACATTGTTGCCTGCAACTTATCCACAGGAAATGTCAATAGTAGC AGATTGACCA
chr7:11793421-11794370       -    899  4.70e-03      AAATA TATAAATAGTCTAATTTATTTTTAAATTATCTAGAATCCTCGTAGCA ATGCGCGGGG
chr9:57853514-57854110       +    167  4.70e-03 AGGGATGAAA ATTAAACTTTCGCGAAAGTTGAGGGAGCTAAAGTAGACTCTATGTTT CAGAGCCCGT
chr2:18704537-18704802       +    190  4.70e-03 GGTCGTTTTA AATGACCGCCTCCATTAATAGGTATTAACAGAGGCGATCGATTAAGA TGACTGCCTC
chr1:17706268-17706682       +    292  4.70e-03 GAGCATGGCC AGTTCCAAGTTCCAACATTTTCGGTCCACACATATCCTTTTTGTGCC ACAGCTCTGA
chr5:9364941-9365359         -    129  4.70e-03 ACAAGGCCAT CTCTAATAATTTCCCATAATTCACTTCCTAAAAACCAATTTTCTGGA CCCACCTAAA
chr6:50926931-50927309       +    158  4.70e-03 AACTTTTACG TAAAACTTATGGAACAAACTTTTACGTATAACTCATATACATGACTT TAATATATAT
chr7:63368277-63368805       -    257  4.70e-03 GGTCATGCCG ACGTCTGGTGTCACCTGGATGTTTTATGAGGCATGGAAGGAGCTTCT TTTGGGTTCA
chr7:65165135-65165600       +    100  4.70e-03 CATCAGATCA TTAATAAACTGGATCATTATTTTCAATTTTCAGGGCACAAAAGATGA CGTCGTGGAC
chr7:56566621-56566901       +    103  4.70e-03 AAGTGAACAC GACCATACTATGGATAGTCTGTCGCTACAAGAATAGGACATGCCGAA CAATCTTCCC
chr3:4278000-4278627         -    255  4.70e-03 AGAGGCTAAA AATAGTGTAAGGTATTTTAGAGCGCATCAGGAAGAGTTAAATCTATA TTTTCATCGA
chr1:15865490-15865767       +      8  4.70e-03    AGTTACC CAAAAATTTTACAAAATTTTTCAGATTCTTCGTTACATCGAATCTTT AGACGTATGC
chr5:68442955-68443264       -     13  4.70e-03 CTTACCATTG TTGAACCAGTAGAGAATTGCTTGATGATATCAGATTGATGTGCTTCT GAAATAACTT
chr7:37257036-37257344       +    236  4.70e-03 CATGTATCTA CGAGTCTCTTCCGATATCATCGTCTTTCGTCCAAACCAGCAGCTTCA CGTGCGCCCA
chr10:55406135-55406650      -    256  4.70e-03 TGTGTAGACT GGTTTTCTAATTGTTATTTTGTCTTCCAATAGGTCAGAGATGAAATA GAACAACTAA
chr9:52796915-52797313       +    144  4.70e-03 CTCTTCGGTC CGACATTGTTGAGGAATAGAGGTCCACTATTAGATCTTGATGCTGTT GGGTTATGAA
chr10:7091065-7091411        -    291  4.70e-03 GCCCAAGAAA CATCAGTTCTAGTAGTTCGTCTGGATCCTCTGGCAGCAGCGGCTGTT CGTCTGGATC
chr2:21221035-21221343       +    206  4.70e-03 CCTCTCTTCT TTTCTATGTTTTCTTCTCTAATTAGTGAATCCAAGAAATATATATGT AGTGGTTTCC
chr4:1367041-1367417         +     87  4.70e-03 TACTCACAGC GGTATTTAGAAGATCTGGTTGTTTGATCAATCTTTCATTGATCTCCA GAAGTGAGCC
chr3:73364955-73365649       +    381  4.70e-03 AAGTCTAATT AGTTCATGATTGGATATTAATTGCTATAGTTATAAATGTGTTACAAT ACGTATTAAA
chr3:73364955-73365649       +      3  4.70e-03         CT TATTCATTCTTGAATGCGTTGTGTGGCTCCACTTATTGTAAGCTTCT GTATGGTCAG
chr10:54239729-54240050      -     14  4.70e-03 ATTAACCAAC AATAATTTTAGTTTTGATTTTTCAGACCAAGAAAATTTGACGTGTGA AGCAAAGAAC
chr4:63667068-63667952       +    509  4.70e-03 ATGAATATTA GCTTGCTTTGTAAATGGCTGTGGAAACTTGAAACTGAAGATGGAGTT TGGCAACAAA
chr1:72881391-72881840       +    376  4.70e-03 TTTCACGCTG CAACAGGCCATCCTTGTCTTTTGCCAAGCTGTAGAGTAAGAGCCATT CACCGGCAGC
chr8:13351029-13351590       +    499  4.70e-03 GTTACAGTAC CGAAAACTTTTCACTTTTGGGGGTGGGTCTGCAGTTAGCTATCTTTT GGTCTTCAAG
chr6:3622088-3622389         +    115  4.70e-03 ATTTCTTGCT GCGTCCTTAGAGCCTACTTGTGCTTCGTCTTATGGGCCAGATTATTA AAGCCCAACG
chr7:28358245-28358584       -    125  4.70e-03 GACGGGTAAG TTTAAAGGTTAGAGCAAGTATTTGCTAATCCGGAGGAGAATCTTTGT TCGGGAACAT
chr4:9640479-9640811         -    152  4.70e-03 AATTTGCTTA TGTGGCACCCTATTTAATGTGCCTGACACTCTCATGAAACATACGTT GAAACTAGCC
chr10:4060242-4060489        +     10  4.70e-03  TTGGGACAT GTGCGATGCTTCACAATGTGTTGCTGACTAGGGAGGATTACTCTGCA TTGGCGCCAG
chr1:75134013-75134478       +    367  4.70e-03 GAGGTATGTG GAATTTGGGTGGCTTTGTGTTCGTAAGATTCGCAGCCATGTTGAAAA TCTGAACGAA
chr2:6313161-6313548         +    264  4.70e-03 TACCTAGAGG ATTGACACTTTGGACAGTATTTATCATCCGCATGTGCTCCCCTGAAT AAGATGCATC
chr2:71731550-71732322       -    373  4.70e-03 CTCTAAAATC ACTTGTGTTCTTGATAGCATTTGAGGGAGTGGAGAGGACATTTTAGA GATGGTTCGA
chr7:65227549-65228231       -     57  4.70e-03 AATTATGAAA AGTCGTAGCTGCTATAACTATTTCATTAACCAAGCATATAACTTTTT CTGGCATCAT
chr9:48702870-48703283       +     72  4.70e-03 TGTGTTATGT GAATTGTGAAGTATTAAAGTATGTGACTTGAATGTGATTATACTTAT GCTTTGTTAA
chr2:49654917-49655527       -     98  4.70e-03 CTCTTGGAAT TACCAGCACTTGCTCTAGTTGAATGAGTGTCATTTCCTCTAGCTCCA CTGGTAGTAG
chr1:70704096-70704505       -     38  4.70e-03 GTTGTTACAC TCTTTTATCATGCATGGTTGTTGTCGACTTGAATGACACCCATATGT TTAGATCCTA
chr2:76330877-76331155       -    179  4.70e-03 TAAAGATTCG ATGGGATGGATGAAAAATTTTTGGGTGAGTACCTAAACAGGGCCTTA CATGAATCAG
chr7:10667711-10668250       +    138  4.70e-03 TTCCGAGAAT CGTCAACGTGAAACTAGATGTTTGGCCACCCACATTGCTGGGCTTCA CTAGCTGGGC
chr1:18076956-18077463       +     37  4.70e-03 GGAGCCGCTC TGACACCGGTGACCAAATGGGGCCCAGGAAACAGTGCTGGCGCTGCA CTGCAGTACC
chr6:57692450-57693042       +    425  4.70e-03 ACTAAGCCAC TGTGCTCTTTGCCAAACATGATGTGTAAAATTAAAAAACGTCACTTT TTTTAGACGG
chr10:55594675-55595037      -      8  4.70e-03 CCATCTTCTA GCACTAGGCTCTATCATTATTATCTCAAAGCAAATAATGATAGTGGT GACTCTG   
chr1:7010096-7010468         -    105  4.70e-03 ATCATGCATA ATACAATGCTAGAGCGCATTTGCAAATATGTAACAGATGGAATACTT CACTGCACAA
chr7:739150-739391           +    175  4.70e-03 CATACATTTG CGTGAGTGAGTGCACATATATTTGCGTGTTGGCTACTCAGCACCTTT TTTTGCCCTT
chr8:347260-347600           +    133  4.70e-03 TGGGTGATCC ACTATTTTGTTGCATACATGTATTACCAGATGGAAAGTCCAGATACA AGAATGAGTG
chr3:7086172-7086417         -    176  4.70e-03 TTATCCTTCT GCCCCACATGGGCTTTATTCTAGTTGTCTGGCAGCGTAAGAGCAGGT GAAGGCACAG
chr6:45497528-45497942       -    166  4.70e-03 AAACAATCGA TGTGATAGAGAAAAAGTTTCTGGGTTACTCTGCATCATATTGCCTTT AGGTTCGGAT
chr2:65563842-65564594       +    556  4.70e-03 GGGAGGAGGT TAGCAGCATTTTAACACAGTAGGGTATATATATTTTGATCAGCTATA AGCCATCCGT
chr5:17169726-17170001       +    198  4.70e-03 CAGCAACCCT GCACTGAAAAAGAATAGTTCGTGAGTATTGGAACCACTCTTTCTTTC CTGTGCATGT
chr9:1432710-1433065         +    190  4.70e-03 TGAAACTTGT GCTCACCTGTTCACCAGATGTGTCATGGCTAGGCAGCTGTGGCAACA GCTACTGCAG
chr1:80280680-80281050       -    143  4.70e-03 TGACCGATTC GACCCATGAATAGTAGGTTCTAGTTTGAAACTAGAGCATTCTATTAT CCCCCAAATA
chr4:19457320-19457750       -    101  4.70e-03 AGTTCATGGA GCAGAGTGCCCACGTAGTATTCTTCTCTTTTGTAGCGTAGAACCACT GCTTCGCTCT
chr1:70791396-70791812       +    275  4.70e-03 GAGTCCAAGA ACAGGCTTATTGTTTTATAATTTGAGATCAGGAGGGTTCTACCATTT TGGCCGGTGC
chr7:10607616-10607893       +    228  4.70e-03 AATAGCTAGA AGGAGGTGGGTGAATAGCCTATTTAAATTTAAACTAGATAAGTTGAT TAGT      
chr1:18432319-18432624       +    108  4.70e-03 GTAGCACCTG GTTTATTGTCATCGTGTTTTGTGTCTGTGTTAGTAGTTTTGGCCATT GCGGCTACCG
chr10:8858876-8859161        -    238  4.70e-03         GT AACAATGTTTCCAAAGATGGTCGTCCCATTCGGGCGTTTTTGTTGCC GCTGTGAGGC
chr9:58534908-58535403       +      7  4.70e-03     AAAAAT TTTACAAAATTATTCAGATTCCCCGTCACATCAAATCTTTAGATGCA TGTATGAAAT
chr1:14262809-14263629       -    474  4.70e-03 GATAAACTTG AAAGATTTACTCCTTGCTTACTGCTTACAGTTTTAACAGAGTTTATT CGACTGAAGA
chr9:54100243-54100533       -     93  4.70e-03 TATGAAGAGG ACTCAGTATTACATCTCTTATTCAGAAAACCATGCAGCAATGAAGTC GGCACTTGCT
chr2:60904154-60904484       -    173  4.70e-03 TGCTAGATGC TATTATTTATTGGCTAATAACTTATTATTTTTTAGTGAAGATATTAT GTTAAGTGTT
chr1:80449089-80449333       -      1  4.70e-03 CTTGTCGCTC CATCACGGTTCGCTTGAGTTGGCGTTGTTGTTTTCTTCGGTTTTGCT           
chr7:47230467-47230779       +    236  4.70e-03 TATTTCCTCG TATCCTTTCTCTCTTTTTTTTAGAGCACTCATCTTCCTGAAATAATA TAACAAGTGG
chr8:57677347-57677701       -     11  4.70e-03 CCATGGATTT GGTCGGTCGTTGGCCGGCTTCAGCCACCAGCTCTAGTATATGCCTGC GAATTGCGAA
chr2:62198774-62199601       +    440  4.70e-03 ACCATGGGTT GCAAATGGTTCCTAGTGGACTTAACTCATAGAGAAGCCACATGTTTA GTGTGTTGCA
chr9:54365162-54365460       -    122  4.70e-03 ACTCATCACT TATACATGTTTTGAATATGTGTTATACAAATTTACAAAAACAACCTT GGAAGAGTGA
chr4:56084044-56084377       +     12  4.70e-03 AACCTCATTG ATAAATTGATCTATCTCGGTTTGCTCCATAATTTTGGACCTTTTAAT GGCTACCACA
chr2:1421249-1421539         +      4  4.70e-03        GTG GGTGCATCTGCACCCAGTATGCCCTATATAGATCCGCCCATGCCTAT TCCCATGCTC
chr2:6598515-6598815         +    119  4.70e-03 CGGCGGCGGA GCTCCAGCTTCGAAGTCTTAATATGAAGAGCAGAAAGCGGAGCTTGA CGACAGAGAT
chr8:55498055-55498598       +    385  4.70e-03 TTTGGAGACT ATGTCATTGTTAAAAACGACTTGTTTTATACGTATGAAGGGAGTACA TGACACATCA
chr3:63430943-63431277       -    131  4.70e-03 CGATCCCAAC CGTCTCTGTGGTCACGGTTGTCCTGTTGTCGTAACGACCGCGACCGT CATCTCGCCG
chr10:55824868-55825404      -    397  4.70e-03 TCGACACGTT AGTTTCTGCGTCAGTACTTTTTTTGACTTTTTCTCTCATCCCAATAA AAACAGAAAG
chr10:9025389-9025680        +    245  4.70e-03 TCGAGTGCGC CAGCGGTGGTGGCCCGCTTCTCCTGCAAGTCCGCAGGCTTGGCCTTT C         
chr4:54164428-54164749       -    134  4.81e-03 TTGCCTACCT TTGTCACCCTGCGAGACTTCAGCTCAAATGTGAAGGCACCAACATTT GTGCTTATGA
chr10:48198252-48198504      +    103  4.81e-03 AATTTTTCAG ATTCCCTGTCACATCGAATCTTTAGACGTGTGCATGGAGTATTAAAT ATAGACGAAA
chr4:7049229-7049604         -    297  4.81e-03 TGTGGTGCTG TTTATTTGGGGGAAATTTTTGGTTTTGGTTATTGTAGCATTTTCGTT TGACGTTTGA
chr1:17826221-17827100       -    220  4.81e-03 ATGCTTCTCC TGATAAATTGTTTTCATTCATGCAGAATTGCAGATTACAGGTCAATT AACATAAATG
chr5:50861544-50861946       -    273  4.81e-03 AATTGACCAT ATTGGCTGATGGTGTTAAATTGCAAACATTCACTAGCATCTAACTTC TGCGCAGTGG
chr9:6814651-6814969         -    177  4.81e-03 GCAGCTATTC TAAACAGATTTACAAGGTTTTCTGGAGAACTTTTTGGAATGTTAATC ACAGTTTTGT
chr3:57806011-57806302       -     92  4.81e-03 CTGGATCCCT TGCCTGCGCTCGCCTTGCCTAGCTGGGCAAGAAGCCAAGAAGCTGGA AACGTCAACG
chr9:52751617-52751976       -     88  4.81e-03 TACATCACTA TGTAACAGAAGACATTATAAATTGCAACAACAGAAACCATGCTGATT AGTAAATATG
chr2:61440401-61441024       -     14  4.81e-03 CTCCAAAATC ACTCTTTGCACACCGTGTTGTTGCGCTAAAACCAAGGCATCTCTGCA TGCTATCGCC
chr8:52595092-52595502       -    115  4.81e-03 CGCAGGTCGC CGACAAATTTATGAAGTTTTTGTCTGGGAAGAAACCTCAAAGCTGTA AGCTCATTGT
chr7:61871137-61871422       +     21  4.81e-03 CCAAGTGTGA TCACTCATCTAGGACGCTTGACATAGCCTACAAGAGGTCGCACATCA CTAATCGACC
chr1:20169053-20169414       -    203  4.81e-03 AAGCTTGCTG TGAAACTTTCTGACTTTAATAGAATTTAATAACATACTGTTTATACT AATCCTTTTC
chr2:9354110-9354999         -    614  4.81e-03 AGGCCATCGA CGTCTTCAGGGACATGGCGTCCTCCGGCGTTCCAAGGAGCAGCTTCT CCCTGTCGAG
chr1:65718905-65719386       +    249  4.81e-03 GTCTCTCTCC TGTCCCTTTATTAAATCACATGGTATAAATGAAGATATTCGTCCTTT TTTCATAGCA
chr1:9218950-9219235         -     38  4.81e-03 CACAAAGAGA GCAAAGTTCGGAGAAAATGCATTTCTCAACATCTATCAGAAGCTCTA TGAAGCTCCT
chr10:8709588-8710311        +    513  4.81e-03 CCATCTTGTC ACTAATCGAAGTGTAAGCTTGAGGTACCTTCTTTTTCCCATGGAGCT CATCCCTAGC
chr9:52123667-52124056       +     76  4.81e-03 TTGTAAGTGA TCTGTGCTTCTGTATTATATATGACATAAGCTACTCAAGTAATTTCA TTGATAGATC
chr5:5714953-5715369         +    123  4.81e-03 CCTCCCCTCC AGGCACCATCAGGTGCTTCCTTGCGAACCACAGCTGGTACCTCTTCT GATCGCCCCA
chr10:35389195-35389723      -    295  4.81e-03 CATATATGTC TGACAACACATTAACGGTTGCATTCAGGGGCACATCACACCTCTGCA TCTGATCAAC
chr5:3736328-3736688         +    218  4.81e-03 AAGTTTGTAA TGTAACTATTTGACTATCTTGAAGTGTCAGCGTATTTCAGTTTTAAA ACCCTCTCAC
chr10:11480295-11480758      +    342  4.81e-03 GAGGACCCTG AACCCTCAATTCCGCCTGGATTTGGACCTTTCGCTGCCCCGGCATCA TGGGGAATCC
chr10:11480295-11480758      -    185  4.81e-03 CTGAGCTAAA TAGAACTGATCATACAAAAATGTGGTACAACTACATATACTGACTCA AGAAACTTGC
chr6:39351702-39351960       +    171  4.81e-03 TGCAGTGAAT TGTTCCCTTTTTTCCCGTATTCCACTGGTAATCACAACGCAATTTGA GAATGCTGAG
chr4:1406408-1406730         +    188  4.81e-03 GATTTAGCCT TCAGAGTTCAGAGTTGTTTTCTGATGAATTCAATGAAATCTGCTCTC TCTCGGGCAT
chr10:57994622-57995034      +    236  4.81e-03 TTCATGCATG TCATCATGTGCCTCGTGTTTGTGTAAGAACTGTACGTCTTTGTTTTC CAGTCTCTAT
chr10:59427281-59427537      +      1  4.81e-03          . TTGCAATTGCTACACAGAGCACATTGGAGGGAATAGCCGGAGCTGTT TGCTCATCAT
chr7:49249103-49249617       +     75  4.81e-03 AATTCTATTG AAGATTTGTATCCATACTATTGCCTTATGTCCCAAATTCAGGCCTCA AGGAAGTCAG
chr3:62303305-62303709       +    170  4.81e-03 CCACTTCATT GCTCCCCTTTTTTGAATCTATATATCCCTGCAACATATTCTTTTCTT TCCATCTAAA
chr4:14365020-14365828       -    288  4.81e-03 TAGACGGCTG TGATGATTAATTAGAAGTGTGTCTATGCTAAAAGAGGTCGCGCGGCT AGCTATAATT
chr3:58474776-58475051       +     11  4.81e-03 CAGCTGCCGC GATGCCCTTGAGGCCCGCGTTGCGGAGGTCCCGGCGCTCCATCTTCT CCGCCGCGAG
chr10:11782218-11783138      -    816  4.81e-03 TTCTCTCTCT TGCTTTCTTTTGCCCTTTGTCATCTTCTTCTTGAAGCCAAGGCCACA TTTGTCACCA
chr6:50646898-50647822       -    431  4.81e-03 GTGGTGTAGT AAAAACTGACACTGTAATATTTGAATGTGGGGCGAGCAAAATTTTGA AACCCCTGGA
chr5:2092898-2093209         -    154  4.81e-03 CCACACTGCA ACATACCACGTGGATTCCTTGTCAGTCTGTGCTTGGAAAAAACATCA AGACTGAAAC
chr2:58674096-58674442       -    289  4.81e-03 GCGAGGCGTG GCTTGATGCTCGCTTTGGTGTGCTTTGCTTTGCTTACTGCCCCGGCT TGACTGCTTG
chr3:28857077-28861747       +   1303  4.81e-03 CTTGATGTTG GCTAAGTGATTGAATCTTCGCCTTGGAATAAAAGGAATTGGTATTGT TGCGATCTAA
chr6:56462570-56463345       -    538  4.81e-03 CAGGCCCTAT TTTTAGTGCTGCATTTTTTGAACACCATTTCAGCAAAGTAAGCTTGT TTCTTCGCTC
chr3:62497592-62497873       -     70  4.81e-03 CAGTCTGGTT ATTTGCTAGAGGCAAAGATTGATGGTGCACGAGGAAAATTTGCTTTC CTGGATGGAG
chr9:56836352-56836623       +     74  4.81e-03 GCTCATTCAC GCAACGTTAGGTGGCTCGATAGTTTAAATACGGGTCACTCTACTCCA ACCACAGGCC
chr9:56001599-56002320       -      2  4.81e-03 GGAACTTGTA GGCGGGGGTTTCCATTTGGGTGGCCTTCTCAAATCTCACTTGCTATT G         
chr9:10181645-10181896       +    153  4.81e-03 TAGTTGCCCA TAAAGTTTTTTATGTTGCTGAATGGTCATTGTCGTAATGAAGTGATT ATGAACTCAA
chr8:62227641-62228358       -    325  4.81e-03 TATATGTATC TGAATCTAATATCATTAAATCTGATCATATCTAAATCCAAATACTTA AAATTGGATT
chr8:2620334-2621070         +    673  4.81e-03 GGGATTCTTG TGGAAAGGCATTGACAGCTTGTAAGTGCATTCGCCTCCGATGTAGGT TTTGATAATT
chr8:816025-816930           -    331  4.81e-03 TTGTTCCATA TGTCAGATGCATAACACTTATGTAGTTATATATAAACAATTCCATTT GTTTCTGCAG
chr6:57538138-57538960       -    562  4.81e-03 TCAAAAGGGC TAGCACCGATGGGTCTTCTTCAGGGTATATCCGCATACGCATGGGTA TACCTCTGCA
chr6:50620354-50621188       +    330  4.81e-03 AGGTTTTGGC TATCATGGATTGGAAAATTTTAATTGCTCAAAGTCCAATAAGGATCT GATTGATTAG
chr5:1400651-1401035         -     90  4.81e-03 CTTTGCTGGT GAGACATGGATATCTAGTTCTTTTAAATCCAAGAACACCCTTTTATA TCTATCAGTG
chr3:66931507-66931854       +    206  4.81e-03 CCGGAATCTT AGGACCGACCTCGCCAATTTTATTGGGTTTGCACTGATGATGTGATC TGTTCTGGCG
chr3:28855070-28856564       +   1149  4.81e-03 CCGAGATATC TTTGCAAGGTAGATAATTTTCTCTTTAAGATTGCCGCATCTCTTTTT GGGAGATGGT
chr3:28848793-28853129       -    559  4.81e-03 ACTTGGATAT TGAGCATTTAAGCATAAGAATAGGATTCTTTTCAATGAGTAGTTATA GGCGCAACTT
chr2:77140544-77141215       -    286  4.81e-03 GTATTGATAC ATAGACTTAGTGCTCAGTTGTATTTTCAGTGTCTATACTAAAACAAA CAAAGGTTTT
chr2:9283320-9283787         -    234  4.81e-03 TGCCTTCGCG TCCCCCTCTTATTTCATCTCCCTTGAGTTCTGGGCTCTCGTTTTTCT TGGGTCTTGG
chr10:59297710-59298239      -    252  4.81e-03 TTACTCCATC TGTATCTGTTTCAGTTCCGCACTTTGTCTTTGACATTTATTCTTTCT ATTCTTCCAT
chr1:58111091-58111954       +    785  4.81e-03 GGAAGTAAAA TCAACCCTTGTTCATACATAGGCTTTTCTGGTATAAAATGGGCCACT TCAAATAGGT
chr1:56520621-56521174       +    464  4.81e-03 CAACATTCTA ACACGATAAAATGACTTAGTTCCTTATAATTAAGAAACAAATGAAGA GTTTGCGGTT
chr1:4789912-4790187         -    106  4.81e-03 CACCGTCCAA GCTCCGGAGTGCGACAGCCCGCCTGCAGTGATGGCGCCCAAGCACCT CAACCGCCGC
chr1:216744-217165           -    272  4.81e-03 GTACTCTGTC ACTGATCACTGGGATAACTTAACACTACTAGTGACACCGTACCTCCC ATCTGCCCAA
chr3:8668074-8668372         +     76  4.81e-03 ACAAAAGCGC GCCAAAGATACTAACACATCGTTCTCGCTGTGTGTGGAAAAGCTTTT TTGTCTCATT
chr8:58127913-58128347       -    174  4.81e-03 CTCGATATAG TTACTTCGTGGAAGCAAATGTACTCATCATAAAGTGCAGCTGTTCTT CAGGAAAGCA
chr2:53394031-53394525       -    227  4.81e-03 AACAAATTAA AGGGGTAACTGTCACATTGCTCTCAAATTTTTAATCTAAATGATAGT CTAGAGTACC
chr4:59719602-59720009       +    344  4.81e-03 TGCTTGAGAC TGTTTGCATCTTCTTATCATCTGCAGACTAGAAGCCAACGAACTTTT CTCATCCAGG
chr1:62089912-62090250       +    126  4.81e-03 ACACCCAAAT GGTGTATTCCTGAATAGATGAATAGTTTCTCTCAAAACAAAGATTGA TATGCTGTAC
chr2:77652728-77652976       +    192  4.81e-03 CTACTAGTAC ACGCTGGTGGGGAAAAGCTATGGCCTTGTTCAATTGGCAAAATTTTT TGAATTTTGA
chr1:19063841-19064587       +    482  4.81e-03 ACAAGGGAAC GGAAAAAAAAAGGGTTAAATGATTGATCAACGCCGGCCGTGTCTTCT TCCCCTGCGT
chr4:53273056-53273597       +     31  4.81e-03 TGGGGCAGCT GCTCAAGAAATTTCTAGGGATCTCCTTTCTCTCAAGAGAGAGCAGCT CATCTGCTTC
chr1:2829680-2830119         +    302  4.81e-03 ATCATCTGCA AGAGAATGGTTTAACACCACACTGAAACTGAAAGCGAAGAGGTGTAT GATTATTTCT
chr3:38378310-38378693       +     43  4.81e-03 TACATACTTC AGCGCCGTAGCGCCTGGTATGAGCCTCGTGGAGAAGCAATGGCTAGT CCACGGGGCT
chr2:74334663-74334906       -      5  4.81e-03 AATCGCATCT CGAAAGTGTGTCACCGATTGATGGCTGTTTTTGTCTCACTCGTTTTT TTTT      
chr3:63397851-63398121       +     87  4.81e-03 GCTTTAGTTC CAAAAAAGTTTGCAAAATTTTTCAGATTCTCCGTCACATCGAATCTT TAGACGCATG
chr1:9029835-9030348         +    306  4.81e-03 AGGAAGCGGT TCTCGTATGACCTACTGTGTATGTGTGTATCAGGTAGCGACGTCTTT TTTAGCTGAA
chr3:9085455-9085751         +    137  4.81e-03 TTTTCTATGC TTAAGCTGGTTGTAAGTTTACAGCCTACTTCTCATCTCTTTCCTCTC TTCTCTCCTC
chr3:66029491-66029972       -    280  4.81e-03 AGTTACAAGG AATTAGTACGTGTACTCGTTTGTTCTGGAAACTTTGACTTCTCACCT GTCACCGGCG
chr3:66029491-66029972       +    122  4.81e-03 CACTACCATC GCACACCTCTGAAATTTCAGAGTTCCTTGTCAACTGCATCGGCTGGA CCCTGGAGGG
chr8:34713532-34714101       -    350  4.81e-03 CAACTCAAAA AGTCATGAATAGCAAGTTTGTTCAACTCATCAAGATCTACGTTTGAT ACATTGGACA
chr1:55860966-55861363       -    197  4.81e-03 TTTCTCTCGC AATAAATTAGAGAACAATACTTTCTACCAAGCGAACACACTGACCTA AAGGCCCATC
chr9:7386377-7386726         +    161  4.81e-03 AACATTTAGC CGTACACAAGTTCACATATAGTCTGATGAGGCAGTGCCTTTTGTTTC CAATTTCCTA
chr7:62307844-62308822       +    302  4.81e-03 TGCTGCCACA ACTACAACATGTCACTCTTTTTTTAGCACCATATCTCACATGTCATA AACTTATTTT
chr5:69331099-69331372       +     81  4.81e-03 AAATACTACA GTAGCATGTTGCAAAGTTTTTCAAGAAGTAAAGAAGGCCCTAGTCTC TATCAGACGT
chr1:77098296-77098627       -    204  4.81e-03 GCGCAGCGAG CGACCTCCACTGCACATCTATCTAGAGCTAGAGTATCATACTGTACT GTACCGCCGC
chr1:74463519-74464041       -    336  4.81e-03 TACTAGAAAT GAAAACCGAAGAGATAGCTGGTTGGTGATAACCTCTATCTTATTTAT AGAGTTATTA
chr10:45984952-45985328      -    294  4.81e-03 TTAGCTGGAG AGTGTTTGGATACACAACTAATAAAAAATGCTACTAAAATAACTATT AGGTGTTATT
chr4:64535434-64535767       +     53  4.81e-03 TACGACGGGC ACCACCAATTGGCAAGCGTAGTGGGAAATTTATCAGATGTAGTACCG TCAGTAGGAG
chr6:54833693-54834097       +    339  4.81e-03 TCTACCACAG CCGAGCTCGCACCACTTGTTCGTCGCCAAGCAGAACCCCTTGCTTCT GCACAGCCTG
chr8:62157457-62157714       -    109  4.81e-03 GTTCCTAGAA CTTCGGCTTACTTGCAGATTGTCTTTCTTTCACCGGATGAAGCACCT GCCAGAGATC
chr2:72739795-72740214       -    368  4.81e-03     AATGGA GCACCATTGATCTATGATTGATTTTTTCCTTGTTGGGAATCTGTGTT CCACATAGTG
chr4:66495729-66496862       -    330  4.81e-03 GCCAAAGGGT AGGGGTCTGTCAACAAATAATCTTGTCTTACGTGCGACCAAGCAGTA AGCTCGTGGA
chr6:6447564-6448045         +    101  4.81e-03 GAAACAACTT TTTAGTGGCTTGCTGGTTTGGTCCATCTTTGATAATGACATACATGT AAAATGCTCC
chr9:613309-613596           +    118  4.81e-03 AGAGTAGAAA TATATAAAAGCGATTTTTATTGAAATAACTCTCAAAATGATGATTTA GAAAGTGAGT
chr10:52569967-52570376      +    255  4.81e-03 TTGTTGTATT TTTTTTTTTTGCCATAGTGTTGGTTTACAAGTATTTCATGGTTACGC CTTATTTGGT
chr2:9403036-9403473         +     24  4.81e-03 TTGCTTGGAA CTTGGATATTTGAATATGTATGTGTTGACATGTTGTACACTTGTACT GGTGTTTTAT
chr2:64541971-64542462       -    285  4.81e-03 CTCTATAATT AGCCTTAAGTGCTACAGTAACCCACATATGCTAATGACAGATTAATT ATGCTTAATA
chr2:61802847-61803286       -    166  4.81e-03 CCGTTGGTGA TTATATTTATTACCGATCGTTATTATTATACTTACAAAGACACTAGA TGATGCAGGA
chr9:53125170-53125463       +    169  4.81e-03 CCTCAACTTT TAAATCCGTGCAGATTACATCCCTGACCTGGTTTTGAAAGCGGTTTT GTCTTTTTCT
chr1:80879637-80880440       -    438  4.81e-03 GCCGATGCTT ATTCCTTAGATACCGTCATTGTTTCTTCTCCGAGAAAAGAAGTTGAC GACCCGTAGG
chr8:52427394-52427739       +    261  4.81e-03 TAATCCAAAA CATCCAAGCTTCATCTATAGTATTGAACTCCATGCCAACTTGTGGTA ATAGACTAGG
chr1:59283273-59283557       +    184  4.81e-03 TATGTCTCTC CTCTCCCTTTTCCCATCCTCTCTCCTCTCTTGAAGGTTGAAGCACCT GCTTTGTTCC
chr4:7008116-7008446         -     19  4.81e-03 GTAAACCAAG GCTAACTAATCTCCTAACAATTAGCTAACTTAACTTCCAATCCGACT CCATCTCTAA
chr9:57447698-57447992       +    225  4.81e-03 CCAAGAGTGT TCAGAGTGCAAAAACAAAAGATTCTGGCTTCGCTCGGCTGTGCTACT TCCGATGCGC
chr10:615736-616024          -      9  4.81e-03 ACGAGACATG ATGCAAATTAGGATTTATTATGGTTTAGAGTTCTGGACAAAGTTCGT CGACCTCG  
chr10:8848643-8848950        -     64  4.81e-03 TGCCATCGGC GCATCACCGGATAATGGTCCTGTTTAGATTGGAGATGAAATTTTTTT AGATGTCACA
chr2:39340574-39340816       +    191  4.81e-03 TGGCTTTTCC CTTAGCATCCAGCATGTTTGTTGGGAAAGGACGTTGATCAATCTTCA TCGGCT    
chr1:21719389-21719752       -    247  4.81e-03 AACACTAACA GTGGTATGGTGTTTCTGTTTAACCTTCTATTTAAATGACCATTTTTA CCTGTTTAAG
chr1:2950102-2950669         -    304  4.81e-03 CTGTACACAT CCACTTTATTTGTGTAATGCTTTTTCTCACCACGTCGAAGTGTGACT GTGCTGTATA
chr8:10189260-10189600       -    160  4.81e-03 ACATAAAAAT GCTATAAAGTTTTAGTGATATTATGGTTTTCAAAAAACTTATATATA GTAATACAAT
chr8:56904702-56905192       +    253  4.81e-03 GCAACTCCAA ATTAAAGAGGTACACAGTGTGAGCCACCTATATAAACTTGAACCAAA CTAGTTGCTT
chr5:11371841-11372589       +     51  4.81e-03 TCAGATGGCC TGACGATTCCACGATGGCATTGTTCTTATTTGACAAAGGCATGCTCA GCTTCGTGGT
chr5:7540421-7540954         -    362  4.81e-03 ACCTCTTCCC TCGATCGATCTGCTATATTTTTTTCACAAATGCCTTACATGTTTAGG TCAGCTATCA
chr10:58319035-58319362      +    170  4.81e-03 ATATCCAGGA GGTAACCGATTCCTCGTTATAAATGATTTTACCAAACTCTAATCACA TGACAGTGTC
chr2:66282159-66282703       +    166  4.81e-03 GGTTTCATCC AGTTTCAAATGCCCTGTTAGTAGGGAATGTTGGGTTTCATTTCATCA CGATACGTCA
chr1:13412583-13413041       +      4  4.81e-03        ATC AAGACCTAGAGGTAATATTGGATGCTTCTAGGAAATATGATTCTCAA ACATGTACAG
chr1:4712884-4713139         +     27  4.81e-03 TTAACGTGCG AGAAGCTGCTAAGACATGTTCGGTGAAAGAAAAATCTCGCCGGTTAA TTAATCCATT
chr4:56179677-56179970       +    224  4.81e-03 AGCGGGTTTT TGAATTTATAGAAATGAAATTTGGCAAACTGTTAGAGATGAGTTTTT TTCCTCTCTA
chr5:5983966-5984688         +     84  4.81e-03 ATTACGCTCT TTCCAAATATTCCAAGTCGAGTACATCAAGATGGCGGCCGTTCTTTT CTGCTGGGAT
chr4:1755076-1755424         -    270  4.81e-03 GCTACTGCAC TTAGCCGGCGGGCTTAGTTCTCTTGGGACGAACAAACTAGCTCTATG GAATTGACAG
chr3:67971335-67971983       -    237  4.81e-03 CTCCTAGTTT TGAGATTAATGGTATATTTAGCACAGCTCCAACTTGATGAATTTATA GAGTTCTTTA
chr9:57927316-57927760       -    233  4.81e-03 TTCAGCAGTT GAGCAACGGATGGCTGGTAATTTGGCTCTTAGCTTGATTTTTCAACG TAGATAGCGG
chr1:16674643-16675142       -    317  4.81e-03 GCTGGCACCG TGAGGCTGCTGTCACACCAATGCCAATATCATTAGGACGGATCAAGT TTGACGCCTC
chr7:61252734-61253066       -    188  4.81e-03 CCCAAGCAAT GGTACGTACTGTTGGTGTCTGCTGGTTATTTTTAATCCCTGTCCTTT TGATTTCCAG
chr10:56105607-56105871      +    184  4.81e-03 CTCCAAGCCA TCACAGTTGTTGCAGTTGTACCAGTATCTTTGGGCCCAGATCCTAAT AAGTACGGAC
chr2:7820233-7820647         -    313  4.81e-03 ACAGCACCTT TTGCCCTTTGCGATCGTTTTGGTGCGGTCGCCGGTGTCGCTACTGCC TCGAGCTGCA
chr6:53542023-53542538       -    300  4.81e-03 TCATGGCCTT CAACACGCTTTGAAAAAGTTTCGCCGGTAGCTAGCGACGACGTAGTA CGTCAAGATA
chr4:5569977-5570490         -    467  4.81e-03          A ACTTATCAGATTAATTTATTTTTTTCACCGGTGCCCGTAAAGTTGCT CCACCTCCAT
chr4:65138568-65138950       -    244  4.81e-03 TCTGGCCTAG TAAGAATTTTGGCAGCAAGCTGGTAACCCGCTAGAGCACAACCCACT GCTCTCGTGG
chr3:11609600-11609854       -     21  4.81e-03 GTTCAAGAGA TCACACAGGTGCATTTCTATTTGTTATCAATATGTACTGTATTCGTG TTGGTTTCAG
chr2:59995603-59995997       +    212  4.81e-03 TTTTCAATAT TCTCCGTCATATCGAATTTTGCGGCACATACATGAAGCATTAAATAT AGACGAAAAT
chr8:56237895-56238143       -      6  4.81e-03 TCATCCAAGA TTATCATGTATGGGAAGTTCGCGAGCACCACAATGGAAATAAATTGT ATTTT     
chr3:62870850-62871101       -     34  4.81e-03 TCTCGTGGAT ACTCTTTATGATCCCCCTTTTATCCAAAATTTCCCAGCATTTCTTGC TTCGAGTTTC
chr4:60215721-60216065       -      1  4.81e-03 TCTGATCTGC TGCCGCCGGTAGCCCGGTACTGGTCCAGTACTCTTGACTTTGGTTGG           
chr2:11969815-11970069       +    116  4.81e-03 CCATTGGAGG CCATCTTGGAGGTCTAGATTTTCCGAACTACAAGGGGGAGGTTTTGA ACTTCATTTC
chr3:49051737-49052255       -     74  4.81e-03 ACTTCTGCAG TTATATTACTTAGATTGTCAAACTTACAATTGATTGCCTTGGGTCCT CAATGTTTTG
chr4:9635765-9637607         -    364  4.81e-03 TGGTTGTGAC TAGTATTTTCTATGTGCTTAGCTTGAAATTCTCCTAATTTATATAGT TTCTAGTAAA
chr2:57311527-57311778       +     42  4.81e-03 TAATTGCACC ATGCCCTGCCGCCACAATTTAATTTAACTCTGTGCTGCAGCCCACTA TTGCCTAACC
chr1:19879271-19879669       -    219  4.81e-03 AACATCCATT TGAGCCATTCTAGTTATTCTAAGGCTCCTTTAAAACGTAGGAATTTT CAAGGAAACA
chr2:75015760-75016377       -    563  4.81e-03  CTGAAACCA ATTGATTCTTGGAAGTGCGCTGCTGTCAGCCAACAACATGAACTGCA CTACTGGGAC
chr5:61365580-61365962       +    144  4.81e-03 CACGTGTTGC TTTAACTTCTGAGTTTACATAGATTTGATGCAAGCACTAGTGTTAAC CTGACAAGAA
chr10:49889613-49889865      +     55  4.81e-03 ACTTTAGCTC CGCCACTGAATCTTGATGGTTAGGAAGCTTCATTATACTTTTTTTTT GCACGGAATG
chr10:4330547-4331155        -    427  4.81e-03 GGTGTTCACG TCGGCGTTCTGGCGTGAGTTGATGCGGCTCATGGGGACCAAGCTGCA CATGACGTCC
chr8:54442697-54443004       +     66  4.81e-03 CTGACTTCCT CGTTATAGATAGACTTGGTAATTGCGCATTCATCCAATTTAGCTGGA CTTGGATCTC
chr3:10162312-10162808       -    214  4.81e-03 AGTTTTCAAG ATTCCCCGTCACATCGAATCTTGTGGCACATGCATGAAACATTAAAT ATAGACGAAA
chr1:75325429-75325682       +    181  4.81e-03 CCGCTCCGTA GTTTCAGGATGGAGTTTTTTTTTAATCCTATTTCAAGGTGTTCTATC CATTTTTTTG
chr6:58243856-58244109       -      5  4.81e-03 TCCTACTCCA GCTAAATAACACACTTGTTTCGTAGCGAAGCCAAACAAAACTCTCCA CAAG      
chr9:6758738-6759087         -    282  4.81e-03 AACTACAAGA GTTCTCGTATTCATCTCCTATAGCAAAAATCACCATCCAACGGTCTT CAACATCCTA
chr9:4098041-4098294         +    192  4.81e-03 GATCTGGGTG TTTGGAAGTTATCTCATTATTGGGCCTCATAAATTCATAATACTTGC CACTTAGTGA
chr10:55391925-55392361      +     53  4.81e-03 TAAACGATAA AACATAAAAATACCCTTTTTTCTAGAAGATATTGAGGTAGAGATGAT GGCACACACT
chr2:7244073-7244362         -     61  4.81e-03 GAAAGTATCG TTATTAGTTTAGGTTGTGTTGTTAAATGCTCAAACTAAACAACTTCT AAAAGTTGGG
chr3:5441772-5442440         +    505  4.81e-03 GATGCCTTGT TGCAAATGGAGGCCTTTTCCCTGTGAAAATTTATGTGGGAATCCTCT CCTCTGTGGC
chr3:5441772-5442440         -    244  4.81e-03 TCCCGGGTGT ACACTCTATGTGCTTTCCCATTTTCTTTTTTGTCGGTTTCAGTGTGA ACTCGGGGTT
chr6:51449162-51449605       +      4  4.81e-03        ACA TATCTCTAATGTGTAATCTTTGAAGCATTTCTACTGTATGACATCTA TTTTACATGT
chr9:46019342-46020123       +    706  4.92e-03 AAAGCTACAG TGTCCATTTTACAAAATATTTTGAAACGAAACAAGGCCTAGGCTTAA AAGATTCATC
chr4:64511891-64512310       +    355  4.92e-03 CTCCTCCTGG GCAAATTTCTTCCGCAGTTTCTTTACCTACGCATTCATAATTTCAGT GGAATAGATC
chr1:68909522-68909773       +    107  4.92e-03 TACTTGCCTC AGGTAATTGCAGAACAAATATTTTGTATTTAGTTTTGTCATGGTAAT TGATGGCCAT
chr1:61125007-61125298       -      2  4.92e-03 TCATACTCTC TCTGCCCCATTAAAAATATCGTTTTTGATTGTTCAGATTTCTTGTTT G         
chr10:43624921-43625713      +    501  4.92e-03 GTAGCACAGA GGTATCTGCGGGCAAAGGGCGCTGCTACTATGGGCGACGCCAAACCA GGGGGCATTG
chr8:58034754-58035017       -    128  4.92e-03 CCATTGCTCC TCTGTTCAGTTTCTCCTTTTTGTGTGCATTGCATGGCTAACATTGCT ACGTTTCATG
chr2:56016075-56016457       -    277  4.92e-03 CAGTGGCTAC TTACTTTGATGTGGCTATTGTTCAGCCAATGTGTAGTTAAATGTTTG GCGGTCAGTG
chr8:5462305-5462686         -     42  4.92e-03 TGAGAAGCGT AGCTTATTTTGATGTTGGTTTGGTTAGGATCAAAATGTGCGTCGCCT GGTCACTGCT
chr10:4309257-4309682        +      4  4.92e-03        GTT TGACAATATTTTTGTGGTTGATTTGGGAAAGGATGAGCATCTCTTTG CCAAACTCTT
chr9:40797242-40797746       -    316  4.92e-03 TCCCTCCAGC AGAATCTTGGGTAACTGAAGGTGATTACATCTCGTGGTCAAAAAGTT CTAACGGATC
chr5:65698712-65699361       -    334  4.92e-03 TGACAGTCAT TTTGGCGTAAGAACTTGTATTTTGGATGTTAGTGTGCAATTGTAGTA TGGACGCTGT
chr5:66293118-66293753       -     15  4.92e-03 TACTGTGGCC ACGGGCTGCATCATTTGGAATCCACTTCCGCTGGTGTCCCTGCTGCT GCCTACAAAG
chr2:63954248-63954720       +    125  4.92e-03 CTCGTCAGCG AGCACACGATACAGCCAGCCGTGGCTCCTGCTACTGCTGGTGCTCGT CTTCTTTTTC
chr6:41449244-41449626       +    300  4.92e-03 GCGATGCTTG AGCCTGGGAGCTAGCATATTTGGTCATCTGGAGGTTACGGTGGTTGT GCCTCATCAT
chr4:55871221-55871556       +     46  4.92e-03 CATAGAAGTC AGTGCAAGTTTAGAGTAGTGGACTGCAAAAATGATGGATGCTCAATT TCACTTTCTG
chr2:4681720-4682079         -    217  4.92e-03 AACCACTACA TGCATCTAGCTGCACTGAAATGTCGTAATTTGTAAGCATTCAAACTA TTGCAGGTAA
chr1:69296765-69297177       -    260  4.92e-03 ATTCTCACCC ACTGAGTATTACATTACTGTGTCTGTTCTAAAATGGCCAAAGTGAAA AATTGCTAAC
chr5:2575113-2575366         +    143  4.92e-03 TAATAAGCAG TGAAAACAGATGTTTTTTACTTTTGCTCCAGGAGAAGCTTAACATAA GTACCTGGCA
chr1:76025536-76026061       +    214  4.92e-03 TACTCCCTAG TGATCTCATATGCTCATCGAATTTAATTTTCTCCTGATCAGGATTGA GTATTCAAAC
chr2:53199685-53202404       -   1314  4.92e-03 GCTGGACAGA TCTACACTTTGTCATGATATAGGAGTTACTCTGAAGTACGGGTCCGA CAAAGCTTCA
chr5:67380226-67380818       +    219  4.92e-03 ATTCTAGCTT AATGAATGATCCAGAAATTGTAATGTTTAAATAACTAATTTTTTTTT GCTTTACCTT
chr9:59023037-59023464       -     55  4.92e-03 ATCTAATCTA AAAGTGTAAATAACTGCCTTCTGTGCCAATTAGCGTCACACGCTTCT GCAATGTCCA
chr4:2467060-2467386         -     16  4.92e-03 GATCAAACTA ACAGAGGGCTGAGATGGAATGTGTCACATATAGGCACTAATAGGTGT GGAATGGGTT
chr4:67682952-67683237       -    235  4.92e-03      CTTTT TTGTAACATTTCCTTATTTTCCTTTCCAACTGTTCCAATCAGAATTA AAGAGAGAAA
chr1:11986420-11987119       +    101  4.92e-03 ATGGCACAAC CAAATAGGACTGGCTGGCAATGGTGATTAACTCCAGTAAAAGCAACA AGTGGAAGTT
chr5:67373973-67374312       +    104  4.92e-03 TGGTTAGTTG ACTGAGCGCTGGTAGGATCTGTTGAAGCTGTTGTTGTTGTAGGTATA TAGCGGCATT
chr3:11290925-11291259       +    220  4.92e-03 CTGCTCCCAT GAAACTCTTATCATCTCTCTCTTCATTAATATAGCGCCACATCAGCA TATTTAATGT
chr1:3256193-3256635         -    119  4.92e-03 AATGCTCTAG GGGACTAGGTTGCAGATTGTTCCTTGCTTCGGTAGCCTCAAGTTCCT GTGGATGCTC
chr5:6953395-6953653         -    178  4.92e-03 CAGGGCAAGC GTGCTTCTGCGGCCCTTGATGTCCGATTTGCATCGGCCGCCGCTGCT CCCGGTGGCC
chr2:76718698-76719093       +    195  4.92e-03 GGGCCAGCCA GGCCTCTAAGCAATTTGCGCATATGAACAGTACTGGACCTAGCTACT TGAGGCCCCG
chr4:50777840-50778482       +    318  4.92e-03 CGGTCTGGCC GAGGAGTTCATCCAGAGGTTTCGCGAGCAGCTGAGGATGCAAGTAGA GGTTGAGCAG
chr6:57166164-57166733       -    211  4.92e-03 CTGAAGATCC ATAGGTATATACCTTGTTCTGCTTGATGAATAGGTGAGGTTGTTGTT GGGCTTGCTA
chr5:65437051-65437352       +     58  4.92e-03 CGTGGTTTAT AAACTCCAATTGTGGATTCATGCAGTTATCGTAGTTAATTATCATTT ATATGGATGC
chr2:55388497-55388800       +    188  4.92e-03 GAGGCCAGCA TCTTGCGGTGACCCTGAATCCGTTGACTAACGCGAGCACCTTCTCGA CACACTCGCC
chr10:3440169-3440439        -     87  4.92e-03 ACGCCATGGG AGTGCACGTTTGCATCTGCTGTTCGGCTGTTCGTTCGTGCAGCTGCC GTCCGGCCAC
chr8:60251912-60252297       +    312  4.92e-03 TGAACTAATA GCTCGGTTGGTGGCTCCTGGTTGTGGGAAGCTCCAGGAGAAGTAATT TATTCTACGG
chr8:58422894-58423516       -    382  4.92e-03 CTCGCGGGTC AGTGCAGAATCTGATTGTTCATCCAGCCCACTGCAGTTAAATAATCT GCTGGCTGAT
chr8:57674032-57674383       +     69  4.92e-03 AAGTAAAATA ACTGCAGATTAGAGCGATTGATTTGTATTCTGAACTTTTAACTTTTT GGAGGACGGT
chr7:599208-599587           -    332  4.92e-03         TC GAAGCCATTAGCTCCATTTGTTTTCAGTTACTACTATCAGAGTACGA GGGGTACGGG
chr6:48114330-48114690       -    102  4.92e-03 ATAGAAAAAG GCTACTCGGTTGTTTAATTTGGTTCAGATCTCTTCTAGATATAAATT GCCAGGAATC
chr5:66810121-66810745       +    472  4.92e-03 TGTGGTAGGT ACTGTCGTCTGCCGTAGTTGTGGCCATCAGCCAGCACCTTCATTCTT CCCCCATGGC
chr4:63763112-63763507       -     46  4.92e-03 CAATTTTATT TGAGCACGCATGCGTTGTCTAACCCAATATCGAGCGCAGTTCGTCAT TGGTGTTGGT
chr4:11138363-11139158       +    717  4.92e-03 AATGGACTAT GCTGTATTTTTGCCTAGTATATGGGTCTTAGTTTCCTTTTAAATGAA TTCTAAGGTC
chr3:38362318-38363681       -   1192  4.92e-03 CCGATAAACC AGAAAAAGATGGATTGTTTTGCGAAAGAATCTTTGGACCCATAAAAG CGGAATTTGT
chr3:28848793-28853129       +    871  4.92e-03 TAAAAATAGA ATTGGATCATATCACATGACTTATTCCATTTATACTCTATAGGATCT TACGGAGCCT
chr2:9283320-9283787         -    164  4.92e-03 GACCCGATCC CCTGATTGTCTGCTCTCTGTTGCGTTCTGAAGTGAGCTGCAGCAATG GCCGCGGGTG
chr6:56913447-56914081       -    575  4.92e-03 TGGAGTCCAA TAACTCAAGATTAAGAATTGTGGATACCTTGGCTCACACAGGCTTTA ACTGTTCTGT
chr1:70398203-70398730       -    270  4.92e-03 ATGGCAGTCC GGTCTAATTTTTCTTGAGTTGTGACTATAACAGCTTCCACCTGTCAT TGCATTTTCT
chr5:2367498-2367839         -    125  4.92e-03 ACAGCCGAGG CTGTCTTGCCTGCACCGTTTTTCGTCCGTACGTCAACCATTGCATGC AGACTAGCTA
chr6:51089785-51090325       +    101  4.92e-03 TGGTCCAATG GGTTACTATATTACAGTCAACTCTAAGATTCATCAGTCCGTGCATCA CGGAGTAACA
chr4:63114195-63114571       +    274  4.92e-03 TAAAGCTCAA ATTATAAAGTACACTACATTAGAGGAACTAAATGAGCATATGCCACT AGTAAGCATC
chr10:7944782-7945054        -    100  4.92e-03 TCGTCTTCGT TCTGAACTTGGTACCATTTTTGCTGTGTCTTCCCACCATGCTTTGAT ATGTACGGGA
chr10:54587741-54588059      +    172  4.92e-03 ATCCCACCTT ATTTACTCTCTACTTTTGGATAGTCTACCTCACTAGCCATCCTTTTA CAGAGTCTGT
chr10:22662452-22663160      +     88  4.92e-03 ACTGAAGTGG GCAGCCCTTTGGTGAAGATATCTGCATATTGTGAAGATGTGGGAACA TGCAGAACTC
chr7:10274074-10274735       -    462  4.92e-03 TCATGCATGT GTCACAAAATTCGATGTGACAGGGAATCTTGAAAAGTTTTTGATTTT TGGATGAACT
chr2:69609020-69610267       +    487  4.92e-03 TAGTTTAGTC ATTCAGTGAAAGAATTCTTATCTTTAGGTCGATGAGTCCCTAGCTTT ATTACCGAAC
chr2:6600990-6601305         -    214  4.92e-03 TGCAAAATAC CAAAATTTCAGGGTTATGTTTAGTTTTATCCAAAATACAGAATATAT TACCCTCATG
chr9:52683004-52683321       -    266  4.92e-03     CAGTCG ATTCATCGGTGTTATTGCTGCTGTCATCAAAATCATGTCCTTCAGTC GTACAACCCT
chr2:7889489-7889735         -    193  4.92e-03   GGCAAAAC TATTCACGAATATATATTTAGAATGAAACTAGTGAGATTAAATTGTC CAATTTTGCA
chr6:42753414-42753950       -    302  4.92e-03 ATATAATTAC AGAGACTTGATTGATGGGGGCCATAAGTTTCTTTGGAAAGTTCCTTT AGGCAAAAAG
chr3:54962910-54963209       +    209  4.92e-03 TGTGTTCTCC TGCACCTGCATGTACGAGTTAGTTAATCAGCACTCGGCATTGTTCTG GACCTGCTGC
chr6:46131828-46132086       +     20  4.92e-03 GCAGTCAAAC TAAAAAGTATTGTTTTGATAACGGCAACAAAGTCTGACACTGACACA TGAAACCTCT
chr4:65226162-65226485       -    167  4.92e-03 TCGTTGGGTT TGTCTCTCCTTGCTTCTAATTTTCCAAGCTAGGCCTAATAGGCTAGA TACCGGCGGA
chr4:9376934-9377714         +     34  4.92e-03 ATGCTTTTAT TCATCAATAATGTCTTTCATTGTGTTCAAGCAGGATAGGAAGCACTA TACTAGCATA
chr6:42450219-42450543       +     36  4.92e-03 TATCTAAATA TATTTATGTGGAATTTTATTTTGAAGAATTTATCATAAGAAACTCGA TGGTCAAATC
chr4:68367278-68367559       -     28  4.92e-03 CCACCGCTAG TATCAATGTTTGTACAATTGGAATGTTGCACAAGTAGACGGCAAGTT GCACGGTTGA
chr3:68379339-68379671       -    146  4.92e-03 TGCTGGATTC TTTGAGAAATAGAGCAGAGCAGGGGACCTCCAAGAGGAGCATGTGTT TAAATAGATA
chr6:60257036-60257278       -     92  4.92e-03 TTACCCTGAT GCTTGTCGTTTGGTTTTCGAGCTTGCCATGATTTTGGAGCTTTAGCA CAACGTTCCC
chr2:72739795-72740214       +    153  4.92e-03 ACGCGGTGTT TGGACAAGCTTGAATCTTCTGTCCATAATCTCAGTGGACATGAATGA CCTCCATTCA
chr1:2945731-2946445         +    167  4.92e-03 CTTCACATGT TGTAACCGATGCATTATCTTTAACGTATCATTGTTCTCTCCTCTAGA TCGATCTATG
chr3:410996-411335           +    111  4.92e-03 TAACTCTCTT TCTTTATGACTCTAGTGTCATACTGTCATGTCATCAAATTTGTTTGT GTAGTAATGA
chr6:59621181-59621742       +    399  4.92e-03 ACATTAATAC TCTATATTTCGGTAGACATTTTGGAAGGTAGGAGCGACAAGGACTCT GGTTGTTAGA
chr4:67669127-67669707       +    460  4.92e-03 CTCCATGACC TGGATCTGGAAACTCGGGTGGCTTGCTCTGCTGGCCCTGCCGCTGCT TGAGGGGAAC
chr2:16393155-16393473       -    123  4.92e-03 TTGGGGTACG TTTACGAGTTTTTTCTGTTTTTGTTGTTTCCCCAAATTCAACTCTTA CCACTCTAGA
chr6:57191193-57191592       -    254  4.92e-03 AAGTTTAATA ATATCTGGCTGTAAGGTTTTTTGCAGCCTTCTCTCAGCCCATCCATA CAATAGTTAG
chr4:9641083-9641383         +    236  4.92e-03 ACAGCATTAC AGAGGCTGCTATCTTCCATTTATGTTCTTGCTCAAACTGCAGATGGT GGTGGGCATC
chr7:63368277-63368805       -    482  4.92e-03          A TATTCCAAGTTAGGTGTCTTGTCTCATAGTTGTTTGAACCTTCTAGG TCTAACTGCA
chr4:3461861-3462118         +     96  4.92e-03 GGCAAGGCTT TCTCAAACAGTTTACTTTGCATTGCTAAAAAAACAGTTTGCTTTGCA AGTTGCAAGA
chr5:62874834-62875758       -    875  4.92e-03       AGAT AATCTATATTTATACTTCTATACCTAATAATAAAAAGGTAAAATTTT TCACCGCTGA
chr9:52647162-52647465       -     76  4.92e-03 CAAAGATTCA ATTATGTGAACTGCATTTTTTTGTTGGAATCGACCTACATGTGTTCA GGTCCTCTTT
chr4:61646135-61646398       -     39  4.92e-03 AATTTACCCT TATTATTGAATTGACTGATTTGCCTAAATTGGTTTGGAACGACCCAA CTCGTAAAGT
chr6:45199349-45199834       -    231  4.92e-03 AGTCAAGTCC ACAGAACGTATGCTCAGCTCAAGTGGCCTTGACGTATACGATGATGC CCAGGTCAAT
chr10:55693521-55694088      -     85  4.92e-03 GTTTTATTAA CATATCTGTTTGGATCGACTATTACTAAATTTAGCAAGTAAATTTTA GTGTTAATGG
chr9:5521474-5521920         -    232  4.92e-03 TCCAAAACGG CTTCATGGTTGAAACTATTTTTCTTCTCCTATCACAAAGATATGAGT TGGGATGAAG
chr5:5983966-5984688         +    171  4.92e-03 CTAGCTTCTC TCTCCAAACTTGCATAGTCTGCATCTCGTCGTCGACATCCACAATAT CTCCTCCAAC
chr4:6749054-6749494         -    110  4.92e-03 CGAGTGCGCG TATCTTTACACGTGTTGGTGTAGTCTTTTTCAAGTGCCAAAAGATTA GAAAGTGGGT
chr2:6790383-6790632         -     93  4.92e-03 TTAACTTAAG ATGATTCTAGGAGTTTATTTATTTTAGAATATAGAGAGTAATATAGT CTTGCATTAA
chr3:64134398-64134687       -     88  4.92e-03 CCACGACCTC TGTGCTTGTGGGTCCTGTGTGTGTCGAATAAACATAATTGTCGCTGC ATGCTTGCTG
chr4:48034499-48035013       -    290  4.92e-03 CCCCATATGA GAACAAGTTTAACAGTTTGTTCGCCAACCTCAATAAGTTATGTGGAT GTACCATGGC
chr1:36289619-36289875       +    192  4.92e-03 AAAGTGGGAA ATAAAGTACTGCACCATGATATATGCACGACATGCTATATTTTATTT ACGTCTACGG
chr9:7316458-7316701         -    167  4.92e-03 ACGAGGTGAG CAAATGTGCATGTACGTTTCTTCTTTTTCATCTCCCCAATAGCTTCA ACCGGGTGGA
chr3:9836811-9837163         +     75  4.92e-03 CTACACACTG ATGGAATTTCAGAATAAGTTTGTCACCATTCAGTCCGAGAGACATCA TAGCAGCCCA
chr3:62381339-62381712       +    323  4.92e-03 ATTTCGTATC GGTCAACAATATCAAACTCTCTTTTGTTTGCTTCTTAAGTTGTAATT TGGTA     
chr2:71731550-71732322       +    642  4.92e-03 CAAGTTATAA GCCAACATATAACACACTGATCTAGTATCTTAATACAACAATATTTA AAAACCAGAA
chr2:71731550-71732322       +    594  4.92e-03 AGACCCATAT TTTTTATTCTTCATAAATTCCTTGCTATGAACTAAGCACAAGTTATA AGCCAACATA
chr10:57519435-57519771      +    217  4.92e-03 TCGACGGCCT AGACTTTGCGAGAATAATGGAGCTCAATTTAGCCGGATTGAGCGCGT CCTTGTACTA
chr4:54057604-54057902       -     89  4.92e-03 CACTTTGTAG ATCCCTTCCTCTCTCTCTCTCTCTCAAAAGGCAACACCTTATCTACT CTCCTCCTTG
chr2:6658503-6658956         -      5  4.92e-03 ACTGCTGCCT TGTTTAGTTTCCGAGAAATTTTATAAAAAATTTCAGATTTTTTATTA TGTT      
chr1:56228634-56229112       +    285  4.92e-03 GTCATATGGT TAACTCAGAATGACTTAGTCTTTGACACGATCCTAGCACCATCTTAT TTTTAGGTTA
chr2:67322763-67323135       +    128  4.92e-03 GCAGCTCCCT GCATAAGATTTGTACGTCGTTTCCGATAATACACAAACGGGCCACTT ACTAGCAACA
chr5:61885944-61886558       -    414  4.92e-03 GTATTGATCT CAAGAATGTTTATACAGTTTACATGTAATACGGTTTGGCTATCCACG CAGGGAAGCC
chr6:58778943-58779200       +    162  4.92e-03 TCTCTTTATC TATCCACTAGTATTCATTTATTTACAAAAGACACAGGAAAAATCAGT GGTCTTTGTC
chr6:3466603-3466901         -    152  4.92e-03 CGACTGCCAC GACGACAGGTGGCAAAGTCTTTGCCGACTGCATCCCACGTGGCAGGC GGCAAAGTTT
chr7:8100676-8100979         +    195  4.92e-03 AATTCAAAAT TCTCTGTAACATCAAATCTTTCGGCACATGCATGAAGCATTAAATAT AGATGAAAAC
chr1:16815031-16815332       -    249  4.92e-03    AGTTTCC AAAAAATTTTGCAAAATTTTTCAGATTTCCCGTCATATCGAATATTT AGACACATGC
chr2:46749957-46750582       -    199  4.92e-03 ATGTCTCTAG TACCAAGACAAACATGTTTTTTTTCAGATTTTTTTTAGTGGTCATCA TATTGTCTAC
chr1:76100869-76101158       +      2  4.92e-03          A CTTCTCTGTATCCATCTCCTTGCCGAACAGTATGTTCTCCTGAATTT TGCCGCTTTG
chr2:65628127-65628446       -    152  4.92e-03 CCCAGATCTG AGACTCGAGCTCCAGGTATTTTTGTTCATCCTCCTCTTGTAGACTCT AGTGCTTGGT
chr9:49353501-49353965       -    162  4.92e-03 CTCTCTCTCT CTTATATAAAGGCATAACTTTTTTTATATAAAGTCGTATGAATACAA ACTTTATATC
chr9:56195930-56196269       -    243  4.92e-03 CACGACCTCC GATCCCGTATCGCCTTGTTCGCTCGCTGCTCATCAACCGCGTCGCCT GCCCCCGGCC
chr3:44371519-44371867       +     72  4.92e-03 AGATCGAATT TCAAGCTAGATGGCGATTTTTGATGGCACCAATTCGAACTTTCCTCA CTAATTTCTA
chr4:8731696-8731979         -    221  4.92e-03 CTCCGGCAGT TGCCCTGCATGCCATGATGGTTGTGAAGATATAAAACATCTCTTGTT TACATGCAGC
chr3:57767406-57768001       -     43  4.92e-03 TCCTGTGGAA TGTAACTTGCTTGGCTTTGACTTGCCTGTTCTTTACATCAACCTTGT TACCACAGAG
chr10:54894175-54894547      -    278  4.92e-03 TTCCAGTTAG TGATCAAATATTTACAGTTTTGCAAACAATATAAAATCACTACATAA AAGCTAACCA
chr5:5454598-5454867         +    172  4.92e-03 CGAACCACGA ACATACCAATCATCGTGGTTTCCAGTAATACAAAAATTGTATGTTGC CCCCTTCCTC
chr5:665595-666136           +    113  4.92e-03 CCTTTGACAA CTTCACCTCTTGTTCACATTGATCCACCAACTTAAGACAAGCTAACA ACTTTCCTAC
chr8:6820202-6820460         +    114  4.92e-03 TACTTACACC TGAAATCTAGAGAACTTTTCAAGATTCCTCATCATATCAAATCTTGT GGCACATATA
chr8:3553562-3553962         -     72  4.92e-03 CTTCCTTTAT TTAGCATGATCCAAGCCCGTATGACCACTTCTAGATTAACTGTTGTT TTGCATGTTT
chr5:9392436-9392915         +    303  4.92e-03 TTGGAGGAGC TGCAGATTATAACATGTGCTTCTGATGTTACAGAGGAAGAAGTGTGT GTACAGCATT
chr2:9177014-9177524         +    225  4.92e-03 GATTCTGATC ATCATTTTATAATCCAGTATATATCACAAATAATATACCTCTCTTAT TAATGAAATG
chr1:13475824-13476344       +    181  4.92e-03 AGTGAGCGGG TCCCATCTGTCATCCTCTATTTTTACCAAGCGAGAATAGCAACTTAT TGGAGACACA
chr5:64663795-64664282       +    268  4.92e-03 TGCCACCAGA TGTAATATCAGTGAATTTTTTAGTGTGTCAGTGAATTTTTTGCTATC GATCTGGTAC
chr3:68903147-68903722       -    436  4.92e-03 ACGACGCGCA TCTATTCTATTATTCTATTTTCTATTCCCATGGACGAACGTGGCACG GCCGGATGCC
chr6:46209488-46210007       -    352  4.92e-03 AATGGTTGGT AATGCCTTTTGGATTAACTAATGCACCAAGTACTTTTATGAGATTGA TGAATCATGT
chr7:5643763-5644290         -    134  4.92e-03 ATAGCCCGTT ATAGCCTTTTGAGATAGGATACCGCTATTTGTGTTCATGTACAATTT AGCCGTTGTA
chr10:52923800-52924110      -     50  4.92e-03 TTGCTGCCCA TGTTGGTGACATATTTCTATTCCTCTGCAGGGGGATAAAAATCTAAT CAAATTTGAG
chr1:60482060-60482619       -    177  4.92e-03 GGCTGTGTAG TGTGTGTGTGTGTGTGTGTGTGCAGTGCAGTAAATGTACATGGTGTA CCTGCTGGAC
chr3:924757-925131           +    207  4.92e-03 GCTGCACTGC ATCCACCGTTTGGTTACAAGTCCCTATCCTAACATTACTGTACATGA GGCAGCTAGC
chr9:59026917-59027436       -    157  4.92e-03 GTTTTGCACA TGTGGTGCATTGCCTCGTGGGCGTGTTCTGCATGCCGCTGTACTGTA CCTCCCGCGC
chr8:6683703-6684316         +    210  4.92e-03 GATCCGCCAC TGGCCATTATAGTCCAGGATCGGTATTCATGACTACCAAACACTATA GTCGGTAGCT
chr9:59289557-59290125       +    309  4.92e-03 TACTCGTATA CAACAGTGTCTCGTCATCGTCATCGTCAGTGGAGAGGCAAAGCAAAA AGATGCTGCA
chr2:76430492-76431037       +    495  5.04e-03 TTTTTGTCCC GGTCGCTCTGTACCTGTCTTGTGTCTGTATCATCATCAGACACAAAA GCAGG     
chr2:55412241-55412823       +    181  5.04e-03 TAGTAAGAAC GGTCACGATGCCCATAACCCGCCGCATGAACTGTAGCAGAAGCATGT TTGTGGGGGA
chr2:60534642-60535156       -    284  5.04e-03 CTTTCGTCAC ATCGAATGTTTAGACATATGTATGGAGTACTAAATATAGACTATTTA TGAAACTAAA
chr1:11423733-11424260       +    169  5.04e-03 TGGAAGGAGA ACTATTTCTTGTCTCTGCTAGTTGTTACTCAGCAAATTGCACATTTA CACCTGCTTC
chr6:52648018-52648262       -    194  5.04e-03      CCTCC ACTGCAATTTTATAGGACAAGTGTCCATTGTGCTATCAACTTCCACT TTAATGAGCT
chr4:8389897-8390203         -    146  5.04e-03 GTCCACCAGC GAGAGCCCCAATCACTTTGCTTTTCAGTTTGGAAAACATAAACAGCT CAGTTTAGAT
chr2:1182102-1182583         -    104  5.04e-03 GAGAAAGAAT ATGAATCTTCAAGACTACAATTGTGTCCTTTGCAATAACAGGATTGA GGAATCTCTG
chr8:2080526-2081085         -      9  5.04e-03 TCAAATTGTG GGCCTATTTTCTTTTAGGGAGTTGCCAAATCACAAGATTTGCCAAGT CAATTTTG  
chr6:45768523-45768978       +    313  5.04e-03 CCATCACCTG GGACAGCTCTAGGTTTGTCATCACGTCAGACACGCTGCCAAGGATCT TCAGAGCATC
chr3:68215152-68215394       +    161  5.04e-03 TGTTTATCGG CAAAAGTACTTCCCCAAGATCACAGAATGGCAAGAGATATTTCCTTA ACCCCCTCCC
chr10:6699080-6699701        +    131  5.04e-03 CCTTCTAAAC AAGTCCCTATTCTAAATCTAGGGATTTGATTAAAAAAATCAACTTCA ACCCACCTCC
chr3:63917008-63917571       +    180  5.04e-03 CCCCCAACAA TAAAATCGTCAGAGTAGTGCTTTCTAACATTGCGCCTAGAAAAATTT TCAATACACC
chr4:5248552-5249350         +    683  5.04e-03 GGGACTGGAT CATCCCATTTTGAGGTGTTTGGTTGCATCCTGCCCACCCCCACTACA CACGTGCGCA
chr1:51628789-51629320       -    233  5.04e-03 GGCGCATCCT CAATAATGAGCTCCTCTATAGTGGGACCTTGTCGAAACGAATCAGTA TGAACAACTA
chr10:58058660-58059141      -    347  5.04e-03 CCAGCTCCGC ATCCCACGGCTGGTCGGAGTGCATGGGCCACGCAAGGATAGGCTTCC CGTTGCTCAG
chr1:64565554-64566001       -    369  5.04e-03 TGAGATGGCA AATAATTCAATGAATTGGAAATGCTAACTGATTTAGAATGTGTATGT AAAGAGAGCG
chr3:10068607-10069071       -    235  5.04e-03 ACGGAAGGGG ACACAGTGATTGTACACCTCGTCAACGAGTCACCCTTTGAAATAACA ATTCACTGGT
chr7:52286139-52286527       +    232  5.04e-03 GGGTCTAGGT TGTAGCCATTCAGCTTGTTTGCCGCTACCTGTTTCTCGGGTGCCATA CGCATCAGCC
chr2:60935225-60935469       +      9  5.04e-03   TCTGTTTA AAACCCATTGCTGTGAACTTTCTTGCGTTTCCCATGCGAGTTCATGC TGGCTGTAGC
chr5:66293118-66293753       +    190  5.04e-03 CATGTCTAGT GCTTCATGGCAGAATAGTTTGAGTTGGTCTTCATAATTGTTTCATGT CTACCAATAT
chr1:61386766-61387066       +     51  5.04e-03 ATAGTTTCCA GCAAAGGAATGGTCCTACATATCTTACCTTGTGTGTCCACTGCAAGT AGCTTGAAAC
chr8:631261-631831           -    525  5.04e-03          . ATGGTCTTATGGTACGTGAGCTCTTATTTGAACACCGTGTTGATTTT CTACGCTGGT
chr10:60273139-60273633      +    431  5.04e-03 ATTAGGCACA GCTAGTCTCTCTCCAGTTATGCTTTTGACTCAGGAAGACAAGATTGT TGTTTGGCAC
chr3:3908899-3909210         -    249  5.04e-03 AAACAGTAAA ACACATTAACTGCAGGTTTGTAGATGATTTACTGAGGAGATAATTGA TTGCAGGGCC
chr3:3908899-3909210         -     80  5.04e-03 TCTTGCACCA ACTGTAAGGATGATTCACGCTGACGAGCTTCAGGAGTATTAGTTTCA ACCTGAGTTC
chr3:64914112-64914544       +    186  5.04e-03 AAATATAACA GCCCAAAGATTTCCTATATTATCTTTACGTCAATATGAAAGTTTCAA TCGTTTAGCT
chr4:57544071-57544920       -     36  5.04e-03 GGCCACCGAA TGTATACTCCGGAGGGGGTGGGTAGTCCTTCCTGCGACAGAACTGGT TTGCCGACAC
chr6:32797374-32797851       -    274  5.04e-03 TTTGACCCAA ATGATGAGCTCTCACTCGTTTTAGTTTCTTCATTAGAAAGCTTCTTA GTGAGAAAAG
chr3:18257312-18257876       -    515  5.04e-03       CTTG AAATCATCCATGCCCAGTATAGAGAATAGTCAAATTCTACTGATTCT GGTTGCAGTA
chr2:12744114-12744537       +    204  5.04e-03 CAATATGTAT AGTGCCGTCTTGAACGCTGATTTCCAGCACCTCAACTCCTGTGTTGC CGAGGAAGAG
chr1:11986420-11987119       -    295  5.04e-03 GAATGGCACT AGAGTAATTTTGGATTATGTAAAGCGCATGCAAGCTGAAGATCCGGC GTTCTTTTAT
chr3:62303305-62303709       +    296  5.04e-03 AAAGCCCAAA TCACTGTATTTGCTCTGTTCGCGCTGGTGGTAATCAAAACAGCACAT GCGCAATCGC
chr6:56109414-56109727       -    200  5.04e-03 CCGTCGCTTT GCTTGCTAATCCTACATTGCACCTCAACTCCAAACCCACCAGCCAAA TTAACCGCAG
chr9:44171155-44171455       +     76  5.04e-03 TAAAAGGATC AGAGCAGGCATGCGTATATAGGCTGCCGAACACCATCATCAGCTACC GCAAGCAAAA
chr9:9915124-9915483         -    280  5.04e-03 GCTACTCGAC CCATTCTTATTCCACCATACAACTATCTTTTGAATGCCCCCTTTCTT ACTGTAAATT
chr7:10670151-10670492       +    240  5.04e-03 TGCTCCTTCA TCTCAGATTGGCTCTGCTCCTACTGTGATTCAAGTGCCTACTCCTCC TGCAGTTCTT
chr1:6920822-6921138         +     61  5.04e-03 TGCATCTCAG TCACCATGGAGGCCCAAGCCTCAGCAGATGCTTGAGGAGCAGGCACA CTGCCTCCGC
chr1:12172598-12173263       +    476  5.04e-03 TTGGTCAAGT GGACAACTGGGGAAAAAAAGTGGTTAGAATCCAGACAAAAAGCTCAT AGAAGTACAG
chr1:7182197-7182461         +    216  5.04e-03 GTGTGGCTTC TGTACATGATGGCCTTCTGCTGAACTGCAAACTGCACTGCATCCTAA TTT       
chr2:58956953-58957654       +    115  5.04e-03 TTCATATCTC TCAGTTTGCCTCTCTGCTTGATTCTTTCCTTTTGTGTCTTAGCTTTC CTGTGACGGC
chr3:12300585-12301040       -    109  5.04e-03 AACTTAAGGA ACCTGATTATAATACTGGTCTCTTGACTGACATAACCTGAATGTTCC TTATCCTTTC
chr3:28857077-28861747       +   1656  5.04e-03 AGATCCTGCG GGAAAAGTGTTGCTAAATTTCTCCCTTCGTCCATTTCATATGAGACT GCAGGTCGAA
chr3:28857077-28861747       +    877  5.04e-03 CAAGGTGAAT TATTGCCAATGTCTCTTCCCATGAGTCATGATGGAGAAAGTGCCAAT TCAAATGGAA
chr2:7728982-7729243         +     83  5.04e-03 AGCTGATGTC AGGCCTTTTTTTAGTTCCGTTTTTTTTTGGTTAGGTACTGTAGTATT TTCATATTAT
chr4:6036348-6036654         +    115  5.04e-03 TTGCAGTCCG TGTTAAATCTGGCGATGGTGTGGCTTCTTTCTTTACGAGAGACTGCA GTGATGCCAT
chr9:4691742-4692139         -    340  5.04e-03 ACAAGTCGCC AGGTTCAGGTGGCACAACATTCAAATCAATTTCTAATCCAGGCATCT AATGAGAGGT
chr6:56832534-56832793       -     39  5.04e-03 AACGCTTCGC TCCTCTTCATCTCGTTGTCTTTCGCCGCCCTACGCTCCCGTGCTGGT ATGAGCTGGC
chr6:52292709-52293188       -    181  5.04e-03 TCCCAGAACT TCTATGCTTGAACATATGTGCTTATATAAGTGCGAGAACATGATTTA TCTAAAAGAA
chr6:51708735-51709239       +    102  5.04e-03 AGAAAATATC AGGTCACGGTTGCCAATTTTTTTTTCTTTCACTGAGCCCTCAGAGCA GTGTCATCGT
chr6:49032976-49035195       -    417  5.04e-03 TTCTTATAGA GGTTAGTAAATCATCAATAGTGTCCTTGCCCATAAGACTCTAATTCT AGGTTCCTTC
chr6:48808114-48808714       -    425  5.04e-03 GTTTTGCTGC CGTCGTGTGTTCCGTTGTCCATGGCGACTGCGGCGGCCGGGGCTGCA GCCGTTGCCA
chr4:56504931-56505202       +    108  5.04e-03 ACCTCACTTC GATCATTGTTTCAGCATGGATAACCACCTTAAATCGCCCTTGATCTC CCTACTGCTC
chr4:7690939-7691914         +    805  5.04e-03 ATAATGCACC ACGTAACAGAGACATGTATGGTGTATAATTAATGAAGCTTAGATTTT CCAAGGCACA
chr2:66018357-66018687       -    117  5.04e-03 CTTGCCTGGT TGGAGATGTTCTCTGGGTTCAGCATTACTTTGATCGCACCACGTTCT CAGTCAGTTA
chr2:65509092-65509517       +     73  5.04e-03 GCACTAGACT TGCCCTTGTTGCCTGGGAGATTTAGAACATAGGAATGCCCTTGTCTT GAAGGGGCCA
chr2:62417077-62417607       +    201  5.04e-03 GTCTTGACAT AATGACAGCTGGTTTTTTTAGAGGGAGCATCTTGACAGTGTGTTTGC TCGCATCATA
chr2:59451904-59452700       -    732  5.04e-03 CCCGATCACG GCTACGTTCTCGGTGACCTTGCCGGCGACATACCTTCCGACGCAGCT GTTGCAGAAC
chr2:640837-641122           +    193  5.04e-03 AGTTGTGTGT GCTGTTTTGCGTCCTTGTTTTCGTCAACCTAAATAGTTTGCCCAAGC AATGGGAGTC
chr1:24197084-24197364       -    138  5.04e-03 TCTCATCAGG AAAGCATGATTACAAGTGTTGTTTTTGTTGGAATGCTGATTGGAGCT TACTCGTGGG
chr7:62145975-62146844       +    490  5.04e-03 TCCAATATGA AAAGTATTATGCTACAATATGAGTGACAGATAAGAGAGGGCACACAA TTACTAGTAC
chr3:12266419-12266849       -     11  5.04e-03 TCCTTTGACC TACATTTGATGTGACACGGCCCTTGATTAGTATTAGTAGTTACTAGT AATAAACTTT
chr10:56487453-56487800      -    257  5.04e-03 AAAGCAATTC AATTCTTGGCTATACATTGGTTGCAGGCAACATGTTAGTCTGCTCTT CATTATGAAC
chr6:44389022-44389627       -    459  5.04e-03 AATTTTTCAA ATTCTCCGTCACATCGAATCTTTAGACACATACATGAAGTATTAAAT ATAGACAAAA
chr8:7868083-7868352         +    214  5.04e-03 ACTGCACCCC GCAAATAATTTTACCTTTTGCCGAATATTATTGCTGCCTTTTTATCT TTCCATTTTC
chr6:40244342-40244826       -      2  5.04e-03 GGATGTGATC GGAAATCTTTGAAAATTTTTTGTAACTAAACAAAGGCCTCAATCATA G         
chr3:12316399-12316669       +     17  5.04e-03 CCTTGTCGGC ACGGTGCTGTGCCTTGTTGGAGTTTTAACATATGTGTTCCATCATCA CGACGGTGAT
chr4:6857511-6857785         +    129  5.04e-03 ATATAAAAAT ACACTCGGTATGATCATTTATGGCTGAAAATACTATTCCCTTTTAAA AAGTCATGAC
chr9:4921343-4921865         -    319  5.04e-03 ATTATTTTTT TGTTTTTATTTATATTTAATATTTTATACATACGTTTAAATATTCGA TGTGACGAGA
chr10:132109-132504          +    142  5.04e-03 CAAACGACCT TTTCATTCGTATTATGCTTTTTGTGACTGTGTGAGTAACGAGTTGAT GACACTATAA
chr6:42753414-42753950       +    127  5.04e-03 TAGAGATAAA TGTCTCCTTCTCCCAGTTGTTGCCCGAAAATGTCTCGCGAATCTCTC GGAGCCGCAT
chr1:64137620-64137866       -     77  5.04e-03 GCACTCATCA GGATGCTGAGTCCATTTTCCTTGTGTCCATATTGTTTCTGACTAGTC ACACAGACCA
chr8:1448501-1448745         -    132  5.04e-03 AAACCGAACT TTTAGAAAATAGCTCTTTTGTTATGCCAAATAGCTACATTGGCCTGA AACCTTAACT
chr5:55226758-55227023       -    212  5.04e-03   ATTTCTTA GTCGTTTAACAAGATTGTTTTACTGAAATATTTAGCCTGACTCTTGA ATAAAAACAC
chr1:74463519-74464041       -    386  5.04e-03 ACGTTACGTA CGTCACATGATCCAATGGTTGGGGCTAAACTAGAGAGTGATACTAGA AATGAAAACC
chr6:31747498-31747770       -      2  5.04e-03 GTGTCAGGGG ACACAGCTCTCCCACGTCTCCAACGACTAGAGCTTGCCCGGTCTTCT C         
chr7:65321270-65321575       +    140  5.04e-03 AGTTTTCAAG ATTCCCCGTCACATCAAATCTTGCGACACATGCATGAAGCACTAAAT ATAGACGAAA
chr2:58499352-58499691       -    147  5.04e-03 CACACTATCT ATGATATGGTCCCTTAACTATCTTCACAGACGTGTATCACACCCGTT TAGGATTGTT
chr7:4824983-4825237         -     38  5.04e-03 AGTTGTCAAA TATACTCCTTAACTCATAAATTTCCAAAGTCAATAGAACTCTCTATC TCTCCTCCTT
chr9:44934973-44935244       -    184  5.04e-03 GCACAAAAAA AAAAATCGACTCGCCAGATGGATTTTTTTAGTAGACCTAAAAATTTT GGAGGACTAG
chr3:74326944-74327435       +     11  5.04e-03 CATTTTATAT TATAGATGTTGTTACTCTTTTCTATAAAGTTAGTCAAACTTTAAAAA GTTTAACTGG
chr10:7450994-7451801        -    348  5.04e-03 AGTTCAAAAT AGCAAACTCTTGGAGAAGAGCTATTTTTTACTCTCTATATTGTTTTA GAAGTTGGCA
chr1:15313160-15313915       -    481  5.04e-03 ACATCTGGTA GCTTTTCTAGAACATAGTTAGCCCTTACAGTCCGACACTAGTCTTTT CTGCACACTT
chr1:69622773-69623136       +     64  5.04e-03 TGTAGGTACA GCGAACTGAGACCATTATTCTTCTCAATGTAAATAGCACTGATTGTG TTAGTCAGTC
chr1:32543581-32544166       -    100  5.04e-03 TCTTTCTCAC ACTAAGTGTCCTAACACTATTCCTTCTCTAACCATAAAATGACATTT CTCCCAACTG
chr3:5937103-5937356         -    116  5.04e-03 GAGGACGAGA ACTAGCCATACTCATACCTAGGTCAACATGGTGATGATGAAGCTAGC TCAGGACATG
chr4:55660108-55660381       -     30  5.04e-03 CAGGGTTCTC AGGCCCTTCCTCTCGATCGTCTCCGTGCGAGGAGAGCAGCAGGTCTA GCGCGTTCGC
chr1:5753396-5754166         +    643  5.04e-03 AAGGAGAGGA AGGCTACCGTGAAACTGTCGAGGTTTCAAACAACAGTTGCTTGAGTT CGTGCATGAT
chr8:2565868-2566136         +    198  5.04e-03 GACGGCGGCA AGTTGAACATGTCATTGCTGGAGTTTAAATTGAGTGCAGAGTGGACT GACAAGGCTT
chr5:14292076-14292338       +     79  5.04e-03 GGCTATGGGA TCAGATCTGTTGATTGCTGTCAGTTTCCAGGAGTTGATGGTTCTCCG TTCGCTGTGT
chr4:59429027-59429455       -    205  5.04e-03 AAGTGCTACA GTGTCGTTTTCCAAAAGTTTTTGCGAACCGAACAAGGCCCTAGACAT GTTGCAGTTC
chr4:45593309-45593811       +      8  5.04e-03    CAAGAAT TTACTTTTATTAAACCTGCTAGTTGAGCACCTTAGGAATGTGTTTTC CTTGTGTGTG
chr10:11617558-11617889      +    286  5.04e-03 TGTGTTTAGG CCTTGTTAAGTTCCCAAAATTTTCTGTTTTCGAGTACTGTATCACTT           
chr3:10118349-10118906       +    267  5.04e-03 CAGTCTTGCC GATGCACAGTTGCAGACTACAAATCTATATGTATGGTAAAATCTCTT CCCTCCTCTG
chr4:624346-624770           +    335  5.04e-03 CACCTAATTG TGCCAATTGTGCCAGTGCTCCTCCCTTCCATGCGTAGTACCGCACGT GGGACACCGA
chr1:17813753-17816358       -    344  5.04e-03 CGTTGTTGGC ACATAGTGAGTGATATATATTACATTAATGAGCTTTATGATATTGTT CTTGTGCATG
chr1:60514127-60514839       -      1  5.04e-03 ATTAATAACT GGCTTCTTTTCTCATTCATTCATACTACTTAAGAGGATATTAATATT           
chr10:52295162-52295475      +    214  5.04e-03 TGATGGCATG TCCATCCAATTGCACAGTGTATTTAGGGGTGTCACGGTCTTTTGCCT TTCTCATTGA
chr2:990016-990407           -    339  5.04e-03    CAAAAAA ATATCACAAAACAAATTTTTTTCAGCTCCACATATGTAGATCCATGT AGTAAATAAA
chr3:67710818-67711149       +    100  5.04e-03 CGCGGCATGA TTTAAGTGTAGTCATAGATTTTATTTTGTGTACGTGTGTGTAGAATT GGTGTGATCT
chr1:8977447-8977806         +     17  5.04e-03 CAACGAAGCA AGGCATGCGCTGCATTGTTTGACTGCAGCCCGACAGACAATACTACG CTGCATGCAT
chr3:2610362-2610755         -     83  5.04e-03 GATTCGACCG AACACTCATTTCAACTCTATATGTTACAAGAGGTTTCATATAGATTT TTCTAGCTCA
chr1:21481355-21481625       +     42  5.04e-03 CCCTCAACTC CAAAACCAGGCAAATTATCTTCCTCAACTTTTCAAATCATACATTTT ACCTTTCTAG
chr6:14535033-14535324       +    203  5.04e-03 GAAGCCTCCA TCACAAGAAGATGATGCCATCAGGTTAACACTAGTGATGTGTCTTCT TGGCCTCCAT
chr8:7547717-7548052         -    262  5.04e-03 GTCTTTCACG GTTGCCTTCATCCATAGGATTTGTGCACAACAACTACCGGCCGCAAT GTACTCCGCT
chr3:9836811-9837163         -    281  5.04e-03 ATATACTTCT GCTATCCGTGGAAGTAGTACTTGGTTCCTGAAAATCCTTGTTATCTT AACTCCTTCG
chr8:1385247-1385703         +     18  5.04e-03 TTTGTTTTCC AGTCAAGGATGGCGTACTCGTTGCGGTGTGCGGTCTTCGCTTCGCTT AGGTCCCTGG
chr7:2551677-2551946         +    174  5.04e-03 TATCTAACGT TGACAAGGCTAGATATATCTTTCTTTCATTCTCCCACAACGTTGCCT TAGAACACTG
chr3:9075448-9075871         +    374  5.04e-03 GGAATAATAT AATAGCTAATCAGAGTAGCTAGTTGACCAAGAGATCCACGTTCTAAT TAAT      
chr3:69771388-69771873       -    375  5.04e-03 GACGCTCACA AATACAAGCGTACACTTATTTATACTATAATGGAACACTTTAAATTA TACTAGGTAC
chr3:68173798-68174299       -    234  5.04e-03 TGATTATAGT AATCACAATCGAGACATCAAGCGATCGATACAAACGGACCTGATTAT TGCATCAAGT
chr1:73437297-73437665       +    201  5.04e-03 TTGTAGTGTA AGTATAAGAGCGTATATTGTATATCCAAATCCAATAAATCAGCAGTG TACATTATCC
chr5:4767212-4767526         -    118  5.04e-03 AGGCCAAATC ACTTTTGTTTTCACAATTTTTTTTCTCAAAAATGAAATCGGTACGAT ATTGTTAGAA
chr7:4788852-4789216         -    251  5.04e-03 TGCTCTAGTA GAAGATGATTCGAATGTGGTCTTTGGACTCCAACCAGAAAAGGTATT TTTTTGTAAT
chr9:1554824-1555244         +    136  5.04e-03 ATACAATCGA GATTGGATTTTGAATTAATTGCCTTCAAAACACAGCTTATTTCTAGC TTTCCATATT
chr5:64831333-64831771       -    169  5.04e-03 ACACGAGCCA TGAGCCCACTGACTCAATTCAAGCGAAGTTGGCATGCATGCACGTGA CAGACCAACC
chr1:5537340-5537590         -     11  5.04e-03 TAGAATACAA TTGCAACTATGGCATTTTAAATTTGTCATTTGACTTTGGATGAAATG ACAGTAAACA
chr1:18046040-18046345       +    198  5.04e-03 GTTGGGCGTT CTTTATTAGTTCCTCTCCTTGCCTGGTCTGATGCGGATGGCTTTGTT CCGTTGCGCT
chr5:1857124-1857495         +    268  5.04e-03 TCTATATAAG GCATTGTAACTGAACTGAATTGTTAACAAACTCCTGATTCCCTTCCT CCTGCTATTC
chr4:57829284-57829792       +    102  5.04e-03 TCGGGCTAAA TCAGCTAGGCGGCGGGGGTTGTTGTACTCTATAGCGTCGTCGCTATT GTCCTCGTCC
chr7:603741-603984           -    146  5.04e-03 TTGTGTTGTC TCTTTGGTCTTTGCCTAGTCAGGTGGGAAACAACCACTGCATCTGCA CAAATTTCCC
chr9:2452084-2452397         -    182  5.04e-03 TATTCCCTTC ATCCCACACTAGATTTATAATATTTTCCTATGAAAACTCCAATTTGT CGCTCCAAAC
chr3:8745290-8745586         -     93  5.04e-03 TGTGATCCCT ATGCCCATATACCAAGTTTTTCTTGTAGCATATAGTAGGAAGGCTCT GGCTTTGACT
chr5:67064080-67064381       -    143  5.04e-03 AAGTGCTACA GTAGCGAAATCTAAAATCTTTTCGCATCTAAACAAGGCCTAATACCT TGTTTAGTTC
chr4:57416500-57416828       +     66  5.04e-03 TTTTCTGAAT TTACAAGTTTGCCACTGAAACTGTTTTGCTCATAAAATACTCATTTT AATTCCGTTT
chr1:60807859-60808150       -     52  5.04e-03 AAGTGCTACA GTGCCCAAGCGCAAAAAGTTTTGCAAACTGAACAAGGCCTAAGTTCT CGTGAGAAAA
chr10:9081505-9081976        +      2  5.04e-03          C TCTCCCTTTTTGGTAATTGATGACAACTCTACAAAGATATGGAAATT AAGCTTTTTC
chr8:5000046-5000532         +    410  5.04e-03 TTCGATCAGG AATTCAGGATGGAAATTTTATGTTCTATAAACTTTTAGATAGTTTCA CAATTTGTTG
chr6:53469546-53469840       -    197  5.04e-03 AGAGACGTGG AATGGTGGATGGGACTGTGTTCTTCATGACTCAGATGGAGATGTTGT CGAGGCCCGC
chr1:2625599-2626174         +    346  5.04e-03 GATGCCAAAA GTTACCTGCAACACTTGTTTTTTCGACCAAAGTTGGTAATCTGATCA GGATACAAAC
chr3:57460033-57460389       +    295  5.04e-03 AAATACTACA GTACTGCAAACTTTTTACTTTTCGGAACTAAACAAGGCGCAGGATTC GAGCGCCCTC
chr3:62637129-62637478       -    278  5.04e-03 CCTGTGGCTC GGTTACCTAGTTTATAGTCTTGGTAACTGTGTCATGAAACTATGTAT TGAGACTGAC
chr4:66437545-66437810       -    136  5.04e-03 GCCACTGTCC TTTGTGCTTTGCTTTACTACGCTTCACTTTTGACCGAATCTTGACCA CCTCCCTCCA
chr8:53042095-53042535       +    310  5.04e-03 GCAGTTAGAA TAACGGTGCATTGTGAGTTGCGTTGAGATCCTATGCACTTTGCTCTA ATTGATGTTC
chr4:63758996-63759470       -    398  5.04e-03 ACGAACGGAC TGTATTTTGCTAATTTTTCTTTGCAATTTTATGGTGCCATAAGAATT TTGCCATGTG
chr4:66647737-66647993       +     99  5.04e-03 CCGGGGGCCG AATCCCGGACACCAGAGTTTTGTGCTGCCGTAGATTGCAAAGACGTC AGACGTGCTC
chr1:11479928-11480360       -    329  5.04e-03 TGCATTGCAT GCACTTCCGTTGGTTGTGCGGTGCCGGTCACACAAGCCAAATCCTCT GGTGGATGTG
chr6:49364455-49364705       +    120  5.04e-03 TATTAAGTAT AATTAATCTATCATTATCGTGTGTGGGTTACTGTAGCACTTAAAGCT AATCATAGAC
chr9:53240566-53240822       -     95  5.04e-03 CTGCCATCGC AAATAATGAAACCTCTTATATTTTACCATTTTCGCTGATGTGACACA TTAAATGGGC
chr7:4235325-4235679         +    302  5.04e-03 CAAATTCCGT AGGGTTCACTTTGCATATCCTTCCCGCCACGATAAGCCGATTCTCCA AGGATTC   
chr2:73450539-73450884       +    299  5.04e-03 TCTTAGACAA AGTGGGTGATTAGATACTTTGTAGTACAGTCACTTAGGTGTAACTTT T         
chr4:53091848-53092098       -    169  5.04e-03 TGGCCCGCCC TGTGTCCTGTGCCTGTGCGTCACGCACGAATGCCATACGATGCAGCT TGCACCTTTG
chr5:66581154-66581666       +    168  5.04e-03 ATAGTTGATA ACTTTTTTGTTGAATTCATTTAGGGCCTCAAATAAGTATTTTACACT CGATTTAGTA
chr2:1064613-1065008         -    318  5.04e-03 CTGTCTGCCA CCACCTGTAGGGCTAATATGGGTCCCAAAGCAATATCTGATTCTATA GGCAAGCACA
chr8:57575089-57575462       -    294  5.04e-03 GGAAAGTGTC GGGTTTATCTTCCTCAACTATCCCTCAATGGTAACATTAGTTTTTCT TATCCCCCTT
chr6:3640649-3641343         +     14  5.04e-03 ATGTTATGAT ATTAATTTGTACATCTAATATCTTGAATATAACTTATACGTCCAACT TTACATCTAA
chr10:5787857-5788317        -    409  5.04e-03     AGGCTC TGAAAATTGTTTGACGACTCCACTCCATCTTGCGAATCTCTGAAGGA GTGAAGGTTC
chr4:65991447-65991928       +    335  5.04e-03 GGTGCATCTT GCATCCCTCTTTTAGAATATTCTGCACCATGTCTCGGATTGCATTCA CTGTCGCTTG
chr2:74523813-74524068       -    174  5.04e-03 ATCATGCTAA AGTCCAAGATTGCAGCTGTTCTCTATGCAGCCTAGGGAGGCGGTAGA AGCTTTCACA
chr10:61076445-61076743      +    249  5.04e-03 GTTTTTATTT TCATCTATATTTAATACTTCATGCGTACGTCTAAAGATTCGATGTGA CAGA      
chr6:53355701-53356062       +     46  5.04e-03 GGAGGGTCGT TCCATTGTTTTGGCCAGAACTGTTTTGCTTCAAGGAGCAAGCCATTA CGATCCTTCA
chr3:5441772-5442440         -    571  5.04e-03 ACGATCTCCT TCAGGTTGATTCAATGGGACTTCTAACACATGGCAAGATTTTGTACA ATAATGGTTG
chr3:60175075-60175816       -    671  5.04e-03 AAGTGCTACA GTAGCCAAAAACCAAAGTTTTTGCCAACTAAACAAGGCCCAAACAAA ACCAGTTCGA
chr6:52714157-52714441       -    224  5.16e-03 ACGTCAGTGA TCGAGCAGGTGGCATGAACTTTGTTTGAATCTGTGACCGACTCGATT CGAGCAGGCA
chr4:55759828-55760145       +    229  5.16e-03 CAGTTTTTGC AAAAACAGATGCGCGGGCGGCTTTTTGTTCTGGCTGCTGCTGCCCCT TGCCATGGCC
chr4:49255186-49255832       +    268  5.16e-03 AGTAAAACCA TGTCGCTGTTTTGGTTACATTTGAAAAAGTTAGGTGGGGAAATGCTT GCTTGGAGGA
chr2:2591447-2592294         -    793  5.16e-03  CCCTTTGCT ACTCAGTGTTGGGCATGGATAAATGTCCAAGTACCCAATGATCTAGA AGCGTTCCAA
chr9:56067407-56067857       -     82  5.16e-03 CACCAGTTGG TGAACATGTTTGCGTTGCTCCTTGTTGCGGCTTGAGTATAGATCGAT CTATGTGATT
chr4:48101253-48101684       +    105  5.16e-03 TATATAAATC ATCCTCCGCCGCCACGCTTCATCTTCCCCTCGCGCACCGCTCCTCCC CCACCCCGCC
chr3:9791382-9791842         -     83  5.16e-03 GAGAATGATG CCTCAGCCAGTGGGCAGCAGTCTCTTGCTATCTCTGACGACTCTTCT GTGGAATGCA
chr2:53199685-53202404       +   1997  5.16e-03 TTTTTTCTAT AGCAAGTGTATTCTCATTCCCTATTGCCTATTAGTGCTTAAATAACT GGTGCTTGCC
chr3:74303388-74303648       +     10  5.16e-03  CACGGCAGG ACGGACTGCGTGCTCAGGCTGCTAGAAGCGGGAGCAAATGTACGTCT CGTTTCATGG
chr1:1257851-1258104         +    172  5.16e-03 GGACTACTGG GGAAGGTAATATGATGAGGTGTCTGAACTCTGAAGAACAATGTACGT GTTCGTCAGA
chr2:76785552-76786142       +    216  5.16e-03 ATGCAAAAGT CATCCACTTTTCTACTGTTTCTTGTTTCTACGGCAGCTCTACTGGAC AACTCGGCAG
chr7:4685723-4685985         -     13  5.16e-03 CCATCACGCT GCACGATATCGAGCCTGCTGCATTCAAAGTTATGCTCCAGTTCATGT ACACCGATGC
chr8:59035112-59035640       +    479  5.16e-03 ATCACAGTAC GAAATCTGATCTCAGAACATCTTATTAGAACAGACGTTGCAGGATGT AAAT      
chr4:54795317-54795576       +    210  5.16e-03 TTTTCTCCCT GATAATCACTGTTATTTTTTGTTATCATAGTGGATGAACAGGGCATA AATA      
chr9:55824394-55824668       +    110  5.16e-03 CACCTTGCAG GCACTCCTCTTTGTCCGATTTCGTTTAATTCTTGCGCCAGACACCAA GAGGAAACGT
chr1:56992737-56993246       -    395  5.16e-03 ATGTGGTTGT GTTGTACTGTTGCCGTTTTAGCTTTTCAACTATGTGTAGGAACCTAA GTTCGATTGC
chr2:61337730-61338509       -    520  5.16e-03 CTATAATCAC TAAAGCGCTTTGCAAGGCTTTGTTTAGTTCCGAAAAATTTTGGGAGA TCGACACTGT
chr4:14365020-14365828       -    522  5.16e-03 CTCGTTGCTC TTACAAGGTGTGTATGTCATCCGTATCTAACGATTTAATTTGGATTT ATGCATGCCA
chr9:322646-322931           -    188  5.16e-03 GTGAATGATG GTACCCATTAGGAGTTGATGCCATCAAATACACCGTCAGTTGCATGT ACAAAAGCAA
chr7:63935739-63936219       +    412  5.16e-03 CGATTTAATT TCACGCGTTTCATCATCTTTATTTATTCTTGTCGCGGTATAGGCTTT TTCTTTGAAT
chr10:11782218-11783138      +    431  5.16e-03 CATGAGGAGC TAAAATTGGTTCATGAGGAACTTTGTGTTACTCATGATAACTTGGTA AAAGATCATG
chr1:80128524-80128836       -    164  5.16e-03 TGCCCATCGC ATCTGGTGAGTTGTGATTTTTTGTGATGGGGCACAGATATTTTTTTT TCTGCAATTT
chr3:38365017-38365330       -    150  5.16e-03 CCTGTTAAGT AGTCATGCATTACAATAGGAACCCCTAATTCCTTTGCAAATACAGCT CTCTTAATCA
chr3:28857077-28861747       +   1358  5.16e-03 GTTGCGATCT AACCTATTATTGGGAATCAGTCCTACACTTGTCCTATCATACCTTCT TCGTGTATAC
chr3:66267901-66268502       +    162  5.16e-03 CGTCGCCGGA TTGCACTAGAGTCAGTGTACTACGCAGCTACGCACTCTGCATGCTCT TCTCTTCTGT
chr2:47716791-47717098       +    223  5.16e-03 GCGCACAGCA GCTCCATACTGCGATTTTGCGTATGGTTCTTCCTTCCTGATGGTAAT GACAGATGTT
chr1:60109691-60110192       -    298  5.16e-03 CACGCCCAGT GCCAGGTGAGCTCACCACTGTTGTGCCATGCGAATGATTAAGCATTG ATTACCTTTT
chr8:2490000-2490419         -    220  5.16e-03 CTCGCGGCGG TGGCATTGACGGCGCTGTTTGCCATTGGCTCATGCGGCACTACGCTC ACCATCGAGG
chr5:70232658-70233648       +    166  5.16e-03 ATGGACCAAG ATGCAACATGGGGACCTTAATTGCCAGTTTCAGCTGGCGAATTGGGA CGTTCAAGAA
chr4:54611193-54611434       +      3  5.16e-03         GC TCAATAACACAGCACAGTTCATCCGAGTAAAACATGTACGGGCCACT TAAGCTAATT
chr4:50069856-50070459       +    258  5.16e-03 TTTTCTACAA ATCACCGAATGTCATAGTATTAGTATGGATAAAGAAAAGACACCGGT TCAACGAGCT
chr4:4204386-4204764         +    155  5.16e-03 CCACCAAAAT CCAAAAAGTTTTCAAGATTCTCCGTCACATCGAATCTTGTGGCACAT GCATAAAACA
chr3:63311478-63311767       -      3  5.16e-03 CACTGTTAGG TGAGTCAAATTTGTTTATCTTCTGGAATAATTGGTATCTTTTAATAT TG        
chr3:28848793-28853129       +   3464  5.16e-03 CAATGCTTCC ATAGATTCGATCCTGGTTTATTTACAATTATAACTTCCACACCTATT CACTTATCAT
chr3:28835768-28836521       +    279  5.16e-03 ACCCGTTCGC TATCCTTGTTTCTATTGCATTCTATCTCATCGTATCACATTCTGTTC TACGATTCCA
chr2:59122514-59123531       +    192  5.16e-03 GCATGGACAG CAGTGCATCTTGGAAGGGTGTTTTTGCACACATGATTATTAGCTAGT AGCTGCCCAG
chr2:41901867-41902709       -    139  5.16e-03 GAAAGTAGGA AATACACACCCCTATTGGTTAAAGTAGACTCGTATGCCTATTCTGAT GTGGACGAAT
chr10:24013697-24014338      -    369  5.16e-03 TCACTCGCTT TTTTCTCCTTTCAATTTAGTAGTACATATACTAATGCTTGGTATTGT GGTGGTCTGA
chr1:19048046-19048315       -    108  5.16e-03 AGGGACGTAA TATGCATGGTTTCAAAAATTGAGGGATGTATTTTACCCGATTTTAAA GTTCAGGATG
chr1:18434554-18435234       -    500  5.16e-03 GCACCAGCGT CGGCCTGGCTTTTAGAGGTCTTCTCGCCATGATTCGATGCTGTGATT CAAGAGAAAC
chr1:15239766-15240209       -     32  5.16e-03 AAATGCGATT TCTGAGATCTAGGTTTATTGTTTTTCATTATATAAGTGATTTTGATT GGGGGAGAGC
chr1:70506437-70506917       -    118  5.16e-03 GAAATTGGTT AGTCTGTGATTGGATGTTGACACACTAATCAAATCGTAAATCAATTT CTATCATGAA
chr4:5326865-5327186         -    263  5.16e-03 AATTGAACGA AATGGATTGATCAGCCTCTCTCTTTACTTGGGCTAGGCATATCTGAT TCTCAGGTTC
chr1:70398203-70398730       +     21  5.16e-03 TAAAAGTTGA ACAAAACAATTGTTGGCTGCCTAGAAAATTTAACTGATGTTTTGACT CTAACTCAAT
chr8:7315234-7316984         +   1259  5.16e-03 GGTGCTTGGG ATATTTTGTAGCCATAAATAATTAATATTTAACAATGAAGATCAATT CTAGATGTAC
chr2:9728184-9728438         +    191  5.16e-03 GGTCCCAAAA TGTTTGGTTCAGCAGAAGTTTCAAGATATACTCAGAACAAAACTTTT CTGCACCACG
chr5:7006013-7006375         +    168  5.16e-03 AATTTTTTAG ATTCCCCGTCACATCGAATCTTTAGACACGTGCATGAAGTATTAAAT ATAGATAAAA
chr6:56750108-56750969       -    300  5.16e-03 CTGTCAAGGA ACACAGGCACACGACCCTTTGCTTCTCTTACAACCTGAAATTTTCCT TGCCAAGGAA
chr1:26997380-26998171       -    537  5.16e-03 CATGGTTGCT GCTAACTAGTGGTAATACTCTACTCTCCAAGGGGCAAAGGCGGTCGA TTTTAAGAGA
chr7:59185868-59186123       +    106  5.16e-03 GTCATTCCTG ACTAAATGCCACATCATTTTTCACTAACTTTCATCTCTCCACATACA AGATGCAGCA
chr8:1371987-1372336         +    265  5.16e-03 GGCAGTAAAG CAACCTCACTCCCCCTACTTTGTGATCGATGAGGATGTGCTTCCTGT CGGAGCTGCA
chr10:60054986-60055247      +    181  5.16e-03 GTACGCGCTG AGGAAGCGAGAGATCTCGCTTTCTTTCTTCCTCCCGCGGGTTTTTTT TGCGTCCAGC
chr10:51005885-51006322      +    204  5.16e-03 CGAGCAACTG TGTTTATGTCTTCACATTCAAGGCATGACACGTGATAGCAATCATCT CGAAAGGAGT
chr5:56346757-56347314       -    226  5.16e-03 CCTATTTCAA ATTACCAAATTGAATTAGGATGAAGAAATGACCAAAACTAAAGTTGT ACATCTTTGT
chr10:58066756-58067045      -      4  5.16e-03 AATTTTGCCA ACTAAACAAGGCCTTAAAAGATTCATCTAACGCAATTAGTTTTTATT TGT       
chr1:72845571-72846037       +     94  5.16e-03 TGTAGACTCG ACTCTGGGTTGCCAAATCGAGGCTCCTAGTGGTCTGGTTGATCTTGT GAAGCCAAGG
chr1:74330450-74331053       -    412  5.16e-03 ATATGGCCAT ATAGGATTTTGCGATGGTCTTTGTCATCTAACTCTTGCCATGGAAGC CAGTGGGGGC
chr7:37750593-37750885       -    226  5.16e-03 GCGTGGATGC AATGGCCGCTAGCGTGTTTTTGTCCAGACGCGCGCGATCTTCAGGGA GGGATGTAGC
chr8:57461435-57461797       -    133  5.16e-03 TTATCAAATA AGACGAAAATGCTACAGTATATGTTAAACTTTAACAACCTAAACAAA ACACCCCCTT
chr2:69145996-69146333       -    177  5.16e-03 AAATACTTTT GCATTTGGAACCATAAATTATTTCTAAATTCCACAGGTTTTCCTTCT CCAATGCGGA
chr3:10992838-10993248       +    111  5.16e-03 TTGCACACCC ATTTTTCTTTGACTTATTGTGTGCCTCTTAAGTTATAAGATGTACAA GTACCCACCA
chr2:63518307-63518677       +    100  5.16e-03 GATCGTCTTA AGTAAAAGTTTGGATTACAAAGTAGTACTAGCAAAGTACTCTTGCTT ACAAAATCTG
chr2:61999445-62000051       -     66  5.16e-03 CCCTGCTCTT TCTACCCAGTGCCACTCATCTGATCGTAGCTATAAGCCTATAATATT AACAAAGGAC
chr3:74326944-74327435       -    408  5.16e-03 CTGTGAGGGT GTTACTCTGTAAGGTGTAGTTTTGGTTCTCTTAGTTTATTATCTTTT GCGGGAGTCT
chr1:73935265-73935568       -    178  5.16e-03 TCACATGATT TCCAGCAATTGGGTTCACATTTTCAAAGATAACACGCTGCAGCAGCA CCAAGCCCAT
chr4:6094349-6094635         +     58  5.16e-03 ATATAGTAAA TAAAACATAACTTATATCGCTACAGTCATTTATGTGATATTGCATGC CAGGCCAACA
chr1:76043399-76043660       -    110  5.16e-03 TCGATCACTT TTTATTTTTTTCGTTATTTCGTAATCCCTAAGGTATGATACCCTTTA GCTTCACAGT
chr2:61802847-61803286       -    380  5.16e-03 TCGCCAGGAT CATCATTGAGTGGAGTGGATTAATAAATATTAGAGGCACTTACAGTT CTTCAAGTCT
chr8:53771189-53771544       +    189  5.16e-03 CCTGTTATGG AAACTTAGTTCAACCTATCTTTTACCATCACATTAGTCTATGATTAT GTCATATGCC
chr7:60885647-60886130       +     44  5.16e-03 TGAGCGCTCT CTCCTGTTGCTTGATTTCTTCAGTGCCATGCAAGAGAGTGAGCTCGA GCGTTCAGGA
chr10:6433206-6433902        +     18  5.16e-03 TCCATGTTAT TATTAGTAATCATACTTATTTTTTAAAAAATGCTAGAGATCATAATT AGACTAATGA
chr1:7090744-7091155         -    335  5.16e-03 AAAGACGAGC AGGTTCCGAGGTGATAATGTGTGTGCGGCAAGCCTGTCTGATCCTGA AGACTCAAGG
chr5:68232091-68232357       -     99  5.16e-03 TGGTCCTTTC CAGTAATATTTTAATGCGTATGCTCAGCACGGTTCGAACCGTCTATT CGGTTCGCTT
chr5:9231708-9232015         +    247  5.16e-03 TAGACATCCA CTTGCCAGTTGCCACGCGATTTTTCCGGTTCCTGTCGCCATATAGTT GCCAGTTCCC
chr1:59680012-59680607       -    522  5.16e-03 TGGTATCGGA TTTGCCTGTTTCGGTCCTGATTTCCACAATCCATCGATCGGATTTGC AAACGCTTCG
chr4:45593309-45593811       -    332  5.16e-03 ATCCGGCCAG ACCACTTGTTGCCCTTCGCCTCTCGCTCTACTAGAGTTGCTCTTTGC GATCGCCACG
chr10:48200516-48201041      -    316  5.16e-03 GATGTCTGAA AGTAAAAAACGTCACTCTTTTTGGGACGGAAGAAGTAAGTAGCAAGG AGCCCGTTCA
chr2:68438361-68439156       -    170  5.16e-03 GAGCTAGAGC TAGCCAAATGTACCCTTAGTCCTTTGCATGCATATGCATGGTTTATT AGTTCAAGCC
chr10:2833454-2833909        +    231  5.16e-03 GAACTGGCAG TGAAAACTAGATGGTTTTGATAGCCGGCTTCAAACAACACTGCCGGT TTGGACAGTG
chr3:70899995-70900284       +    228  5.16e-03 TGCGTACAGC GGTCTCTTGCCGAACGATTTTGGTCTGTTATTGGGAAAGATCAGCCT TCTCTTGAGC
chr2:69049781-69050050       +    204  5.16e-03 GGCAAGGTCT AGGACCTAATTAATCAGCATATAAGAAATTCAAGTGGCATACTGGCG TAGTGGCGTG
chr10:4690284-4690922        +    432  5.16e-03 GGAGCCATCC TATTTACATTAACATTGCTTTGGTAGAACCAAACAACACCTGATGCT AACAGCCGTC
chr2:2992130-2992437         -     11  5.16e-03 TTGCTGGTTG ACGAGTGGTGGCTACAAGTCTTTACTGTTTAAAGTGTTAATGATAGA AGGACGTACA
chr3:67710818-67711149       +     14  5.16e-03 CTGAATTTCA CATGACAAATGGCTCTCATCAGGGTACATACCCAATATTTTGTTGCC TCTCACGTGT
chr3:11232580-11233101       -    281  5.16e-03 CCACAGGCTT AAGGTCAGTCTCGACGGGTTTTATTGGAGTTTAATGCACATTAAATA TACTGATGTA
chr1:12782913-12783169       -    111  5.16e-03 CTAGACCTAT AAACTAAAATGTAAAACCTTTGATGTAATTCTGAGAGTAACTTTTGC CAGAAGAGAG
chr7:15665380-15665629       +     16  5.16e-03 TTAAGTCTCC ATACAACGTCATCAAGGTTCCTCTCAAATTGGTAAGAGAATGGCATC ACCAATAATT
chr1:72713365-72713689       +     35  5.16e-03 TTTATTGAAG TTGATCTGCTGCCCTGTTGAATCAGCAAATGACCTGAGGAGGCCTTT TAGCAAGAGC
chr6:47832420-47833121       -    591  5.16e-03 AAACGAGTAC TATTTAAATTCCATGGGCTATCTCCACTATCAAAAGATGTGTTAATT TATAGGCTAC
chr9:2297460-2297918         +    352  5.16e-03 CCTACAATCG ACCAGCTTGCTCGATGGAGTGTCTCTAGTTTAAAGCACTGCTCCACA CCGGCAAGCT
chr9:761426-761721           -    164  5.16e-03 TTATATCTTC GGTGCCTAGTCATATATGCCTGTCTTCATTAACACGGACTTGTGTGA ATTGCTTTTG
chr1:74356850-74357105       +    210  5.16e-03 AACAACACCA CCGCACCAGCTATGCTGCTTGAATTCTATACACATGTTATTTTTTCT           
chr7:44921342-44921596       +     10  5.16e-03  AGGCTGAAC GCAGTATACTGTCTCGTTCAGCGTTCTATGGAGGAAAGCATTCTTCA CATCGAGCTG
chr10:56386867-56387386      -    150  5.16e-03 ATTCGATGTG ACGGAGAATCTTGAAAAATTTTGCGAACTAAACAAGGCCTGTGTATC CCCAGCATCT
chr1:12228578-12228827       +     83  5.16e-03 GGTGCAGGTC CTTCTTTAGGTTGATCTGCTCTGCGACCTGCTAGATGAGGTGCAGCT CTCCTCGCAG
chr4:9640479-9640811         -     13  5.16e-03 TTGTTTAGAT GTGAAATTTTTTTGAATTTTGCTACTGTAGCACTTTCGTTTGTTTGT GGCAAATATT
chr8:48991783-48992197       +     35  5.16e-03 AAGTACGGAG GGAGTATATTATACCAAATCACGTGTAAATCGATTGTTTGAGGCCCT AAATGATTTC
chr1:1843993-1844313         -    151  5.16e-03 TGATAGCGCA CCGAACTGAATTCCTTTTTCTTTCGAGGACTGGGACGCGCACATATT TCGTGCAGCC
chr8:5984989-5985258         -     28  5.16e-03 AGGTCAACCC TTTGGCCACACCAACAGCTATCTTGTACCTCTGATCCCATTGTAGTA GTCCCTGGCA
chr9:7140756-7141164         -    321  5.16e-03 ATCAAGTTCG TGTATTGTCCGGCCTGATTTCTCTGGATTTAACTAGCCAGCGTACAT GTGTTGACAC
chr3:72710388-72710641       -     82  5.16e-03 GCGGCGTCGG AGGCATCGTTTGCCTGGGGATCGTCGCCGTCACCACCTTCCTCTGCG GCTCCGCGTG
chr1:3299485-3299933         -    148  5.16e-03 CATTGCATGT TTTAACCATTGAGACTGGGTTTCTAAGCAACTCCGTCAATGCCCATT CCACCGTGCT
chr1:10350825-10351162       -    118  5.16e-03 CTCCTACAAG GTACCCCTTTCGGCCTTTCCTGTCTGACTTTCCCCTCCGGAGCCGCC GCAGATCTGA
chr5:61885944-61886558       +    552  5.16e-03 GTGTTGGAGA GCCACCCACTCGGACAGGCTTGGTACCCCTCCGGCACCGATTCCTTC TGCAAAAGAA
chr2:12793388-12793831       +    307  5.16e-03 TAATGCGTGC TGTACATACTCACATTTTGACACACAAACATTTGAGGAACTTCAGCC ATTGGCCGTG
chr8:3183064-3183374         -    258  5.16e-03    AATATTC GTTAAACTTTAACACGCTGGTCCTGGTGTTTTCAACCCTGCTGTTCT TGTCCGAGTG
chr7:2732725-2733253         -     84  5.16e-03 AAAAAAAGGA AATAATGCTTCGCATACTACTAGTCATCTAAAAAAGATGTAATTCTG GGTTTTGATT
chr6:38612986-38613254       +      7  5.16e-03     CTCACA TTTTCCTTAATTAACTATTTTAATTTAATTCTCATCTCGATCTGGAA GCGCCTCTCA
chr4:57416500-57416828       +    161  5.16e-03 AGTTATGAGC TCTACATGTTAGTAACACAATTTTCTCAGTTTGAAACCTTTTAATTT CGTGATCCTA
chr8:21107729-21108657       -    869  5.16e-03 ACCAACTCCT ATTACTTAATGCAACAAGGTAATTCAACGGGATATAATAAAGTAAGT TAGCGAGAAA
chr8:49192149-49192467       -    186  5.16e-03 TCATGACGAT GTTGATGATGTACACAGCGTTAACTCCATTCAGGATCCGGAGGAGCA TTTACAAGGT
chr2:69977934-69978258       +    268  5.16e-03 AGCCCTTGGC GATAACAAATATCTGTCCTTTTAGTGAAATAGGGAGACCAATCGCCT AGGGCACGGA
chr10:17469785-17470173      +    225  5.16e-03 TGCAAAGGCT CGAACCTTTTTTTTCTTTTGACGCACAATACACACTGGAATGTCACA TGCACACACA
chr5:1629161-1629627         +     71  5.16e-03 TACAAGTTGA TTGAAATCATGTCACAGTTTGGCTTCATTGATAGCAAGGCACCCAGT GCAAAGTCCA
chr3:67960722-67961174       -    371  5.16e-03 CTGACTGCCT GAGCATGAATGTGTGTTCCTACTTCACTTTCAGGCAATCTACCTGCT TGCCAACCCC
chr2:27882845-27883448       -    410  5.16e-03 TCGAATGGAA AATTTATGAATACCAATATTGTTCCACTCATCAAAGTCTACATTTTA TATATAGAAT
chr10:50727874-50728333      -    202  5.16e-03 TCCAGAGTAA ATTCCCATCCCTACCATCTCTATGGAACTTGAAAGGGAGATGGAAGA TGCTGCAATA
chr2:72220245-72220658       +    256  5.16e-03 CTCATGCATG GCTCATTTATGCTACATGAAATTTGATAAAATCTCCGCGGACCTACC GCTTTTTCCT
chr1:70933270-70933566       -      5  5.16e-03 TACTGTGCTT AGTGCTAATGGCAGAAGTTTTCTGCTAGTACTGACTGACTGACTACT GTCC      
chr6:45404817-45405106       +    129  5.16e-03 ATTTCTGGTA CCAACTTAATGTCACAAAAGGTGCATGTTTTATGTGTTGTCTCTCAT GACCATGGTT
chr4:61031566-61031939       +    328  5.16e-03 GCCCTGCACC AAACCTCCTGTTGGTATCTGTTAGGTTACTCAATTTCACAATATTTT           
chr10:985976-986644          +    278  5.16e-03 ACCAGGCCTG ACATCGCTTTCGTAGTGAATTTGCTAGCAAGGCACAGTGCCTCTCCT ACCAAGAGAC
chr7:60689672-60690353       +    145  5.16e-03 CCCAGTTTAG TGTGCATGTTCTTTGTGCTGTCCTTCCAAGGATTTGCACAAAATGCT GGTGCAGGAT
chr2:68750698-68750943       +    105  5.16e-03 ATGATTGAGA TGTAACTAGCCTAAATGCTTGGCGCTGCTACTTCCTATCCTGTAACA CTTTTGTCTC
chr1:73164473-73165206       -     37  5.16e-03 GAAGGTTGTG AATCAATAAGGCCAGTCTCAGTGGCTCGTTTCAATGCACTGTTTCCA AAACAAATCT
chr4:46856427-46856924       -     43  5.16e-03 AGCTGCCTAG TTTCCCTTATAAACTGGGTTAATTCTTTCCTATAATGAATTGCTGGA ACTGCGTCCT
chr3:3030706-3030984         -      3  5.16e-03 AGCGTCGGCG TCTCCCGTCGCTGTCTGGCTGCTTTTTTTCCGGCCGATCCTTCAGTT TG        
chr1:69560730-69561100       -    133  5.16e-03 AGGCAAGTAT TGTCCATTAGGACCATCTCTTGTATGTATTCACCTGATCAGGCCATC CTTGGTTGTT
chr3:5441772-5442440         -     93  5.16e-03 AGTGAAAACA AGATTCAATTACACATTTCTTGTAGTACCAATACAAACCTTTCTTTA CACGTGTGGC
chr7:51207251-51207535       -    160  5.16e-03 TTTTGGACGT TCACTTATATTTTAATCATGACTTTTCAGACCAACAAACATGCTATT GCAATAGATC
chr2:19791425-19792072       -    119  5.28e-03 TGCAAGCTCC TAGTTCAAACAAAATAATTTCTCACCGTTTCATTAGCAGTTACAGCT ACGTGCAGCA
chr2:8663957-8664359         -    333  5.28e-03 CTGACTACTA GTAGCATTGAAATGTTTCATCTGTGTGCAGTATATGTTGATACTTTT ATAGGCTTTG
chr1:21803391-21803955       -    167  5.28e-03 CATAGACATT GGCATCATTCTTACTTGCTGTCTGGTCATTGTTGACAATCTTGTCTA TACCCGGACA
chr2:60551142-60551593       +    296  5.28e-03 GTGGTTTCGA TCTTATTTCTCTGTTGCGTTGTCCCCATTTTAGGCCAACGCTATTGT CTCATTCAAC
chr1:7532835-7533149         -    246  5.28e-03 GGCTACAGCA ATAATATATTTCAAGAGATTCTATTTACAATGGTCTGTAATGGAGCA TCACCCAAAG
chr1:9113236-9113701         +    406  5.28e-03 ACTTGAGGAA ACCCATAATGTACTTTGCACTTGTTACCATCCCCAGAAATGGTACTA TTAGGCAAGC
chr2:73086480-73087020       +     62  5.28e-03 CGACTTTGAG ATGGCATTCCTCACAAATTTTTGTGCAGCTGGTGAGAGGGTTCTGGG GCTTGCACTG
chr2:1182102-1182583         +    336  5.28e-03 TCCGAATGCA GGTCTAGTGATCATTATTGTCATTCACTTGTAAGACATTAATATCTA GCTGAAGTTG
chr4:373874-374363           +    442  5.28e-03 AGGTGACCCA ACACAACTCATTCTCAAATAGTTTCACTCTGCAGAACCAATGGCAGA CT        
chr4:60561455-60561849       -    317  5.28e-03 GGTGTTCCTG CAATTTTGATTAATCTGGTCTTCTTCTTTGCTCTTATTGCAATTATT TGTAGCTTAT
chr9:1478682-1479409         -    344  5.28e-03 CCATGCATGC TGGACAAAGTTGGCAATTTGGCGGCACATAAACAGCTAATAGCGCCT TTTTCATTCA
chr5:3474532-3474848         +    141  5.28e-03 TCGTATAATC ACTGCCTCATCACTCATCAATGTTGATTGTTGAGGGCCTAAGACACT TTGTTGATTC
chr8:52595092-52595502       +    194  5.28e-03 AATAGTGAGT AGTGACCAATTAAAAAGAGATTCACTTCTCCCAAAGACATGTAATTA AGCACAAGAA
chr2:9354110-9354999         -    469  5.28e-03 TGGCGTGGAC ACGAACCAGTTCGTTGGCTCTGGGCTGGTGCACATGTACGCAAAGCA AGGGTGGCTG
chr9:1235903-1236498         +    240  5.28e-03 ACACTTAGCT TGTATATGCTGAATCTATTGTATACAGCAACTCATTATATAAATAAA TAAATGTCTA
chr4:59372989-59373479       +    343  5.28e-03 TCACGATTCC AGTAGCCAATTCATAATGTTTCTTACAGTTCACGGTATTTGTAAATA AGCTGGAGTT
chr3:16056180-16056464       +    167  5.28e-03 GTTGTACGCG AGAGCATCGTGCGCCATCAGCCGCAAAATTCTGGCGCCAGCGCCATA GGCGCGCAGA
chr3:70700522-70700831       -     13  5.28e-03 TGAAGATTGA GATCGAATAGGGATTTGTATGAATGGGCACCTAAAAAACATTCTCTT GTTGCTAGAC
chr2:75261200-75261481       +    192  5.28e-03 CGCAATTCCT TTGCCCGTCGCTGCCAATTCTCTCGCACGTCGCGCGGCCGTGTTCAT CCCGCAAGTC
chr3:73007276-73008052       +    590  5.28e-03 TTTGTATATG GGTACCAAACCACATAGAACTTGTTAATTATAAACTGAAAGTTTTCC CGACCCAGAT
chr5:3158430-3158718         -      5  5.28e-03 TCATGGATTC AGAGTCTAGAATAATCTGTTGGTTGACTCTTATTTTCTTAATCTCCT TTTC      
chr3:1539685-1539975         +     47  5.28e-03 TGACATGTTC AGTACCTGATAGATCTTGCCGGCTGTTATGTTGTTGTCTCCGGTTAA TTCAACATCT
chr1:2751332-2751581         +     34  5.28e-03 TAATGATACT AGTTTGCATTAGAAGAGCCTGGGACTCCTACATTAGCCTAAGAACCT GCAGCTGATC
chr7:57705251-57705711       -    133  5.28e-03 CCATGTTGTT AGGTAAAACAGGTTTAAAATTTTAGACATCCAAAAACCACTTAATGT TGAAGATCCA
chr7:57705251-57705711       -     22  5.28e-03 GCAATGCACA TGTACTGGTAGCGAATCTCTTTTGCAGTTTTGCACGTCAACTCGATC GCGCGCGTAC
chr4:53155312-53155662       +    282  5.28e-03 TGTGCTCCAT AGAGATGCTCTCTACTTCACTCTTGAGATGCATGAGCTGCAGGGAGA AGAGGTGCGA
chr3:3908899-3909210         -     28  5.28e-03 TTTCAACCTG AGTTCCTTCAGGTTGAGTTTTTTCAGGTTTTGCCATACCCTTTGTCC CTTCAAATTG
chr2:53199685-53202404       +    509  5.28e-03 CATAGGCATA ACTATGTTGTAAGCCTGTGTACTGGTTATTGATAATCGGAAACTCGA ACGAAAACTC
chr1:62741272-62741522       -    202  5.28e-03        CAC GCACGCACGCTCCCTGGTTCCTTCTACCTTTGCCTGCCCGCTGATTT CTTCTGTCTG
chr6:60390917-60391533       -    227  5.28e-03 TTTTGTTGGT TCTTTTATCTTGTTTGTTGAAGTTTTCAGTTGAGTGGAGAGTATATT AGGTGGTGGG
chr2:60137694-60138149       -     25  5.28e-03 GAGGGGAGAA TGGAGGGTTTTGCTTTATGAGTGGGTGAATTGGGCTCTAATGAGTTA GTGGGCTGGC
chr3:12932924-12933280       -    164  5.28e-03 AGACAGCGTT CGGGTACGTCTTCCTGGTGCCCTTCACGTAGGAGACAATGAGCATGT ACATCGCCAG
chr1:58009993-58010329       -    139  5.28e-03 CTTTCAGGAA CCTCACCAGTGTCACGGATGTTATCTGCAACAACCTGCACACTCTCA TCTTGGTCGA
chr7:51105494-51105832       +    270  5.28e-03 TTTGCCATCT CATTTCTTAAAGCTTTGGTGAGTCTACATACAAGCTCAAAATTTGGA TCATCACAAT
chr9:53081809-53082059       +     11  5.28e-03 GAATTGAAAT TTTGAATATTTGCGCTGTTGGGGATATGACAAGTTGCTAATTTTCTC GGAGGGATGG
chr9:20102190-20102505       +    193  5.28e-03 CCTTGCCCAG TCCCCAGTCTGGCTCTTCCTCCTCGATCCTCACCCTCCAAATCCACC GGCACCAGGA
chr9:2348808-2349068         +      9  5.28e-03   GAGAGCTC CGACCCTAGTTTTTTTTTATCCAGCTCTGGCTGGCACCAGTGCCTTA TTTCCAAATG
chr2:66008913-66009318       +    344  5.28e-03 ACACACTGGC GACGAAGACCATGATGGTGATTGCCGCAAGCACTAGCTCCAGCTGCA AGCGCTGCGC
chr3:44941241-44941555       -     68  5.28e-03 CTTGCCATCC TGTTCAAGCATTGTTTACATTTTAGAAGTAGTAGTAGTAGTACTGCC TGGCGATTTT
chr10:11226716-11227099      +    327  5.28e-03 ACCTGACGGT AAGCGCTGCGGGCCTAGCTTTTGATCTCCTCGGGGCTTTGTTTCTTA TCGTGGCTGT
chr9:53080822-53081554       -    623  5.28e-03 ATGACTCAGA GCGATGAGACTGAACCCCTTTTTGAGCATATATATCGCTCAGCTTCA CTGACAATCA
chr9:5110199-5110604         -      1  5.28e-03 TATGCCTAGT TGGGCACTCTAGATTTTCTCACAGTAACTTGAAACACTACTTGTGTT           
chr8:51871705-51872338       -    423  5.28e-03 CTGGCTAAGC CACCTCTGTTTCAGTAGTTATCTTTACTAATAATTTCGGGGTTTCCT GTGGTGATCT
chr8:2620334-2621070         +     84  5.28e-03 AAGATATATA GAATGTTAGAAGTATATGATGTGTTTGATTCTCGTAATATATCTGGC TTGGCTGGCC
chr7:63450096-63450376       -     26  5.28e-03 CTAGGCGCTG AGGCTTTCGTTGGTCTCTTCGCCGGCGAAGAGCACCCACCAGGTACT CGCACCCCTT
chr6:52669721-52670127       -     23  5.28e-03 TATAAATAGT GGTGCCTAGAACCTTTTGCTTCGTGGACTGGTGGGGCCTCGGTTATT TTTACTGAAT
chr5:8773131-8773563         -     44  5.28e-03 TCGTCCTGAT GGTCATCTTCCCCTTACCTGGCCTGTGCCTTGGGTATTCGAGTTCCT TGCCAAGTTG
chr3:66974827-66975279       -    386  5.28e-03 GGGCTTGGAC CAGCAGGGACTGCCATTTTTCCTGGCCTTGGACTCGCCGGCGCGTCT GGTCAACGTC
chr3:50549826-50550173       +    161  5.28e-03 TCCGCCGCCC CATGAACGGGTGCTCTCCGCTGGTGGGCTTGGGCCTCCGCCGCAGCT GAGCAGCGGC
chr3:38371949-38374764       -   1695  5.28e-03 GAAAAGAGAG AAGTTCTGGATAAATTGACAATGTCAACTTGAATTGACTAATTCAGT TCCGCCTATT
chr3:38371949-38374764       +   1110  5.28e-03 AATGAGGCAA ATTCAATGAAACAACAACTGGTACCATATAGAAGGGGCCATAAACTT GAGAGTCTTG
chr3:38333209-38334119       -    156  5.28e-03 TTTACTCCTA ACAAATTCTTATATGATTTCTGGTAGAATTGGAGAGCATTAAGTAGA AATATGATAC
chr3:28848793-28853129       -   1426  5.28e-03 GAAGCTATTC CGGTAATAGGGTCCCCTTTAGTGGAATTATTACGTGGAAGTGCTAGT GTAGGCCAAT
chr3:17354960-17355695       +    608  5.28e-03 TTGGGTGCCT GACCCGCTCACCCGCATGTTGGCGCAAATAGGAGTGTCACGGCTACA CCACGGCGGG
chr2:71280902-71281254       +    107  5.28e-03 CTGGTCGTCC TCCCAGCTTGTCCTCTTCTTTCCACCACTTTGCTTTTGGCCGCTCCA ACGCCGCCGC
chr2:4210587-4212231         -    795  5.28e-03 TTGAGTCATG AGTATAAATGAAATTTGTTTTTTATTTTCTTTAAGGAAATTAATGCA AGTCATAATC
chr1:73980029-73980888       -    383  5.28e-03 ACTCTGACAT GGACATTGATGTTGGAATTTATCTCCAATTTGGGGTTTCTATTCAGA TTTTTCTTTT
chr1:61560370-61560878       +    321  5.28e-03 TGTATCAATT ACGTATAGATCTGTGTTCATATCTAGCATTATAGTGCTGTTGCTTTC TACAAAGGTA
chr1:56299401-56299750       +    113  5.28e-03 CTCTACGAGT TATGACTTGATTGATTTATTATTAAAGCCACGAAGACAGAAGATAAT AAAAGTGAGA
chr1:31881681-31882050       -     60  5.28e-03 CTCACCGTCG ACTCCCTAAATCCAAAGGTGTTGCTGCCTGCCTGCCTGCCATCTCTA TTTTGGCCCC
chr5:21058396-21058750       -    134  5.28e-03 AATGATACGA AATAGCTTTGGGCTATGCTCACGGCTCCATCCTATTTTTAAGGTGTA TTTGTGACTT
chr4:62883090-62883500       +    357  5.28e-03 GGAGAACAGA AATTCTTGTTTTCCATTAGTTCCGTTATATTAAAAGGAAACGAGACA CGTCGTAG  
chr10:59759697-59760309      -    557  5.28e-03 ATTGACTTGC TGAAACCATTTTCCCTGCCTGTGCATTTTTTTAGCACAGCCTGGCCT TCATGGCCTT
chr1:9029835-9030348         -    247  5.28e-03 CGCTTCCTTG ACTCGTTGTTGGTGTTATTGTGTTGACACGGCCATTTTCACACACGT ACAGACTGAG
chr10:910120-910394          +    222  5.28e-03 GGGCCTCTTA GGTCTATATTGGGCCTCCTCTTAAGATGTTTGACTTTAAAAATTCTA TTTTAAG   
chr6:59777952-59778438       -     74  5.28e-03 AGGACACTAG AGTTGCACGATGCACTTATATCTCCCTTCTTTCATGAAGGAGTTTAA GATATCCAAC
chr1:17066773-17067485       -    198  5.28e-03 TGCATTTCGA CCTCCGATTTTTCATGATTCGTGTAACCAAATGCTTATAGTACCTTC TAGTGTTCCA
chr10:53357163-53357594      +    158  5.28e-03 TGCCAACTGC TCCAGATCGTGTCTTTGTATGTTCAAACTCTCCCAGTTCAATGTGTT CATCCTTGGT
chr1:54396052-54396487       -    138  5.28e-03 CTAGGATTCA AATTCCAAATTAAACGAAATCCGTATACAAAACGAACTCTAACAACT AAGGAAAACA
chr1:59427947-59429578       -    254  5.28e-03 GAGGCATTCA AAAATCTGTATGATGAATATTTCTTGCAATGGGGTCACTTGGTCCCT GAGTATGCAA
chr1:14187670-14188044       -    185  5.28e-03 GTGCATTGTG AAACCATGTTGTTCCATCCATGTTAAGATTCATTCAAATGGGTAAGA GCTACGATGG
chr10:22099103-22099797      +    567  5.28e-03 GTAAGACACT GGTAGCTGGTTCATTAGCTAGATCCAATCAAAGATTCAAGTAAATTT GGCAGCTAGC
chr2:2647360-2647652         -    247  5.28e-03          . TTACATTTTCGACATTTTCGTTTATTTTTACCCTGACCTCCACTTCT AGCCTTCTTC
chr1:71871876-71872336       -    117  5.28e-03 GTTTTTATTT TCATCTATATTTAATATTTCATGCATACGTCTAAAGATTCGATCTGA CAGGGAATCT
chr4:64535434-64535767       +    238  5.28e-03 GTCCTGCTGC TGTACCAAACAGCACGCTTTTTCAGAGAGAACCTTTCGGGAGTTACT CCGCTGCTGT
chr4:2591917-2592216         -    169  5.28e-03 AAATTACACA CGTGGCAGTGTAATTAATATTTATAAAATATCATCATAGTTTCTGTA TTGTGAGTGT
chr7:5359694-5360555         -    589  5.28e-03 CAGAAAAGGT AAACACTAGTTCTGTAATTGATTTAGAGAGAGAGATGCATTGCTTAC CTGTTCTTCA
chr4:63668412-63668683       -     10  5.28e-03 GGCATATAAT TGAGATAGGGTCAAGAATTATTTTGTTCTCAAAACAGATTTTATTTC TTGCTTTCC 
chr8:4400717-4401095         -     80  5.28e-03 CGAGACAGAG GGAGACGCCTGCCCCAACTCTCTCTCCTCGCTATTGCCGCTGCAGCC ACATTTAGGG
chr1:59019939-59020190       -    124  5.28e-03 CCTGTCGACA ACTAAATGCCATAAAATAAAGTCTTAGCGACAGGAAAATTTACTTTT TCCCCATAGA
chr4:63684316-63684998       -     18  5.28e-03 ACCCTCCTTG TAAATATTATGAGCTTTGGTTCTTTATTTCAGGGCCCAGTAGCGGTA AAAATGGCTA
chr2:69372445-69372726       -    179  5.28e-03 AGAGGCGCTG AAACAACTTTTTCTTTATAGAAGTCGCCATGGATGTGAGAGACTATA AGGAGAAGAA
chr4:53044803-53045100       +    190  5.28e-03 TTCAAACACC ACGGAACTGAGGCCTTGTTTAGTTCCCAAAAGTGAAAACTTTTCGGA ACTGTAGCAT
chr2:64541971-64542462       +    445  5.28e-03 CAAAGATTCG ATGAGATGGATGAAAAATTTTTGGGTAGGGAACTAAACAGGGCCTTA G         
chr1:65993473-65993774       +     17  5.28e-03 CGTTGTTGTC TAACACATCTACAATAACTTGGTGCAGCGTTTGCCTCCAGGTTATCT TCCCATTGGT
chr9:2305631-2306206         +    316  5.28e-03 CATGTCTTAT GCCTGCACTTTGGTTGGGTTTTGGCAGGCAGGTCCGCAGGTGATGTT CAGAGCCCAG
chr3:18254979-18255841       +    417  5.28e-03 AGAAAAAGGT GAAAAATGCATATTCACGATTAGATTAATTCACACAATTACACAACT TTCCACATAA
chr3:4627320-4627675         +    199  5.28e-03 AATTGATACT ATTCACATTTTGCCAAAAATTTTGGAACTAAACAAGGCAAGCCCAAG TGGAATGCAC
chr3:73569651-73570003       -     78  5.28e-03 CTTTATTACA AATGGCTTGTTTAGTTTCTATCTAAAAAGTTTCGTACCATTACATTA AATGTTTGGA
chr2:20268626-20269249       +      3  5.28e-03         GA ACTAAATTCTACCTCAATCCAGTCTAACATATGTGGATTGAACTGAA TAACATCCAA
chr5:243399-243665           -    167  5.28e-03 ATTTTCTTGT TCTCCTCATATGCATCCCCTTGTTCAGAGAGGCCACCATCAATTTTT TGTTAGCAAC
chr1:65863726-65863967       -    174  5.28e-03 AAATGCAGAA AACGACTTCTTACATGTCTGTATGGTGACTTGGGCGTATGGCGTGCA TGAGAAGTGA
chr4:66724755-66725165       +    320  5.28e-03 GGCATGCACC TGCGTCTGCGTGCCGTGTCTGTCCGGAGATCTCACAGTGTAGATCTT GGCCCTACGC
chr5:54004254-54004537       -    122  5.28e-03 AACAAGACGG ACAGACTTTGTTTACCGTTTAATCACCGTTTACACGGCCGTTTAGCC CGTTTAGGCG
chr3:631748-632556           +    724  5.28e-03 TTTCTCTCAC AATAAATTAGACAACAGTAATTTCAATCATGACTTTTTAGACCAACA ACATGGCTCA
chr2:74665768-74666111       +    159  5.28e-03 TCTCCAACAT ATTGACAAATCAACTTGGCAATTTTAGCAACTTGGGATCCTTCTATA TCCGCGCGCA
chr4:64835997-64836291       -    156  5.28e-03 AGCACCCATC CAACTAGTGCAGGATGCAATGTCTCAACTTGCAGCTACGGAGGTTTT GTTAATGGAA
chr5:65882320-65882566       +     71  5.28e-03 TCAACCTAGC AATGTGTTCACCTGTTATTATTTGTAAATTGAAGTGAATTAAATAGA GGGTGGCAAA
chr3:2380875-2381191         -    220  5.28e-03 GTTTTCTTTT ATGCAATATCGGAACAAGATATTTTTGTTAGAATAGTCCAGCTTTGA TTATGTTAGA
chr1:69253560-69253948       +    262  5.28e-03 ATAGACCCTA AAAAACTGCCTTCGCTGGGCTGGGCCACACAACGTGGAGGCGCAGAA GCTTGAGCGC
chr10:58592639-58593439      -      9  5.28e-03 ACATGTAACT AGTAGATATTAACTTATAATTATTATCTTTTATGTCTAACTTTTTGC AAAACTGT  
chr6:56610087-56610595       -    201  5.28e-03 GTTAGAATGT GGAAAATGGAGGAAGGGTTATTGATTGATACATCCCGTGCACTTGGT GGCACCATCC
chr9:53220737-53221060       -     22  5.28e-03 AGGCCCCCGG CCCCTCGTGTTCGGATTCCTGTGTGTTGCTCCTGAGGAATTTCTTTT GCTTTGGCGA
chr3:56143495-56143755       -    214  5.28e-03          C ACTTTCCAATTCATCCCATGTTTGGTGGAACTGGAAATCTTGCTTGC AGGGCTCCTT
chr10:53385105-53385367      -    210  5.28e-03    AATACGT ACACTATCCAGCCACCGTTCCTCCGTACCACAAATTCAAAGTCATAT AAAATACGTA
chr4:63506192-63506446       +    136  5.28e-03 CAAATGGCAC TAGGCCCGATATTGCATTTACTGTTAACCTATTAGCAAGGTTCAGTT CGGCCCCAAC
chr5:71144121-71145143       +    826  5.28e-03 TTCGTCCATG GCAAGCTTGTCTTCCATTGCACCTTGCCAGCACCATACCTCTCTTCT GGCTCCATTT
chr2:71589024-71589406       +     43  5.28e-03 GGATGAGGTT AGACTAATCTTTGTGTTTCCTTTTCTGGTTTGTTTCGAATTTCGACA AAAAGACTGA
chr3:5419732-5420218         +     21  5.28e-03 AACACACGGA ACGAAGAATTCTTCTTTGTTGTCGGCCCAATCAGTTCTGCTTGTTTT CGGCTTCTGT
chr4:51557731-51558311       -     13  5.28e-03 ATCTAGAATC AGGCACTGATAACATTCCTCTAACAAAATCAGGTAAATAAAACTACA GCTCATAAAC
chr9:16975598-16976205       -    119  5.28e-03 ACAGGCTGAG AGCGCGTGGTTCTGTTTTTCGGGTGTCCCTGTAGGCCTGGAAACTTT GCCGAGTGTC
chr7:6848352-6848711         -    173  5.28e-03 TCGGCAAGAT TTAAAACTTTGTAGTTAAAAGTTTTTCTTTTGAGTTCATTTAGTTTA GCCAAAATAC
chr4:66485870-66486328       +    242  5.28e-03 TTCTTTAGCC GCTAGTATATATATTATTTTATTCTATACTTATTAAAATAATCGTCA CGAAACCGAT
chr2:68888417-68889176       +    427  5.28e-03 TCCCTCTGTG ACAATAGGAGGCCTAAGCTTTGGAGTTGGAGGGCAGTCATTGCTCTT CCTGAGGGAT
chr3:8745290-8745586         +    230  5.28e-03 ATGCTCAGGT ACACACTGATGGGGTCAGTGTACCACTTATCACGAGTCAAAGGTGTC ATTTTCCAAC
chr1:31001536-31002070       +    358  5.28e-03 CAGCCTCAGA AGAACTAACATGCACTGAATTATGTAGCATCTGGATAAGAAAAACTA CCTAACCCAT
chr1:60094212-60094658       -    388  5.28e-03 ATGCTACTTT AGACATATTTTGTACAACTTATAAGCTACTTATGGCTAAAATAAGCT AAAACCAACA
chr1:49032888-49033174       +    101  5.28e-03 TGGTAGATAA TCTGTTAGTTGCGACTTTGGTGAAGATTTTGAAGGATACATTCAGTA AACAGATAGG
chr4:53938154-53939068       +    350  5.28e-03 AACTCCGCCT ACATGAATATTGGCCATCGTTCGTTGGACATATGTTATCAGGCCTAT TGCCGAGTGT
chr2:9074454-9074710         +    118  5.28e-03 CTCGGCTACT TCTGATATTCTCCACTGATACCTCGACTTGCACACCTCGTTCTCTTT TTATGGACAG
chr2:72731998-72732547       -    358  5.28e-03 GGACAGCCGC TCTGCCCTGTCGCTGTGCCTTTTCTTTGCTGTGGGGCAGCTTGATTT TTGATGGCTC
chr7:4574851-4575376         -    275  5.28e-03 AAGGCTCTGA TCTTATTCAATGAAGTACTCTTGTTCACCACGAATTGTTTACCATCT AATTCTGATC
chr10:51528839-51529177      -      3  5.28e-03 GTGCCAAGCT GCCAACCACTAATTCATTTTTTCGATAAAGGAAATTTCATTAATTCA AG        
chr3:53155535-53155836       -    227  5.28e-03 TGTGATGTTC TATGATGTATTTAATGATGTTCGCTTAATATATATGCGATGTTCTAT AACATATTCA
chr9:6175695-6176370         -    109  5.28e-03 AGCTGCAACC AAACCACTGTAAGATAACCTGCCGCTGCTCTTGTTTGTTTTGCTGCA GCAGGAAGTT
chr3:12393788-12394095       +    120  5.28e-03 GACCATTTAT TGGAAGAAGTTTGGTCTTTTTGCATTTATGTGGATGGCATTATTTCA CGTAGGACGG
chr10:3109305-3109689        -    201  5.28e-03 TCTAACCCTC TTTACTTTCCTCGTTTACTTTCATGCATTTTATATTCTTAGAATTAT CACGTTAGAG
chr3:1352226-1352592         +    273  5.28e-03 TAGAATAGAG TCACTACATTAGTACTATGTGACGCTGCATTGCCAAGAGCTAAAGCT ACAACTGCAT
chr5:61611501-61611752       -    191  5.28e-03 ACATGAACTG TGAAACTGCATCATATTCTTGTTTCCCCATGCCACTACTACAACGCT TGCAGACACA
chr6:50455239-50455521       +     17  5.28e-03 TCACTTACAT TTTGGTGTAACTAAAAGTTTGTGTGAGCTTTATGTTCTTTAGGACTT GCACTGGATG
chr10:10141632-10142240      +     66  5.28e-03 TGTCAACAAT GCACACAACCGCCTCAGTTTAAAGATTATGGTAAATCAATTTTTATT GAGACGGTTG
chr2:59431088-59431456       +     85  5.28e-03 CATAAGCTTA ATTCACTCCTTTGCAAAGATCATCGCAAAGGTCATGGCAATGCGTCT AGCGCCTCAC
chr4:50459892-50460184       -    131  5.28e-03 ATGGGCCTGT AAGCTGTTGTGAGCTGTTTTTTTTGCCAAACACTTATTTCCAAAACA GCTTCATGGG
chr6:53597178-53597713       +    432  5.28e-03 TATCTGCGCT CACAAATTGTTGCGTGTGTGTAATTAGATTCGGTTGATAGATAAGCA TGTCACGATC
chr2:67225166-67225645       +     99  5.28e-03 TTCGGACCCT TTTCTTTTTTGGTACTGTTTAATTGGACTGGCGTCATTGGTGACCTA CTACAGGTTG
chr4:56084044-56084377       +    221  5.28e-03 CTAGTTGCTC CAACAATAGACCTTGATTTTTCTTGAAGTATGCTCTTCGGATTCTCT TCTGCAAGCC
chr9:9112333-9113007         -    192  5.28e-03 CAGAGACACT ATGAAGCCTTTCAAAAGTTCGTCTAACATGTTAGGGCCGCAAGGTTT CCTTTGCGCG
chr1:68161590-68161887       -     88  5.28e-03 GTGCTCTGTG GAAATATTCTCTATATTCTCATGATTTGATTTTATGCTTATTCTTTT TACTGGTTAG
chr5:59268283-59268867       -    525  5.28e-03 AGTAACACCA GATATCATTAGTAATAGAACTGGGCATGATAGCATGAATAATCATTA GTGATTGGTG
chr2:6738337-6738592         -      7  5.28e-03 GCCAGGGCAC AAATACAGCTGGGAGATATTTCTTTGCTGCCAGCTTTTAAAGTTTCA AAGATC    
chr2:53205944-53206999       +    489  5.28e-03 CTATAGAGAT GGGGCGGATGAGATCTCTTTTGGGGATGTCCTGGTGTTGTAGCTTAT ACCTTGCGGG
chr10:10698089-10698334      +    138  5.40e-03 TCCGGCCTCC GAGAAACTCTTGTTTGCAATTTCCTTCGTATCTACGAAGCTTCTCAA AATGGGGACC
chr8:950280-950818           +    188  5.40e-03 TTGCCCATCC TTAGCACCCTTCATCACCATAGTTGTCCCTCCAGGACATTTGCACCT TTGTGCCATC
chr1:21803391-21803955       -    455  5.40e-03 GAGTAGCACA GTACACTTGTCTCCCTGCTTCTGCAGCATCCTTGATTCCCTGAAGCT GATTAGCTAT
chr7:53744664-53744934       +    207  5.40e-03 CTATTCCCGA GTAGGCTTATCGCAGTGCTTGGTGTGATGTGGCCTGATCTTATTGTA CATATCCCCT
chr9:6814651-6814969         +     13  5.40e-03 CACTGGAACT GGAATATTGGTTGACTTTGGTCATTCCCCTCAGGGGCACTGAATTCA CCCAACATCC
chr9:49537510-49538365       -    603  5.40e-03 GCACTTAAAG TATGGATGATCATACTTAATTTCATTACATCTACAAATATTAGAACT AGAAAGGTAG
chr4:1212829-1213735         -    833  5.40e-03 TGGGCCCGAC TGTAATCGTTTGACTAAACTGTTTCATACTCCCTCTGTCCTAGATTC CTAGAGTGCG
chr4:1212829-1213735         +    747  5.40e-03 GATTGTGTGG CATAATGGTAAGGAAGGGTTGCGTGAGATAGGAGGTTATGAGCTTGA ATAGTAGCAA
chr4:64458367-64458981       +    522  5.40e-03 CTCTGCTCAG TCTGCACCTTTTTTAATCCTTGTTGTGATGCCCACAAACGTTTCCCT TGGAAGGTAG
chr2:14627056-14627619       -    190  5.40e-03 AAAAACTGTT ACTAACATATTGCAATGTTTCAAAAAGTCACAGAAATCATGTTTGTA GAATGGCGAA
chr5:67431178-67431499       -    160  5.40e-03 AAGTGCTACA GTGTCGAAATCTAAATTTTTTTCAGATCTAAACAAGGTCTAATTGTA AAGGCCTCAT
chr8:50525462-50525710       +     85  5.40e-03 CTGCTCCAAC GAGGTAGCATTGAACAGCTCGTCAGGGATTTCGCCGCCGATGTCGTT GTGGCCAACC
chr6:5891090-5891570         +    291  5.40e-03 CTCTTAATAA GAAAACTACATATACTATATATATAATATAGTAATTTTATTTTTATA GCTTTGAAAT
chr2:74788876-74790200       +    475  5.40e-03 CAATCTTTGT TTTCTTCATTGCGTCATTTGGATTCTATGTATGCTACCTCTCCTTTA ATCAGATAAC
chr1:6660427-6660739         +    263  5.40e-03 ACTTAATTTT GGACAGTGTTTGGATTGTCACGCTAAAGTAGTTTTGCCAACTCATAC ACAG      
chr4:66393804-66394436       +    180  5.40e-03 GGCAGTGGTC ACAGAGTTCAATCTTACTAGTAGGGTCATCCTCGTGGAACAGCGACT CAACGAGGCA
chr5:54862626-54862982       +    239  5.40e-03 CTGTCCACTG TAGGCATTGCTGCCTGACTCTCTTCACCATTAGCGGTGACAACTAAT TGTGCAGCCG
chr6:60390917-60391533       -    456  5.40e-03 ACTCAGATCA CAAAACTACTTGGTTTAGTTTCCAAGTTGGCGCGGAGAGTTGCTTGA ACTGGAGAGT
chr6:56197812-56198084       -    214  5.40e-03 ATTTTTTATT TAGATCTCGTTGCGCTTGGCTGGAGACCAACTTTCTTTAGAGTTTCT AGGATCTCAG
chr10:58417152-58417466      -     14  5.40e-03 CCCGAGTGTC AAGACTCCTATGCTTAATTCTCAGTTCCTCTCAACTCTCATTCTAGT CTCCAAGGCA
chr4:50486376-50486649       -    141  5.40e-03 GACGATTTAG GGTACTGGAAGCAAGAAATTGTGCGGCATCCTACTGCAGATGCAGAA TCCGTGGGGA
chr3:5944179-5944957         +    296  5.40e-03 GGTTCCTGAT AACGAGTTGTGTGATAGGTTTATGTACATAGAGATTACTGGTAGTTT GAAAATGTCT
chr3:1787094-1787345         -     50  5.40e-03 AGCAAGTACC ATTAGGTTCGAAGTCATTGCATTGGTACTTCAAGCACACCATAAGCT TGTCGCTCTT
chr3:16131777-16132387       -    153  5.40e-03 AGCGCTGGCC ACGGCCTGCTGGACCAGGGACTCAGCGTTGGGGCAGCTCGTGTTGTA GAACCCCACC
chr3:38410400-38410654       +    106  5.40e-03 CTGCATGCTG GATCCTCTACTATTCTATGTTCTTTCCGAAAGCGTGCCAATCCCTAT GTTGTGCGGA
chr4:18894644-18895005       -     38  5.40e-03 TGTTTCCCGG AAATATTTCTGGGGTTAGACGCTGCCCCTGCCATGGAATCAGGTGCT CAATCAATTC
chr3:53983477-53984512       -    368  5.40e-03 GTGGAGTCTG TCTCCAGAATGACACAGGGCATTCTCCAATGTGCTGCACGTTCCAAA CATTGCAGGG
chr5:8316824-8317115         +    148  5.40e-03 CGTCACTCTG CGACAAGCATTCTTCAGGGTCCTGCGTTATCAGGGGCCAGTTCGTCT ACTGCTGTTG
chr2:58956953-58957654       -    530  5.40e-03 ACAGAGCAGA TAAACTTTGTATGGCTTTATTTTCACAATGGGAATCCTATATAAACT CTACGAAGTC
chr8:8594538-8594800         -    116  5.40e-03 GGCCTTGCCG TGGCAGCTGCTGGCCTGGACGTGGCCTCTGATGGCATTGCTGCTGCT CCTGGAGACT
chr7:19482583-19483413       +    480  5.40e-03 TTCTTTTTGG TGACGTCGGATGCCCGCCTTTGGCGCTCAGAAGTGGATTCTCCTTCA AAGAGGGCTT
chr9:538652-539112           -    127  5.40e-03 CACCCCACGA ACTGCTCTCTCTCTCTCTCTCTCTCTCTCTCTCTCGTCGCGACGACT AGGGGAGACC
chr8:51871705-51872338       -      8  5.40e-03 CTATCTTGCT CGTGTCTGTAAGGCCATTATCGAAGAGCTTGTATCGTCGGATCAACA GATTCTT   
chr7:6201672-6202118         -    241  5.40e-03 AACAAGCTAC CAGAATCGAGAGCCGTAATTTTTTCACATTGAATGGATGGTCCAATC TTTCGTTTAC
chr7:2205424-2206276         -    334  5.40e-03 ACAGCTCAAC CGGAAGATAATGTGCTGCTCTGCTCTGATATTCTCTATCATGATTCA TGAGTAGTGC
chr6:54736899-54737589       -    326  5.40e-03 ACAGTGGGAT TGCCCATTTTTTTATTTGTTAAGGCCTTGTTTAGTTCCGAAAAATTT TGGGAAATCG
chr6:51997940-51998601       +     47  5.40e-03 CAGACGCAGT ATTGCCCACTTCATCATCCTCTTCCTCTTCCCCTTCCTCCACCTCCT CCTCGCTGTC
chr6:51799099-51799427       -    121  5.40e-03 CTTTCAAGCA ACAGTCCATGGCGACCGGTTATTCGATTAACGTGAAGTGATTTTGAT TTTTAGCAGA
chr6:51799099-51799427       +      2  5.40e-03          A TGGGTCCTCTTTCCTCTGCTTTTCCACAAACGACCCCGCGTTCTGCA TTACGCACAG
chr6:49032976-49035195       -   1110  5.40e-03 TGGGGAAGTC TATAAATTATACGAGCTTTGCTGGAATCATAACAACTTACTTCAATT TTGACCCTAT
chr5:11123469-11124013       +    247  5.40e-03 TCGAAACTGT CATCAAGGGCACCATTGTTGGTGGGGGCATCATCCCACACATCCACA AGTCGCTCAT
chr5:2887953-2889337         +   1107  5.40e-03 ATTTCCATTT CCTCTCCAGTTCCGCGCCGTTGCTGCGCGACTCACTTAGTTTCCATT GGGCACGACG
chr4:58677280-58677726       +    249  5.40e-03 CTGCATTCGT CATAAGTATTTCATCTGAGGGCTTGCATGTGGGGATGAGGTTGTATT TTGTTATGTA
chr4:1685561-1686392         -    204  5.40e-03 CTGCCGATCC TATACACTAATAGAAGTGTTTCCGATGAATATAGGGGACTTGCTAAA ATTCAGGATA
chr3:56103823-56104170       -    302  5.40e-03          . CAACACTAGTGAGTAGATCTTTGTTGGTTACGCACGGACACATTATA CTCACACGGC
chr3:7041753-7042320         -    362  5.40e-03 GCGGTGCCAC TTGTCGTTCTTGTCCTCCTTCTCCCTGCTGCGCTGGCCGCTGATGAC GAGCACGTTG
chr2:54008934-54009247       -      7  5.40e-03 TCCTCTTCAT TTTCCGTGCTTGAAAAGATATCCTTCGCACCACCTGCAACAGTCTTG GGCTGG    
chr10:56903289-56903828      +    314  5.40e-03 GGTCTGGTTG AATGCGCGCTTTGCCGTTGTCTTAGACCTTCCGAAAAGTGAAAATTT TTCGCTATTG
chr10:14654641-14655381      +    513  5.40e-03 GTGCGCACTC ACGGTCGTGTTGGTGGACGTTTTCATCAGTCTGGAGGTCATGGCTTT CCACCACATT
chr10:5972056-5972666        +     74  5.40e-03 TCCCGACACC AGCCGATGCCTGAGGAGGCCTCGGGATCTGCTCGTCACTGTCCTTCT TGATGTACAC
chr4:62883090-62883500       +     93  5.40e-03 CAGACAGGAG TGAACAGTGAACCGTGGAGTTCCTGAACTATATGCAGTGAAGTAACT GAGTACATAA
chr5:68385975-68386388       -     88  5.40e-03 GAGGACTAAA TAACCATGCATGCTTTTGGGTGCTCTCATTAGTTGATTAACTCCATA TATAAGACTG
chr3:64061899-64062275       -    324  5.40e-03    ACTCCTG TCAATGTCAAGGCATAGCTCTTGCCAACTGTCGGTTTTTGCGTTTTC AATGATGAAC
chr1:71525884-71526226       +     42  5.40e-03 CAGAACTGAA GGCCAGCTTTGGCCTTTGTTTAGGCCTTGTTTAGTTCTAAAAATTTT TATAAAATAG
chr1:11201917-11202464       -    181  5.40e-03 TCATGCATGT ACCAAAAGATTCGATGTGACAGGAAATCTTGAAAATTTTTTGGTTTT CGGGATGAAC
chr1:71122296-71122541       +     35  5.40e-03 TCAATCGCAC ACCAAACAGTCCAATGATTACGTTGGCTATGCATCGATCCTTCCTTT AGAGCAAATC
chr7:9391832-9392121         -    243  5.40e-03          A ACTATTTTGCCAAACATTTTTTCCAAAACAGCTCAACTTCATCTAGA AAGTCACTCA
chr6:57204876-57205902       +    399  5.40e-03 TGTGTGATTC CTTCCATAGCAATTCAGTTTGCTTGAGGAGCATAAACTCTTCCTATA TCACCCTAAT
chr1:2481963-2482221         +     93  5.40e-03 GGTGGATCCT TCTTTCCGCTGCCAGAATCAGAATCATCTTCCTGAGCAGGTCTTGCA GCTGCCCACG
chr9:52683004-52683321       +     55  5.40e-03 CAGACGGTTT GAAAACATTTGCAATCTTAATGCTTTACACAAGTTAGTAGTGCTACA ACGTAGCAGT
chr9:45599265-45599613       +    140  5.40e-03 TATTCCCAAA TCACAATGGTGTGACGACATGGGTACATAATACAATCATGCTTATTC ATTGGCATCG
chr8:635435-636076           -    542  5.40e-03 TCATCTCATG TGTGATTGTGTGTGTGAGAGAGATGTACCTCAATAAACTTTATTTCT AGAGGTGGTT
chr2:75246734-75246998       +    209  5.40e-03 TGAAGTGCAG TGGTTCTTTTGCGCTATTTTGACGCCACCCCCGGTGGCCAATTTTTG ATCAAATTTT
chr2:9624230-9624537         -    146  5.40e-03 GAAAGAATGC TGGAGATATTTGACTATGAGAATTGAGAAATACAACACCCTGGCTTA GGCCTTGTTT
chr2:60793663-60794024       -    305  5.40e-03 TTTAGTTCCC AAAAAATTTTGCAAAATTTTTCAGATTCCCCGTCACATCAAATCTTT AAACGCATGC
chr3:64856515-64856785       -     13  5.40e-03 GGTCAAGGCC AGCAAATGGGAGTACAGTATTATGGAGCTTCCGGTGATCTAATCCAA TGGCTACAGG
chr3:13032200-13032864       +     71  5.40e-03 TAGGACCTCC AGGCTCCAATCAGAAATCTTTGCTCCAATCCAAAGAAAAAGCATGCT GGCACCTCCG
chr4:53284619-53285158       +     63  5.40e-03 ATTAGGGGGA AAACGTGAATTCGATCGTGACTTGCTAATTCTCCTACTTGTATTTGC TGCTGATCTG
chr2:67789683-67790016       -     28  5.40e-03 CTATGCACGT ACAGGGTTTTTAAATGGTTTTTGGAAGAGTTTTCATAATTGTATAGA GAGAGTGGTT
chr6:59204165-59204677       -      8  5.40e-03 CCTCGCTGCT TATTAAATGGCTCCTGTGCTTTGTCACGAGCAAAACGCGTTGCTACC GGCAGGA   
chr9:53712612-53713081       +    416  5.40e-03 TAAAGTTGGC GGAGGAAAAATACACTTTTTCTGGCACATTTCCATCCCAAGGACTTC CAAATAAC  
chr9:53712612-53713081       +    355  5.40e-03 AAAAGTTGAG GGAGGTGATTTGCCCTGTTTTGGAGTTGAGGGATAAAAGACGGACTT TCGTTAAAGT
chr2:77681332-77681673       -    123  5.40e-03 TGGAAACCTT GATTTTAAGTTGAAATTTGTTGAGGTAAGACAGATGCAAAACATTCA GTGGCTGAAC
chr2:64830952-64831209       -    204  5.40e-03   ACATTGTC TATGAAAAATGTTAAGTATGTGGGCATGTTCTCATGAACTATCCAAT AGCGCACCGG
chr9:10412478-10412865       -    227  5.40e-03 TGGGATTCAA GAACACCCATTTGTTAAATCTCAGTGTGAAGGCCAGCAGCTGCTGGT TACATCCCCA
chr4:57682331-57682686       +     52  5.40e-03 TTCGTGTAAA AATGAATGAAGAGGTTGTACTTGGGTGTATGGCAAGATCGAAGAAAA ATGGTGAGGC
chr1:13378718-13379431       -    644  5.40e-03 AGTCCACAAT GATCATCGACCAGTTCAATTATTTGTCATGAAATATATAGTGTTACA TATACCACAC
chr2:61802847-61803286       +    227  5.40e-03 CAACGGCTAA ATATCCTTTCTGGATAATATGACGTTGAAGATCTTGGTTGCTTCTTT CACCTAATCC
chr2:5551776-5552049         -    221  5.40e-03    CAGCCTA CCTGATGTTTTCAACACTTTCCAGCAGGAAAATATACCCCTGATTCT CCCCATTGTC
chr6:40989075-40989361       -    236  5.40e-03      ACTTT AGAACTAGCTTAGCCTTGAACTCTACATTGCGGAAGACTGCTCCATT TCGACTATCC
chr6:59147367-59147894       -    249  5.40e-03 TGCATCCGCC GCATTGCGCTTGTTGGCTTTGTGTGGACATACGAAACGCGTGCTTCA TGCCTGAACC
chr3:61523547-61523796       +    122  5.40e-03 AATCAGCGTG CCGCGTAGTGTGCCTTAGATTTGTCTCCTTCTATGTTATCATTTCCA CTTGGGCACT
chr7:56566621-56566901       -     55  5.40e-03 AGTATGGTCG TGTTCACTTTCTCACCTATTTTGCAAAATAGACAACATTTTCTGTTA CATTTGAAAA
chr2:63262866-63263278       +    106  5.40e-03 CAACTTCATG TGACAAATCTTCGTTGGTCTTGGATTCTTGGATAGGAGACAGAACCT CTGGCTCAGG
chr1:17813753-17816358       -   2529  5.40e-03 ACACAGAGCC TAATGCGACATGCAAGTGTCTCGACAGTTTCGAGCCAATAAGCAACA AAGACGCGAG
chr5:11371841-11372589       -    323  5.40e-03 GTCATGCTTA GCTGTTCTATTCATGTATTGATGACTGTTATTTGCTATTATGCTATC AGGATGTGTG
chr10:2401986-2402406        +    183  5.40e-03 GACCTCAAAC AATCAATTTGTGCTCGGATTAGTATAATATATGAGGAACCAAAATCC AATATAGACA
chr4:1933700-1933958         +     31  5.40e-03 AAAGGGGAGA TTGAAAGCCCTAGTTTGGTTTTGGATAATTGATGAAACCCTAGTACT AACCTCTATA
chr9:57433561-57433870       -      2  5.40e-03 CCCACCAGTA AGAAAGAAAGTAATCGATCCTTCTGACATTCAACCATTTCTTTTTAC C         
chr4:62977972-62978276       -     69  5.40e-03 CTGCCTGCGA TCCCAGATTTGCGTTAACACCTGTTTATTTGGCGGTACGGCTCTAGA TGTACGATGG
chr2:57683405-57683690       +    239  5.40e-03 CAACTAGTAG ACGGAATTCTGCGTCAGCCTGACCAAGCTGCTCCAGCGGATTTTTTC A         
chr2:631670-632199           -    236  5.40e-03 GTGCAATTTC ACAGAAGGTAGCATCAAAATTCTAAACTTTGTCGATTTGCAGCAATT AGAGTATGGT
chr9:183241-183969           -    419  5.40e-03 AAAGGTAGGC TTGATTTAATTGTTGATGTCAACTGAAAATTGAAATCTGACGTTAGT TAATTTGCTG
chr1:62962371-62962685       +    175  5.40e-03 TGCACCTTAC ACTCACTTATGTCTATATTAGATTTTGGTTCCCCACATATTATCCTA ACCTAAGTTT
chr2:14884223-14884480       +      6  5.40e-03      AGTTC ACTCCAAAAACCAAAAACTTTTTCAAGATTCCCATCACCTCGAATCT TACAGCAAAT
chr6:47240208-47240728       -     84  5.40e-03 CAGATGAAAT CGAAGCAATTTCACTTCAACACCCTAACTTTATGCGCACGTGATTTT AAGTCTAGAC
chr2:71731550-71732322       +     18  5.40e-03 ATGTGGCATG TGAACGTAGTTGCAATGCAAGTTGCAGTTTATTCACTAATCACTAGT AGTAGACTAG
chr5:3106821-3107347         -    165  5.40e-03 GGCCCGCGTC TGAGTTTGCTGCCCTCCTTTTCATGTCACGGATTAGGATCCGTCTGT TGTTCTCACT
chr3:10787545-10787810       +     15  5.40e-03 ATATTCGATT TGACAAGGACTAAATTTTAGTTCCTGTATCTAAGCACCCCTTCGCCT CGGGACCAAA
chr5:58043754-58044031       +     80  5.40e-03 CACGCGAACA AAACAACGTTTTTTTAGTTGCAGTGTCTTGCTTAACCAATAAGACAT GCACCACAAA
chr2:9729683-9729991         -     69  5.40e-03 TGGTTTTTAC AGTCGCTAATTAATCCTGTTTTCAGTGAATTTGAAGAGTTGGAAGCA GCACCTGCAT
chr10:19609232-19610191      +    369  5.40e-03 AATTATCAGA ACTTCTGGTTAGCATCTAAATTTTCCAAGACACGGGAAGTTAGAACT GAATCCTCAT
chr1:10192106-10192376       +    223  5.40e-03 CCTCTTCAAT AGCTTTCTTTCTAGTTCTGAGTGTGTAGCATAAACGGAGTTTTTTCT TT        
chr4:67194919-67195216       +     52  5.40e-03 GATTGAGAAA ACTCATTCCTTTTATTTAATTAGGTGCACCCACCTGTCAATGCCTAT ATATAAGCAC
chr3:70971747-70972394       -      9  5.40e-03 CCGTCTTAAA TCGGTCGCATGGTCGATTTTTTCATTAAAAAATTATATTTAGCTGTA ATCAACTT  
chr3:66205441-66206040       -    191  5.40e-03 TATGGGGTTT TTAATAGGTTCAATTGGTATGGGTGTTTAATGGGTGCCATCTCTAAA GAAAGCTAAG
chr3:59246475-59247039       -    231  5.40e-03 AAGTATCAGC TGGCAACTATGAAGTTGGACAGGTTTCATACAAATACAACTTGCTCA AATCCAGAGG
chr3:19470689-19471675       -    160  5.40e-03 GCCACCTGTC TCAGAAAAAGACCTGTGGATGTGGCAGTTGCTGAGTATGATGCTGCA ATGTGCAACA
chr3:73495813-73496195       -     10  5.40e-03 ACACTCCTCG CCTTCCAACAGGGACATAATTTGATTTTTTCTGTGAAACCTTCTTCA AGTAAAACC 
chr1:1270356-1270905         -    311  5.40e-03 TTCCCGGACC CCGGAATTTGGAAGCGGTTGGCCTAGCCTGCACCTGCTCCTGCTCCA GCCTCCTCCT
chr1:75434010-75434297       +      4  5.40e-03        AAA TCTCGCTGGCTGGCCGATTTGATGCACGCTCGTGAAGGCGAGGTGGT AAAGGTAAAG
chr1:80671468-80671792       +     34  5.40e-03 AACCACACGC TCATTCGGATGGAACGGTTCCATAGTCTATATTGCTCCGATCCTAGA AGAAGCCTAT
chr10:60549630-60549966      +     96  5.40e-03 ATTAAACTCT AAACATCGATCGGTTGAGCTGTCACAACTTCAGGATACGCGTGCAAT GGCAGCACAT
chr9:51849551-51849887       +     92  5.40e-03 ATTTTAACGA ATCCCCCTTTTTAGTTCCTCTTTTTTGTAATTTTCTTATTATCAATT CCATTCATTT
chr2:65695171-65695852       +    231  5.40e-03 GAGTAGATGG TCTGCGCTTTTCCCTGTTTTCCTTTTCCTCCCGGACGACGTCAAAGT CAAATCCCAT
chr1:71129379-71129634       +    140  5.40e-03 ATAACTCCCT AAAGTGGTTTTAGAGGGTGGTTTTGTTTTTTCTTTTTTATTTATTTT CACGGAATCT
chr1:6662697-6663289         +    294  5.40e-03 GTGACATAAG TGAGTAAACTTGCTGTCTCTTTGTTTCAATGGAAGAATGGGAAAATT GGAGTCACCC
chr1:79408438-79408700       +    134  5.40e-03 TGCACGGATT TAAAAGTTGAGAAATGTATTTTTCCTGGTTTTAGAGTTCAGGGATGA AAATCAGACT
chr6:46286492-46286796       +    134  5.40e-03 CTTGGGTTTC AATTTTTGATCATATACTAGTTGGGAGTTACAGCTTAAGATCAAATT CGAGCGCTTG
chr3:57460033-57460389       +    134  5.40e-03 TTTTCAAGAT TCTCCGTCACATCAAATCTTATGGCACATACATGAAACAATAAATAT AGACGAAAAT
chr10:55375265-55375602      -    160  5.40e-03 TGCCCCCATG AGGCCATGAACACAATCTTTTTTTTGCAAAAGCTAGCTAGGGTTAGG GAAAGGCACA
chr4:65680196-65680594       -     14  5.40e-03 TTGAGTCTAG ATTTTCCGTCACATCGAATCTTGCGACACACGCATGAAGCATTAAAT ATAAATAAAA
chr2:19854913-19855204       +     87  5.40e-03 TTGATGTGTG CGTCATTCACTCTGCAATTTGTAACAGCTTCACGACATGGGACTATG GGAGACAATA
chr4:11132508-11132867       -    118  5.40e-03 GGAAATTTCG TGAGCGATGGGTGATGGGCTGATGGTTAAGCGCTCGACGTCGCTTGT TCCTTTCATC
chr5:486551-487037           +    186  5.40e-03 AATCTTAAAT GTTCACTATTTAGCCCCCTTTATCCTCATCTAGGATCCGCCACTGTG TGTAGATCAT
chr8:62188142-62188438       +     59  5.40e-03 AGGTACGGCC AAGTGATTATGTAATGATAGTGTTGAGCTGGTGTAATCTAATCAGGA CGCTTTGAAT
chr6:49791036-49791779       -    197  5.40e-03 GTGGGACCTA CATCTTTAATTTTTGTCATTTTTCCATTTGAGGTAGTTTGTACAATT CAAAAAAGTT
chr8:62661362-62661953       +    445  5.40e-03 TGCTTCAAAG ATTCAGCCATGGAAGCTTTAGGATCACTAGCACGAGTCCATTTATCA AGGGGACCTA
chr2:46741951-46742376       -    236  5.40e-03 ATCTGCTAGG TTTGTCATCTTCCAATTTGTCCGAATCATGAAAATGGTGGTGGAAGA GGCCGGAGTT
chr3:28479427-28480270       +    466  5.40e-03 TGGTTCCACA TGTACATGTCATCATTTGGATGCAGGTGTACAATCGACTACTTTTCA GGGTTAAGAA
chr10:5787857-5788317        +    289  5.40e-03 GCGATGCCAC TCCATCGATGGACTCTGAAGGTTTGTCAATCGGGTAGCCTAACATTT CAACCGACGG
chr6:44731982-44732340       -    185  5.40e-03 GCCCTAAAAG GAGCACCATCTTCTCTGTGGTTTTCCTATGATCCCCCAAAAGGCCCT AAAAGGAGCA
chr1:7107973-7108243         -     89  5.40e-03 ACACCTCCTC TTGCTTTGTGACGTCGAGGCTTCCTTGCAGTGCCAAAAGGAGCTTCT CACCGTGTGG
chr1:63421043-63421387       +     78  5.40e-03 GCCATGGGGA GCTCATTGGTTGCTCATGGAATTGGAAACTCCGTGTGCCCTTAAGGT CTTCGGGTGG
chr1:9318206-9318493         +    240  5.53e-03 TCGTGTTTTC ACTGGGCTGTGCTATTGTAGTTGTACCCCTTTAGTCATTCTATATTT TG        
chr2:3809803-3810098         +    174  5.53e-03 TGTCGGAGTA ATTCCTTTATTAGATGCTAACTTGGCGTGTTGTGTGTATTTTCGACA CGTGTCCTGC
chr2:65843615-65843918       +     82  5.53e-03 GACATTTTGT ACTCTGAAGTTTGAAATTTATGTTTTCCCTCTAGGATCTCTTATAAA ACTGGTATAC
chr2:1182102-1182583         -    208  5.53e-03 CACCCAAGCT TCAAATGGATTTGGAAATGCTCTTCTCAAAACAAGCACAAAGTCTTT GCCTGGTTAA
chr10:60275398-60275656      -    103  5.53e-03 GGTTGAAATC TCTTACTCCCAACATGGTGTTTCTTGGATTAAAGTCATCGTTGCCTT ATTGATACCA
chr7:38080865-38081174       +      8  5.53e-03    GCGGGAA CATAACAACATTCACATTCTGCTAGTCTGAACATCGAAAAAACTTCA CAATGATGTT
chr10:17556573-17557000      -    278  5.53e-03 CAATACTGTT TGTTCCAACTTATATTTCAAGTTTTGGTATCTTCTTGCATTTTTATT TAGAGGCAAA
chr4:68532297-68532733       -     39  5.53e-03 TGGTGGTGGC AGAGCAGGTCGGGGCTCTGCTCGTGAGCATCTTGAAGACGGGCAGCC TTCCGGCAAG
chr3:66664017-66664538       -    475  5.53e-03          C CCTCCCCTGAGGATTATTGTGTTAGAGGTTGTCATCATGACTTATTA GCATGGGCAA
chr3:66664017-66664538       +     67  5.53e-03 TGACTTCATT TCAAGGCAATTAAGTAGTAATGCTTAGCAACAATATAACTTCCAGTT TTCAGTTTTC
chr2:2781902-2782534         +    138  5.53e-03 AATCTCAGTT TTAAAACACGGGCCTTGTTTAGTTCCGAAAACTGAAAAGTTTTCAGA ACTGTAGCAT
chr4:12910717-12911053       -     65  5.53e-03 CAAGGAACCC TGCAAATTAAAGCATGCATATTTTTACTTTACTCAAGATAAGATATT GCATGCATCA
chr3:11280479-11280802       -    191  5.53e-03 TCAGGCGAGG GGAAACTGTTCATTGAGCTGGATTTCCCCATGATTGACCTTGTTGAT TGCCATCCTT
chr2:61500324-61500857       +    460  5.53e-03 AAATGGCGAG AAATGCTAGATTTTTGGTTTTTGCGAGGTTGGATGGCTACCTCACCC TGATGGCGAC
chr4:59588034-59588340       -    128  5.53e-03 CCTGCCTCAC AAGATAAGAATACAGAGATTGGAAAAACAGCAATAGTTGGTCCTTTT CTCTCCAAGG
chr2:10605307-10605695       +    336  5.53e-03 CCCAGATTCA GCTGAGTGCTTCCCCATTTTATCACGGTATAAAAAAGATCCACCAGA CAATAAG   
chr2:73486969-73487457       +    243  5.53e-03 ATTTATTTTA GGAAGGTAGTTGCATGTTCCTTATATTATCTCTTTGACTTTGCGTGA CCCAGTTTTG
chr3:28832043-28833755       -    444  5.53e-03 TTTTCCTTTG GGTTCTAGTTTGAGAACCACTTTTTTGAAAAAAGTGGATTTGGCTCA GGATTGCCCA
chr3:50594651-50594993       -    265  5.53e-03 GGAAGACTCT GCTCGTTTCTTCCTTCTTTTCCCGGGATCCCTTGCGCCGCCGCCGGT TTCTCTGGCT
chr3:10711343-10711886       -    332  5.53e-03 CGCACGCTGC ACCCATCGTCCATACAATTTTTTTCCTAAGCTAAGGCCTAGGTCTGC TTCTGTCCCC
chr1:73110569-73110813       +    123  5.53e-03 CCACCCTGCC ACGATCATATCGATCGCCTTCCGTTAGTTCCTGCTTCCAGTTCAGCT TTCGAGCATC
chr2:74342952-74343447       -    406  5.53e-03 CTGCTCGCGG ATGACTTGTCTTGGTAAGCTGGTACTACTAAACTAGAAGAACATTCA AAATGGCATG
chr2:11144746-11145151       +    126  5.53e-03 AGATCTCGCA CTACACTAGGCAGTTTGTTTCGTCCATCTTTAATCGTCACGGTAGCA GTGAGGTAAT
chr6:52782385-52782872       +    362  5.53e-03 CTGCATTAAT TTGACCTTTCCTCTCACCATATGTTACCTTGAACAGATGCCACCATC TCCATCACCA
chr6:55118151-55118394       -     28  5.53e-03 TTGCTTCCCT TCACCATTATCGATCGAGATTGAGCTGCAGCACGTACTACTCTCTCA GATCAGTCGA
chr6:50646898-50647822       -    717  5.53e-03 CCTGATAGCA AAGCAACACTTGTACCTCTCTTCTCTCCTTTCCCCTTCTATTTGATC CCTGGTCCTG
chr9:5336269-5336757         +    332  5.53e-03 AGATCTCTGC AATCATCATTAACACTAATCATCACCCATGGCCTTTGAACTTCTGGT ACGATTGATG
chr6:58023074-58023530       +    170  5.53e-03 CGTCCGCGCC AAAAAAAGCTGGGATTTTTTTGAGCCCTCGCCGGCTGTGATTGGTTC GCCCACGGCG
chr5:62343634-62343895       +     60  5.53e-03 CTACTCATCG TATTATTTCAGCATCAAGTAGTTTGTTTCAAAAAAGAAAAACTTGCA GCCATGACGT
chr9:45481498-45481836       -    219  5.53e-03 GCATGCGCGT ACGGAGGGCTTCTTATGTGTGGCGTTGGATCATTCGATGCTGCTGGC CTGCTGCACG
chr5:8299021-8299419         +    126  5.53e-03 AAACGAACGA GCATCAAGAAACCTTTAGTCTCTGCAAATATACATACACACACAATT ACATTCCAAG
chr4:50069856-50070459       -    443  5.53e-03 TTACTCCTGA AGGACATCTGTGGATAATATTTCAGTAGTGCTTGTAGTGGCATTCAT AGATGATTGT
chr3:58940331-58940649       -    156  5.53e-03 TCAGTCATGA CCCCAACAATTAAATTAAAATAGTCAAGATCACGAACGACATCTTTA TAGTGTAGAT
chr3:38362318-38363681       -    273  5.53e-03 AAAGCACCCT TTACTAAAATCAATGTAGTTGTATGCAAACCTAGAGCAATAGCATGA TGAACCAAGA
chr2:55472247-55472845       -    145  5.53e-03 TGTTCACATC GCTATCAGATACCGTTCCTTCTTAATTATTTGCATGGTTTAGCTGGG CTGGAATCAC
chr1:78759649-78760002       -     35  5.53e-03 TGCATGGTGT CACATGTGCTGTAACAGATGACTCCAAAATGGAGCGCATGCCCTTCA GATAGCTACA
chr1:62722706-62723276       +    128  5.53e-03 CTGCCCTTCT CAGCTCGGCTCACTCGCTTTTGTTGAGACACCACACCACCAGCACCA GCAGATGATT
chr1:15455760-15456004       +    168  5.53e-03 TGCTGTTGGT GAGCTGCTGCTAACTAGAACTTGCCCTCCTGCCATGCTGCTGCTTTT GCTATGACTG
chr10:42431924-42432363      -    294  5.53e-03 GAGTGAGGCA ATAGAAGGGCAAAACTTGCCAGGGGACATTGAAAAAATGAGGCTTTT GCCTCAAACC
chr10:4783813-4784133        +     60  5.53e-03 TACTCATATA TGCTATTTCAGTCCTGGTTCTTGATGCCTTAAAGTGAAGTATTAGAA ATCTCTATTA
chr1:24803222-24803515       -    230  5.53e-03 CTTAAACGGC ACGGCTCAAAGTCCCAGTTCTAGTCCACGACACTAGCACCTGAATCC GGCGCTAGGA
chr5:68385975-68386388       +    327  5.53e-03 CTATATAAGA GGAGTAGAAGTCCAATGTTTATTACTTTCTCCACCAATCTTGCCGGT CAAACATTGC
chr2:47442543-47442887       +    216  5.53e-03 GCTGGCATGC ACAAACTATTACTTCCTCTATCCCAAATTATGAGACGTTAGACTTTT TTTTTGACCC
chr9:13289752-13290056       -    184  5.53e-03 ACTGTAATTT ACCTTCTGATTGCGGTGGATCTCCCCAAATGGGTTATCAGAGCCATT GACAAGAACC
chr9:52352719-52352972       +     71  5.53e-03 TAACCAAGTA TCAAATTAAATCAATTTGTTAGCAGACATAGATAAATCATAAAAACT CAATGGAAAT
chr1:11201917-11202464       -    366  5.53e-03 TCCCCAGCGA AACACACTAAGGCCTTGTTTAGATGCGAAAAAATTTTAGATTTCGCT ACTGTAGCAC
chr6:39556827-39557125       +    215  5.53e-03 GCGTTTATGC ATCTAATGATGGTATGATGAAGTCCGGTTTCAATACATATTTGAATT GAACAGATGA
chr4:66217891-66218331       +    316  5.53e-03 CTAGCGATGC CTAAAACATTTTAGCAGCAAGTGGAAACTGTCCTCAAAGCTACTTTT ATGCCTTCAG
chr2:76710471-76710799       -    266  5.53e-03 GCAACTAGCT AGGCCCGGTCTAGCAAGCATTATCGTCTATCGCAAGCTGCCGGGGTT AGGTGAGGAG
chr3:60765604-60765870       -    215  5.53e-03     CTCTAA ACTTAAAAATCTCCCATATAGGTCCTCAAACTTGTTCAGTTGTGTCA TCCCGGTCCC
chr1:9029835-9030348         -     50  5.53e-03 CTGATGGGCG GCACCTATCTCTGCAGATTAATTAATTAAACAGGTGACGGTTTTATT ATATTCGACG
chr6:57204876-57205902       -    682  5.53e-03 ATGGCCTGGT GCTCAATTTTGTCAAATGCTTTCTCAAAATCTAACTTGATGATGACT ATTTCCTTCC
chr6:57204876-57205902       +    522  5.53e-03 AACTCCTCAT TCAAACTTGTCACCAAGCTGGTTGCAAATAGACTACAGCCTTTAATA ACCTCCATAG
chr1:8970185-8970488         +      9  5.53e-03   GTTTAGTT TCATCTAAAATGCAGAATTTATTGCCCTCATGACATGATGTTTAGTT CCATTATGCA
chr2:53026560-53027064       -      2  5.53e-03 GGAGCACCGC ACAATCTCCTTGCGTGCTTCGACGGAGTCACAAGCCACCAAGCCGTC T         
chr1:58058060-58058671       +    551  5.53e-03 TCCGCCAGGA TGCTTCGGCATCCACTTCCATGGACACTTGCACAGGCTACAGCTCAT GGAGTCACGT
chr3:69863684-69864101       +     70  5.53e-03 AATATGAGAG TCGTACTGATGGTAGGGGTCAAGTTAGAAGTAAATTCAAACTCAATT GATTGTATAG
chr3:71533628-71533944       +    269  5.53e-03 CAGGACGAGG TCACAACTATGTTTAGTTTAATTTTTTTTTACAAAATAGACACTATA AC        
chr6:182088-182425           -    292  5.53e-03          . ATTAAGAGTTAAAATACATTTTGTCAAGTAAGCTAGTTCATAGCTGA TCCTTAAACT
chr10:61200619-61201284      +    518  5.53e-03 AGCTACTCTG AAGGAGTTTCTGCTTTTAGGCTGTCTCCAATAGGAGACCCATTTAGG AACCCAAATC
chr10:40149146-40149399      -    117  5.53e-03 TGCTGTTGGC TTTACACGTATACCTAAAGCTCCTGTGATCGAGTTGGAACTAGTTCA ATCAAAGACA
chr2:56018110-56018648       +      8  5.53e-03    ATTTAGA TAAAATTTTATTAATGAATATTTATCTCTACAACTAAAAATTATGGA GAGGATCCAT
chr4:58380610-58381142       -     61  5.53e-03 GGTATCGGCC TTGACTTTTTTAGAAAGTAAATTACTACTAGGAGTAGTAGTAGATTA TGCCGTTCTG
chr2:69372445-69372726       +    235  5.53e-03 TCAGCGCCTC TGGCGCTTCTTCTTCTTCTTAGTTCTTAGTCATCCACATGGTGACTT C         
chr4:60660398-60660847       +    204  5.53e-03 CCACGCTAAT GATACTTATTTACATTGATAAATATTAATATATGTTTAATATAAATT TACTCAAATG
chr6:50810682-50811061       +    217  5.53e-03 TATGACCACC GCCCCTATTTGGCCTGGTCGTCTCCTAATAAACTATTAAAACCGTCT CCACTGCTTG
chr9:50576556-50577003       +    396  5.53e-03 CCTTCTGCAT CAACCATATTTATTGCAATGAGTCTTCAATCAAATCCCATTGCTTGT TTGAAG    
chr1:17706268-17706682       -    228  5.53e-03 CTCTCCTGGA ATGGATTTATTGAATGGATCGGACGACAGGTAATAAACACAACAGCA ACGTGTACAC
chr1:53405721-53406219       +    344  5.53e-03 ATTTAAGGAT TGGAACATATAGAGCGATTTTTATTCAAATGACTTTTAAATAATAAT TTAGAGAGTG
chr1:5753396-5754166         -    504  5.53e-03 GCGAAGCTAG AGCAAATTTGAGGGTGGTGCACTTGCCTTGTGGGTGCATAAACATAT CTGCTAAGGG
chr1:46408049-46408581       -    487  5.53e-03          . GCACGGTGTTTTTATTGCATTGGCTGTTTAGCCCATTCTATTTTCCT AGAAAAGAAA
chr6:2597163-2597511         +     53  5.53e-03 GTGGAAGAGA AAAAAAAAAGTTAACAGTGGTGATGATCCTCAAGTGATCTGGACCAT CCGCGTACAT
chr2:76741277-76741533       +     99  5.53e-03 AATTTTTCAC ATTCTCTGTCATATCGAATCTTTAGACACATATATGAAGTATTAAAT ATAGACAAAA
chr1:28672944-28673191       -    105  5.53e-03 GTGGTCCGCA TCACGCAGTCCACACTCTACAGGTCACTTAATAGAGTTTGCGATTTT ATTTCTCTGT
chr2:20268626-20269249       -    404  5.53e-03 CGACAACTTA AAGGGCCGCTGGTGTATTTTACTCCACATGTAAGGACATTCGATTCC AAGGATGTCT
chr9:1718851-1719146         +    181  5.53e-03 CCGGGTCCTG GAGACCTGATGCCATTTCTGTCACGTCCAAGCCACAGCGTGCATGTT GGCGATGGCA
chr1:31577434-31578031       +    322  5.53e-03 CGCGTGCAGT TGTCAATGATCACTCATTGTCCGACTACTCTCATCTCCACCGATGCC CGCTAACAGA
chr7:4524182-4524433         -    134  5.53e-03 TGCTAAAGTT TCTCCATTTGAGCTTGTTTGTGGTCAAGAGGTCATGTTACCTGTCAA AGTGAATTTG
chr1:50931468-50931835       +     78  5.53e-03 TATCGGCAAA GGTGATAACTCGAACACTTTGGTCCCGACAACAGCGATGTGCCTGGA TGTCACGGCC
chr1:61549491-61549904       +     37  5.53e-03 GAAAAGTTTA AGAACCTGACAACGCAATTCAGTTTTACGTTTAAATTAACGTATTTA CCATAAATGT
chr1:8740764-8741015         -     25  5.53e-03 ACGGACCCGT TAGCCTGCTTACGAATGTGCTTTACTCCTTCGTAAACAGGTTGCTGT GTGATGATTC
chr10:51773872-51774193      -    153  5.53e-03 CCCGGTAAGG ACTTGCATACTGGATATTATTTTTCAGCGACTGTCAATTGAAAATAA ACCAGAATTC
chr4:6582511-6583157         +     50  5.53e-03 TTGTGCCTTG GTGGGCTGGTAAATTTGTTCTTAGCTCAAGCTGAATACGGCACTCTA GAAGACCCAT
chr1:17911441-17911862       -    149  5.53e-03 GGAAAAGTGG ACATTAGTTAGGGCCTTTTTGATATATCTTTATGAGCAATTTCTAAG TTGAATGTAG
chr10:3141315-3141623        +    189  5.53e-03 TTTATTTTTA TATTAGTTTCTAAAAACCCCTTCCGACATTCTTCCGACATATCCGAT GTGACACCCA
chr10:56386867-56387386      -    427  5.53e-03 CAAAATTCTA TTAACATCATCGTACAATTTGACCGGTCAGCGCGACATGCCGCTTGG TCGCCAGTTG
chr5:61925619-61926020       +    351  5.53e-03 ATTTGATGAA TAAATCCTCCTTGATTGCTTTTCTAGAATAATCCTTTAGAAAATAAT AATTC     
chr2:3284430-3284714         +      2  5.53e-03          A TGAAATTGAGATAGGGAGTGGGTTTAGAAACTCTTGGAGATGCTCTA GTAGGTACTA
chr7:60939913-60940935       -    411  5.53e-03 GTTCTGCGAC GGTAATCTGTGGTTTACTGTCTTCGGCTTTTGTTGTAAAACTCTTAA CCCTTGCTTA
chr10:58826078-58826378      -     33  5.53e-03 AGCAACGTAC TGTATGTATTACCCGTACCATCTTGTACTTCAGAAAAATTAATATGA ACGTACGTGG
chr5:63401527-63401803       +    216  5.53e-03 TTGGCCGGCG ACTAGTTTGGTGGTCGGTTATCCTTGGTTAAATAAGGAGCAGGGTGA GGTTCAGAGT
chr5:67189016-67189530       +    133  5.53e-03 TCATTCTATT GGAACGTAGAAGACTACTTATATCTTCTCTAAAGCGTTGGTGATTTT GTGCTAAATA
chr3:58524809-58525144       -      2  5.53e-03 GGTGACCTTA AAAAAAAAATTTTACAGCTTATCTCAAGTATTGGCAGCATCTAGTAT T         
chr10:14153853-14154286      +    281  5.53e-03 TTATCTGAGC AAATACCTTATTCATTTTCCAACCTTTTTTGACTTCCCTATTTTATT TTGGATCTCC
chr9:56855467-56855810       -     41  5.53e-03 AAATACTACA GTGTTAAAATCTAAAAGTTTTTTAGATCTAAACAAAGCCTTAGTCCT CCCTTAGACG
chr3:71747857-71748487       +    350  5.53e-03 GTTTTTAGTT TTGTAAATAGTCTATGCTTGTGTCTAAACATTCGATGCGGTGACTCT CAAACCTGGT
chr10:1122678-1123151        +     87  5.53e-03 GGAGCACCGC ACAATCTCCTTGCGTGCTTCGACGGAGTCACAAGCCACCAAGCCGTC TAGGAGGTGG
chr8:58166959-58167463       +    158  5.53e-03 GAGGGTGCCT GATCACTGTCTGTGCCATTGCTGTATAACTCAGGCTGCTCAGCTGGG CTGGGATGCT
chr3:55195962-55196246       +     86  5.53e-03 CCAAATCTTG TCACAAGTGTAGCTTTGATTTTGGTCGCTACATTTTCTTTGATAGTA GCTTGCCTGG
chr3:64280687-64280967       +      8  5.53e-03    AGTTTTT AAGGAGTACGTACACCATTGTTCAGATAAGAGGATGGCACATCCTCA GATCACCAAT
chr8:10161382-10162139       -    223  5.53e-03 AAAGTACACG TCTTCCATATGTTCCTTTGGTTGTGACTATAGATGGTCAAATGAGCC GCCCTGCTAA
chr1:60833438-60834022       +    444  5.53e-03 CAATCACAAC ATTTTATTCTTATATTAAGTTTATGCATTGTTCCATGTAAGATTATT GTGCCCTACA
chr10:19840630-19840944      +    129  5.53e-03 CTGTGAAGTC CCACCCTGTCGCCCTAAAACTGTGATAGTTCAGTTCGACATGCTTCC GAAGCCGATC
chr6:55031371-55031792       +    101  5.53e-03 AAAGCTCAGA AACGGCCAATGCGAGTGTGTGTGGAAGCTACGCGAGCCTAGCAAGCT ACCATTCATT
chr2:73034418-73034868       +    207  5.53e-03 GGGTCCTCAC GATGTCAGTTGAATTAGGTCTTATTTAGTTAGGCGGTCAAAAGTTTT TAAGTATTGT
chr8:21107729-21108657       +    679  5.53e-03 GCAACTATTT TGTGCCTATTGCAACACATTTGAGGCATTCCAGGACAGTCAAAATTT AGTAGTGATG
chr5:70275917-70276217       +    125  5.53e-03 CTGTTGGGCC AAATGATTTATTGTTCATTGTTGCCTCTAGCTTGTTGGTATGCTACT TAGGGACCAT
chr9:6175695-6176370         +    287  5.53e-03 TGGCTCGGTT GCTTCTTGTTATCTTGTTGGTCATGTTACTAATGATTCACAGATGTA CATCAGCAAT
chr3:7016696-7017288         +    478  5.53e-03 AAAGTTGCGG ACTTTGGGTTGTCACGCCTGTGCCCTCCTGAAGTCACCCATGTATCA ACTGTCCCAC
chr4:56571319-56571812       -    263  5.53e-03 GCACCTGCGT TTTCGACTCCTTCAGTTATAATTCGAAGTGCTGCTGATTGTGATGCT CAAGATGATG
chr7:1550843-1551548         +    572  5.53e-03 GGAGGATGGC ATAAACCTATTTGGTTACGTGGAACTGCCTGTTGTTAACATTTTGGT ACTCGGCGTC
chr2:51025396-51025682       +    148  5.53e-03 CGGCAGGCCA AATCTGCGCTGACTTTGATTGCGGAGATTTGAACTACCGGTGGTACC GGCCTTCCAC
chr8:2206250-2206612         -    218  5.53e-03 TTCACTGAGG ACGCACTTTCAGCCTCCTGCTTATTTGCAGCTGCAGACGAGTGTTCA GTTTCCAGCT
chr7:10607616-10607893       +    173  5.53e-03 AGTGGTGACT GGACCTAGCTTACCTACGTTCTGTCATTTCTTATTGAAAGGTCCAAA TAGCTAGAAG
chr1:69667577-69667889       +     45  5.53e-03 CACGCTTTAA TGCGCGTTTCTAGCCGCGTTTTGGGTTTGACGTGATCTTTCGCTTCA GCAGGGAAGG
chr6:53349581-53349846       -      8  5.53e-03 TGGTTTTACG ACTGACACTGCCCACTATTGTATCTCGCAGCTTGAGCTAGTGTCATT TTTCATG   
chr4:8573784-8574052         -     78  5.53e-03 GGGAGTTTTG GCTATATAATTTATTAATTTTCATGTGGACCGGTGTTTGGTTCTCAC CCCTAAGGTT
chr1:6441706-6442005         -    209  5.53e-03 GGCTTTTGTA ACTAATATGCTATATGCCCTTTCAATAAATCAGGTGACCATCTATTT TTTTTTAATA
chr3:51968610-51968972       +     10  5.53e-03  CATGAGCCT GAAGGCGTTTTGCTTGTTCACTCGATCGATCTTCCGCCCCTGCAGCT TCACAATCAC
chr5:6768770-6769052         -    237  5.53e-03          . ATAATCTAATTTGCAGTTGATTCTACATCTAATTCAATCATGTTACT GTAGTTCTAT
chr2:2032905-2033329         +    210  5.53e-03 GAATTATTCA ACTTAGCGCTCACTCATGTCTGGTTTTCTTCTGCCTGAAATGGTGAA ACCCACATTG
chr2:62198774-62199601       +    205  5.53e-03 CCAGTGCCGT CATCCAATTTTGTTTGGGTGAAGACTGATTGAGCAGGCTGGTTTTTA AGGGTTTACA
chr5:67216453-67216727       +    110  5.53e-03 ACCCCAACGT AATTTAAATTGTAATTCATTTTGTGCCTTTTCTAATACTCGTATTAA GGAAAACCTA
chr9:3297776-3298528         -    435  5.53e-03 AGTAAACCTT TTGGACTAACTGTACAGTTCTGGTGAGTTATTTTTACTAAGAACCTT ATATATGTTA
chr4:63879666-63880058       -    188  5.53e-03 GGACAGTGTC GAACGCTTTGGCTACATCTAGCTTCAATAGTATCTTGGGTCTCTTCT TCTTCCGCAG
chr4:10275938-10276484       +    131  5.53e-03 TACTAGCATT TGAATTGGCTTTGACCGTTTTGTGATTTTTGCTACAACACATCCGCC ACCCAGCATT
chr9:55488903-55490257       +    625  5.53e-03 CGGAGCAAGC TATCGCTGCTTCTACGAGTCATTCCTATCGTCTGCAAAATCACTATA CGAGCTCATT
chr2:74593287-74593660       -    195  5.66e-03 GACCGCGATC AGTCACTACGACCGATGTGAGTGCATCAGACTCCTGATCATTTTACA GCTTGGCTTG
chr2:5284951-5285286         +    270  5.66e-03 CTTCAGTATT ACTGTGAAATGCCATGGTTTGCGAGGCCATGGCTGTGATGATGTTCC TTGTGTTCGC
chr1:11423733-11424260       -    397  5.66e-03 TAGTCTTCTC TCTCGTTTCTTAGCCAGCTTTCTTTGCCTCAAAATATACAGGCCAGC AGGGAGAAGA
chr4:59101713-59101965       +    138  5.66e-03 AGCAAATCCG AGCCCCCAACCAAACGTGTCTTGGATGTATGACATGATGGAGTTCCC CAAGAGGCTA
chr1:17826221-17827100       -    107  5.66e-03 GAATGGTCAA GGTAATTGTGGTCACTTGGCATCATATTCTCTACTGATTCCTTTTGT TTTTCCAGAC
chr7:5171067-5171358         +    153  5.66e-03 TGATCTATGC GTTGGATTGTTGGTTGGTATAAATTCCATTAGCCTTGCACTGTTGGA CGGTAAAACT
chr10:4309257-4309682        -    283  5.66e-03 GCACATATTT GATCCTTGAAAGAAAGAAATTGGCCAAGATCAAGCGGAAGTATTTCC ATCAGCATGG
chr6:59584184-59584430       -    200  5.66e-03          A ACAATCAAATGCAATGGTGCTCTACAAAATAACATTGTGCTAGATGC TGGGAAATAC
chr4:49255186-49255832       -    541  5.66e-03 TCAGTTTCCC AGTTGAGAGTACAATAATTAGTTAAACTTATGGCAGACCCAGAATCT TTACCATAAT
chr3:63631844-63632131       -    210  5.66e-03 CGCTGTGTCC TGCACCTTATGCTACATTTACTGTATGAATCCCGCTGCTTTCCCTAC TTATTCAGAA
chr9:2335447-2335811         +     61  5.66e-03 CCAACCGTGG GCATTTTGATTTCATCTATAATTCCTATCATCCATGAACCTTCGACA AACCCAATCC
chr5:61680253-61680605       -    243  5.66e-03 GTCATTTTCC GCTAGGATATAGCTTGTGTTTTTAACTTTTTCCTTGCACAATTTGTA TTTGAGGCGG
chr5:1245422-1245778         +    304  5.66e-03 TTTAGTTGCA GGACACCCTTGCTCTTTACTATAGGCACATCTATAGTAGCTCCTAGT TAGCAAT   
chr1:6619706-6620112         -    358  5.66e-03        AAA GAAAAGCTATTGATGCTAATGTTTGTTTTTTGTTATCTTTTTCACTT TTTGGAACAA
chr9:52710603-52711009       +    111  5.66e-03 CAAAGCGATG ATGTATAGCGTGGAAACATGTCTTTTACCATACATGTATGTGGTGTA TAGGTCAGAG
chr6:5891090-5891570         -    114  5.66e-03 GTAGTTTCGT ACCCACCCTGATCCTATCGCTCATTTTATTATTAAGCACGTGCTGCA CACAGGGTCA
chr4:5805880-5806160         -    180  5.66e-03 TTGTGAGCTG TTTTCTTTATCAAATATCTTTTTCTAAAACAGTTTCATGGTAAAGCT GTTTTCTTCC
chr4:66083632-66084400       -    518  5.66e-03 TGCAGGGATT TAATAATTATGAGTTACGACGTTGCAGACACAAGAACGTGAATTGTT GAGAAGAATT
chr5:8067540-8068096         -    232  5.66e-03 CCGGCGGGTG CCAAGGTTAGTTATCATTATTGCATACTGTTAGTAGCTCCAGTTACT TCCGTCCTAT
chr5:69204917-69205403       +     31  5.66e-03 GGATCCTCGC TGAAGCTGCTGGGAAGCATTGGGCCAGCAGAAGGCGAGTGGGCCATT GTGGGAGGAA
chr4:51867318-51867839       +    144  5.66e-03 AACCACATAC TCTGCTGATTGTAATGGATATTTGTTAATGATTTTTGCGGATCTGAA TAAATATAGA
chr2:45439476-45439775       -    237  5.66e-03 CAGAGGATAC GACCACTGATAGTAAAATTTCAAAGTGCATTAAAAAAGTTTGTTGCT TGGCTTGATC
chr7:49249103-49249617       +    436  5.66e-03 ACCCATGCTT ATATTAGTCATTATCTGGTTTTGCAGGATGTTAAATTAGGTGCTGGA AATTGCTACC
chr3:41878885-41879442       +      3  5.66e-03         GT ACTAAATAAATCTGCTAGCTACCTTCATTTGGATTGCCCCTAGTTGT TCTTGTTCTT
chr1:73654636-73654947       +    131  5.66e-03 TGCCTTCGGC TTTCCCTTCTTCTCCAGTGTTCTTGCTGTTCCTCGCATTTGCCTCTC TCACAGTGTT
chr3:63566664-63566932       +    185  5.66e-03 TACTCACTTG TATCCGGGTCTGTAGATCCATTTGGAAGTAGAAGATCAAGATATCTT CATTAGCAGA
chr5:56288708-56289106       +    283  5.66e-03 GTCAACAGCG TCCGGATGTGAGTATTTCTCGTCATCGGTTTGACAGAAAATGCACCT CCAAACACTG
chr2:74342952-74343447       +    292  5.66e-03 CAAGGAGGTA AGGTAAAAGTAAAATTCTAGATAAGAGCTTGATATCACTCTGCTTCT TGTTGTTCAT
chr4:53736260-53736512       -    157  5.66e-03 AAAGGTATAT AAACAATATCTAGGCTAATTTGGGAATTTTTTGTAGAAAACGGAATA ATTCCGGCCA
chr6:47912266-47912557       +    240  5.66e-03 CTAGGGTATC ATTCAGGGTTTTAATGTTGATTGATTAGCGTCAGAGCAGATTGTCCC GCAAGA    
chr2:41733939-41734366       -     38  5.66e-03 GTAGGCGGCC AGGAATGTCCTCCAGAGGGGTGTTGTGATTTAGCTACTGCTGAATGA ACGCAACCCA
chr1:72897812-72898072       +      9  5.66e-03   CGACGCAA AGGCATAGACATCATGCGTTTTGTGAAGCACTAAAGTAGTTTCGGTG GCTTCTTGAC
chr6:51017862-51018929       +    508  5.66e-03 GTAGCTGCAA CGGCTGAAATTCCAAATTTGGCTTGTGTTGAAATTGCCGTCGAAGGT GACATCGTAA
chr3:28857077-28861747       +   2226  5.66e-03 TCTGAGCCAT CTTCAGAGCTCCCATATTCTTCTTCTGAGTCTTCCTCTAGGATTTCA TATTCGCCCT
chr10:783893-784161          -    202  5.66e-03 GCGACCCACG CGTCGTCTCATAGAGAGTGATGCCTTCGTCCATGAGACCGTGCTCCA TGTACACCCT
chr1:46065188-46065468       +    162  5.66e-03 ACCCAGCTTT ACGAGAGTTTTTTTTAGTGAGTTTGATATTGCTAACCACGTGTCCCA CGCAGAGAGT
chr8:6569905-6570233         -     32  5.66e-03 CGCCCCTTGC TGTGTCCCCTCCGCTTCTGCCGCTTGAGCTCGCGAGCCGGAGCTCCA TTTGCTTGTG
chr7:61159055-61159570       +     97  5.66e-03 CCTGCCGTCT TGAGCAGTACTCCTCTGTTCTATTTTTAATTGTCGCTTGCGTTTCCT AAAAAACAAC
chr7:37892489-37892771       -    126  5.66e-03 TAAGGTCGGT TTTGAAAATTTGCCCAATCTAATCAACTATCAATTGATACACCAAAA GGCTGTATGC
chr6:48114330-48114690       +    290  5.66e-03 TTGATTCTTT GGTTTGCAATGAGGTGTATGTTGTGGAATTTGATGCATATAGTTGTT TAAACAAACC
chr6:48114330-48114690       +     37  5.66e-03 GGCCCCAGGA ATGTACTTTTACTACTTTATACGGCCCCACTAAGAGTAATACCCAGT GCTGAGAAGA
chr5:6992893-6993166         -     96  5.66e-03 TGAGGCATCC CAAAGACGATGCTGCACACTTGTTCATCAGCATGTGCCCTTCCCTCT ATCGCGCAGT
chr4:63337706-63338282       +    239  5.66e-03 AACTGCAAAA AAGGTCAGCTCCCACTGTTGTGTTGGATGGGGATCTCTCATCTTTTT GTGAGCCTGA
chr4:2187104-2187454         +    296  5.66e-03 TGTTCTCTGG TAAGCTACTTAGCTCTTTTAGTTATTCATTCCAGATGGAAATCTGCC TTTACATTT 
chr3:38371949-38374764       +   1813  5.66e-03 CTTTAGGCTT TGTTTCTTTTGTGATATGTCTTCCTTAAGGATTCATCCAATGTAATC CCCACTGCCC
chr3:38362318-38363681       -    988  5.66e-03 TGTGTGGTAT TTGAAAGGTCTTCCTAGTTATATTGCGAATCTTTTAGATAAACCCCT TAAGAAATTG
chr2:77140544-77141215       -    557  5.66e-03 GGTGGATCTA AAATTTAATTTAAATAAGTTAAGTCTTAAGTTAGAGGAGATTGGTTA GGCGACGCTG
chr2:74910844-74911295       -    363  5.66e-03 GAACTGGTTG AGGCCGAGCTTGTACGGCTCGTCCTCCCTCTTGTTGAACTCGTTGAT GTGCCTAGCG
chr1:75607811-75608141       -    120  5.66e-03 CCCTCCTCCG TCTCCTCTCTCTCTCTCTCTCTCTCTCTCTCTCTCTCTCCCTCTCCC TCTCCCAGAC
chr1:73980029-73980888       -    178  5.66e-03 TTTCTGGGGT GGGAGCTTATGCATTTTCATTCCTGCTTAAAATATATCACTAATTTT GATTCGTTGT
chr1:60741997-60742487       -     80  5.66e-03 CCGGGCTATC TATACGTCCTTGCGTGCGTCATGTTCCAGACAGCTGCCTCTTTTTTC AGCGTCTCGT
chr1:17989188-17989708       +    369  5.66e-03 GTAAAATGTC TTAAATCTGTCTGCATTTGGTACGGTTTTTCTCGTAACAAATCAATT AACAGTATTT
chr10:7513417-7513668        +    111  5.66e-03 CCAGACTGCT TTGCGATTCGTGTTGTTGTTGTTTTTTAACCGGGACGACGTACTAGT AGCTGTTCAG
chr9:7307803-7308058         -      9  5.66e-03 CGGCAACCTA ATAAGCTTTAGAAACTTTAATTTTTAAGTGTGGTAGCTAGATTGGGT AAGGGTTA  
chr10:60598583-60598829      -    153  5.66e-03 ATTTCAGCGA ACGATTTGTCGACCAATCATATTTCTCTTTTATGAAACAATCAATCT CGCCTAATAC
chr3:11788985-11789287       -     12  5.66e-03 TCATACATGT GCCGCAAGATTCGATGTGATGGGAAATCTTGTAAAGTTTTGGATTTT TGGGTGTATC
chr8:58631326-58631687       +    303  5.66e-03 GCTATAGCTG TGTATGTGCTGCCTCAGCTCGGTGGTATCTGCACCGTATCCGGACTT TCCATCATCG
chr7:2812450-2812718         +      3  5.66e-03         CA AGTACAATTCAGGTTGGTATTTATCCTACTCTTTCGTCTCTTTCTTC CTCTCTCAAC
chr4:46983487-46983749       +      8  5.66e-03    CCCGCGT GTGTCGTGCTGGGTCAAAGTTTTTCAGATTTTATAGAGACCCCTAGC GGTTGTCGTG
chr2:56158315-56158947       -    298  5.66e-03 TGCTCTAACG TGATCATAGTCAACCTTTTATTTCTCCAATTGCAATACCTGACAACC AGCACTCACC
chr1:74330450-74331053       -     27  5.66e-03 CGCCTCTGAT TCATGGATTCTGTTTTTTACTCGGAACAGTTGGACGACTGTACTGTT GGAGCAAGTT
chr3:60277411-60277872       +    194  5.66e-03 GAATTTTTTT AGTCCGTGAATGATTTTTTATGGCCAAAAAGGCAACTCAAAAAAATG GCTGTACATA
chr2:72834974-72835229       -    151  5.66e-03 GGTGGGAGCG GCATCCTCAGGGCGATGTGTCGGGGTTGTACTCACGCAGCTGAAGCT CATGGCTAGG
chr3:15907234-15907688       -    391  5.66e-03 ACAATACATA CAAGAAAATTGCCGCAAAGGCTTTCGAATGTAAGAGAAGCCAATTTT GCCTCTCCTC
chr1:1351155-1351883         +    670  5.66e-03 CGATAGCTGT AGTGTTTGGTTCGGTTGGTGGGCCTCCGTTTTAGATTAGAAAATTCA AAATCGTCGG
chr5:68396970-68397487       -     42  5.66e-03 CGCGCGAGGC GGAGCTTGCTACGGTGTTGATTTTACCTCTATCGGCCTAGATCTACT AGAACGGGCG
chr7:63887958-63888242       +    194  5.66e-03 CTCCTCTGCT TTTTACTTAAAAATAGTTTCTCGAGAAAAATATTTGGCAGGGCTCCT CTGTAGGAGC
chr4:2233139-2233641         -    199  5.66e-03 TACTCTGTTC ACTATATAATGTAACGCTTCCTCCTTCTTTCTTGTTTATGTAAACCA ATATGTAAGG
chr6:47996474-47996773       +    248  5.66e-03 GGCTAGCAGG GTTCCTTATTTCCAAACATGTCCTCTATGTTGGCTTGTGCCTTTGCA GTTGGG    
chr6:48611892-48612172       -    149  5.66e-03 TGTTCTCAAA GCAAAATATTCACAAACCTTCTGCGAACACCAAACACAATCGAAGCA GAGCAGAGAA
chr10:27154761-27155074      -    105  5.66e-03 CCTTCCAGGG CATCCAAATTTGGAAAGCACATGCTAAGAACAAGTGCAAGGTATCTA CCTGGATACT
chr5:68736294-68736647       +    155  5.66e-03 CCTTTCCTTC TATTTTATTTCTATCACTATCTTGCTGATATTTGGTACTGATTTGTT TGGGAGTACG
chr4:2155464-2156018         +    130  5.66e-03 ATCCATATGT TAGAAACGGTTAATTATGGAGTTTCTGAATGGTAGGCCTGAGGGACT ATACCGGTAC
chr6:2329605-2330097         -    412  5.66e-03 GACTTTGAGT CAGCTAAGCTTACTTTCCTAGTTCTGGTAGCCACCGATGCTTCTTCA GATAATTCGG
chr1:3417777-3418077         -     94  5.66e-03 TGGTTAAACT TAAAAATACTTTAACTTTTTAAGATTTTTAAAATGATTTATAATTTA GAATGGAGGG
chr1:3781133-3781487         -    165  5.66e-03 CCTTAGGACA TAGTATTGAGTGCACTTCTAGTTATAATATGATGAGTGACAGTGACT TCACTAACTT
chr3:7406243-7406663         -    268  5.66e-03 CCTATCTCCC GGTCACCATCTGCCTTGTCCTCGGTCATGAGGAGATCAGGCTGTTGA CGTGGCATCT
chr4:60136040-60136690       -    230  5.66e-03 CAATAAAAAT TTTGTACTAAAGCATACTATATTATATGGTCACTATGTAGATCTACT TATCTGGAGT
chr2:61802847-61803286       -     70  5.66e-03 TTGTTCCCGA CAAGCCAACTGCAACAGTTATCGCTTCAATTTTAGCAATCCATTTTT TTCCCACTTA
chr3:62963703-62964020       -     79  5.66e-03 ATTTCATGTG ATGGGATGAAAATAAATTTTTTGGGAACTAAACAGGGCCTAAAATCA ACATCTAGCT
chr4:55017359-55017706       +    284  5.66e-03 CAGGCCGGAT GTGCCCTACGTCTAGTGTGATGAGGAGATTCGTGTTATCTTGCGCCT GAAGTGCTCG
chr3:4016462-4016777         -     35  5.66e-03 AATGTAGGCG AATGCACATTGGTTCATCTTAGCCCTACCGGAGAGATTTTAGGTGCA GGTGGACGAA
chr6:57456674-57456935       +    130  5.66e-03 TAACACACAA ACACTAAACATTCAAAGTTGATTGCAAAAAAACAAGAGAGTTTGACA CGTCTCCATG
chr3:11866936-11867237       +    153  5.66e-03 ATGGATCCAA ATTAACCGAGCTAATTGTTAGTTGGATACATAGCTAACAGCTATCTA ACTAGCTATA
chr2:5796942-5797207         -    174  5.66e-03 CTCCCCATCA TCCCCCTTCTTCCCTGATGTTGGGTAGTCTGGCTTGCTATTGGCTGG CTTTGGCTAG
chr2:21221035-21221343       -    261  5.66e-03         GA AAACTTATCTTTCTCTCTCTTCCCAAGCATGAAAACACCATTCATGG AAACCACTAC
chr3:68645498-68645855       +    276  5.66e-03 GAGGCTACAT TAGCACTTCTGGTATAGAGGATGCTACAAAAGATGGAGGCTACATTA GCACGACGGC
chr5:11788177-11788569       -     88  5.66e-03 TGTATTTTTT TTTCCCCGGATGGCGTCTTGTTTCGGACAAATTAGGATGCTGGCTTA CTTAGGGCTT
chr4:55502353-55502744       +     76  5.66e-03 CCGAGATTTC TCCAACTGTTTTGAATCCGTTTCCAACTCAATACGAAAGATGCCATA ATCATCCATG
chr5:6692999-6693331         -    192  5.66e-03 TGTGGATGTC AGCCATCATGGCGATGCTTTTCTTGCAGGTCTTGGGAACATCCCCGT GCAGGGGAGG
chr4:62891441-62891736       -    189  5.66e-03 CACGCAGTCA AAACGACAAGAGAATTTGATTCTTTTCATGTACTCCCTAATGGTCAT GCGGATTACC
chr2:9015428-9015941         -    335  5.66e-03 ATTGGAATCA TATTTCTGGGTTTACATAAGTGTTTTAATCTTGGTACCAGGTTTTGT TGCAATGGGG
chr4:11030413-11031003       +    316  5.66e-03 TTGGTGGGTG ATCCAGCTAATTTATTGTTTTTTCCATGAAGATATTGAGCTGAGTCA AATGAGAGTG
chr3:63811557-63811876       -     30  5.66e-03 GACAAGCCAT CTAACTTGTTATCCCTGTTTGCCTAACCAACTGGAAAAAACACAAGC CTCCAATAGC
chr9:55625348-55625913       +    107  5.66e-03 CATGCGCCCC TGCTCTGACATGATCTTTTTGTTCCTGTTGCAGCAGGTAGGAGTAGT TCATCACTAC
chr4:8594491-8594931         +    250  5.66e-03 TTGGACTGAC TCAGAGTGTTTATATATATATCCCTGTATACTACTCCATAGACTAGT GGCAGCATCA
chr5:65193399-65193666       -     22  5.66e-03 CAGTTCGTGG AATCCTATCCTTAAAGTTGTTTTTGAAGGTAATCGAATGAAGATATT TGGAAAATAC
chr1:25586-25953             +    109  5.66e-03 AAAGGTTTTA CCTGAGCAAATGCATAGGATAATGGAGAGTACATCCCCGCTGCTTTT TCACGGTAGA
chr10:56105607-56105871      +    112  5.66e-03 ATTGAACACG ACATACTATGAGGGCAGTGTCATTCTATAAACATTGCTGTGGCCGTT TTACCGAGGA
chr3:64515719-64516071       -    222  5.66e-03 TCAAGGTCTA TGTTCTAGCAAGCTGTGCTTACCTCTCATTTGTTACCTATTACTCCA TACTACCACC
chr2:7820233-7820647         -     20  5.66e-03 AACATCAGCA AAAGCAAAAGTGGAGTCTCTCTCTACCATGTGGGCCCATCGTCTTTT CGTGTCGGTC
chr2:65664428-65664903       -      1  5.66e-03 GACCGCTCTT CCAACGTAGTCCCTCTATTTCATTGAAAATGTTATTTTTAACTTTTA           
chr4:65138568-65138950       +    111  5.66e-03 TCCATGAGTA TAGCATTTATGGTACTGATTAATTTTGACATGCAAAATAGGTTGAGT GCACCCAACT
chr4:67686553-67686901       +    137  5.66e-03 GAAGAAAAAA CACTTCTTTTGACACAGCTTGTAGCTTAATATATCCTTATATCTTAA GCATCTAGGG
chr1:15488004-15488267       +    189  5.66e-03 ATCTGTTTTT AATTCATTATAGCACTAGTTTTGACAAGTTTCCAGCCTCTAGACCAA TGACTTCCCG
chr1:65303137-65303420       +      2  5.66e-03          T ATCAGTTGAGTTCATTTTTCTATTCTAAATGAGCCGCCAGCAGCTTC CAGGACGAGA
chr3:71593640-71594215       +    427  5.66e-03 ATAAGCAGCG GTTGATTGATGAGATATATATATGGATCAGTAGCGGAAGTAGATTGC AGCAACGACA
chr8:55529207-55529515       -     53  5.66e-03 CTCGCATGCT TTAAATCCATTACAGATTTTTCTCTTACGTTGGTATAGCGTTTAATT TGGTGCGCAA
chr3:13718096-13718439       -    279  5.66e-03 TTAGCCAGCC ATTCAACAATGTTTTTCTCTCATAACAAATCAGTTAACAGTACTTTA TACTTACTCT
chr4:53700287-53700932       +    234  5.66e-03 TCTTAAGAAC TATAACCAATGCATAAATTTGTAGCTAATAATTAGTTCTATACAACC ATCGAGCCAA
chr7:60390521-60390762       +    115  5.66e-03 TTGACTTGTT GGTAACGCATACCTTGTTCGTTTTGTACATTAATTAAATACCTTTGA GGGTTAGTTT
chr3:47358630-47359008       +    112  5.66e-03 GGCATTCTGG ACAACAACAATGCACGCCTTGCCATACTAGCACGCCCCTCTGGTCTA CGCTGCAGTA
chr7:8100676-8100979         +     72  5.66e-03 CTGAGCCTTG AATTAATTGAGGCCCTCATTTGTACCAAGGATTGGACAAAATCTTCA GGTATCGTAC
chr7:8100676-8100979         -     16  5.66e-03 TCAAGGCTCA GCTTCCGATTGAAAAGGCTCGTCCGTTCATCAGTTTCATCATTTAGT AGAGACCGCA
chr5:3161289-3161530         +    175  5.66e-03 CTGATGATGC CTTGCTTTTCGGCTTTGTTTAAGGGTAAATTTGAGTTAGCTTCTTGG GAAGGCTCCG
chr2:70664553-70665239       +    239  5.66e-03 GCGTGATTAC GGAGTTTAACTGTAGGCTTGCCATCTAGTAGGTTTGATGCTGCTTCC TATGGCGACA
chr6:47688305-47688669       -     51  5.66e-03 CGGCTACTAG TCGCGCGTAGTCGAATGTTTTGGGCGTACGCGTACGTTCAGTCAACA ACAGCTTCGT
chr2:63460688-63460978       +    156  5.66e-03 ATTGTGCCAC TTAAATTTACTGAACATCCACTGACTGCCAGTCATGAAAAGACAGTT TGTCAATGGT
chr9:59245465-59245802       -    249  5.66e-03 TTGGGGCCAC CATTGAACATTTCATTGTACTCCTTCATGATTGATGTCGGCGCTTCA TAATAAGGTA
chr4:53938154-53939068       -    622  5.66e-03 CTTTAGCTTC GCACATATTTACAGCAGAATTATTCGAGGACAGTAGCAGAAACTATT TTTCTCCCTT
chr9:1432710-1433065         +    282  5.66e-03 GCCGTGTGCG GCAGAATGCAGCCTTGCTGATTGGTGGCTGCGTGTACGGGTTCATCT ACTGTCTGAT
chr2:60607720-60608176       +    186  5.66e-03 ATTAAATGAT GATACCTGAAACCACAATTAGTCCACCTTTCTAACAAATCGCCAATA TTAACAATAA
chr2:59279782-59280221       -     11  5.66e-03 AGGGGGTTTT GGTGACGTTTTTTATACGCTGTCTTTTCAGATTAGAAAAGAGCTGTC AGAAAAGTTT
chr7:62518897-62519165       +    101  5.66e-03 TAGTACTTGA GGTCAGTTGTGTCCAGCCATTCCTTTATCGCGTCAAGCGATGCTGAA GGGATGGAAT
chr4:19505641-19506021       -     80  5.66e-03 ACAGGTGCAT GGAAACAACTTAGGCATTATAGCTTAAACAAGTGCAAAAGATTAACA GGTGCACGAA
chr9:22356493-22357138       +    439  5.66e-03 AAACTGCCCT TGTCGTTCCTTCGCCAACTATCGCCTCAATGTGCTGAGGGTGTACCA CCTCAAGCCA
chr2:14343435-14343788       +    130  5.66e-03 ATGCCCAAAC GAAGCATGTTTTCATGGAGCAGATGCCTCCAGCATGTCCTTTGTGTT CTACCGCCTG
chr6:53804313-53804999       -     70  5.66e-03 GTTTGCTGTT TCTCTTGCAGTGTACTTTTTCGTACAGCGCTCGGAACCGAAGCATTT CACCGTTTGG
chr8:1772943-1773470         +     44  5.66e-03 TTAATGTAAG TCATACTTAGGCCGTGTTTAGTTTCCGATGGGAAATATTTCGTGACA CTGTAGCACT
chr6:45404817-45405106       +    241  5.66e-03 TGTGTTCCCA TCTAACTTTTTTGTGTTGCTTATTAAATTCAAATTGGTGTTTGATTC TTC       
chr3:68674199-68674545       -     95  5.66e-03 CCCAAAGGAC AAATAGGTCTTGTATTTTGGGTGATGATTGTTGGAGATAGTCTTATA TGAGAGATTT
chr3:70602547-70603455       +     21  5.66e-03 TTATCTAATT TTATAAGAAATTGCTAATTCTATGCTGTCTTAAGATTAACTTGTTTA GATAAATGGA
chr7:4235325-4235679         -      8  5.66e-03 GGCTAAAGGA TGTGAGTTGCTTCAATGTTTTGTTTGAATGGTAACTATATTTGGAAA AGAAATA   
chr3:68903147-68903722       -    303  5.66e-03 AGTTCCTCTC ACCATTTTTTTTATTACTTTCTGGGAGTGAGGAGCATTGCATTGTTT CATCATTTGC
chr2:57310685-57311040       +    306  5.66e-03 TGGGCTCCAA ATACTTTATTTGAGTTCCTCATGTTCCATATTGTCTCTGAGAATTTT TACC      
chr4:47095007-47095348       +    115  5.66e-03 AGGAGGCACT TATGTTCGCCGTCATTACTTCCTCATGTTTTCTACTTCATTTCTACT CATGTCTAAT
chr2:4328171-4328531         +    237  5.66e-03 GACAGTGGTG TTTGTTGAACGCAGTTTTTTTTACTCTATATGCTGGGCATTGCTTAT CTACATCGTT
chr4:52315867-52316358       -    134  5.66e-03 TCATGTTTAG TATTAGTTTTTATTTGCATTGGTCTAAATTTTGCAAATAAAATAATA TTGCATGCAT
chr1:30178813-30179194       +    273  5.66e-03 CGCTTCGGTA GTTCGTTGCTTGTATAAATAGTAGCCAGCCGACCCTCTTCTTCTTCT TCACGGCTGC
chr3:65434450-65434791       -    260  5.66e-03 TTTAAAGTAT ACACAAGGAATCTATTGATCATGTATCAACATTCTGAAACTGCCTAT ATCCTTTCTG
chr2:53205944-53206999       +    239  5.66e-03 GCTGCTTAGT TAAAACCTGTTGAATAACCATCCTTGAGTTGATATTACCCGGTAATT GTCTTATTCG
chr1:1989163-1989844         +    196  5.79e-03 GAAAAGAGCT CAACCAAGATTTTACAGTATTTAGCAAGGCAGGAAGAATTGTCTAAA CATCACCTTC
chr8:58775456-58775845       +     60  5.79e-03 TAGTTGGAAT AAGTAATGCTACAAGAGGCAGGTTTAACTTATTTTGATGATTAATTT TGCTGAGTAC
chr3:64567566-64568046       -     58  5.79e-03 AGTCAAAGCA TCTCAAATTTTGACCAAAATTATATAGAAAATTACAAAGATTTATGA TATCAAATAG
chr9:56718065-56718364       +    245  5.79e-03 CGACTGATCC TGGATCCTGGCGAACACATTAGATGTGGTACAAGAGCAGCTGCCTCG TCGCCCCTG 
chr8:48632135-48632430       +     46  5.79e-03 CCCCCTACAG AAACAGACATTCACCAAAACTCGTGGAAATTGTCAGTAAAAACTCTA AGTCTGGTGA
chr1:59687813-59688224       +    306  5.79e-03 GCAGTGTGCT TAGCCTCTTGGCCAGAACGTCTGCGTCGCACGCCTGATGATGGTCCA CATCCCGCCG
chr3:69486566-69487312       +    457  5.79e-03 TTTGTTTCAA AATGCATGTTTCATTACTAGTAGCTTCTTGCCATAATTAACACAACT GTGCTGTGCA
chr10:6699080-6699701        -    533  5.79e-03 ATTAACCATA TCTAACTCTAGTTCTATTTTGAATATCTTTTTTAGAAAATATCTTGA AGACACGTTG
chr2:58901738-58902081       -      6  5.79e-03 AGGCTTTGCG ATGGGCAGTTGTGAGTGCATCTATGTCAGATGAGAACTACTGTTGTT ATGGT     
chr8:62561130-62561535       -    135  5.79e-03 GCATGGTGGT GGTGGTGGTGGGCATGGTCAGCATGAGCATGAGCATGAGCAGCATCA CCACGAGCGG
chr7:60314848-60315197       -    105  5.79e-03 CCAAAAACGG TGGTATTAAGGCCATTGAAATATTGTACAAGCAGAGTAGTTAATCTT TCCCAACACA
chr1:51628789-51629320       +    128  5.79e-03 CCTTCCCCAT TGAGAATGTTGTGATCACAGATTGCTGCCACGAGCTCATCCTATGCT GGTGCATTGG
chr2:67202520-67202793       +    110  5.79e-03 AATTGGTGTC AACCCCTAAATCCTAAATGAGGTGCTAGATCATGTAATAAGGTATCT TGTAGAGGAT
chr4:44468141-44468470       +    241  5.79e-03 TTTGGTGTTT GTTCCAATTTTCCATTTAATAGCACATTTACCACAAGTCATATTCTT TTTTTTGGGC
chr8:4659341-4659793         -    378  5.79e-03 GGCTATCAGT GGCATCCTCATGCACACCATGCTCCTCATCATCACTCATGCTATTCT TTGCGTGCTG
chr4:51909642-51910112       -    177  5.79e-03 AACCTCAGTG TTCAACTTCTCGAATTCCTCGTATCTATCACTGAAGGCAGTAATCTC TACAAGTACC
chr4:53155312-53155662       -    211  5.79e-03 GATTGTGCTC TAACAGCGGGTGCTCAGTATAACGATCATCCTTCAGTACATATATCT CACCCCATTC
chr8:631261-631831           +     99  5.79e-03 TCGTTATCCA ATTTACACCTGAACTAGTTTTTTCTTTCTTGTAGCTGCTTGTCTCTG GCTCGCTTTT
chr5:37310043-37310332       -    113  5.79e-03 AGGCCATGGT GAGCTCAAACTGCTCAAGGGTGGTGAGGTTGGAGAGGGAGAACAGCT CCCTAGCCCC
chr1:73332942-73333264       +     74  5.79e-03 CTTGCAAGAC AGGAACTGTAGTACTTGTTGTAGTTAAATTGATGTCTCTACTGCACA ACTTTCCACT
chr4:48057474-48057753       -     18  5.79e-03 GATTTCTGCA CTAACCTGTCTCTACAGGTTCCAAATAATGCAAACCAATGAACAGTA ACCTTAAATC
chr1:1257851-1258104         +      1  5.79e-03          . TCGACGGTGGAGCACATGGTGCGCAACCAGCCCGACATGGTGCTCCT CCTCGGCGAC
chr1:5361358-5361831         +    162  5.79e-03 CCCATCGCCG CAAAACTTCTTGGAGAGTATCTCGGGGCTCAGACCGAAGTATGACTC CGACGTCGCC
chr3:45497490-45497742       +    101  5.79e-03 TTCCCTCGTG AGCAATGGTTGGTTCAGTTCATCTTGGTTTGCTTCAGAGGTTCTCAT GGCTATTGCA
chr3:59879738-59880608       -    824  5.79e-03          G TTTTTTTTTTTGAAAAAAAAATATTTACTGTGAGTAAAGGGGTTGCT GAAACGATCG
chr1:59897210-59897800       -    340  5.79e-03 CCTGGTACTG GCTGGCAGCTTGTAGTAATGTTTGTGATTGTGAGAAAATCAGTTCGT GACAACAAAC
chr1:76213482-76213895       -      3  5.79e-03 TTGGTGGTAG GTTCTCCGTGGACCTATATCTTGGCAGGATGATAGGCTTGTAGTTGT AA        
chr3:67709122-67709403       -    201  5.79e-03 CATCCGCCGG GGAATTTGATTCTTCTCTCCACTATATACTCACGCTACCTTCCACCT CCCCCTAATT
chr9:2348808-2349068         +    188  5.79e-03 CGAATCAACC TCTCATGTGTTGTACTGATTGATAGGCTAGTGCTGGGTCCTTCGGTT GCATGGCGCA
chr10:13565148-13565690      -    201  5.79e-03 CGGCAGGCTC TTTCCCTTCCTCTTCTTTGTCATTGGAGGAATAAGGCGGCTTCTTCT TGGCCGGCGC
chr3:2519540-2519861         -    201  5.79e-03 TGCATCTCCG CTTGGTTGCTCCTCTATTGATGTGCGCCTCCTCGAGTCTCTGCCACT TCTGGCCGTC
chr7:12350511-12350954       +     64  5.79e-03 CCTCGCCGCC ATTCCCTTCTTCCCCGACTTCTCAGCGGTACCCCACCAATGTCAGCC GCAGCAGAGA
chr5:69810551-69810849       +     70  5.79e-03 ACATGCTTTT TTTGGATAGGGGATCAGATTTTCCCTTCTTGATGCTTCCATTACATA ATACTAGGAC
chr1:12101871-12102247       -    327  5.79e-03       CCAA TGAATGATCTGAAACAGGGAGAGGCACCTGGAGGTGACTCTTGATCT TTTTTATTGT
chr9:57394900-57395532       +    214  5.79e-03 GTTTATTTTC TTAGAGTCTTTGTAAAGGTATGCGGTTTATTATTTGTATATTTATTA TAGGGTGATA
chr9:42779992-42780311       -    136  5.79e-03 CTTCCCGGCC TGAATGTTTTTTTTCCTCGATCGTGCAATGCGACCGGCGCGGCCGTC TCGGAGCCCG
chr9:14820594-14821140       +    497  5.79e-03 CTGGATCAAT GTAACAACATTTGCTGACGTCTTCTTCGATGAGATACTTGTTCTGTT CCAC      
chr7:58194590-58194943       -    174  5.79e-03 GCGTGGTTTG AGAGGTTGTGGATTTTGCGTGCGTGAGCGTGAGCAGAAGAATCTGGG GTCGGGGGCC
chr5:4668507-4668751         +    181  5.79e-03 TTTGAGTGCT ACTTATTCCCTGGATGTTGTAGTTCGGCTTCTGAATCAAAATGCTAA TAATCGTGTC
chr5:1400651-1401035         +     20  5.79e-03 GTATGAACTG GAGCCCTTCGAGTCCAGTTTATTTATGAACTGGAGCCCATATTTCCT CCTTTCTCTG
chr4:64015218-64015512       -     82  5.79e-03 CCGGCGGGGA TGGAAAGCGGCTGCCGGCCTGCCGCTCCTGCGCGTGCTTCTTCTCCT CGTCCTCGAC
chr4:438711-438965           +     94  5.79e-03 CAGCCTGTCC TCCCTCCGGTTGACTTTTTGTTCGCGGCTTCGCTCGCTGAGCCCCTG GGGCCGCCTC
chr3:38371949-38374764       +   2659  5.79e-03 AATTAAATAC CGTCACTGTATGAATAATTCTTATTGTGAAAAGAGTTATTTACTCTA TAATGGATAG
chr2:60420988-60421291       +     29  5.79e-03 CTCAACATCC TTTCATCATAGCATTTGTTTGAGACATACATGAACAAAGCATATGTA ATTCCGTATG
chr2:60003292-60003618       -      1  5.79e-03 ATGCTTGGCT ATGGACTGACGTTCTATTGTTTTTGCATTTAGTATTTCAGAAGTTTG           
chr10:42005458-42005750      +      9  5.79e-03   CGAACCCA GAAAAAATCGCGCAATTTTATTTTCGTCCTCGCCCGCTTTCTCTGAC CGACCGGAAA
chr1:68983742-68984256       -    123  5.79e-03 AGCTCATTGT CAATGATGGTTCCATGGCTTGCTTTGAAATGCTTACCAATGGATGTT GGTGTGATGA
chr1:4412006-4412990         +    315  5.79e-03 GTTAAAATTT AATAGGTACTGTAGCATTTTTATTTTTTTTTGAAATTAGTGTCGAAT CATAGACTAA
chr7:49248134-49248652       +    367  5.79e-03 AGCACACACA GCAAAGGTATTAGATTATTCTTATGTCCAAAGCGATCCAGTCAATTG TGCTATTGCG
chr8:7315234-7316984         +   1436  5.79e-03 AAAGTTTCTA AGAACATTCTTCAACGTAACATAAATTAATGTTTAGACTAAAATACT TGACTAAGAT
chr8:2972733-2973185         -    390  5.79e-03 ATAGCAGCAT CCAGCTTGAGAGTTGAGATGGTGGCTCCTACATACGGAGTATGTATA TGCGCTTGAC
chr4:13278215-13278481       -    206  5.79e-03 ATGCCGGCAA AGAAAAACTTGTCTCTCAATCATTCTATTATTAATCCTTGGGCTGCA GGTTCGGCAG
chr6:44322484-44322726       +    195  5.79e-03 ATTACTGCAA GGCTGCCTATGGGCCTTGTTTAGAGATACTGTAGCACTTTCGTTTTT AT        
chr2:76934769-76935154       +     39  5.79e-03 ATGGACCTGA TGCTTAGTTTGTCCCTATAATTATTGATAATAAAAAAATAAACTTGT CTCGCAAGTA
chr8:59269313-59269601       +    147  5.79e-03 CCTGCACTTC AATTCTTGCCGGCGTAACTTTTCCGGCCCAAGTTACGCACTTCATTC ATCGCGGGCA
chr5:4190232-4190478         -     70  5.79e-03 GGATATTTCG AGTGCCCGATTTTTCTCTCGTTTTCTGATGCGTCTCCACCTCGCAGA CGGATATTTG
chr6:57204876-57205902       +    462  5.79e-03 TAATCCCCAA AGTTGATGGTGCAAGTTCTCTTGCAAATTTCAGGCCCCATTTCCCTG CTCAACTCCT
chr9:52184925-52185720       +    634  5.79e-03 GAACCAGATG ACCGCATCCTTGTTCAGTTGTTCCGACTCTCTAGCTCCGCGAGCTTC GTTGGGCAGC
chr3:67616015-67616349       -    266  5.79e-03 ATTGCATAAT GTGGAATGTTTGTCCGGTGGATGTGTGTGGCATGAGAGCAAGCATCG TATTGAATGA
chr1:17066773-17067485       +    666  5.79e-03 AGCCTGCAAA TTTTCTTTGCGGCACAGACCGGCCCACTTGTAATCTGACGTGGTTTT T         
chr7:5374929-5375508         -     54  5.79e-03 CGGCCTTTCC TACACCCGATGCTACTTCTTCTGCCTTTCATTCTAGCAGGGGGACGA ATCTGTCGTC
chr1:74330450-74331053       -    294  5.79e-03 GAGCCCTCCT TGTTCCTCAATGTTTATCTTTGCCTTGTTTGATGTCATGGATTGGGA CAGGAGCACC
chr5:50688705-50689180       -    124  5.79e-03 ACCCTTTTCT TTCTCCTTCCTTTTGGGTTTTTGAGAACACCACTTCGCCCTACATCA CGAATCTGTA
chr1:55884152-55884927       -    721  5.79e-03  GCACAACCG CACACGTACTAGCTTAGCTCTTGCAATCAACAACACAAGCAGCAGTC CGCCGTCATT
chr6:4552344-4552831         +     54  5.79e-03 TTTGGGCATA AAAATAAGCGCGCTCAGCAATCAGCATATAGACACCACCCTTTTGCT GCCCTCTGAT
chr1:73575887-73576185       +    155  5.79e-03 ACAGAACACC AAATAAGAATTCAACTATCTGTGTCTAAACTAGGATTTCTAAATCAA GCTATCCCTG
chr6:31747498-31747770       +    189  5.79e-03 TGACCCGCAG TTCGCCGATTGCAACCTTTTCCCTGACAAAATGAATGTCGAGCTCGA TGTGTTTGGT
chr6:56935024-56935424       +    295  5.79e-03 TTTGAGACCT CTAATGTTATTAGCTGGATTGTTTTCAGTAATACTTATGGTTGTGCA CTGATATGTT
chr4:5717058-5717760         -    423  5.79e-03 TCTTCATCGT CGAGTTTTTTTGTTCCCTTCTTCAATTCTTCTTGAGCAGGATACTCC TGGATAGATC
chr10:27154761-27155074      +     55  5.79e-03 GCCACCCTCT TCTCTGCAAGTTGTCCGCTGTTAGCACTTTCCCATGCATAAGTATCC AGGTAGATAC
chr6:55458403-55458859       -      5  5.79e-03 TGAAGAACGG TGCTTCAGTCTTGGCATTTTGAGGTGAAAACGTGAAACTTTACTGGT CAAC      
chr4:3281572-3281873         -     59  5.79e-03 GCAGGTTGGG TTTTCCTTACGCCCTTTTTAGGGCCCTTTCCAGCAACCTTTGCCTTC TTTGGTGCCT
chr5:68362421-68362902       -    108  5.79e-03 GACTCTGTTA CTAACCCAAATGGATGGTAGTGTCATCTAGGGAAGACTGATGCTAGA TAAGAAAGTT
chr3:54138978-54139240       -     29  5.79e-03 CAACAACATC CAAAATTTATTGGATAATGACTGAAAAAGTCCAGTGTCCATTGGATT TTTGTTTTTA
chr7:5391891-5392501         -    228  5.79e-03 CTAGTTCCAC GTCACTCTATAGTACTAGTAGTACCTAAAGTTGGATAACGAGCTAGT TTCGTAGGCT
chr1:7734946-7735384         +    392  5.79e-03 TGGGTTGGGA TTCAGGAACATGCACAGTTTGGGCCTTGTTTAGTTCATGAAAATTGT T         
chr9:15336035-15336327       -     43  5.79e-03 CTTTCTAAGA TCTAAAAAAATTGAGTACGGTCTTGTACTCTGTACGGAGTAAATATA TTTAAATGCT
chr1:32543581-32544166       -    441  5.79e-03 GTTTTGCTAG CATAAGCAATTGCATGATCCATTTTATCTTTTGTTTGCTCTAAAACT GCACCTACAA
chr6:59147367-59147894       +    324  5.79e-03 TCGGTTCTTC AAAACGAAACCCCACATTTTCCTTCAAGTAGTCTCGCACAGCCCCCT CAAAAAGGGC
chr3:8034376-8034812         -    273  5.79e-03 CCACCATCAC TACTAGCTCCTGCTTGGCATAATGGCAATTCAAGGCATCTTTCAACT TTCATCAAGA
chr4:624346-624770           +    218  5.79e-03 TTTAGTGTAA ACTAAACAAGGCCTTAGCCTCGGTGGCCTCATCGCAATCCATCCCTT CTACACCAAA
chr3:66786722-66787149       -    299  5.79e-03 ACTGAACAGT GAACACTGAGGCCTTGTTTAGTTCCTGAACGAAAACATTTCGTGACA CTGTAGCACT
chr1:60514127-60514839       -    375  5.79e-03 AACTATTCCT ATTCGAATTAGGTCTTGTTTAGTTCACCCAAAACCAAAAACTTTCCA AGATTTCCCG
chr9:8370652-8371078         -    328  5.79e-03 AAGCTTCACC AGCAGTAGTCTCCATGTCTTTCTTCATCAACATCGGCAATGTATCAT CATAAGCCTC
chr2:16194239-16194546       -    258  5.79e-03       AGCT GAATAAAATTTGTTTTGTAACTTTTAGATTTTTTATGAATTACTACG CATTTATTAA
chr6:44423251-44423569       -    201  5.79e-03 CTATTTTAGG ACGAGGGAGTATATATATTCGTCTGAAACATACAACACCAATCTGTA TTTTACTCCG
chr6:55105213-55105692       +    339  5.79e-03 GCGGCCGACC GCACGACGATCGTCCATCAATTCTGACTTTCTGGAGTCGCGGTGTGC CGGACCTGCC
chr4:62972251-62972520       +    151  5.79e-03 GGAGACGCAT ACATTCCTGTTCTTCTTCTTCTGTTGAAGTCAATGACTGTAACGTGT CAAATGTTAA
chr4:2433855-2434414         +    514  5.79e-03 CACAGTCAGT GCTCACTGATACTCCTACTTGACTGCATCTGCACAGGAATAGATAAA           
chr10:8694347-8694667        +    130  5.79e-03 TTAGTTGTGA TGTCCAATAAGAAGGTATATTCTAGATATGTACTCTGTGGTTCTTCC TGGATTTCCG
chr1:30556364-30556617       +    142  5.79e-03 CATCGTCGGC CATGCAGGCTTGGATGTGTATGGTAGCAATCAAGGGATGGGTTTGCG GGTGAAAGTT
chr2:5149497-5149828         +    116  5.79e-03 CATGATAAAT ACAAAGATATAGACAAATATTCAGGTAATTCGGGTACCGGAAGATAT TACCCGAATT
chr7:5536317-5536614         -    103  5.79e-03 CAGAGAGTTG CTTGAATCCATAGCGAGTGCTTTGCTGAAAGTGATGGTTTTACTTTT CGCAAATGAG
chr1:1833248-1833642         +    216  5.79e-03 GTAAATCATT GTTGCATAGGGGTGTTTAGGTCTTCTACCACTTGCATTGATTCTTGA GTCTGGTGTC
chr7:60939913-60940935       -    466  5.79e-03 AGTTCAGTAG TCTTATCTCTTTCTTTGGCTTTGTAACTTGCTTTGGTCTGGCTTTGT TCTGCGACGG
chr3:17596934-17597308       -    216  5.79e-03 GGGAAGTTCA TTAGGCTTCGGCAATATTTTTTTTGGATCTTCAGTAATTGCCCAAAT GCCTTATCGG
chr7:4788852-4789216         +    116  5.79e-03 CAAAAGTGTG TGGGCCCATTTGAATTTTGAAGGCCTCGCTGTAGAGTCCCAGGTCAA TTCCCATCGC
chr5:58043754-58044031       +    231  5.79e-03 TTCAGCATTA TTTTCATGTCATCGTAGTTGGCGTGCGGCTTGTTTGACTCCTCAACT G         
chr9:1554824-1555244         +    341  5.79e-03 CCGTATCCGA ATACTTAAATCGTATATTTGTGATGTCGAGATCCAATCATATCTTAT CCGACATGCT
chr8:12170985-12171264       -    111  5.79e-03 ATCGACTCAT TTGCACCAGGGTCCTTGTTTATGCATCCACATCCAGGCACTTGTGGT TGGCTTGGGG
chr3:70971747-70972394       -    372  5.79e-03 TGGAGGTTTT GAACTTTTTTTACATACTGTCTGTTCTTACTCACGTGATGAACTGTT GCTCGACGAG
chr4:61703198-61703558       -      8  5.79e-03 CGGGAGGATT AGGCTGCTTTGGCAAAGCTCTCTGCCTGCGCGGCACCTCTATCTCTA GGACGGA   
chr6:43342282-43342650       +     36  5.79e-03 CCTTAGTGGC CGAAACTTACGCAAAAATATTATGTATCATTGTATTAAGTAGATAGA GTATAAGAAT
chr4:57416500-57416828       +     17  5.79e-03 CCTTCTCAGT TTGGAAAGCGTAATCTATTCCGGTTTAATCCAAAATACGTTTTCTGA ATTTACAAGT
chr9:51437231-51437508       +    227  5.79e-03 TCCTTTTGAA TCCTCTTTGGGTTTGAGTAGTTGTCAGGTTTGGAAGTTTGTGTTCCT GTAAT     
chr4:65203783-65204191       +    235  5.79e-03 AATTTTTCAG ATTCTCTGTCACATCGAATCTTTAGACGTATGCATGGAGTATTAAAT ATAGATGAAA
chr4:68522197-68522578       +    245  5.79e-03 TGCTGTATAG GATGTATTCAAACATTTATTGATGTTCTTTCCAGGTTTATTGCATCT CATGGGTCAT
chr3:11197181-11197592       -     52  5.79e-03 AACGTTTCTA TTTAAATAATCGTTTATAGAGCCGTTTTGTGTAAAGATCATTTTTTA TATTTTTCAA
chr4:57916393-57916741       -    231  5.79e-03 AGTCTGCTAG TACGTGCATTTGCACTTGTCAGCATAAAACAGCACTACTCTTTTTCT TGTGCGTGAT
chr3:58446377-58446663       -    239  5.79e-03         CA TCTCCATGCCTCCTTGCTACTGGTGATGGCCTCCAAATCCTTCCCCT TCCCTTCTCC
chr10:4885932-4886271        -    217  5.79e-03 ATGTTGATCT GGCTGCTATGATCATTGTCTTTTCTTTAATTGTGCTTAGGATCAAAT CGGGAGTTTG
chr2:51639243-51639614       +    272  5.79e-03 GTAAATAAAT AATTTTTGATGAAATTAAAATCTATCATAAGGATAGAAATATGTTTT TGCACTCATG
chr1:22458099-22458379       -     64  5.79e-03 CTATACCAAA GTTGCAAGTTTCGATACCATCTGCAACTTTTGAATTTTAGATAGTTT GGAGGCTGCA
chr6:51854463-51855076       -    138  5.79e-03 GCTAATGGCG CTACTACGTACGTACAATTTGCTAATGATTTAAATGTACGGACACTT GCGTAGAAGC
chr1:48636797-48637125       -     75  5.79e-03 TACCTATTCT TTAAAAGGCTGCAACAGTAGCACCTGCATATCTATACCTATTCTTTA CACAGTTGCA
chr6:53054610-53054971       +    279  5.79e-03 CCCTGCTCTA TATGCCTTTGTTCTCTTAATTTCTGTATCTTGTCTGCCTTGCTTTAC CTGAATGCTT
chr9:53656866-53657477       -     81  5.79e-03 GATTTTTGAA TGTGAATTTTTGGGATGTTACAACGCACCTATGACGCCTCTGCGTAT ACCCCTCGCT
chr6:49624418-49624992       -    394  5.79e-03 TTAACCCAGC GGCACGTCATTCCATAACAAATTCGAGGTGGAACTGAACAAACTGTC CTCGCCTTCT
chr9:51562512-51563380       -    440  5.79e-03 ATTCGATATG ACAGGAAATCTTGAAAACTTTTTGGTTTTTGAGTTGAAATTGTGATC CGGCGCCGCT
chr4:59495002-59495377       +    319  5.79e-03 CCGGGAATCT TTCATCTTCGCGGAAAATTCTCTCGCGCGTCGCGCGGACGCTTTCTT TTTCGCGCGC
chr3:10162312-10162808       -    323  5.79e-03 ATGCTGCACT GCTGCGCTAATGTAGTGTATTGATTGGCTTCAGGCCATGCTTTCACA TGCATACAAA
chr7:61082804-61083071       -     99  5.79e-03 AACGCTCCAG ACAAACTAGTAGTAGCTTCACCCTGCCATGTGCCGTCCGATTCTATT GCCTACCAAA
chr9:55390580-55390898       +    198  5.79e-03 CGGGGAATCT TAAAAAATTTTGGAGTTTTGGGTGGAAGTAAACAAGGCCTGAAACAT TGCCACCATG
chr1:30178813-30179194       +    325  5.79e-03 CTTCTTCACG GCTGCTCTCTTCCAAAATTGTGGAGGAGTGGTTGTGCCCTAAAATTT GACCAAACAA
chr6:45027593-45028175       -    472  5.92e-03 GGTCATCCCA ACACACTGATAGGACACCTGAATTTTGATCCCAAGGCCACAAAACGA AGCGGCAGTG
chr8:58483816-58484147       +     48  5.92e-03 TCAAAAGGAT GCTCGATAAAGGCATGTTTTTGCTTGGCTACATGAATTTGATTGATG ACAATGGGGA
chr7:63564321-63564621       +      4  5.92e-03        GTG TTTAATCAATGTCTTAGTGTTGCAGATTGTCAATTGCATCAAGTATG TACTCCCGAA
chr6:45238170-45238476       +    116  5.92e-03 GGCAGCCATA TCTATCTATTCATTCTTACGCTCTGGCCTTGTTGAGATTTTTTATGT GAGTGCTACT
chr2:12170545-12170971       -    354  5.92e-03 ATACAACCAC AATATCTAAATCACTGATTTCTTACTGAAGATTCATCTCAATCCTGA TTGCCCTGTT
chr1:60923645-60924142       -     89  5.92e-03 GCTCAACAGA TGTCATTGACACGTTTGCTTACCATTCCTGCAAATTGTGGTAGTTTG GGTGCTAATC
chr9:52751617-52751976       +    236  5.92e-03 ACTAGAACTA AATGATCGCTTACAGAGTGTACTGACAAAACATGATGCTATTGCTTC TGGTTCTCCA
chr3:974808-975100           -    232  5.92e-03 CCTGTCTTAA CTTGATTGGTGTAATGGGAATTGTGAGACCTAAATACCTGATGATCT TCTGTCATTG
chr9:2890446-2890769         +    241  5.92e-03 ATAGGGTTAT TTTGGTGCATTGATTCTGTTTTGTTAAAGTCAGAATACTGACATTTT GCTCACCATA
chr5:8456367-8456976         +    357  5.92e-03 CTCAACATAG GGTTCTTGCCCACCCTGCTGTCGCCTGCTTCATGTCGCATTGTGGGT GGAACTCGGT
chr6:2750901-2751176         -    197  5.92e-03 GGACAACCAA GCAGCATGGGATGTTGCTGGTATTCTGCATCAGGAAATACGGCTAGA GGACTACTCA
chr1:64565554-64566001       +    149  5.92e-03 CATACCCCCA ACGAATTTTTATGCTTATAGTATTAATTTTCACTGTGCAGATTATTT TAGATTGCTG
chr6:55268735-55269394       +    463  5.92e-03 GGTATGCCAT TGTATTTTTATGCCTTTGATTTGCATTTATAAATTCTAATACCATCT ATGATCAGAG
chr7:6580319-6580750         -    386  5.92e-03          . GTACAATACATTCAGAGTTCTTGACCATACGATAGACAAGTAATTTT CGACAGATTT
chr1:72204561-72204833       +    159  5.92e-03 AGTGGGACGA GATGTCTTCGTCGGCAGTAGTGCCGTGGCAGGCGACGAGCATCTGGA GGACGTCGGC
chr5:633185-633540           -    217  5.92e-03 GCACTGCATA TCATCCCTAATTGATTATTCACATCCCATTTCCATGAAGGTGAGAAA TCAGGCAGGC
chr9:283296-283708           +    125  5.92e-03 ATGCATGCAA AGGAAATTAATGAATGAGATACTAGATCATCAGTTGCATCTATATAA TCATCATGCC
chr1:78871044-78871631       -    274  5.92e-03 TACCCTTTGC AGTACCTTATTTGATTCTTATAATTGTCTCCGTTTAGTTGTTGGACT CGCTACTGGG
chr4:5805880-5806160         +    232  5.92e-03 GAAAACAGCT CACAACAGCTTCATAAGCTGCTGTGAGCTGTGCCAAACAGGGCCTTA ATG       
chr8:61351693-61352612       +    582  5.92e-03 CCTTTGTGGA ACAAAACTTTACACTCACTTTCTGTCATATCAGTAGTATGGTCATAT CAGCAGCATG
chr8:60833268-60834939       -    830  5.92e-03 GTACCGAGTT TCTCCATGCTTTCACATTTGTAGCTTGTCTATTTTGGGTGAATGGCT TGACCCACGA
chr8:60833268-60834939       +    641  5.92e-03 CCAGTGTAGC TGAACCAAATCTTGTTGGAAGTTCACCTTTCTCGGCAAGAAGCTGCA GACGATGTTC
chr7:9722838-9723337         +    439  5.92e-03 GCGAGCACAA GCTTATGTGCTGTAAAAGTTTCTCCTCCAACACTGAATGTGACATCT GCACCCACCT
chr7:60469655-60470328       -     45  5.92e-03 GCATACGGCC GGTAACAACACGATCGTTTTTTTGCCTTTTCCCTACACCGTTCGAAA CGCAAGCTCT
chr5:10701981-10702246       +    188  5.92e-03 CGTGACCAAG TCTTCTGTATTAAATTGATTTGAGGATACATACCATCAATTATTTGC CATGCTAGCA
chr3:59879738-59880608       +    537  5.92e-03 GTAGTTCTGT TGAGAATGATTGGTTATGATAAGGAAGTTTGGGAAAGCATTACCTGC AAGCATATCT
chr6:59351236-59351617       -    112  5.92e-03 GGTGGAGCCA GTTAATTTTTGTGGCCTTAGTGCAGTAGTACAAACGTTGATTTCCTT GTGGCCGTGC
chr9:3555363-3555651         +    129  5.92e-03 CAGTCGCTTC TTACCTCACTTGGTGATCGTTCTTAAGAAAACATGGATAAATCGGTT GGATTATCAG
chr7:63448731-63449057       +     78  5.92e-03 GCTATACAAA ACTACTAGCTGTGTTATAGCATTGGCAATGCAAGGATTCTATTTGGT TGCACATTCA
chr3:61265016-61265325       -    229  5.92e-03 TTGCCGAGCG AGATCATTGTGGGTCAGGGATCCACACGTTCGGTGGTTGGTGGAGTC TCAGGCATCC
chr3:61265016-61265325       -     91  5.92e-03 CATCGTCGGT GCTGCTTGCTGCCCCTGTTCATCTATAGTGCTTAGGCGTCTCTTCTT CAGAGTCATT
chr7:3962937-3963400         +     11  5.92e-03 CTGCAGAAAG ACTAAAAAGTGCTTTATGAGCTTGGTGATTTGCTTGGCGAATTGCTA TCCATGATAC
chr3:28857077-28861747       -   3237  5.92e-03 TAACTATTCA GAGTCAGGATATTCTACATAGTGTGAATATTCCGTTAAAAAGCTTGA TTCTAGTGCA
chr1:77434284-77434529       +     77  5.92e-03 CCCTTAATGA TAGGTTTTGAAAAAGATTTTTCATGTCATTCCCATTTAGGTTCGATT CGGATCTCTC
chr8:43454698-43454949       +    108  5.92e-03 TTAGGCACCC AAACTTCGTCGAAACTCGATCTTTCCAAAACAAAGTTTGTTTCTCTC GATCTAAGGA
chr9:59396995-59397399       -    345  5.92e-03 GCACTGGTTA TATCTATTAGTGTATGGCTAGTACCATTTCTAGCCTTCTATTATTTA GCCCCCTGAT
chr9:52560588-52560893       +    134  5.92e-03 CAACAGACAT ACAACTTGGTTTTGCTGTTTTCCAGTGCACAATGTGTTGAACCGCTC GCTTAACTTC
chr9:52560588-52560893       +      2  5.92e-03          A ACAATCATATTTGATTGCTGATTCATGTCTATAGTATTAGTTTAACA ATCCCGTTCT
chr8:61545349-61545927       -    176  5.92e-03 GAGTTCCACC AGTACTTGTATAGATTGGCTGCTGGAGACAGCAGCTTTGCTTTCCTT GCTGCTGCTG
chr8:23717498-23717811       +     62  5.92e-03 GAGTAGGAGG GATGTGTCCTCATCCTCTCTTTTCACACCTCACCATGCCATGCTACT CGCTACTCGG
chr8:12308548-12308838       +    145  5.92e-03 TGCAGCCATC TCCAGTTACAGTAACAATTTTCTTCTTTTCTTAGATGCTACTCATTC AAGGTTGGTT
chr5:69030599-69030890       +    195  5.92e-03 CGACTGCCGA TTTCGCCGGCTGGTTAATTCTTGGAGCCCGCGATCCCTCCTCCTCCT CCTCCTCCTC
chr4:7635139-7635702         -    251  5.92e-03 AAGGAGCAGA AGACTATAATGCCCTGGCATATTCAATTATATCCTCATAGATCCTTC CCTCCTTCCA
chr2:74910844-74911295       +    189  5.92e-03 AGTGCTGCTG GTAGCAATGGTGGCCATGGTGGCGGCAGAACTCGTGCCGGTGATGGA CAAGGACCTG
chr10:56595882-56596451      -    161  5.92e-03 CGAATGAATG CAAGCATAATTCAACTAGTGCTTGCATTTTCATATATATGGATTTAT AGCTCTATTC
chr10:14654641-14655381      +    615  5.92e-03 CACTTCGGTG TTGGTCATGGTGGGGAGTCTTTCAGTGCTGGTCGAGGAGGCTTTGTT GCTGGACATG
chr1:68094308-68094569       -    203  5.92e-03 GCATGTGCCC GCGCACTCGCTGAACACTGCTCTGCTGCTTTTCGAGTTGCCGCGGTG CCCACGCGAA
chr1:59418385-59418723       +     97  5.92e-03 AAGTGCTACA GTGTCGATTTTGCAAAAAATTTTGGAACTAAACAAGGCCTGAGTCGA GGGAGCCAAA
chr1:14752782-14753221       -     31  5.92e-03 ATCACCAGTT GTAGATATCTTAACTTGATTAAATCACCTTCATTTATCATGTCTTGT CCTTTGAAGG
chr1:3353513-3354099         -     25  5.92e-03 CAGTCGGTGA TCATAGATGATTGGTTGCTGTCGTATCTTTCATGAGGCCAAACAGGA GGGGCTTGCC
chr4:62883090-62883500       -    246  5.92e-03 TCTAGAACTG ATTAAAAGAAATCATGGAGCCATTGACATGAAGCAGTTCTTTCTCTT TTCCGATCGT
chr4:49473079-49473321       -    182  5.92e-03 TATGAATACC TTGGCTGGTAGTGGTTGTATGGGTGATCCTGGCAATGTTCGTCTTCT CCTCGCGTCC
chr2:58729138-58729726       -    348  5.92e-03 AGTGCCTGCT GGCCGCTGCTGCTCTAGTGCTCTGCCTCTTCCCCTGCTGCTATGCTA ATGCTAAGTG
chr9:55673502-55673754       +     22  5.92e-03 AGTTTTCAAG ATTTCCCGTCACATCAAATCTTGTGGCACATGCATGAAACATTAAAT ATAGACAAAA
chr2:1117579-1118161         -    357  5.92e-03 ATAGTGTCTA TATATAATTTTTAGCATTGGAAGTGCCCTTATAGGGATAAAGTGTGT CCGTACGTTC
chr1:78412108-78412354       -     91  5.92e-03 TCCTAGGTTA ATTCATTAATTAAAAAAGATTAGAAATTAATTAATGATTTAGATTTA TTTAAAATAT
chr10:52308884-52309162      +    172  5.92e-03 TTATGTATTA CCGTAGTCTTTGTTTTGTTTTCCTCTGACCTGTATTAAGTTGTTTGG CTGTCAACTG
chr1:76995620-76996008       -    159  5.92e-03 TCCATCCCAT GAAAATATTATTCTCACTTCTCAAGAAGTTAAATATTTTTAACTTTA ATCAAATATA
chr5:50688705-50689180       -    197  5.92e-03 CTTGGCGCCG TGGATCTTAGCACCAAGCCTATTTTTAAATGAATGGCCAGTCCCTCT TCCTGCTCGA
chr4:8963346-8963729         -    260  5.92e-03 CACAACGCCT ACACCTTTGATGATCAAATAATGTCTATTATTCGTCCACAACTTGAT TGCTGCTAAT
chr9:58186289-58186604       +    265  5.92e-03 AAACCGTTGG ATACCTCTTTTGGAGCTTTTTGGCAAATTACTTAAATGCAAACCTCA AATGC     
chr2:9524272-9524611         +    253  5.92e-03 AAGTTGCAAT TCACATTTTGGTCAGTGGCGGGAGGGGCAGTGCGAGCAACATCTCCT CGCCGTATGC
chr9:48116888-48117434       +     91  5.92e-03 TTCCAAGCAA GCAAAGTGCTTCATGAAGCTTCCCAAGTTTACAGAGACTGTGGATCA CAATGCTGAA
chr10:6282524-6282863        +    291  5.92e-03 GACTAACTAG ACTCAAAATATTCGTTTCGTAATTTACAGACAAACTATTCAATTACT TAT       
chr9:5549278-5549595         -    124  5.92e-03 GGTACTTGTA TAAATAAGAGTGGTCTAGTTTGACGAGAAGATGAGGTCAACTCTGGA GCAAGCGTAG
chr7:11793421-11794370       +    828  5.92e-03 TATGCATTAA GTAACATGATAAGACTTCAAGGATTAAGTTGAAATCATCCATATATT AAACTAGGAG
chr8:59701903-59702432       +    464  5.92e-03 GGCTTCAAAA TCAATCAGGTTAAACTGAAAATGGGGAATTGAGACAGCATTTCTTTG CAGCACCTAA
chr10:56855558-56855952      -    347  5.92e-03         GT AGAATCATTTTCGCTTTCACTTTCGATTATTTTTATCGTTATCGTTT TCGTTTTTTC
chr10:6421031-6421443        -     19  5.92e-03 GGTATGTGAG GGTAGCAGCTTTCGAATGGCTCGCTCGATTTAGGTGGCGAGTCGGCT TCCTCCGGTT
chr4:66154582-66154900       +     88  5.92e-03 CCCGTCATGG TATTTGTGATGTCAGAGTTCTATCCCATCATCTTTTTCGATCCTATT GCAGTTTGCT
chr1:15313160-15313915       +    255  5.92e-03 GAGGATAAAG TGTGTAGAAAAGACTAGTGTTGGTCTGTAAGGGCTAACTATGTTCTA GAAAAGCTAC
chr7:1999625-2000061         +    357  5.92e-03 TTCTTATAAT ACAATGATATATAGCTCTCCTCGCCTCATGTTCAAGAAAAAAATTGT GCAGTTGCAA
chr8:61186079-61186532       +    360  5.92e-03 GGGAAAGGGC AGTAAAAAGAGGGGATGGACAGCTGTTCTCCTGTTGCAGCTTCTATT TCCAGTGATC
chr7:49973728-49974036       +    141  5.92e-03 GCATTCGGAT TAAGGCAAGTATAGTAATTTGGATTTTATTTCTATGACCATGATCCT GTGACTAGAT
chr2:72086320-72086601       +    234  5.92e-03 CCTGGCTGAC TCCAATGCCTTGATCAGCTTCTTAATCTTCCAAATCTCAATGTTCCT GT        
chr1:68258823-68259104       -    115  5.92e-03 GTGGATGCCT TTGATGATCTGGCGCCGTCCTCGTGTGATGTAAGGGATGATGCAAGC GGCGGCAAGT
chr5:60652154-60652597       +    119  5.92e-03 CCGATTTTAG CCTTGCCATTTTCATTTGAGGGTTTACAATTTGCCTAAAATGCATAA CTTCAAATGC
chr2:22755412-22755692       +    233  5.92e-03 GTTAGCCAGT TGACCCCTTCCTACCACAATTTTGGTTACCCAAAAAAAAAGACTGGT CG        
chr8:47996650-47997182       -    302  5.92e-03 AAATTTCTAG ATTCTCCGTCACATCGAATCTTGCGGCATATGCATGAAACATTAAAT ATAGACAAAA
chr5:5399116-5400294         +     66  5.92e-03 TCAAAAGATT TGCAACTTCTGGGAATCAATCCCACAACATGACATTCAGGACTTCTT CATCTCTAAC
chr4:61646135-61646398       +    107  5.92e-03 GTCCGCAAGA GCTGCCTTATAGGATAATAATGGAGACAAGTGAATGCATACCATCCC CCTTGGGACA
chr9:50256663-50256950       +      6  5.92e-03      CTTGT TGCGAATATAGGGCCTGTTTGGTTGGCAGCCAAAGGCTGCCACCGCC ATGAAGCCTG
chr1:10376821-10377167       -    207  5.92e-03 CGGCCTCATC AATACATATCAGCCTTGTCATCCTCCGCATCATCCTCATCCTCCTGA CAGGCATAAG
chr2:8258852-8259282         +    271  5.92e-03 AACGTAATTA GGGGCATGCATGCATGATTTCCCCTCCCGTCATTAGGGGCATGTGGA GGAAGTATAT
chr3:26649977-26650243       -    143  5.92e-03 AATAGGGGTG TTTCCTTGGTGGTTTGTAATCACCTCCATGGAAATGACTCATTTTCC TTGAGTGTAA
chr5:5983966-5984688         -    510  5.92e-03 TGCAGAAGGA AAATTCAAATTCTTTGCATGGCTTCTAGTGCAAGCAAAAATTCTAAC GGCTGACAAA
chr1:65252660-65252967       -     13  5.92e-03 AAATGGTCGA AGAAAGGGAGTGAATTGGATTCTAAAAATTAACTCAACAACCTTAGT CTATGCAGAA
chr5:1833627-1834119         +     40  5.92e-03 TCGCTTTTTC TACCTCTCATCAGATATAATTCTTGTCCTAGCCTGTCTTCTTCTACC TCTCATCAGA
chr9:57927316-57927760       -     20  5.92e-03 TATAAGTCAT AGTGCGTGATTGGTTACACGAATTTAGCTTTGCCCTGTCGTTTTGAT GTAGTTCACG
chr1:13925824-13926241       +    365  5.92e-03 GGATAGTGAG AGAGCCTTTGGGAAGTGATAGCTTGACAGAGATTGATTTTTTTTTCT TATTTGA   
chr7:1530260-1530807         -    461  5.92e-03 CCATATGCTA AGAAATTTATATTCTAGGCCTTGTTTAGTTTCAAAAACTGAAAAGTT TTCAGAACTG
chr3:636948-637441           -    117  5.92e-03 GAGTTGGTGC TCCCCAGATTTAGGGTCTTGTCGAGCGAACGAACAGGAATAGCTGCT TCCACTATCG
chr3:9836811-9837163         -      9  5.92e-03 GTGGTGGCTT AGAATCAAATAGTACTTGTGATGTATACCATTGCTTTTCTTGCTTCC AGGCTACT  
chr4:55553305-55553896       -     66  5.92e-03 ACTGAACAAG AACTGAACTTGACATGGCATTGCTTCCCTAAAAAAAAAAGAACTTGA CGTGGCATTG
chr1:28080777-28081092       -      9  5.92e-03 GTCGGCTAAG CCTATTCGCTTGTCGACTCTGTTAGCAATTCATCAATAGTATTTTTC TCTTCTAA  
chr7:28358245-28358584       +    202  5.92e-03 CTATGGGGCT TTATAGCTTTTGCATGAGTCTTGAGCAATGAGAAGACAGAACAATCA GGTTAAGCAT
chr1:78404600-78404938       +    158  5.92e-03 GATTAGTTCC AAAAAAAATTTACAAAACTTTTCAGATTCATGAAGCACATATATGAA GCATTAAATA
chr5:1264902-1265370         -    148  5.92e-03 GATGTGGATG ACTGAATAGATTACAATATTATTTCCACTATGCCAAAGTGATCAGCA AGTAGCTGTC
chr2:76262430-76262949       -    115  5.92e-03 CTCTAGAGTC ACAACCCTCCATCACTCCTTGCTTCCGACCCAAAAAAATCATCAGTG ACGGGGTGGC
chr10:5404793-5405223        +    244  5.92e-03 AATCACACTG TAAATCAACTGATTTAGATACAGGCAATATCATGAGGTATATCTAAT TAACGCAGTC
chr4:1550765-1551084         -    136  5.92e-03 GAGCAAAGCT TCAAAGTATCAACATTCTTGCATAGTCCTCAAGGACAAGAAGCCTTT GTTCCTTGTT
chr4:55118856-55119144       +    225  5.92e-03 AAAGAAAGTG TGGCAGCAAAAAGAGGTCTGTTTTATTTTTCAGTTGTAACATTTTTT GGCATTTGAG
chr2:65628127-65628446       -    215  5.92e-03 GCTCTCCTCC ACCACTTTTTTCTTCGGCTCTTCACCATTCCTCCAGCTCTCACCTCC AATCAGCCCA
chr10:18385655-18385976      -     15  5.92e-03 TACCTCGGCA AAACATCACTGTGTTCTTCTTGCTCTGATTCTTTACATTCTAGCACT TACTTTGAGC
chr9:2718284-2718678         -    216  5.92e-03 GGTGGATGCG ACCGCTTGTTTAAACAGGATGTGGTACATGCATTATTCTGGGAGATT AGAACCATAA
chr4:55906933-55907388       +    133  5.92e-03 TAATGCAGTA ACTAACTGCCGCCACTTTGCAATACTAAACTGCAGGACACTATATAA TCTGAACACA
chr5:1629161-1629627         -    316  5.92e-03 TCGTAGGAGC CAAACCTGTATAAACCATATTTGGTTTGTTTAGACTACCTAAATATT GTCAGGCGAG
chr4:6945777-6946096         -    217  5.92e-03 CTGATCATCT CCAATAGTTAGCCATATGTGTTTGGCATTTTTTTTGCCAAAGATCTC GAAAACACGT
chr1:29985006-29985486       +    431  5.92e-03 CTCCGTGGGA AAATCACAAGTTTTCTCCTTTTGAAATATAGTTAAAATTATTTAATT TTGT      
chr3:58969175-58969494       -    133  5.92e-03 GAATGTCACG TCTATCTTTTTTTCTTAGTTATCTTTTCTTGGTTGTGAGTGTCCTAA CATCGATTCA
chr10:1434993-1435388        +     83  5.92e-03 CTAATGAATG AATTCTTGATTCCGCTTCTTGATTGGCAGTGCATTCATCATTTGTTA CGGTCAAAAC
chr3:62637129-62637478       -     11  5.92e-03 TTTTTAAAAT TCTCTGTCATATCTAATCTTGTGGCACATACATGAAGTACTAAATAT ACACGAAAAC
chr9:54855133-54855392       -     17  5.92e-03 GGGCCATCAC ACATGCATGCACCCCGGTTTAGCGCAATGTAAAATGCCGCTTTAGCT TCGTCAACCG
chr6:385287-385629           -     96  5.92e-03 GAGCAGAACT TGGGTGGGTTTCATTAATTTCGTTGTGTGTAGCAAATCATGCCTATT AGCTAGGCTG
chr6:52973553-52973812       +    193  5.92e-03 CCTCGTGGTT ATTATTAAGTGCTCTAGTTTTGTCGCGGAACAACTACTCCCTCTATC CATAAAAACA
chr3:57648779-57649267       -    316  5.92e-03 CTTCTAAATC ATATACGGTGGGAGTATACTTTTAGCCAAACTTGAGACTATTTGACT TCTCAAAATG
chr10:10063731-10063989      -     23  5.92e-03 GAGATAAAAA GAAGAAGTCTACTTTACCTCTCTCGATTTTCGCAAAAGTCTATTTTT CATTCTTGAA
chr8:62147639-62147899       +     10  5.92e-03  GGATTATGA TTAAATTTAGTTTAAATTCTATTCTAATCTAACTCAACACTTTATGT GAGGCCTTGT
chr9:52474783-52475093       +    174  5.92e-03 ATTTTGGTGT GCTCTAAGTTCAGAAAACCTGGTCTGTGTTTGTATGGCGTTTCATCT TTGCTGCGGC
chr5:71011371-71011798       -    276  5.92e-03 GTTAGTACTA TGTTCTTGCATCAGCGTTGTGCATGCCATATAATAAACTTGATTGTT AAGGAGGCAC
chr7:63663829-63664359       -    134  5.92e-03 AAATGCTACA GTATCGAAATCTAAAAATTTTTCGGAACTGAACAAGGCCTCAGCTTT CCCAGGTGAA
chr10:9317776-9318020        -    198  5.92e-03          G TGAGACATAAAAATTAGATCTGCAAACTAATGCATGGAATTTCTATT AGGATATTAT
chr2:54967264-54967507       -    193  5.92e-03      GATTT TCTTTAGGACAGTACGGTCGTAGTCTGATATTGTTGACCCTGGTAGT TTACTCGTAG
chr8:62569796-62570224       -    300  5.92e-03 TAGGAGGCAG TAAGTGATGTGTCGTGAGTTTATTCTCTTGGAAAAGCAGCGTCAGCC ATCTGCCTAT
chr9:55197193-55197663       +    300  5.92e-03 ATTCTGTTTT ACGGCGGTATGGTAAGGCCGTGTTTAGTTTCTAAAGGAAAAAAATTT GCGTAGCACT
chr2:6833513-6834011         +    388  5.92e-03 TTTGTATTCA AAGTGCTATTTTGACAAGTGTCTGACATTCAAATGGCACTTTCGTCT GTAAATATAA
chr6:51449162-51449605       -     51  5.92e-03 TCGTCAAGAA TCAAACCATGGAAATAGTATGCTGCAGCCTGAGTTAAACATGTAAAA TAGATGTCAT
chr1:672823-673099           -    220  5.92e-03 TTATGTGTAA TGTGTCCTAAGGAATTGTTTGGTAGTCTATGGGAGTTTGCGCCTAAT CCCACGGATA
chr1:672823-673099           -    125  5.92e-03 TGACCAGGAC TTTATAATCTACCATGTTTGGATTGATGTTTATGTAGAGCTTTTGGC AGGCTTACCC
chr8:61404967-61405626       +    135  6.06e-03 CGATCGATGA TCTCAGATCTGCTTGTGTTTAGTGCTACAAGTAGGTTTGATTTTGTC GCTTGCGTGG
chr3:12624926-12625192       -     12  6.06e-03 CAAGGCAAGC CCCTACTACTGCCCCTTGTTATTATACTCTCGATTCTCAATACAGTT GACATATTAT
chr10:617987-618280          -    195  6.06e-03 CATCACCAGC CTGACATTTGTTCACACTTGACAGTAACAGGGCATTATACTCCTACT ACAGTTCTAA
chr4:60392137-60392709       -     46  6.06e-03 AGAAGTTGCA AGTCATGAAACTGGTTCTCCTTTTGTCACATCTGAGGTTTTTCACTT GCTCCTAGTC
chr7:44198162-44198403       -     76  6.06e-03 GTGTAAGCCA TTTATCTAATTTGATTGAAACCGATGAATTCAGTGTCAACTGCATAT ATTTGACTGA
chr1:17826221-17827100       -    426  6.06e-03 TGGTTTCGTG TTTGATAAATGTTAGTACTCAATGGGAATATATTAGCCTCTTTTTCT GAGTCAACAG
chr8:61143542-61144062       +    171  6.06e-03 GGCACCCTAG GGAGTCTAGTTCCCCGCGGTGGATCTCCTCACGCTGCACATGCATCC TTTGCGTCCA
chr10:55829409-55829652      +    158  6.06e-03 AGCCCTGAAC TTGAGATTTTTCAATGATTTATTTCCTCCGTTAACAGTGGCACGTGA ATCGTCAATT
chr3:4706931-4707550         +    574  6.06e-03 GAACAGAGAG AAGGATAATTGCATCTGATCAGTCAAAATGGACATGCACGAGGTTAT           
chr2:2591447-2592294         -    684  6.06e-03 ATGGAGATCA TAATTCTGATGTGTTGGGTGATCTGGAAAGCTAGAAACGACTTAATC TTCAGGCAGA
chr1:60079582-60079823       +    192  6.06e-03 CCCCCACGAC AAGATTTAAATCAGTATCCTTTTGGTTCTACGTATGACAAATACATC ACAC      
chr10:38117819-38118158      -     50  6.06e-03 GAGATTATGG ATTAGCTTCTCAAGCTGCTCTCAACAGTATTTTCTGAACCTTCCTTT TCAAGCCCAT
chr3:61476767-61477162       -    349  6.06e-03          C TCAAGGTAGATAGATTTTTTTCCCCAGATAATGGTCTCAAGGTACCT TTGGCTCTAG
chr8:46811117-46811371       -    138  6.06e-03 TTCTGCAGAC AGAAAGCAAATGCAGGGATTCTTACTAACTTTGAAGTTCTTGACTTC TTGCAAACAA
chr4:48101253-48101684       +     49  6.06e-03 CAGCCCACGC TGTCCAGCCTAGGGTTTTGTCTCCACCAAACGCTCCCCCCTTCTCCT ATATAAATCA
chr8:60833268-60834939       +    756  6.06e-03 TGTAAGTATG GCAAGTTGCTTGAACAATTTGTGTAACTAAAATGCCGCTGTATGCAT AGATGTTAGA
chr9:57916935-57917305       +     85  6.06e-03 CCCTCCAGAT AAACCAAAATACGCTTTTATTTGAGCCAGATTCCAATAGGTACTCTC TCCCTTGGAT
chr2:2024512-2025211         -    398  6.06e-03 CACAATGGAC GACGGTTCATCGCTGGGTTTTGTTGTTATTGAGGATTCAACCCTCCA CTTGTGGGCG
chr3:48307367-48307692       +    273  6.06e-03 TGCCCTTTCA GAAGCATTTGTAAGCACTGACTTAGCATTTCGAGAAGAACTAATTCT TCACCGG   
chr3:59879738-59880608       +    195  6.06e-03 CGATCAGCTT TCAGACCTTTGCAATGTCCATTTTTTAGAGAGATAGTAGAGGCATAA AGCACCGACC
chr7:64487799-64488380       +     33  6.06e-03 AATGCAGCAA GCGACGCGGTTCTTCTTCCTTCCCCTGCTGACAAAGGCACAGGTAGA CAGGCAGCTT
chr1:61619246-61619510       -     12  6.06e-03 GAGACGTCGC CACCACCAGAATACTAGGGGATCTGAAACTTACCTGAAGGTGCTCCT CGTACGCTGA
chr1:23251961-23252263       -    245  6.06e-03 TGTCCGCGGC CGTGAACGGCGTCGCGCTCTGCGGCACGCTCGCCGGCCAGCTCTTCT TCGGCTGGCT
chr8:62259069-62259320       +     67  6.06e-03 GGTTTTGGGT AGACGATGGTGGCGTGAGCATTTAGGTTTGCAAGAGAGGCAGTTTGC CTTGCACACA
chr9:90255-90769             -    234  6.06e-03 CGTGCATGCC TTAGCAATATCTCACATCTCATTCGGTATAATATTGGGAATGTTACA TTGAGGATGT
chr9:5336269-5336757         -    255  6.06e-03 AAAGCTGGTA AGAACATGCTGCTTCGAAAATCATCTGTTATACTTGTTTGTTTGACT TAATGCATTA
chr7:64290183-64290455       -      7  6.06e-03 GGAAACAACT CGACTCAGGTGACTTATGTCGGCAACAATTATGTTTATGCTTCTGCT GTTGGG    
chr7:2529289-2529785         -    171  6.06e-03 CCCAGCATCC CATGATCTTTTTCTTGAGTTGGATCATCTCAGGGAGCAACTACGTGA GTCGAAAGAA
chr5:56256288-56256570       +     95  6.06e-03 TAGCAAGGAT TGACAGACTGAGAGCTCTTTCTTGATTCTATGGGTGGTGGTGCATGA CCGTTCTTAG
chr7:9088813-9089474         -    249  6.06e-03 ATTTGCTGCT CCAGGATGGTGGCACATTGATATGGTCAACAGCCACCAAGAACAAGT CAGTTGCAGG
chr9:10181645-10181896       +    206  6.06e-03 GATTATGAAC TCAAGCTCCTCACAGTGGTTTTCTATACTACTTATTTATGTTTGGTT           
chr8:59214147-59214508       -      5  6.06e-03 GCATTTCCAA AGCACAACCCCCCACTCCCTTTTGAAAATGTAAAAGAAAAATCTATG CAAC      
chr8:58183921-58184361       -    156  6.06e-03 ACCTTACAGT GGAGTAATAGAGTGTGGGTTGTCTGTAAAGCAGCAGCTGCATCCAAA CAAGTGCTTG
chr7:61669189-61669869       +     43  6.06e-03 CCAATTGAAA GGTGACGATATATACAAATCGAAGCATAATCAGTTGTCTTTTTTTTT AAGATCGTCC
chr7:8209201-8209762         -    253  6.06e-03 CACCTATATG TATATATATCGCTTTCGTTTTGTTGTTAGTATTAATGAATCGCAGCA CCGGCCTTGC
chr5:7349633-7349905         +     38  6.06e-03 CTGCAGGTTT GAATGGATTTGAGACATTTTTTCAGGGATTGATCCGAAATTAACTGA CGAGAGGCAG
chr4:62890091-62890533       +    286  6.06e-03 TTGCCCTAGC AAGAGCTGCCGCCGCTGTAGCCTTCACTCTCGCTCGTCCCCTTTCTT TCCTCTCCGG
chr3:43287554-43288264       -    228  6.06e-03 TCCAACGGCG ACACATTGAACCAACATGTTTCTGTTAAGTGTTATACGAGTTCATTC CGGCCGACTA
chr3:28848793-28853129       -   2664  6.06e-03 TGGTATCTCT GGAATATGAGTGTGTGACTTGTTAGAATTGATCCTATTGATAATACA TAGAAAGGGC
chr3:28835768-28836521       -    707  6.06e-03          A TTTTACTTTTTCACTATTTTGAAATACGAAAAAGATCCAAATCCAAA ACGCAAAGGT
chr3:17352629-17352907       -    148  6.06e-03 CTGACAACCA CCGCCCCTTTCTCGTCTCTTCTCGTGCATGGACACGCAGCAGCCTGT GTGGACGAGC
chr3:8163168-8164274         -    171  6.06e-03 CGGTTGCTGG GGTTGCAGAATTTTCAGGATGGTGCTTATGCTGAGGATCTTGCAAAT TTCCATGAAC
chr10:60561622-60562018      -     99  6.06e-03 CAGCACCTGA GGGGCCTGGTGGCGGAATTCTGTGTCGGTGCCAGTGGCAACGTCACT GCCCCGGACA
chr10:24013697-24014338      +     21  6.06e-03 TCATCAGATC AAACAAGTTATTTCTTTTTTCCTAGATATAGACACACTAAGACACCA TCCATCTAAT
chr1:61653115-61653642       +     51  6.06e-03 TAATTAACAA AATAGATTGCTGCGGTCCGTTTTCAATCCAGATGTGAATGAGAATTT GTGTTCGTTT
chr10:59759697-59760309      -      4  6.06e-03 GACACCTAGA GTTTAGTTTCAGTTTAGTTATCACTTCAATTTTCAGTTCACTCTTGT TTT       
chr2:71191470-71191823       +     89  6.06e-03 ATAAATGTGG ACTGATCTGACGTGCTGTTTGATGGAATTGTTCCCTCATGTGATGCT TTTATGCTTT
chr8:7315234-7316984         +   1211  6.06e-03 ATTTGTTGCA TGACGGTTTTTGAACCCATCGGGAAACATATTAGTAATGGTGCTTGG GATATTTTGT
chr3:68823336-68823613       +     17  6.06e-03 GAGAGAGGAT AACCAAATTTAGGTGATGCCTCTCCTAATACCTAAAATGGGTTTTCT GTATGAGTAC
chr8:9743405-9744376         +      4  6.06e-03        ACT TTTTTGATTTGGGTTGATGCTTTACTGTTGCGGAGGATGTATACGCT TAAGCAGAGC
chr7:60901313-60902050       -    659  6.06e-03 ACCAACTCTG AGACCCTTTGGCATCCGCCTTTCAGATGATCAGCTGATCACTGTATA TGAGAAGTAT
chr7:60901313-60902050       +    100  6.06e-03 CTATTCTCCC AGTGATCTATCACATTGTCATGCTCCAACTATTGGCAACAAGAATCA ACAGGTTAGT
chr7:50980456-50981354       +     94  6.06e-03 ACTCTATTTC CTTCTCTCTTTACTTGGGCTATTCTCCAATCGCCCAACAGATGTGTA AGGCCCTTGG
chr8:4575121-4575555         +    162  6.06e-03 GGTTGAAGAG AGAAAAACAGCTCTCACTATAGTTTAAATGATTTAGGTGAATCCATA GCTACTTTAA
chr10:54206723-54207331      +    274  6.06e-03 AGCTTTTTAA ATGACCTTGTTTAAAAAAACTGTCAAAATGAAAGCTGTAGATCTTAA ATAGTTATGA
chr3:3089096-3089682         -    204  6.06e-03 ATCTCGCGCT GTACTGTCTGCGCGTTGTCATGTTGAGTTTTACAACTCCGTTCTGCC TGAATCATGG
chr1:9029835-9030348         -    189  6.06e-03 CAGACTGAGC CCTCATCTCTCTACCTTTTGTTCTAATAAACGCCTAACATGACAATT GGCGCCGGTA
chr7:54620210-54620704       -    121  6.06e-03 TAGATATTAT GGTGCTTTGAGTATGTGAATTTATGAAATTTTCACCGTCAATATACT GCTGAGAGGG
chr7:63241825-63242145       +    266  6.06e-03 ACTGCGACGA GGTGAGCTCCCGGTAGGCCCTGTTTAGATTGGAGATGAAAATTTTTT GGTTGTCAC 
chr2:5212214-5212609         +    173  6.06e-03 CTATCTTCGT ATTCTTTGTTGAGTTGTGCTTTATAAAATTTAATGTACCAAACGATA ACGACAGCAG
chr3:4827339-4827614         -     71  6.06e-03 GCATGCATGT GCCACAAAATTCGATGTGACGGAGAATCTTAAAAAGTTTTTGGTTTT TGTGATGAAC
chr1:49432639-49432891       -     79  6.06e-03 TTCAATAATA ACAAACTACGACATTTATTATTTATTGATTCAATCACTTTTAAATAT GAATTGAGTA
chr10:132109-132504          -     75  6.06e-03 GACCCTTTAA TTTTCACGATCGTCTGATCTCCCTCGTCATCTATAAAATAGGTTTTT GGAACATTCC
chr3:9641306-9641652         +      4  6.06e-03        GGA AGTTAGTGACATGCCATGATTATTGTGAAAAATGACGTGGATGTCTT ACATGTTAAG
chr4:5219711-5220097         +    190  6.06e-03 GTATCCAGCT GCTGCCGTGTCAGTTGTGTCTGGTCGCTTTTTCTTTAATGGGCTGCA AGTACGATAC
chr8:635435-636076           +     87  6.06e-03 CGCAGCGCCC AGCCTGAAGCTCCCTGTCATTGTCGTTCATAGAATGCCCCATCCACA TTGCACCTCA
chr10:6926134-6926398        +     82  6.06e-03 ACATCCGCAC ACCTAACATTGCCATTCAGATCTCATCTCCTAACAAAAATAGCTTCT CCTCTACCAC
chr4:9376934-9377714         +    212  6.06e-03 CCATAGAGAT AAATACTTTGACCATTTTGAGCATGCCATTAACAGTATATTAGAACT GGTAAAATTG
chr3:70988437-70988807       -    293  6.06e-03 TCTTTAGCCA AATGTTGGTTGTAGTAGTTTTGGTATATAATAGATCACCAAATGATT AGCATATAGA
chr9:50928415-50928665       +    200  6.06e-03 ACTCAGAGTA GTTAATTGAAATCAAAGGCTTTGGCACAAACATAAAGAGGTATTGAA GAGCT     
chr2:74078370-74078922       -    339  6.06e-03 GGACTGGACA AGGAAGTAAAATCTGATCATCCTCAAGCTTAACTAACTGATGCTTTA GGTGCGAGTA
chr3:6185497-6185872         -     33  6.06e-03 TACTGCTGCC GGACACTACGGTGACAACCTTAGCAAGATGGAACAGAACTTTGTGAA CTCCTAGGTG
chr4:64493612-64494010       -    347  6.06e-03     CTACCT TTTGCCTTTTGGGTGCACATTGGAATCCTTAGTAGTACTACTCTTTT CGGAGAACAC
chr8:2699438-2699902         -     75  6.06e-03 ATGGCTAGGA TGGAGAGTAATTCTTATATGTCTAGGGTTTCTATTTGATGAGCTCTT ATTGGTCTCT
chr6:55568754-55569039       +    190  6.06e-03 AGTAGGAGTA TCATCTTAGACCAACAGAGCTATGGATATAATAGTGCCTTTTTTTTA AAATCTCGAT
chr1:77279576-77279915       +     54  6.06e-03 CACCACCAAG GCTAGCTTAGTCCACGTTGTTGAGGAAGCCACGAAGACTTTGGGTCT CTTCCAATCC
chr9:57853514-57854110       -    356  6.06e-03 CATTTTTTTA AAGAAATTACATTTTTATTTTGAGAAGACGGGCTCGTTACATTTTTT TGTGGCAAAC
chr1:76167567-76167916       +    201  6.06e-03 TGGAGAGCTA ATTTTCTTCTTTTACTAAATTTTCAAGGATAGCAAGTGGATTTAGCA AACTGTTGGA
chr3:67811917-67812491       -    373  6.06e-03 CTGAGGTTCC AATGCGTGAGCAAGTTTTTAGTTTGGGCTTATTACGGTTTGTTTGTT TGCTTGCTTG
chr5:68661388-68661694       +    215  6.06e-03 AATGGACAGA GCAGAAGGAATCTATTCCTGCACTTTCCATGATTAGCCTGCACTTCT GCACGGCTGG
chr7:2731706-2731999         +    138  6.06e-03 AACAAATGGC AAATTCCAATTGCATAACTGTCGGTGTCTTTGTAAATACTCTCTCCG TCCGAAGTTA
chr10:785032-785301          -    201  6.06e-03 TTGGGCGAAC CACAACTGCTTGGAGATGATGCCGCCAGGTCTCAGGTCCTTATTTTT CGCATGTTCC
chr7:17673419-17673667       -     73  6.06e-03 AGGAAATGAC AATTAAACTCCGGATAATGTTGCTGAAGTATGCGTGGTATCATACCT GACAACTTGT
chr4:5082244-5082647         -    211  6.06e-03 AGATCGAGCC GGGCTACTCGGGGAGTCCATGTGTTTAATTGCTCTGACGTATATCTA CCCCGTAGAT
chr2:5559492-5559798         -    100  6.06e-03 TGTCGGTAAC TATTGCCTCCACCCATTTTACTTGCTCCTTTGGGAAGATCAGTTTTA CTGACGTCAA
chr1:59755369-59755730       +     35  6.06e-03 AGTTTTCAAG ATTCCCTGTCACATCGAATCTTTCGCCACATGCATAAAGCATTAAAT ATAGACAAAA
chr4:48976837-48977082       -     16  6.06e-03 GGTCGCGTTT TACCCCAGTATGGACTCGCCTTGTCTCCCTCTCTCTCCCAGTGCTTT CGCTTTGGAA
chr7:58771644-58771945       -    101  6.06e-03 GCCGGCCGGT ATACCCTCCCTGCTCCGGTTCGTGCTTCACTTCGGGATGCGGCCGCT CCTCGCCATC
chr3:61973195-61973531       +    230  6.06e-03 TTACACGTTC GTTCTCCTATTGGCATGGCTTCCAGATGTTCAAAGCTAGCTGCATGC ATGCGCGTCC
chr3:7539928-7540190         +    175  6.06e-03 GTACGAGAAG CGTCGTCGAGAGCCTGATTTAATAGGTCATGATGAGTAAATTCTACA ACAGAGAAAC
chr6:32275081-32275465       -    262  6.06e-03 CACTCTACTC TAACTCTCATACTAGATTATCCTACTAGATTAAGATACAATGGAGCT CTCTACTTCT
chr4:537929-538606           +    310  6.06e-03 CGGGGAATCT TGAAAATTTTTGCGAACTAAACAAGGCCTTTATAAGATTCCCCATCA CATCGAATCT
chr1:72708324-72708799       +    277  6.06e-03 AAAACCCCAA AGACGATCATTGGGCGATCGTCAGATAGTGCTAAATGAGGGTCTGCT TGGTTCCTCT
chr7:65338828-65339492       +     74  6.06e-03 TTTAACCAAG TTAAATTTATCTAACTCTTACCAAGTTTATAGAAAAATGCAGCTATC CTCATCTACG
chr1:71918795-71919036       -    172  6.06e-03 CAAGCAAGCT ATGTTTATAATATAGTGTTTATCATTAGCACACCCAATGATGCTTTT GCTGCTGACT
chr8:1124771-1125028         -     17  6.06e-03 TGCTGCCACG AGTCCACGACGACCCTGGTCTTGCTTTAGAGGGCTTAAGAAACCGGT TTATAAAATG
chr5:5399116-5400294         -    481  6.06e-03 ATTTTGTAGG TCACAAATTTTTATTTGAAGTGGTTCAGAGTAAAAAATGTGTGTTCA AAACTTATAG
chr4:62977972-62978276       +    148  6.06e-03 GCAACATAGA ACAATTCGCTTCCATGAAAAGGGGCGCCCTCTTCACATGCGTCTTGT CCGTAGTGTG
chr8:57448185-57448583       +    197  6.06e-03 GACAAAACCC ACGGAAATCTAGTGTTTGTTCCGTCAAGAAACGTAGACATTTTTTTT ACGAGGAGGA
chr3:65458218-65458831       +     84  6.06e-03 AAAAGATGAC GGATCTTGGTAGCACTATCACGTCTTCTTTCATGTTCACATTGGTCA CAGTCTTCCA
chr2:60419561-60419833       +    138  6.06e-03 TCCTTAGCTT GAATAATTTTATCACTAATTTCCATTCAAGATAAGAATTAAATTACA ATCACGATAG
chr3:70511675-70512052       -     10  6.06e-03 TTCTAAGACG GCAGTTGGTTTTGACCGAGGGGCTGCCCTTGATTTTTAGAAGCTACA CAGGCTCCG 
chr8:5287644-5288044         -    188  6.06e-03 GAGCTCACCT TTGAACCAGTCTATCAATAAGATGCGCCAACAAGCCTCGATTCTACT AGGTTCTTAA
chr3:64665604-64666264       -    389  6.06e-03 TATCAAATTG TCTACAAGTAGAAACAATACTCAACTCACATGAAAGGTCCAGGTTAT TTGGGAAAAC
chr3:64515719-64516071       +    112  6.06e-03 ATTCCAGCAG TAAACATCCTTCGCGCATATAAGTTTTCATCGCAAGTTACATCAACA TCTACACAGC
chr1:26868340-26868587       -    186  6.06e-03 GGGACCATCT AGGGTTCGGTCAAAGGGTGTTTTTGTAAAAACCAATGCTTTGACTTT GGTCAAACTT
chr5:62501229-62501757       -    294  6.06e-03 TTGTAATTTA TATATGAATATGCTTAGGTTATCTTCAAAATAGCAAAAGTAATTTAA ATGGACATTA
chr10:46683254-46683509      -     31  6.06e-03 AAGCTCACCA TGTCCCTTTTGGCATGGAGACCATCAGATCTGTTGGCATAGAGTCTT CAGTGACAAG
chr4:61536597-61537113       +    345  6.06e-03 TGCTTTTAAG CTTCCTTAGGCTCATGCTGTTATAATCCTGCGGCTGCTCCTTCTGCA TCTCCTCTGA
chr9:1554824-1555244         +      9  6.06e-03   CACTCCGG GGCTTCTTGTTCAGCAGCTTAGTTGTAATCCTTAGCATGGTATTGGC CCCTTCCTCC
chr10:57713979-57714516      -    486  6.06e-03     TCCAAC GACCAGCGATGAGCAGGTTTAGTCGGCCGGCGAGCGGATGTTTTCTT TGTGGGAGAG
chr3:10774808-10775139       -     19  6.06e-03 CGATGTGACT ATTACATAAATCTCCTAGCCATAGGTCATTTAGATGACTGCCCTACA AGCTACATGT
chr3:2068864-2069523         +    251  6.06e-03 AGAAGGCCCT CGTAACAGGTGAAACATTGTTATTGTTCTATTTAATTTTACACTTGG GAAGGGAATG
chr1:55510377-55510677       -    228  6.06e-03 AAAACGCGTT GGTCGGTATTAGGTGAGCTGCCTTCTCCCGCTGCTGCTCATTCCTTC CCCACGCGCA
chr1:58817756-58818068       +    247  6.06e-03 GATCCCCAAT GTTCTATGGTGGCTCAGGTGTCCTTTTGGTGGCTAGGCGGGGGGGCT TTCCTGGTGG
chr1:4244687-4245163         +    117  6.06e-03 TCCAGACCCC ATATTTGGTTGGGCACCCATATTTCTCCTCCAGACCCCATTTCTGTT GGCCCAACAG
chr10:5404793-5405223        +    334  6.06e-03 GGACCATCCA TCCATTTTTGCTGTAACGATTTTTTAGCCTCACGCACACGATCAACT GACATCTAAT
chr6:57692450-57693042       -     26  6.06e-03 TGCGTTCACC AGTCTCTACGAATGAGTTTTGCATTAAAATATAGAGCTTGATGATTT TTGATGACCC
chr3:70971747-70972394       -    149  6.06e-03 ATGCACGTGC CGTGGATTGTTGCCTACTGGGTTTGTCTTCCATTTGTCCATAACAAT GGAACCACAC
chr10:46825378-46825746      -    211  6.06e-03 ACCTAGACTT AGGGTTTTATCTGACAGAATTTCACGAGTTTTGGTGTTTGTCTATTT CTGCAGAGGG
chr8:14581534-14581789       +     15  6.06e-03 CGAGGATCAA TAATAATCGTTCATCAAGGTCGGTTTGATCCAAGGGTTTTGGTTCTT CCTAGAGGGC
chr9:2452084-2452397         -    262  6.06e-03     GTTATT ATTTAATGTTATAAAAATTATTTCTAGTTTTGGGTTCGGAGGACTCT TTATTACGGT
chr1:79772130-79772605       +    410  6.06e-03 AAGCATTTAG TTTCTAAGTGAGTTTGCCTTTGGGTTTATGCTAGCGAGATTTTTCCT TGCTACTAGA
chr2:1275588-1276195         -     55  6.06e-03 ATTCTCGGCC TCAACCAGTATAAATACTCTGTGTTTTTCCTGCATCACCATCCAATT TAGGATACAT
chr6:45723118-45723559       -    246  6.06e-03 ACCGATCCTT GAGGCATAATTTCATATTTTATTTAATAGGATTGTGTAAAGATGTTA CCTGGTAGCT
chr4:55118856-55119144       -    177  6.06e-03 TTGCTGCCAC ACTTTCTTTATGACAGATATCGGGCTCATTCTCACGTTTACGATCAT CCTCGCGCAA
chr9:5842239-5842508         +    183  6.06e-03 GTGAGTGGGG TGGGCGTGGGCGGCTTGTGCTGCTGGCTTTGGCGCGTAGCTGCGTGC AGCCGCCATT
chr3:67960722-67961174       -    287  6.06e-03 GTACGTGTTC GTGGCCATCTTCGGCGTCTTCATGGTGATCCTGGCGCAGCTGCCGTC CTTCCACTCC
chr1:17129432-17129683       +    152  6.06e-03 ACCTGTACGC AATGCATTTCTTTTTTTATATATTCATATAGCCGATGTACTGTGACT ACTGCCACGG
chr5:34824103-34824710       -    128  6.06e-03 CCCCCTTTTT GGTAATTGATGACAACTCTACCAAGATATGGAAATTAAGCTTTTTCA AGCTAGCACT
chr7:61639243-61639716       +    422  6.06e-03 ACTTCATCAA CGTTCATTTTCACTCGAAGCACCTCATATTCGCTTGGTTACTCATGA CATCAT    
chr9:47600298-47600565       -    178  6.06e-03 GTTCGCACGC TCGCCATTCGCGCTCCCCGTTCATCACACGTCCGTGGAGGGGCTACA CTCCGTCGAC
chr7:1762319-1762652         -    156  6.06e-03 CTTCGATTAC ATTCGTAGAGGATAACATATTTCTGAGCTCCATAAAACCAAGCCTTA TATATATGGA
chr9:5671479-5671944         +    182  6.06e-03 GAAATGCTTA ACAACAAAGCACCACCTTGATCTGTTGTTTGTGAGGTAGCTGCTGTA GACGCAAAAG
chr6:56465720-56466169       +    137  6.06e-03 AGTTTTCAAG ATTCCTCGTTACATCGAATCTTGTGGCACATACATAAAACATTAAAT ATAGACGAAA
chr10:4769262-4769683        -    316  6.06e-03 CATCATCGTG GTACCCCGTCGTCACGCCACCGTTTCACTCCACGACACCACGCTGAT GCTTTTGTGA
chr9:57828642-57829205       +    449  6.06e-03 TTAAAATCCC AGACCAATAGGACTTGATTTGGTTGATTTTTGGTAAAGCTTAGTGGA GCACACTGCT
chr9:5994922-5995255         +    287  6.06e-03 CCACCAGTTG CGTAGATGGTGCCATTCAATTCAGCTACGGCAAGAGCAAATCGCTGT G         
chr10:1201113-1201458        +    276  6.06e-03 TTGAGCCTCA TGAACCCCTGGTTATACTTGTCGAGTACGATATGTGCTCACTCTTGC AATTTCCCCC
chr10:4889333-4889997        +    200  6.06e-03 ATGAGGCCAA AGCATGTCTCGCGATTATTTTAGGCTCTATAATATCCATCGGCTGTA CGTGCATCGG
chr3:6092934-6093508         +     21  6.06e-03 CATTCATGGC CTAAGATGGTTGGTGGCATTTCACCAAATTAGACCGGAAACTTTCTT GTTGACCGCC
chr6:15389191-15389783       +    235  6.06e-03 AAAAGCCCAC ACGTCGTGTTTACATAGAGATATTAACGTGTGCGGCAATTTTCTATC ATCTAGAAGA
chr9:8907866-8908266         -      7  6.06e-03 AGCTACATAA GCTAACTAATTACAAGAGCAACTACACAAGCACAAGTATATGAACGT AAGAAC    
chr5:57762446-57763019       -      8  6.06e-03 TCCCGCTCCT TTCTCCTACTGGATCTAGATATGCTCCCACTTCCTGTAACTTCTCCT CCTTTTC   
chr1:4338627-4339220         +    395  6.06e-03 ATGTCATTGG AATCCCAGAATAGCTATGGTTCCTGGTTCCTGGATCCTGTTGCATTA CGCCTTTGCT
chr2:6833513-6834011         +     70  6.06e-03 ACAAACCCAA GCTCACGTCTTCCATTTTGAAGAGCTGCACAGGGAGCAATAGTAAAT TAGCTTCTTC
chr6:51449162-51449605       -    381  6.06e-03 TGGTTGATTC GGACCTTGCTGGAAGCATCTCTTGGGATCTTGTCAAACAGATATTTT GCTGTTCCAA
chr10:53533082-53533714      +    296  6.20e-03 CTGAACTTAG TAACTTTTGATGGATACTTACCAAGAACTCCACCAGCAAACACATCC TGCCAGTGGT
chr1:22399298-22399951       -    593  6.20e-03 TCAATATGAT AAAAAATTTTAAAATAAATTTAGTTTTTTTTGGGGGAACTAAACAAT GCCTAAAAAT
chr6:46098512-46098883       +    194  6.20e-03 TGAATACTGC ACGTATAGTCTTCCGGTTCCATTTCCTATTCAAGGTACCAAGTTCTT GCTTCTGCAA
chr2:72050153-72050739       -      5  6.20e-03 CTTCCTTTGA TCACCCACTATACCTTCTTGAAGTGCAAAATAAGCTACGCATCTCTC AAAT      
chr10:54594577-54594886      -    199  6.20e-03 GATTTTGGGT GGTGGATTCCTTCTCGGCTCAGTTGTAATGATCATGGAGGACGCTGA TGCACCACAC
chr3:57492314-57492659       +     85  6.20e-03 AGCCCCATCT CCTTACTGGTGGCTCCATTCTTCTCCTTTGCGGCTAACGCCTTCTCC CTGAGCTTCT
chr5:68877628-68878143       -    104  6.20e-03 AGTGTTTCCA AGCACCAGAGATCCTTGATTTGCTTCGGTAGTTGTGTCACATCAGTA TTCCTGAGGC
chr10:55204897-55205288      -    231  6.20e-03 TCCCAACCAC GATTTTTTATTCTATTCAGTTATTTCGCATAGAAATAACAAATTCTA ACGATACTAA
chr5:66470211-66470723       +    447  6.20e-03 CGTCGATGCC AATAAGATGGGGGTTTCCTTTGCAGCCAGGCTCAGGCTCAGGCTGCA GCAGCAGCTC
chr1:59171883-59172269       -    144  6.20e-03 TAGCTCATGC ATGATTTGAGTAATCAGGTTCCTCGCATTCTTTGTTTTTATTTTTTT CCTTGCTTTC
chr8:2636495-2636740         +    188  6.20e-03 GAGGTACTTG AAAGAAGAAGTGGATGGGGTTCTCTGTACACGAGTGATCCTCAAGTT CTTTGCATGG
chr5:18064493-18064843       +    150  6.20e-03 CCTTTGCTTT AATATTTTGTCCTGTAATATGTGATTCATAAAGCATCTATAACAGTT TGGGAAATGA
chr1:29339037-29339357       +    272  6.20e-03 TAAGGCAAGT ATAGCATTTGATTTTTATTTCTGTGACCATGATCCTGTGACTAAATT AAT       
chr3:4706931-4707550         -    196  6.20e-03 CAATACTACA TCTACAAAAATGGAAATTACATGCCACTGACGACAGATCTGGTAATT ACAACTTGAG
chr9:11565950-11566357       +     97  6.20e-03 TGGTCCGAAG ATGAAGCATTGTTACTTTGGGAGGAATCCAAGAAAGCACTATCTTGT GCACTTTGTT
chr2:21429511-21429765       -    182  6.20e-03 GAAGCAAGGA AGCAAATGATCTGGATGGTTAAGTTACCTTTTGCAGGACCAGGAATA CATGGTGGCC
chr5:61680253-61680605       -     51  6.20e-03 GAGCACGTAC TGAATCGTGTTGTGTTAGAGATCTGTATTTCAGTTGAACTTGTAAGC GTCCTAAGTT
chr10:53929169-53929601      -    368  6.20e-03 ACCACGAAAT CCAAAAAGTTTTCAAGATTTCCCGTCACATCGAATCTTGCGGCACAT GCATGAAGCA
chr1:73277730-73278357       +    427  6.20e-03 CAGCCACGAC CACGCCTTCGTCCTTAGGCTTCAGCACAATTGGAGGCTCCTCTTTCT TGGCCTCGCC
chr4:61196741-61197079       +      8  6.20e-03    CCCAGGA GATCAATGAGTTGATTGCAAATGGCAAGTTACCTAATTCCAGATATA ATGAGTATGC
chr2:53199685-53202404       +   1082  6.20e-03 AGAGTAATAA TATCTTTAACTGAAAAGTTTGTCATGATTACTTACTGGCCACCTTTA ACGAGTCTAC
chr4:51867318-51867839       +    412  6.20e-03 GAGGATTATC GTAAATATTTCTTAGTACTCGTAGATACTTTCAGTGCAAATTCTCGT AAGTACTTAA
chr6:48516083-48516329       -      6  6.20e-03 ATTAGATCGT TTAGATTTGTGCTTCTATGCTTTGTACATAGTTATGAAAGGAAAATA AGCAT     
chr4:66393804-66394436       -    104  6.20e-03 GTTGCCGTGT GCTCCACATGACCACGTTTGGCCTCAAGTACAATAAAACAGGAATCC TGCAGATCAT
chr4:57544071-57544920       -    293  6.20e-03 AGTCATGACA GAAAGTAGTATTCATTAATTTGTTATAAATGACGGGTAGATTCGGCG GATAAACTTA
chr6:32797374-32797851       -    160  6.20e-03 ATCAATTTTA GCTCCTCATGTGAACAAGTAGTAACATAAAGTAGATGCTTTTGTTGT TCACATGTGG
chr10:52304721-52305412      +    441  6.20e-03 TTCAAGTCTA AATTCGCTATTACTCATAATATGCTACAATGAACCACTGAATAATTC ATTCCATGGC
chr2:63950355-63950644       +    163  6.20e-03 CCGAATACCT TATGAAAGATGGATCTTTTTTCCTCGTTGTCGTGTGCAGGGAAGGAT GGAGGCAAGA
chr2:60137694-60138149       -    145  6.20e-03 TACCGGGAAG AAAGAGGGAGGCGTACTTTTGGGGCAGCCAGGCTTGTCGTTGCTCCA ACATGGTAAC
chr8:47289215-47289572       -     35  6.20e-03 TGGGCTGGGC TGACCGCACTAAAATGTAATTGGGCTATAACGACTGATTGTTTGACT CTAAGGCCTT
chr1:74846053-74846426       -    247  6.20e-03 CGATGCAGTT GGAGCCTAGCCTAAAAGGCTACTCCTCCAGCTCCGGACCCTGCTTGA AAGCCTAGCT
chr7:51105494-51105832       +    165  6.20e-03 GTCAATTTTA GCTCCTCATGTGAACAAGTAGTAACATAAAGTAGATGCTTTTGTTGT TCACATGTGG
chr9:55454174-55454548       -     40  6.20e-03 AGGGGCTAGC AAGCATTCTGTAAACGTTTCTTTCCCAATAATTAAACCTGATGGTTA CATCCACATC
chr3:446016-446428           +    149  6.20e-03 CGGCTCCGTC GTTGCCGTCGCAGATTGTGCAGTTCAACAGCAAGGTGTGATGCCGGT GCTGCCCTTC
chr9:8810325-8810604         -    148  6.20e-03 AAGAAGTGCC TCAGCATGGAGTGCCTGTCACCTATTGCCTGCTATGGAGCTGCTGCT GCTTCGTCAA
chr10:48510495-48510941      -    347  6.20e-03 TCTGCTCCAT AGTGAGTGAAGTGAAATTGTTCGTTATGTCCTGAATCCAATTGAGGA GTTTGCCGAA
chr4:65087692-65088054       -    260  6.20e-03 CTACACCGCC CATCGTCGATCGGACGTTGGTTGCCGAATGAAGGAGCATGCAATGCA GCAGAGCTAG
chr8:48985108-48985665       -    209  6.20e-03 GGAATGCGTT TATTAATCCTCTCTCTCTTTTTTTGCGATTAGCAGTTGTGAATTTAA AAATTAAAAG
chr4:66392957-66393248       -    219  6.20e-03 AACCAAGCTG GGCTCATATAGCGCTATTTCTGGTTGGCCTAGTCCAATCCTGCTACA TGAGTGGTTG
chr3:69193631-69194637       -    445  6.20e-03 GTACCGGAGG AAGCCTTTCATCAACGGCTAATTGGAATTTGGCTGCTAAAATGATTT GCCCGTTTCG
chr3:38336169-38336517       -    152  6.20e-03 ACTCTGCCGC AAAAGGGGGCGGCTTTCTTCTTCCCCAAAATGACAGTTCCACCATCA GGGCCCAGCA
chr3:28845304-28847097       +   1692  6.20e-03 TCCCAACCAC GATTTTTTATTCTATTCAGTTATTTCGCATAGAAATAACAAATTCTA ACGATACTAA
chr2:69277640-69278163       -     28  6.20e-03 TCTTTATGGC ACGAAGGGAGTAGGTAGTGATGTTGTGTAGAGAAAAACCTTTTATTT CTTGCTACCT
chr2:58719670-58719999       +    260  6.20e-03 AAGCTAGGCC AACCATTTTGGGAGTGTTTCATGTGCGTAATGCGATGACCTAGTTGT GTCTTTGGAA
chr2:58719670-58719999       +    200  6.20e-03 TTTCTAGTGC TCACTGTGCATGTGCAGTTTTGTCTGACAACTAGTTTTAGACCTTGG GACAAGCTAG
chr2:43945204-43945678       -    175  6.20e-03 GCAGCTGTTG GCATCCTTATCGCAACGTCCTCGCCTTTCTTAAGTCCTGTACCAGCT GCCGTCTCCA
chr2:479193-479448           -    168  6.20e-03 GTGGTGTGCG TGTGTCCTACTGGTTTGTGAGTAGCAGTGCTGTGGCCTGCTGCTGCT GGTCCATCGA
chr10:24013697-24014338      +    421  6.20e-03 GAAAAAAGCG AGTGACACTTTTGCTGCCTCACTGCTCCCACCCATGCTTATTGCTCA CCTCATGGGC
chr1:69905728-69906004       +     91  6.20e-03 GACGAGGCGG AGCAAGGAGCAGACATTTGCGCTTCTAATGGAAGCAAAGGTGCTGGT GCCGGTGCCC
chr1:14752782-14753221       +    392  6.20e-03 TGCTAGCCTT CTTTACCATTTTGATTGGGCTCTGTCCAATGGCGTCAAGTTGGAAGA AC        
chr2:69406004-69406260       -     50  6.20e-03 ATGTGTCCCT TTACTCTCTTTAAGCAGTCTTGGCAATTCACACAAACGAACTCTGTT GGCTCGCCAT
chr6:16271643-16271932       +    129  6.20e-03 TATATTTTGT AGTGTATTTTGTTTTTAGCTTTCTTCTTACCAACGGAAAAATTTAAA AGACGCCACA
chr8:7315234-7316984         -    823  6.20e-03 AATTCATGTC CGACCAAAGTCTTTTTGGTGTGTTTACAAACTAATTGTTGAGCGTTA ACCGTCGGAA
chr8:47522203-47522515       -    147  6.20e-03 TCAGAATGTG TCCCCAGTGGGACCAGGCTTTTTGAATCTAGAGATGAAGGATCCCCA CTGGTATCCC
chr2:14168941-14169269       -    256  6.20e-03 CAATTGCTAA AACTGGCAACTGCTCTCCTAGCTACTACTCTACAATCTGGTTTTATT ATTAAACAAG
chr7:10105852-10106324       -     81  6.20e-03 TTTCTTAGTG GGTTAAGTGGGAAATTTTATTCTTATTATTTGATCTGTGTGACCTCT TGAGAAATGA
chr1:13527427-13527679       -    197  6.20e-03 AACTTATCTC TCTCACAAAGTTTTTTGGTTTCTGTGTCTAAGCTGGCTGTAATCTTA CAGCCTGCTT
chr7:53009870-53010724       -    755  6.20e-03 CGGCTTATCC CAAGTCTGTTGCCTCTCTAGTTCTAGCTAGCTCGTCGCAAATCTTTG ATGTAAAAGC
chr3:3779596-3780066         -    417  6.20e-03   CCCGAAAT CCAAAAAGTTTTCAAGATTTCCCGTCACATCGAATCTTGCGGCACAT GCATTGAGGC
chr1:77648111-77648413       +    128  6.20e-03 GCGAATAGGC TCTAAACAAGGCCTTAGTTGACCCCAAAATTTAAAAAAAATCAAGAT TTCCCGTCAC
chr8:58631326-58631687       -      1  6.20e-03 CGGTGGTGGC GGTGGCGGCTAGAACGGCGTTGGTCAAGCGCGGCCGAAGGATCAAAC           
chr4:1165784-1166207         -    304  6.20e-03 GGACGTGAGG AGATCGAGCAAGGATTGTTGACGGGAACGAGATGTGAGGAATCTTCC TCGATGTCTC
chr2:17062912-17063361       -    370  6.20e-03 AAGGTTTGTC TTACTACAGATGCACCGTTTTAGTCTTTGACCTACAAAGAAGTGTCT ATCAACTGAA
chr9:5869748-5870091         +    269  6.20e-03 TCAACAGGTG ACTATTTGAGTGCCTATCTGTTTACCAGGTCCGCCGGATTGTTTACA GTGTTTGGAC
chr5:189443-190125           -    259  6.20e-03 CGCTGCTGCT GCGCTCTGTTCTTTCTTCCACTGTGTGCTGTGAGTGGCTCGTCATTC TTTCCGAAAG
chr2:16885217-16885948       +    159  6.20e-03 CAGTGCAGAA CGACAAGTTTTGCAAAATCTACACGAGTCTAGAACGTCAACTTTTTC AAGTATGGAG
chr2:56288755-56289065       -     21  6.20e-03 GACGTGGCTA AGAGAGGACGTTCCTGGCTTGGGGTTGATCGACGAGGACGTCGATCT CTTAAGGGGG
chr4:50526097-50526466       +    297  6.20e-03 TTTTTCTTTG GATCTTGGTTGGGCGACTTTGCTACGACAATCAATTAATAATGTGTT TCCAAGTACA
chr2:45389110-45389443       +    113  6.20e-03 GTCAAAGATC GAAAACGTGTGTGACGGTTCTCTCTCAAAACAAATTATTACTAAAAA AATCACTAAG
chr4:9376934-9377714         -    266  6.20e-03 TAAGCGAAAT GACTGAGGTTTCCAAACTTTGTATTTAAAGAGAGATACACTTTTCAA TTTTACCAGT
chr9:3912690-3912946         -      6  6.20e-03 CGTAAATTTT GCTCACATCATACTCTCTCTCTCCCAAATTAATTGTCACTTTTAGTT TTCGT     
chr3:53115628-53116083       +    222  6.20e-03 TTGGTTAGAT TAAAATAGTTGGAGTTATACTTTATTGGGACACCTCCCTATTTTATT TCATAATTAC
chr8:1448501-1448745         +    179  6.20e-03 ATTTTCTAAA AGTTCGGTTTTGCACGTACTAATTACAAAACAAATGAAAAGAAAATT TCGAAGCTAG
chr1:71372675-71373048       +    274  6.20e-03 GTCCGTCCGG ATACCCTGAGCTTAATCTCTTGTAGGCATTAGGAAAACAAAAATGTT TGCGGATAAA
chr4:53657656-53657989       -    285  6.20e-03        TTA CTCCTCCGGTTTCCTAATTCGTGTAGCTTTCGACAAATGCGCCCTCT CCAGAACATA
chr4:4752219-4752797         +    479  6.20e-03 CCTTGATTAG TGTGATCAGATGCTCAGATCTGTTGTCTGGCGTTCCTTTCAGTTGTA GCCCTGAAAA
chr2:61999445-62000051       -    498  6.20e-03 GGTCCTAGGA ACTCACCTTTTCATCATTAAACCTTTCAGCCTATGGGCGCCTGAGCT CCCAGGGGAA
chr6:59475023-59475367       +     85  6.20e-03 GCTTTGACCC ACCGACGGATGGGCGTTGGTGCTCTTGTTCTTGGAGGCTAACCTGCT GTTTCTGAGC
chr6:16728187-16728543       +    219  6.20e-03 GTCCAAAATA TCCAAAATATTGCACTGGCCATGCGAAATTCCTTCCAACGGCTTCCT AAAGGCCACC
chr1:7734946-7735384         -    292  6.20e-03 TATAAATTAC ATATAATTTTTATATTTATTAATTTTTATAGGCACTATATATAAAAA CTATGGTTAT
chr10:2391111-2391432        -     85  6.20e-03 CCTTTGGCTC ATGCCAAAAATCAACTTCTTGCATCTTCTTTAATTATTATAGCACAA TCAGTGCCCG
chr4:2782482-2782894         -    365  6.20e-03         AA GGTTTTTGTATGCACTATGTGGGTGAGGAAGGTTTGGTGTTGTGGGC TTTAAAATCA
chr4:66619291-66619641       -    117  6.20e-03 ACCCCTTCTC CAGCTCTTCTTTATTGAGGTTCCTGCCGATGAAGACAATCTTGTTGA TGCGAGGTTC
chr5:15091310-15091817       +    317  6.20e-03 GTTTTTATTT TCATCTATATTTAATACTTCATGCATACGTCTAAAGATTCGATATGA CTGAGAATCT
chr2:21525164-21525761       +    399  6.20e-03 AAGACGAGAG AGCCACCCAGCACCCAGCAGCTAGCACATAAAAAAGAAAATACTACA CGTACATGAA
chr2:63262866-63263278       +     36  6.20e-03 GTTACTGTTT ACAGGAATTTTACACTAGTTATCGGTGGCTGCCAAGTTTTGGCAGAT CCAATCAGCA
chr4:1603437-1603764         -     10  6.20e-03 CTTCGTGGAA GCTCGCCTTCGGCTTCATGTCTGAAATCTGCTGATGGTGTTGGTCCT AACGTCGCT 
chr1:71918795-71919036       +     35  6.20e-03 CTCTGTAGAG TCATAGGGTTCTGAGATTTGACCTGAGATTTAAATACCTTGTATGCA AGCACCATAA
chr7:43544069-43544344       +     39  6.20e-03 ATGGTCTAGC TGCAAATAATGTGACAGATGATGATGCATATGAATTTATCTACCTGA ACCTGCCACA
chr4:2852041-2852675         -    540  6.20e-03 CTCCTCCCCC TCGAACGTTTTGTTGTTTTGATGGTAGTTGTCTCTAGCGAATGTTTT GCCGCTGTTG
chr4:61769076-61769459       +    210  6.20e-03 AGAAGTCCAG AAGGGCGTTTTGGGCCTTATTTGCAAAATTTGCTAGGCCGAACGACC TCTAAATGGA
chr9:52796915-52797313       -    303  6.20e-03 GTGTGGCAAT TCATGCTTGCTAGTCAGTTGTAATGTTGTACTACTACTACTACCTTT ACATCCTGTT
chr9:12222977-12223610       +    429  6.20e-03 TTTATATGCT AATAACAGATGAGAACTTACCATTGCGCTGGAGTAGTAACAGGTTCT TAAGCCCGTG
chr10:778898-779188          -     32  6.20e-03 AAAGAAGGCC AGTATCAATGTGCTTTAGACATGAGCATGAAGATAGACTTTACTTGT TTACTGGTTG
chr1:8977447-8977806         -    210  6.20e-03 GGACATCCCC ACTCACCATTTTTTTGGTACAACTTCCCTGTTCACTCAGTGTTAGTT GGTGCTAGCA
chr8:5287644-5288044         +    326  6.20e-03 GTGATCCACC AGAGGAGACTCCCCTTGGGTATTGGACTAAGCAGATACCGCACTTCT AAACCGGGCC
chr2:75126001-75126328       -    268  6.20e-03 TATTTCTTCT TCTCTAGTATATATTGTCTACTTGGATCTTTGGCAACTTGTATTGTT GATATGTCCT
chr8:59455994-59456691       +    557  6.20e-03 CGATCCTAAC ATGTCATTATTTCATCAATTGCATCAGGTTAATGCACCCATAAATTT CACTACTCTG
chr5:13812325-13812585       +     96  6.20e-03 GCCACCAAGT CTTCAATGGTGAGAGTTTTGAGATCTTTTACCATCTCAACAGCCACT GCCACCTGAG
chr10:12675657-12675956      -    196  6.20e-03 GAGGGGGGCT AAATAATACATGCTAAATTTTTTTCTCACTCAATCCAGTACACTAAG GCCTTGTTTA
chr1:79271993-79272297       -    117  6.20e-03 CTTCCTCGTC CGTCCGTTTAGGCCTACATTAGTTCCTCAATGGCTAAAGAATTTCCA AGATTTTTCG
chr9:6804353-6804811         -    151  6.20e-03 GTGGCCTCAG TTTTAATTTCTTTGTTGATTCGCTATGAATCTCTACAAATTGCAGAT TACTTGCTTC
chr8:4232998-4233482         +     50  6.20e-03 ACCATTCATT TCATTTTTCTCTGTAGGTTTTGTGGCACAGTGTGCGATTTGCCAATT CCTATCGGCC
chr7:51200138-51200393       -    208  6.20e-03         AG ATTTCCCGTCACATTAAATCTTTAGACGTATGCATGAAGTATTAAAT ATAGACGAAA
chr9:43055972-43056240       -     21  6.20e-03 AACATGCTAT GCTTTACTGTAACATTTTATGATGTGCCTTTAAATCTATGCTTTTTT GTAATTAATT
chr6:59963651-59964829       -    388  6.20e-03 GTTAGCAAAG GACCAGTCCTGCTATTGGAGATTTGTGCTGCTGAATCTTAATGTTGT TCGAGCTGAA
chr4:4901110-4901394         +     59  6.20e-03 GCCATTGTTG ACTCCCACTACACATTGGTCAGCTCAACTGCTCAAGTGCATCCTACA TGTCCTAAGC
chr3:2068864-2069523         +    442  6.20e-03 CCAATTCAGG AGTTCTATTTGTGCTTCTAGTTATACTTTTATATCCATAGTTCTTTA CCCCTCATAA
chr1:7161110-7161375         +    163  6.20e-03 TCTAGATGAA GGGCTTGTTTGGCGCAACTCAACTTCACTAGTAAGAAACTAGCTTCA TGAGTGCCTT
chr6:50728409-50729157       -    224  6.20e-03 TTTGCTGAAG AAAACTTTGTGGATCTTCCATTCAGAGTCCAGACATCAGGTTCCTCT CTCATGACTG
chr4:40715640-40715901       -    213  6.20e-03        GTT ATCGACCGAATGCACTGTTATATGCAAAGATGATGTAATCCGATACA TGTTATCTAT
chr5:61885944-61886558       -    297  6.20e-03 GGCATGTGGG AGTGCATGGCGTCGTGGCTGACAAGCCATTCTGAAGCCATGGCCACA AGTCTGATGT
chr7:9673090-9673817         +     47  6.20e-03 TACCTAGTGT TTTCACTAGTGGTAGTGTTTTATTACTAACTAAAAACACTAGGAGAA CTCCACCATT
chr6:57692450-57693042       +    117  6.20e-03 AAATCGACAT CTACGGAGACGGGACAACTTTTTCCACCTCTAAAGACTTACTCTCTC GATCCCAAAA
chr8:12170985-12171264       +    191  6.20e-03 GAGCACTGAT TCCAATCACTTGCATCTGGCGGAGGAGATTCAGATGGAGGAGACTGA GATGGTTCAG
chr3:70971747-70972394       +     71  6.20e-03 GACGGCAATT TGTTTCTATCAACACATCCTACGCCATCGACAAAAGCAATCTCTCAT GCATCCTCTT
chr8:6581833-6582156         -      6  6.20e-03 CCATCAGATC ATCCCTTATTTGATCTGGTTCTTCCTTTCTTCTTTGCTTCTATGTTA GAAGT     
chr10:52573062-52573391      -    234  6.20e-03 CTTCGGCCTC CCCCGTCATTGGCATGTCATGGCTTTGCTACCACTACTCCTGCTTGC CATGGTCACA
chr9:51437231-51437508       +      1  6.20e-03          . AAGAAATACAACTAAATATTGTGATTAAATCCCCTAAACATGTTGCT TACAAATCTC
chr2:67048205-67048448       -    169  6.20e-03 AAGCCCCAGT GGACAGTGGGTACTGGTTGGGTTTGTTATATGGATATACCGGCCGCT TCTGAATGCT
chr5:9330141-9330437         +    169  6.20e-03 CTCAATGCGA AATTGTATTGAGATGTGTGTTTGCACACTTTTCAAAGCGAATCTAAT GAGTGGGAGA
chr5:665595-666136           +    249  6.20e-03 AGTCTAGGAG GATGCATGCATACAATCATTATTACTCATGAAAGAATAGTGACTCCA CTTCACCTCT
chr7:62518897-62519165       +    169  6.20e-03 AATGCGGAGA ACGTCCTTCTTGAAGTCCTTGAACACGATAGCCATGTCAAAGTTCTT CGTTCCAAAG
chr5:12835950-12836266       -    124  6.20e-03 TGGACAACAT AGAACCTGTTTGAGCTAAAGCACGCTGATCCAACTTCTTTATCCGTA TCTTTCGAGA
chr6:3701184-3701696         -    425  6.20e-03 GCCGCTGGCT AATGTTGAATGGGCTGAGAGGTATGAACTAGAAAGATTGCTGCATCA AATACTGTCA
chr3:60720912-60721306       -    152  6.20e-03 CTGACTTCGC TTACCACGTGTGAATGACCTGGACTCAGCTAGTGTGCTGCCGCTGTT ACTGTTACTG
chr9:52099810-52100138       +     77  6.20e-03 CGAGTGATCA TGGCAATTATTAGAATCAAGTAGTGCATTTTAAACGAAAGGTATTTG CTTTATTTCC
chr3:22538-22893             +     86  6.20e-03 AGTTCACGAC CGACACTACTTCCATAGAGATGACGTCATATGGATAGATTTTAGTGA AGTACACCAA
chr1:15718188-15718522       +     19  6.20e-03 CGGCGAAAGT TCAGCAAAGTAAGACATGTGTGGTGTTCATTTGTTGCCAGAAGTGAT GACTAGACCG
chr10:57184640-57184976      -     53  6.20e-03 ACAATATTAC CGTTCTCACAGGCACAGAGCTTTACAGATACAAATGTAAGCTCATTG TCTCCATCCA
chr4:57651795-57652050       -    136  6.20e-03 GCCCTGTATA ATAACTATTTCCAACTCCTGGACTCTTCATTGAGACATTTGGCAATT GATTCTGCAG
chr10:47641917-47642240      +     51  6.20e-03 GAAATCTGGT TGAGCACAAGTGGATGCATGAGATGTGACAATAACGGATCTTCCACT TGGATAAAGT
chr10:4889333-4889997        +      2  6.20e-03          C TCTAACTTGCAGGTGCTGTTCTCTGACAATCTGTAATCAATGCCACA CGCTGGACAC
chr7:63930690-63931278       -    115  6.20e-03 TGAGGACGCC GTTACATGATCGAGCTGTAAAGGTGACGTGCCTGGGCCCTGTCGTCT AGTGTAGAAC
chr10:56194310-56194587      -    217  6.20e-03 GAGAAATCAG TGTAAATAACCCTTTGTGGGTTCTGTATAACGACAGGTTCCACCTCA GAGAACTTGC
chr10:1425293-1426258        -    462  6.20e-03 CATTTGGATT AAGGCAAGTATAGCATTTGGGTTTTAATTCTGTGACCATGATCTTGT GACTAGATTA
chr1:6166716-6167118         +    331  6.20e-03 TCGGGATTAA GCTGGCTGCCTCGCTTTCTTTGCGAAATAGCGCGAGTGCTTTCCCCA ATCTCGCCTG
chr1:60878810-60879090       -     58  6.20e-03 CTTATTACCA TATGACTTATACCATAAAACTTACAACTTATGCTAAAATTTGAAACA CAAAAGTTAT
chr1:10585819-10586408       +    152  6.34e-03 AAATGATACA GTAGCAAAATCCAAAAAGTTTTCACAACTAAACAAGGCCTTATATAA CACAACGGTG
chr1:56988748-56989520       -    315  6.34e-03 CTAGTTGAAG AAGGGATGAATTTTTTTGTTTTGATGAATGAAAGATACAGGATTGTT CCAGGACAAG
chr10:55035135-55035385      +    173  6.34e-03 ACCGACTCCT CAACGTGAGTTCATGACTTTTCGCTTCCTAGGCTAGCTACTGGGTTT TACATTTGGC
chr4:53241597-53242070       -    279  6.34e-03 TTTTCCGGTA ATTGTCCTCTTGGCTTTAACAGTGTCAACTCTGATGTAAATGATTTC GATAGCGGCA
chr4:44844224-44844584       +    296  6.34e-03 GGAGCCGCAG GGAGACATTTCCATCAAGAGGTTATAACTTTGCGGATCGATTCTTTG GTTGAGCACT
chr3:70300863-70301339       -    257  6.34e-03 AGTACGGCTT ACAAGACAAGCGAACGGATTTGTCTTGCCATCCATTGAGTATTTATA GTGTTGCTCT
chr4:66662221-66662847       -    167  6.34e-03 TGTTTACCAG CGGAGCCGGTTTTCTTTGTTTCTGCAGGTTCTCAATGCCACTCCGGA GTTCGGAATA
chr4:49255186-49255832       +    207  6.34e-03 CTTCTCTTCC TATGATTTCTATGATATTGCCTTTGGAGTTCAATCTGGAGAGCAAAT TTTCAGTAAA
chr3:61669335-61669981       -    177  6.34e-03 GGAACCCATC GGTGCTGCTCCTGGCTGGTTTGGTGTTTACTAGTAGACGGTTCAGTT TAGGCAGCCT
chr3:72306499-72307001       -     24  6.34e-03 GGTGAGGCCC GGCAACCAGTTCCTTGACGACCCGGTGATGAAGGACGAGGCGCTGCT CACGGCCGCC
chr3:66664017-66664538       -    183  6.34e-03 ATCAGCTGAT TATAGATGATCCAATACATGGGCTGTTATACTGTAAGGTATGCTCAT AGTTGGATTT
chr2:12349375-12350037       -    343  6.34e-03 TGTCTTGTAC ATACAACTAGGCTTTTAAATATGTTTATTGTGCTAGCATTGATTTTA TCATGGCAAC
chr1:9628059-9628589         -     10  6.34e-03 GGTTTTTGAA AGTAGGATACTGGCTTGTGCTCTGGATAAAGGAACGTGTTAGCTGAA GCATTGATC 
chr1:64729575-64729816       -    139  6.34e-03 GGCATTTTAT TGGCGCAAAAGCTGCTTCTCTCGTCAATCTCTACCGCAGCGGTTGGT GCGCCAGTCT
chr1:19157695-19158035       -     20  6.34e-03 AGATTGAATA ATGTGTTTGTTGAACGAATATGGTGTTTTGCTGAATGTTTTTCATAA CTCTTACTCA
chr3:61476767-61477162       +     72  6.34e-03 TTGCTCTTTC CAGCCTGCAGGCCCTGGTGTTTATATAACTTGGAAGCTTCAGTTGCT GACAGCCAGA
chr6:41449244-41449626       +    163  6.34e-03 CCGTCCCGTG AATATCTTTTGCAACTGGGGGCATGCAGTGCATTTGCTGATTGGCCA GGGAAACTGA
chr1:78871044-78871631       +    146  6.34e-03 TAGGTACATA TGACAATATTTAAACTGGATATGAAACTTTCCAAGAGAAGTGTATAC TAACCTCATT
chr2:10585839-10586193       +     14  6.34e-03 CAGGATGGGC GAAGGCCTTTTGAACTTTTCTACCATGGACAGTTCGACGATTCAAGA CCCAGTAACA
chr4:64198628-64199023       +    116  6.34e-03 CAACCTAGGA ACAGCACTATGGGCCGTTTTTCGTACCGTGCCGGCCTAAAAAGCTCA GCCAATGTAG
chr2:74703304-74703590       +     32  6.34e-03 AAACGTACTC GATGAGCGATCTCACGAGATTCCGAATCTGCTTGGAGCTGTGCTTCC GGAAGTTGGC
chr3:66537752-66538461       -    120  6.34e-03 TGAAAGTTTC AGGCAGCAATTCCACAATATGCGACCTATCTCAAGGATTCTGGCATC ATGGGGGCGT
chr7:58011834-58012116       -    213  6.34e-03 GAAAAAGCAG GAAAGCTGATTACTCTTTGCAACATCGCGAGACGGGCTGAATCCGCT CGAGTCCACG
chr3:11290925-11291259       -    145  6.34e-03 TCATCCCCAT GAAACTTCTATGCACTGTTTCCAAAATATTGATGTGTTGGAAACTGT GTCATGAAAC
chr4:14365020-14365828       -    133  6.34e-03 AAACCGAACC ACTAATATATGCTTTTCATAGTACTAATTGGGCTTGCTATATGTATT CATGTCAAAA
chr10:60786038-60786358      -     74  6.34e-03 GCCTGCCCGC AAGCCCACTTATCCCGGCCCGCTGGACAATTGCAGGCCGCCTGTTTT TCTGTTGCGG
chr2:16643641-16644064       -    327  6.34e-03 TGCCGCCCAG CTACACTTGTTTTATGTCTGAGTTTTCTGTCTGCTTTCTTTGTATCT GGCATGGCCT
chr1:59342296-59342663       +    125  6.34e-03 GCCGTCCAGG TGACCCGGAGACTTTTGTTTGTTTCTCTCATTATTACGGGGGCAAGA ATCGCAACTC
chr5:11190911-11191360       -    284  6.34e-03 ATGAGCAGAA TTAGGAATCTCCAACAGTTTGTCGAAGACATCCTCGTAGTTCCTCGT CACTGCAGCG
chr7:64952771-64953075       -    153  6.34e-03 TGGTCTGTCC ACAGAAAGCTTGCTTGCGTGCTTGCTTATAAGGACCCCAAATCTTAG GTGAAAGGTT
chr9:53123709-53124137       +    304  6.34e-03 AAATATCTAA TAAGCCCAGTTGAAAAAATAGAGACTATAGCTCTAGATACTTAATTT TGTGCATATG
chr4:57980520-57981179       +    597  6.34e-03 CACCACCAAA TCCTCCTCTTTGGTGAATGCAGTTCCTCTCCTGGACACATTTTTCTT CTTTGCGGCC
chr6:60338047-60338481       -     94  6.34e-03 TGAGGAAATT GGAGTTGCTGGGAACGTTGGGGACCTGCATCAGTTGAAGCTGCCTCT CAGGAGATGG
chr7:1100162-1100462         -    122  6.34e-03 CACGGCGCCC GCCCTCTGCAGCCCCGGTGTCCCTGCGACAGTCGCTGCTGTCCTACT TCGCCACTCG
chr7:62904074-62904338       +    209  6.34e-03 GCAGCAGTTG CGTCGTTGTGTGGCGCTGTGCTGTCTCCTCCTCGTGGCTGTCCTAGT GATTATTGGT
chr6:51070492-51070794       +     34  6.34e-03 GCTCCCACCA ATCGAGCATGTAGAGGCCGATGGTGACATTGTAGAGGTGGATCTTGC GCCCGATCCA
chr5:68441524-68441902       -     29  6.34e-03 CGATGAGGAA GGAAACCTTCCTGTCATCGTGGATGTCGATGGTGGGCCCCTACAACT TGCCTAGGAG
chr5:6992893-6993166         +     10  6.34e-03  CTTACCAGC AGCAGCTTTGCCATCTCTCGCGGCGCCCTTTTGACGGAGAAGCAGCT CCATGACCTC
chr4:63337706-63338282       -    191  6.34e-03 GCTGACCTTT TTTGCAGTTTACGGCAAAAGGTTTTATATACTGATGAAACTTCGATA TGGTGTTCGG
chr4:60490682-60491266       -    378  6.34e-03 GGCCTCCCCG CGAACATACATGCCCAACCCATGTGTACTGAATTAGGCCCATCTAGG CAGACCCTCG
chr3:18263512-18264638       +      3  6.34e-03         AT GGTTCGTTATTAAACCGTGGATTTGATTCACCAAATCCATCATTATT GTATACTCTT
chr2:59451904-59452700       +    297  6.34e-03 CTACTTCACC GAGTCGTACAGCCCCGAGGAGGTCCAGATTCAGGAGGCCATTTTCCT CTCCCTTGAT
chr2:55472247-55472845       -     71  6.34e-03 CAGCGTGATA TGGGTATATGACTCCTGCCTCTGTGAATGTGACGCATATGTTCTGCT GTGAAATTAG
chr10:44217935-44218182      +     80  6.34e-03 TTGCACGGCA AATGCCCGATGCCTCCTCCGCTCCCTCGCACAAGAGCTCTTTTTATC GCGTTTCCAT
chr10:2473141-2473466        -    164  6.34e-03 CAGCACCTCC TTTTCGCGTGTAATTATTATTCGTTCAGTTCCAACCAACTAACTTAA CTGCAGAGCT
chr1:63416580-63416830       -    185  6.34e-03 CAAATATCTG AGTGGCAAATGGCAATGTAATGTAATCCAACAAAAGCACCCATGTGT TGTGCAGTTA
chr1:62722706-62723276       +    520  6.34e-03 TGATCTCCTG GGGCTCCTGCTGCCTAGTGTAGTGGGTACTGACGTACGTCTGCCACT AGCTA     
chr1:19254768-19255014       +      9  6.34e-03   GCCGTTGG GCTCGAGTTGGCAAACGTTTTTTTTTTAAGCGCACCGTTCCGCCGTT GCTGGACTTC
chr1:3353513-3354099         +    268  6.34e-03 TCAGAGAATC AGGTCATGGTGAAACATGATGCTGTTTTCTTGCGTGAAAGAAACATA TATAGCACCG
chr1:70506437-70506917       +    251  6.34e-03 TTCGTCACCA TTAAATCGATGACGCAACGAGTCAAACATAGAAGCGTCTATTATGGT GGGCTCGTCC
chr1:74583895-74584265       +      5  6.34e-03       TAAT AATTACGTTTCTTCAGGCATTCATGAACCCCGATTCCCGTAGCTCTT CCTCTTCGTG
chr3:57516107-57517012       +    125  6.34e-03 CTGACACGTG CCTGACCGTTAAGGTTTGTTTTCGCGAAGGAATTTTCTGGAACTTCT GCCGGTACAA
chr2:60774295-60774773       +    432  6.34e-03 TTTAATACTT TATGCATGTGTCTAAAGATTCGATGTGACGGAGAATCTGAAAAATTT T         
chr10:56487453-56487800      +    196  6.34e-03 AATGGTGAAA GATGAACACAAGCAAATTGGTTTTCCTAAATTAGTAACGCTTGAAGT AGGGGTTCAT
chr3:2872029-2872650         -      6  6.34e-03 ATGCGTATAA GCATACTTTTTAATTAGCAGAGTGTACAACGGAGAGAGAATTAATCT CCACT     
chr1:77104355-77104612       +     43  6.34e-03 TTTGAAATTT GTTCGCTGTAAACGGGCTCTAAGTCAAATGCTTGTGACGTGGCTGCT CCAGATTTCT
chr6:44322484-44322726       -     72  6.34e-03 TGGCGTACGG TGCAAGTTATGACCTATCTTCCTTCTCTTTTTAGATAATAGAGCATC TCCTACAATC
chr9:57242768-57243163       -      4  6.34e-03 GGTGATCTCC AACTCTTTGCCCGAAAACATTGTTGTTATTGTTGCTAACGATTTGTT AAC       
chr4:4730710-4731301         +     81  6.34e-03 CTAAGACATG GCCTTGCGTTTCCACATCTATTTAGTAACATCGAAGTTGAATGGACA CTCTCATCCT
chr7:59185868-59186123       -     18  6.34e-03 TAAGCTAGCG AGAAGAATAGTGAAGAATGATGTAGATACTTACATGTTGTGTTTGGA AATTAGTGTG
chr1:78832658-78832931       -    172  6.34e-03 AAAGCTGGCT GAATCCTGATCGATCCGTGCAGCCTTTATTTGGAATGCGCTAGTGTT GTGAATTGGA
chr1:5624212-5624468         +     31  6.34e-03 CTCACCACAG TCCAAACCAGGGCCTTGTTTAGTTGCGAAAAGTGAAAAATTTTCGGT ACTGTAGCAC
chr3:3089096-3089682         +    361  6.34e-03 AATTCACGGA CATGCGAGCCTGTTCAGCTCGTCCCTAATGAAACCGGCAAATATTCC CCTGGGGATT
chr8:8230205-8230633         -    139  6.34e-03 ATGAGCAAAG GGCTAAGTGTGGGGGAGTTTGTTGGCGTTTCTTAAAATACACTTTTC ATACCGCCAA
chr4:41520145-41520525       -    300  6.34e-03 AAGTTGCCAA TTGCATTTACTGCAAATCTTTGGCCCCAGAAATGCTTACATGGCTCA GCTCGTTTGC
chr2:4479775-4480055         +     42  6.34e-03 AACACCAGCC AGCCTATGGTTGCTTGGCAGCCTCTATTTTGATCTTCCCCTGTCTGT CCGTGTTGGT
chr1:4904833-4905342         -    248  6.34e-03 AACTGATGGT GATTACGGTCTGTTTGGTTGCTTTTATTTTTTTTAACAGAATCGAAT GGTGATCACT
chr1:71130750-71131259       -    415  6.34e-03 GGAGGCGAAA TGCCTTCATTTGCTCGCTGTCGCTGTCCGCGTTGATCAGTTGCTCAA CTCCGCCGGG
chr4:62954668-62954992       +    222  6.34e-03 GCGTTTCTCG TGACCCTCACTGGTCATGATATTCATACAGTGGCAGTGCATGCATGA GTTGGGTTTG
chr8:3546221-3546692         -    179  6.34e-03 CTTCCATGTT GGTTTATCTGCTCATGTCCATTGATAAAATTAGGAGATGTTTCCTAT GGAGAGGAAG
chr4:67015509-67015829       +    225  6.34e-03 AAAAAACACA CGAATTTTGTTAATAACTTTAGCCTCCAAACTCTCAATGTCTCTTTA CCATTACAAA
chr10:60247602-60248020      +    369  6.34e-03 TTAGTTTTTA TTTTCGTCTATATTTAATGTTTTTTGCATGTGCCGCAAGATTCGTTT TTGG      
chr2:74078370-74078922       +     43  6.34e-03 AATAATGGAT GGATTGATGGTACATTTTTTAAAAAACAATTAAAAGGACAATTTTTA CAGCCCATCC
chr10:4933166-4933669        -    185  6.34e-03 CAGATCCGCG AATCAGTACATCTTTTATACCTGTTTACGAAGCAAATTTATTCTGGA TCGCATGCAA
chr2:20116591-20116838       +    181  6.34e-03 GGAAAGAAAG TATGGAGGGGGACAAATTTCTTGTGAGCAAATAGAATTGCTTGACTT TTTCAATTAA
chr9:6763285-6763668         -    175  6.34e-03 CAGTTCTTGG AGTGCTTTCAATGTTGGTTGCCGCGCATTGCAGCACCTCAAGTTTCA TCTCGACTCG
chr7:54892028-54892493       +     66  6.34e-03 GCTACTGGCA CCTTCCAATTCGCCCATTTGTCAATCAATAATCAAGACGATTAAATC ATCTCCTCCG
chr2:9068310-9068873         -    447  6.34e-03 CATCACATGT ATTATCATCATTCTTATTTTACCTGCTTATCATATCAATAAAACTCA TTAGTCGTCT
chr7:5543003-5543572         -    510  6.34e-03 TCTGAGAATT AGCAGGTAATCCGGCGCTTTGTGCGGGAAAAAACTGATTTACCTAGT GGGTAAGAAA
chr10:4242886-4243155        -    222  6.34e-03         AT TGCATATTTTTGCCTGAAATTTGTGAGACGAATATTTTGAGCCTAGC TAATCTATGA
chr10:4242886-4243155        -     99  6.34e-03 ACAGCCCCTT ACTTAGAGCCTGCTTGTTTTGTGACCAAATTTACCGTACCAAAGATT TAGTAAGTGC
chr10:5793482-5793775        +    141  6.34e-03 ACAAAGGGTA AGCATCTGCAGTAATAGAGATTGGCTCTTTCTAATACTTGCGATTTC CATTCCTTTA
chr10:60562738-60563092      +    297  6.34e-03 TCCAAATGTG AAAGAAGGTTGGTAGCTTTCTCCTCTTTCCTCAGTGATGTAGGAACT GCTACCAAAA
chr2:849774-850043           -    105  6.34e-03 AAGGGACCAT GGTAGTGGTTTACTAATGTATTTTTAAGGTCAGACAACTCTTTAGCA TGAGTGGGAT
chr1:64162518-64163123       -    394  6.34e-03 TCTCATGTCA GTGTGTAGTGTGTACGGTTGATATGTTTTTTACAAATAATAACTTGA GTCTGAACCG
chr8:4547241-4547547         +    206  6.34e-03 AAATATTACT ATTCCTATTTTGTAAAATTCTTTAGAAGTAAATAAGGCCACGAAACG ATAATGGCTG
chr8:4547241-4547547         +     20  6.34e-03 GTTTAGTTCC CCAAAATTTTGTAAAATTTTTCAGATTCTCCATCACATCGAATCTTT AGACATATGA
chr1:59680012-59680607       -    461  6.34e-03 GCTTCGGGTT GGATCGAGATTTCCATCGGTTAGTGAGCTGCTGCCGTTGGAGATTTC TCTGTGATTC
chr5:71763294-71763626       +    280  6.34e-03 TTAGGGCCTC AAATAATTGATTTACATGTGGTTTGATATAATATATGAGGAACCGAA ATGCAAC   
chr2:73437176-73437616       +    337  6.34e-03 TGCCTTTGAG AGAATCATCCTGAATGCGGAGGTAGTTCTTCTCGCTGCGGAGCGCCT GGAAGAGGAT
chr3:54885329-54885623       +      5  6.34e-03       CTTC CATATCTGTCTTCCTAGTGGGCTTTAGTTTTCGATGATAGCCAATCT GTCATCTCCA
chr8:60644570-60644922       -    218  6.34e-03 GTGTGCCCCT GCAAATTGCATGCTGCTGCTTGCCCAAATTGTTATAAAAAATATATT GCAATGCCCG
chr1:49022540-49022935       -    126  6.34e-03 GGCGGCGCCA TGGGCGGACTTGGCTGGTGTTCGTCAATCCAGTGATTTGGAACATGA ATCGAGGAAC
chr6:58166087-58166485       +     62  6.34e-03 CTGGGCGGGT TAGAAACGTGTAAAAACTTTAGCGGGAAGTCATCGGACGGTGATTTC CGTCGGAACG
chr2:65188996-65189271       +      6  6.34e-03      AAAAT GATAAATAATATTGCAAATTTTAAGATATTTTGTCGATGAATAAATC ATCAGAGACT
chr5:69356965-69357504       +     99  6.34e-03 TGGAGACGCA TAAAAATTCTTGTGCTGTTATGCCATTCATCTCAATACCAAATCAAC TCGACATACA
chr1:27274106-27274553       -     79  6.34e-03 TAATGTGTAC ACAAAAAATGTGGCGTTTAAACGGGAATTCCACAAGCTAGTGACTGA GGAAGTGTCA
chr2:71839072-71839356       -    219  6.34e-03 CCCCCGCTCG TGTCGAGACTTCTCGAGGTCTCGTGGCGCTCGTGGGCCATGGCAATT TGGCGATGGC
chr4:11030413-11031003       -    462  6.34e-03 GCCCCTGGGC GTTCTCCAATCTGAATTAGTATGTTCATAGGATGAACTGGAACTGTT TTGTTTGCGC
chr8:53130137-53130397       -    191  6.34e-03 GTGTTGGCGC AATGATGGGGTGCAAGGCTTATGTTTGGCAATTGGACAGCTGCAGTT TGGCAGGACG
chr1:47927096-47927521       +     90  6.34e-03 TTCTACCTTG TCAATTTGATTTAGTTGTTAAGTGTTCTTTCTTGAATTATTACTTAG GGTTTTGTCT
chr4:48034499-48035013       -    114  6.34e-03 CAATTTTATC TTATATATATATCCTTCGTTTAAGTTTCTACAAATCCAAGTTTTTCA CAGCTCGCTT
chr6:54283454-54283963       +    396  6.34e-03 TAAGGACTAG GAGTCTCCTTTATAGTCTTTTATTGTTCTAGGAGTCTCCTTGCAAGT GGTTGAGTAT
chr5:70414094-70414602       -    128  6.34e-03 TGGTACATTG ATACTGGGCCTTGTTTGTTTAGTTCTGAAAAGTGAAAAGTTTTCGAT ACTGTAGCAC
chr3:65711058-65711424       +      2  6.34e-03          G TCTCAGCTTTTGCAAAACACTCCCAGACCTAGCGCCATTCAGCCGGT TCCGTCTCGC
chr7:60939913-60940935       -    600  6.34e-03 GGAGCGCAAT GCGAGAACTTTTGATAGATCGTCTCGACAGCCGGCTGTTCTTCTGCA AGCTATCCTT
chr4:65557966-65558269       -    134  6.34e-03 TAATGCTTCA TGCATGTGCCGCAAGATTTGATGTGGGAATCTTAAAAACTTTTTGGT TTTCAAGGTG
chr4:67686553-67686901       -    247  6.34e-03 GTATATATAG TAAGGTATATAAGACGACTTTATTGACTTTGCCAAGATAGTATTATG GTTATTAAAA
chr1:15638588-15639050       +     71  6.34e-03 AATCAGAAAT CAGCAATGCTGTATTTGTTTCTGTTCAGGCTTAGTAAACTCTTTTCT GTGATCAATC
chr7:61774209-61774581       +    218  6.34e-03 CCTGGCTCTG AAAAATCTTTGTGATAGTGGTATCATTCAGGTATGTGAAAAGCTCCA TCTCGACCCC
chr2:72307177-72307622       -     84  6.34e-03 TTGGCCCATA TGTCTGTCTTTCATAAGTGGGTTGTTAATTGTTATATTTGACCATGT AGACCCTTTG
chr4:6359591-6359864         +     67  6.34e-03 GAATCTCGCG GATTATGGCTCCACCAACTTTGAGGATCAATAATAATCGTTGGTTCA AGTCGGTTTG
chr5:62542606-62543184       -    363  6.34e-03 CCAAATTTAA TGATACTTGATCCATTGCTTTCATCAAGAAGAGTAATCCAACTCATA TTAAGGAACC
chr1:1270356-1270905         +    214  6.34e-03 CTCTCACTCA GCTGCTTGCTTGCATAGCCATATATAGCAGCAAATGGATGGATAGGA TAGTGGCGGC
chr1:49032888-49033174       -     15  6.34e-03 ACCCACTCAG ACTGCCTTTTTGCCAGGAAGAAATATACTGGAAGGGGCAGTAATTTT ACATGAAACA
chr8:61019200-61019869       -    449  6.34e-03 CATGACTTCC GCCCAAAATTGGCAAGGGACGACCTGCACATGAAAGATGATGATTTT GTCGTAAGGA
chr2:65563842-65564594       -    106  6.34e-03 TGAACCCGGA GCATCATGTGTTCGAGTTTCGGTGTTCAAACTCGAGAGATCGCACGT TGCCTGCGGC
chr7:60994963-60995286       +     23  6.34e-03 CCCTGTTTGG TGACGCTTCAGCTCCAACTCTGCCGCAACATTGGCACCGTAGCTGAA GGAGTTTCAG
chr9:56195930-56196269       +    131  6.34e-03 CCATTTTGAC GCCTCTCGATTGGTCTGTGTCCCAGGAAAAGAAAGTGCCGATGTACT TGCAAATCTT
chr10:66966-67230            +    209  6.34e-03 TATATGGGGA CGAGGTTTGTGAAACACCTCTTAGCTGCTGAACCACCAAGTGTTGGT CGACACAACG
chr2:19506000-19506332       -    190  6.34e-03 TTCTCCACCT TGGTCACATGACTCCATGTCATGTCTCATATGCAATGAGCTCCTCCA TCATCATATA
chr8:50110041-50110360       -    235  6.34e-03 CTTCAGCCTC AACCACCTGTGCAAAAGATTTCTTAATGTGTTCAATGCATTCTTCCT CCCAGTACCA
chr5:5858915-5859420         -     50  6.34e-03 AATCCCTCGA TTAGCGTTCATTACCTTTGCTTTAGTTCTGATAATGAAAATGGAAGA CATCGTGCTC
chr8:3518359-3519086         -    392  6.34e-03 TTGTTTTAGT TCAAAGAAATTATCCAAAACTTTTTACATTCCCGTCACATCAAATTT GCGGCATATA
chr2:27882845-27883448       -    134  6.34e-03 GTTTGTCATT TGACCAAGTTTGACCAAAACCCGTCTTGAATTTTAAACAAATGTGCT TAGGATCGGC
chr1:4837847-4838270         +     39  6.34e-03 TGTTCAGCAA ATAATATTTTTAGTCATAACTATTCAAGAGTGTAACAAATAATATTT GCAAGCGACC
chr2:7682959-7683270         +    248  6.34e-03 TAACTCTCAA GGACCCTGATACCATGACGTTTAGAACTTGCTAATACGATAGCGAGA CACAAATATT
chr10:52726308-52726844      +     71  6.34e-03 TGATGGAAAA TCTTTTAAAGTTTTGGGTTTTTGGATGCATCTAAAGGCCCTACTGTG GTGATGACCA
chr8:61225587-61225839       +    122  6.34e-03 TCCAGGGAAT TGGTGGCACTGACACTAGCTTCTCACATCTTGAAATATAGATCTGCT GTAGGATGGG
chr8:1772943-1773470         +    374  6.34e-03 TTTTTCTCTA ACACAACACTTGTTTCTCCCTATGAAGCTAGCTACGCCGCATCCTCT GCTGGTGACT
chr5:486551-487037           +    121  6.34e-03 CTAAGTGTCT GATGTCCATTAAATTAATGTTAATTAACCTTAAATTCTTATTAATCT CTAGCCTTAA
chr10:58706769-58707178      +    357  6.34e-03 CGTACTGCGT GCTCCGCTGCTGACTGGTCAGTCGTGAAATCGCTGCTAGCTGCTGCT AGCTGAG   
chr7:23510539-23510964       +     48  6.34e-03 ATGCAATACT TGAAAGTAAACTAATGCTTGTCAAGTTTGATCCAAGGTTAAGCTTTT TCACACTCAC
chr1:72501114-72501539       -    136  6.34e-03 GCCAACCCAT GTAAGGGATGGTCAGATCTATGCCCACCATCACGAATCTATGCACTT TTCGTCCTCC
chr9:52474783-52475093       +     33  6.34e-03 GAGCAGGCTC TGCCTCTCCTCCGTTGTTGTTGTTCTCTTCTTAATGAAATGACATGC AGCCCTCCCG
chr1:75122836-75123286       +     96  6.34e-03 GAATCTGCTT TAACCTTTGTCTGATGATAGGTTTCCAAATTTGAGGATGTGGGCCTA AGTAGTTTGG
chr10:55730577-55731124      -    415  6.34e-03 GCACGAAGCT AGAGTAGCTTTCAACAGTCCTGGACACCAGCAGATTGATCTGATCGA TCTGCGCAGC
chr10:56194310-56194587      -     64  6.34e-03 TCATTCCATT TGTTTACTCTAGCATGCCGCTAATCTCAAAGGCCAGTTCATTCCATA CAAATGTGAC
chr6:6982922-6983271         +     12  6.34e-03 GTCGACCAAC ACTTGGTGGTTCGACGGCTAAGAGGTGTAGCACGAACCTCGTCCTCA CTAGGACACC
chr3:10796397-10796768       -    303  6.34e-03 TGAAAGTACC AACGAGCTGTAGGCAAGAATTTTTGTGATGCAGGTCCTTTTTTCTGT AGTACGATGC
chr1:681470-681715           -    160  6.34e-03 GAAATGCGTC AAAAGCTGCATGCATGTGGTTGCTTCTTCACTGCTCCTCCGGCCTCT GTCTGCAAAG
chr9:59289557-59290125       -      1  6.34e-03 AATGGCATGC ACTACACATTAGGATACCTTTACTACTAATAGACCCTTTTTATTTGT           
chr3:67291239-67291521       -     79  6.48e-03 AATCTGGTTA AATGCCTGAAGCCATTTCATGAATATATAACATGCAACAATTCCAAA AGAGATCGAC
chr1:70917743-70918434       -    207  6.48e-03 CAAGTCATGC ATACAACTATTACAGTACTATATAGTCTTCCACACACCTTGTTCTTA TTGCTAGACC
chr10:17556573-17557000      -    339  6.48e-03 TACGTTTTCT TTGGACGAAGTCAATAGTAATCGTTTCGCACGTTCCAACTTTTTTTT GACACAATAC
chr1:65718905-65719386       -     92  6.48e-03 TACAGTTTCA GCACAGTGTTGTGATATGAATGGATACTATTTTCCGATTTTGAAATA GATGGAGCAC
chr8:2575304-2575652         -     44  6.48e-03 TCATCCGTCT TGCAAATGTGCTGGCCGTAATAGTCAACATCAAACAACCTCACTGTT CCAGCGCTTC
chr4:2676662-2676940         -     62  6.48e-03 GCGACAAAGA AATATCTATTACAGCAAGATTTTTAAATATAATAAATCGTTAAAGTT AATGTTAGGA
chr1:75295199-75295574       +    221  6.48e-03 GTGTGCAACG GGGTAGCTCATGGATATTTCTAGTAGTACGTGCATGGACAATCAAGT GATGCAATCA
chr6:44576765-44577038       -    107  6.48e-03 GAGTGCAGGC ATTTAGAAATTGTATATGGAACCATCAATGCACTAGCATAAGTTGAT GTTGCACTAG
chr1:12543743-12544045       +    226  6.48e-03 ACAGCAGGTA CCAGAAGGCGCCCACGATGTGGCTCGCCAGCATGTACCACAGCAGGT AGTAGGCGGC
chr3:12079174-12079443       -    181  6.48e-03 GCCTAGGATG GAATCCAGCGGTACCAAGGATGGCCTCAACAAGGCGCCAATTCTTCA GAGACTCCCA
chr10:54429302-54429649      -    147  6.48e-03 CCAATGAAGA TCTTTATACTGGAGCTCTTTTTCTATTATTTCTTTCTACGCTATCCT TAATAGGGGG
chr9:55532150-55532544       +    332  6.48e-03 GGTTATCCTG TGACAGAAATGTGCAAGTTCATCGTGAATTCGATTGATCATACAAAC CTTAGCCTTC
chr1:73332942-73333264       +    142  6.48e-03 TCAGGTGTGC ACACACTCTTAGAGGTTCCTGCCTTTGTAACAAGAGGATTGTCACTT GGATGTGGAG
chr8:61237019-61237262       +     60  6.48e-03 GGTTAACCTC CATCCACGAGTACAGTGGATGCGCCCCGATTGAGTACTGACGCTTCC TCTGCTGTCA
chr10:57994622-57995034      +    176  6.48e-03 TTCCACATTG ATTGATCAGTGTAGTACCTTTCTTCGGTGTGTGTTGACTGTTGTTTA AGATTCATGC
chr2:73293874-73294131       -      2  6.48e-03 CACGGCGGTG GCAACATCGACACAATGTTCTGAACAAATTTTGGGGGCTTTGCGTTT G         
chr3:68973721-68973963       +     15  6.48e-03 AACCCTCTTT GGGGTGATTTGTGATTTAATCTTTGGTGTGCCGCTGATTATGCATTT TGATGCCGGT
chr3:16131777-16132387       -    527  6.48e-03 CAAATGGGCC GCAAAACAAGGCCAATATTAATGTGTAATTGCTACCTAATTCCCTTA TCTTGTACTC
chr10:11782218-11783138      +    162  6.48e-03 CAAGTGAAGA TGAAGATGATGGCTATGAGAGTGATGCTTCTACAAGCTCATCCACTT CATCACATTC
chr3:63595490-63595775       -    123  6.48e-03 TTTCCCTTTG TTCCAGTGCTTCGTCTATTGTGAGCCAAACTGACTACAGATATTCCA CAGGCTCATT
chr8:1376722-1377483         -    506  6.48e-03 GGCGTGGAAA GGAAACAATGTGCGTAAGCCTCTGCGAGCTTCCAAGTTCCATCTCCT TCTCTAGCTC
chr2:76718698-76719093       +    115  6.48e-03 AGATGCGGAG TTGAATGGATTGGATAAGGCTGCCTGGTTAGGATTACAGATTTTATA CGTGTTTCTC
chr4:64242935-64243304       +    200  6.48e-03 GTTCTTCTAG ATGTGGTATTTGATCCGGGCTGTTTCCCTCTCGACGATGAAGCTTAT CCCCCATCGT
chr9:55466375-55466618       -      6  6.48e-03 CCAACAATCA TCAGCCCTTGTTGAGGTTTTCATTTTCTTTTCTTTTGTATTTTTGGT TTGTT     
chr5:1408641-1408966         -    157  6.48e-03 GATCCGTCAC AAACAAAGACTGGATGTTTCCGGTGGAATACAGGTAGATGGAACCTA GCACAGTGTG
chr4:46538731-46539150       +    200  6.48e-03 CTCCCTATAA ATACCCCTCACGTACGCTTTTTGTTATCAGATCACAAGCTAGCACCA AATTAAAGGA
chr4:1084467-1084746         +     82  6.48e-03 ATGTTGGTTC TCTCCCTGTTTCTCTTCCCTAATGGGATCGGCAAAAGCTTAGCTGCA AGGCCGCCAG
chr3:72669599-72669842       -     72  6.48e-03 CGGCGTGCCC TGTCTATATATCGCTAGCTAGCTAGCTATAAATACGGCCCCGTTGCC TCGGTGAATT
chr3:38333209-38334119       -    608  6.48e-03 TCTAGTAGAA TAGAAATTATGAGTTACTATAATCGCCCTTTCTATTATACTGGAATA GAACATAGTA
chr2:73383782-73384206       -    163  6.48e-03 TCAACGCCTC CTTTTATAGTGGCATGGATTTATTCGCTGCTATCTGCAGCAGCTAGC CAACAGGGCT
chr2:70385232-70385627       +     65  6.48e-03 CGGCCGGGGA AGCCACCATTGCTGCGGCGCAGTGCTACTGCTAGTACTAGCTCTGTC TGGTTGGGAG
chr2:43945204-43945678       -    365  6.48e-03 TCATGTTGGA AGATTTTAAAGTTTCTATATGTTTTTGTTTTTAAAGTAATTTAAAAA GGAGAGGAGA
chr2:1552379-1552901         -    378  6.48e-03 CTTCGCCAAC GCAGCAAGGATGCATCGGTGACCTGCCACTTATGAGATGTCTCAAGA GCAGCCTCCA
chr10:56903289-56903828      +     58  6.48e-03 TTACCGCTGA TGCTGATGCTGATGCTGGGCGTCTCGCTTGGACAAGCCAAGCCTTCT GGCCGGGGGC
chr10:5972056-5972666        +    163  6.48e-03 TCTCCGGTAA TCTCTTCACTCCCGAACTTGTCTGAAGATTGATCGACATATTCTTGT TGGTTGCTTT
chr1:73980029-73980888       +    237  6.48e-03 CCCAGAAAGT TGGTTAATCTAAGAATCTTCTTTGATCTATGCTTAGCAGCAGCTACA TTGGCAGTAG
chr1:73536991-73537675       +    393  6.48e-03 CCGCGAGATC TGGATCTGGGTGAGGAGGGAGTTGGAGACTGGAGAGGAAGAGGAGTT TCCTGTCTCT
chr1:61389937-61390848       +    320  6.48e-03 TGAACATCGT TGATGGTGGTTAACTGTGTGTCGGCATATATAAAGCTCAATACTCTA GAGATTCAGT
chr1:56299401-56299750       -    257  6.48e-03 CGCAACGGCC GGATAATCGTTGCAGAGATTTTGTGTTGCGCGAGTTTTCTTTGATTG ATTGATCGAT
chr1:55595921-55596327       -    159  6.48e-03 CAAGTGGCCA ACTGGCCAAGTGCTCTCTCTCTCTCATCGGTACACGCTGGTGAGAGA GGAGAAGATC
chr1:49923587-49923833       -    167  6.48e-03 GCGATTACGG TAAACCAGATGAGTTGCTTGTTGCTTCATGCTGGCTCGGGGCGTTCT TTATAGCTCG
chr4:694029-694455           +    185  6.48e-03 AGTAGGCCTT GAACGAGATTGGCTGTACTTAGGTGCAATGTTCTAGTTGAGGCATTG AACACTGGAT
chr2:71306068-71306722       -    435  6.48e-03 CAGCCAAATC TCTTGTGGACGCAATATTTCTTCCCGATTGCTGGTGCGTAAGATCCT AGCTGAATCC
chr8:2229681-2230100         +    343  6.48e-03 GAATAACTTT GTATGTCAATTGCATGATGCGACGAAACAAAAGTGGACGGAGCATTA GTACAATGAC
chr10:56173927-56174190      -    192  6.48e-03 AGCTTGCGTC TCTTCAAGACCCTAGATTCTATAAGCGTTTCGAGTAACATTTCTCTT ATGAATTGGA
chr9:57242768-57243163       -    238  6.48e-03 GGTGGTAGAT TTGGGAATTGGGCGAATTATTGTTGAGACTAACGCTCAAGAGGTGGT GAAGGCCTTC
chr9:57242768-57243163       -    113  6.48e-03 CGCTGGCTTC AAATTTCCTTTTCTGGAAGTGTGTGTTCATTGGTAGAAAATGTAATA GGGCCGCTCA
chr10:6502929-6503196        -     21  6.48e-03 GATTTTAATC CTACAATTAATGCTTGTTAAAGTTGTAAATTGGGACATGTAAATTTG GAATGTTTTA
chr4:65763673-65764047       +    289  6.48e-03 CCGTATCCGA ATATTTAAATCGTATATTTATGATGTCGATATACAATTGTATCTTAT CCGACATGAT
chr3:72021106-72021501       +     19  6.48e-03 TTCCCCCTCT TGTTACCACTTGATCAAAGCATGGGGACATTTCTTACAAATACCAGT GCACAGAACC
chr1:5144189-5144511         -     60  6.48e-03 CGGCTATATA AATAAACTGGCTACTTATAACCTTCACCTTGGTAATAACCTGCCAGT AATGCCGCCG
chr10:910120-910394          -    165  6.48e-03 TAAGAGGCCC GTTACTTATGTCCACAGACATTCCTAGAGATAGAGTCACTTGCATGT GTTGGACTAC
chr1:67846909-67847220       -    130  6.48e-03 GGCAAAGCGG TGAGGCCGTGAGGTTAATGCGTTCGGCACTGAATCGAAGCATGTCGA CAGCATTGCA
chr1:49432639-49432891       +    148  6.48e-03 ATTGCTAGGA GTTAACTTTTTAGTCAATTTTCATCGTTTAATGGCTACTTTAAGCCA CACATTCTGG
chr9:58836909-58837270       -      3  6.48e-03 ATTTTTATTT TTATCTATATTTAATGTTTTATGTATGCGTCTAAAGATTCGATGTGA CA        
chr2:64254035-64254312       +    194  6.48e-03 AAGTGGAGCT CCAAGATGTGCACACAGTGTCATCCAAAAGGAAGGGTCACAGTACCT AGGGAAAAGC
chr1:12695874-12696127       +    207  6.48e-03 TGCGAATCTC TGTGCGCGCGGCCCCAGATTTCCAGAACTTTTAATGCGCCTCAATTA C         
chr4:6037195-6038040         -    215  6.48e-03 TCAATCTGTG TGTGAGGCATACAACATGATTTTAGTTCATCTGCCTTCGCTTTTGCA AATGCATTGA
chr6:50934529-50934784       -    130  6.48e-03 ACAAAGGGGT CTCAGCTGGTCGCCCAAGATTCCTTAGCTTATCACGGTGGATCCAAA CCGATGGCGA
chr5:68396970-68397487       +    162  6.48e-03 GCGTTTTCGC AATGCCAACATGGCTGTGTGCCATGTCTCCTTGCTGCCGGAGCTATT CTAGCCAATC
chr7:59168243-59168696       -    250  6.48e-03 TACTGTGCTT GCTCTAAGATATAACCACTTCTGATTCAAAGACGAACACATTTAATT CTCTCTCTTA
chr5:70186081-70186625       -    293  6.48e-03 TGTCTTGCGG GCTAACTAGTGGCCTTGCATTCGTTCGGTTTTCCATAAGTAGATCAG ACAAAAAGGC
chr6:48611892-48612172       +      2  6.48e-03          G TTTCCATTTTCCTCGAGCTCGATTGTGCAGGACACCATGGGTTTGGT GCAGCATGTG
chr4:2591917-2592216         +     76  6.48e-03 CCACAATCGG TATATCTAAATTCTAAACCCATGTGTGAAGAGGATGGCAAAGGTTGA TGGTGCCACC
chr8:59591765-59592303       -    256  6.48e-03 ATTTGCAGTC GATTCCAGCACTGGTGCCGACTGTGAACTTCGGGAGAATCTTGTGTT TGGTGAGCAG
chr1:4055951-4056534         -     71  6.48e-03 GTCAGTGATG AAGACCTTCTTGCCGTTTGCAGTTGTGCTTTCCATCGGTACCCTCCT TGGCGGCTCG
chr4:6094349-6094635         +    179  6.48e-03 TCGTGGATCT CGTCAAAATTTAGTTCTTTCCTGTTGAATTTGTAGTAATTAGCAATC TTTGATGAAT
chr7:17673419-17673667       -    199  6.48e-03       AGTT TTTATTTTCGTCCATATTTAATACTCCATGCATGCGTCTAAAGATTC GATGTGACGG
chr3:57665401-57665697       +    138  6.48e-03 TGCTCTACAG TGAAGTTTGTGGAGCAGTCCCAACCACTTGCTAAAGCTCCTCTTTTT AGACAGAGCT
chr8:665825-666091           +    132  6.48e-03 AACTTGTTTG AGGCCCTGTTGTAGTTGCTCTATGTCTCTTGTATCCATCTTGCAAGC GCCGCCGACC
chr1:59369890-59370233       +    209  6.48e-03 TGAGGGGGTG ACGTTGTAATCGCAAAGGTTTTGCTCCCACGAGGCAAAACCGGTTCA CGGAGAGGGG
chr6:43604576-43604821       +    194  6.48e-03 TTCAAAATAA CCTATAATTTAGGATATAAGTTGGTAATTAAACAACTTTGTTTTTGA ATCAAT    
chr2:55545155-55545612       +     97  6.48e-03 ACTGCAAGAC AAATCTATTAAGCATAATTAATCTGTCATTAACACATGTGGGTTACT GTAGCACTTA
chr1:80879637-80880440       -    521  6.48e-03 AGCCACCTAC AGACGCTTTACGTCCAATCATTCCGGATAACGCTTGCATCCTCTGTC TTACCGCGGC
chr9:46361372-46361653       +    178  6.48e-03 AGGAGGATAT TTGACAACTTTTTATTTTTAAGGAGCTATTTTTACCAAATTGCTAGA GGAAGCTTTT
chr2:58752407-58752660       +     89  6.48e-03 TGTGCTCAAT TTGTAGCTGTTGATGTGTTCATTTCAGATTTGAGAAGGCTTGATGGA TTTAACTGCT
chr6:6108368-6108746         -    176  6.48e-03 TTAGGATTTG AGATATTATGTGCTTTGACTATTATTCAAACTCAAGGATTACCCAAA CCATCGATGC
chr2:69977018-69977430       -    364  6.48e-03        GCA AGTGCTTGCTTTGACTCAGGTGAAGTTATGGGAACATCAGCTGTTCT ACCGTCAAAC
chr10:13149941-13150230      +    152  6.48e-03 GATTGCTTTG TCTAAAATGTTTGCTGCTTTATCTAAAATGTCACATAAAACTCTGGG GGTGTCACCA
chr2:22755412-22755692       -    147  6.48e-03 CCAAATCAAG ACAGAATGCAGCATGAAGTGTTGGTTCATTTATGAACAAGAGGGGTT AGTGGATTAC
chr1:80050655-80051123       +    284  6.48e-03 CAGTTTACAA ACGAAAGTATTACAATGTCGAACTCAGGTGCTAATGTTGTAGGTAGA CAAGGCCTAA
chr2:8258852-8259282         -    140  6.48e-03 AAGAGAGAAT AGTTCAGTATTGATGTGTTTTCCTTTTTTATATGATTGATAACTAGG TACAAACCAT
chr2:21722269-21722802       -    441  6.48e-03 GCTTTCTACT TGGCAATGATTATCCTCCCTATCCCCCGTATGAACTAAGGTTTATAA CATCTAGTAT
chr5:69356965-69357504       +    398  6.48e-03 GAGGTTGGAG GAGGGCAATGGCGCCATTTTAGTTTAAATCTTAACTCTGGAACCTCA AACAGCTGGT
chr5:69356965-69357504       -    321  6.48e-03 TCCCCAAATT TAACTTTGTTGCGGCCATTGTCCTTGGACTATGGCTATAGGTCTTTA TGTACCCCTG
chr10:58259352-58259962      -    336  6.48e-03 TGCACCTAGC ACACACCGTATTGAAACTGGTTCACAAGTTTGTTTAAAAACTTTTAT ACGTCCACAT
chr3:66145459-66145765       -     78  6.48e-03 CTAACCTCAA GGCAGCTGGTCAAACATATTAACTGATGCTAATAAGCTCATTCTTAA TCAGTTCACG
chr2:73048123-73048387       -    195  6.48e-03 GGCCTATCGA ACTCCACCCTAGTGCATTTTACTCAGCCAATTGGTACCAAAGCTGAT GCCTAGCTAT
chr5:1833627-1834119         +    134  6.48e-03 CCAAATGGCT AGAGGAGGGGTGAATAGCCTATTTAAAATTTTACAAACTTCACTAAA GCGAAGCTAT
chr3:61342493-61342821       +    256  6.48e-03 TTCCGTAGCC TGTCCACAAACACGTGGCGTGTTCTCATTGTGCGTGGCGGTGCGATC CACTACGACA
chr1:77026525-77026926       +     58  6.48e-03 GAGATAAAAA TCAGACTTTTGGGAAAGTTGAGGGACGTAAAGTGGACTTCTTCCATT TTACTTTGAC
chr4:6582511-6583157         -    118  6.48e-03 TGGAGAAAGC TGTTCAAGGTATAGCTATATTTGGGTACTTGGGTTCGTGTTCGTGTA TGCATGGCCC
chr6:54283454-54283963       +    301  6.48e-03 AATTGTGTGA AAACTAGGATTCCATGATAGAGTGTGTTACTAAGAGCCTTATTCTTA GTGCTAACTT
chr3:73228993-73229266       -    197  6.48e-03 CGTTATGCAA AATATCAAGTCTATCATCTTTTTTTTCCTAGAAATTTTGTTTCGCGG CACTCCTTCC
chr1:13232850-13233110       +    100  6.48e-03 TATAAATAGC ACATGCACATTTTACGGACGTGGTCTTCTTAGGATGTTGTTGCTCAA CTCCGTAAAT
chr2:7820233-7820647         +    114  6.48e-03 TGCCTGCCTG CCTGCCTGCGCGGTGTGGTGTGGTGTGGATCTCGTTTTCAAGCTGCC GTGGGCTCGT
chr4:38898064-38898458       +    140  6.48e-03 CCAAGCTTCT TTGCTCTATTCCTCCTTTTCAGCTCATAAGCAAACTTTCTCATTTCT TGTGCCTCTT
chr6:53129294-53129677       -    274  6.48e-03 TTGGAAGTTG GAACCAAATTCTTATGGCATTCGCTGAAATTAAGGCTATGCTCTGCT GCACTACTTT
chr2:71589024-71589406       +    328  6.48e-03 TCTTCACTCC AGCCTGAGCTTTTGCAAGGGTCATTTGCTGTACATGCACAAGCAATA ACCAAAGTC 
chr7:8887126-8887464         -    201  6.48e-03 CCTGCTTCCA TCTAGTTTAATCAAGTATCAGGTTCTGTAAAGGGTGAAGGAACACTT GGGCGAGTTG
chr6:55361982-55362229       +    194  6.48e-03 GAGTGCGCCT TTGGGATTTTGCAGTCTCGCTTTTGTATTTTGCGTCGACCAGCACGT TTGTACAA  
chr4:68535738-68535989       -    191  6.48e-03 ACACGGAGCA CAATCCAATCTACCTTCCGATCCTCTCCGATGGCCGACGCATCTGCT AATGCGCCTC
chr1:16955261-16955703       -    257  6.48e-03 TTGGTTGGCT GCAAAGTATATGGATTCCTTTAGAGCAAATGACAAGATGAGCATTAC TGGTTTTGGA
chr4:53700287-53700932       -    318  6.48e-03 ATCTGGTAGT ACAAAGTATGTGGGATCTACATGTTGATTTTACTGCAATAATCTGTA CAATGTTGGT
chr1:702783-703416           +    281  6.48e-03 CCGCCGTTGA AGCCGGCGCTCTGTGTGTTTTTCTTTTCTGTGGACCGTCCTGCCTTC GGCAACTCGC
chr3:61306503-61306866       +    199  6.48e-03 CCATCGAATC AGTTACCTTCCTGAGGTTCCTTTTAACCTTTTCAAGTTCAGATAACT GGCTATCTGG
chr10:10694873-10695129      -     84  6.48e-03 GCATCCCCCC TGAGCCTGTTGTGGCGGCTTCCTCCTGTAATAAGAGTATAAGACCTG GCGTGTCTGC
chr3:70821154-70821395       +     61  6.48e-03 GTCTCTTTCC CGTCATCATTAGCGCTTCTTCGCCCACGCACATGCGCCCACGCAGCC CTTCCCCCGG
chr4:11660451-11660895       +    276  6.48e-03 GTAGCTTTTT AGTTGCTAGCCCCTTACTTGGTTTAATGCTCTAGTGGTTAGTCACCT ATTCCTAAAT
chr4:7971156-7972024         -    551  6.48e-03 TAAATATAAA CAAGATTGGTTTCATTTTTTATGCGTTTCTAAAGGATCAGTAAAGCC ATACTGCTAT
chr1:56462960-56463251       -     27  6.48e-03 GCCCCTGGTG ATCACGCGAGGCAAGAACTACTCTGCACAGAACATGCCGGAGTTCCT TGCCGCGATA
chr2:75015760-75016377       +    270  6.48e-03 CATTCCCACT CATCATCAGAAAAATCGATTATCACAACTAAACGAGCTGATTTTGCT ATTCCTTTGC
chr5:56303675-56303975       -    253  6.48e-03         AA AGACTATATAAGCAAGGCCCCTGGCCCCTGGAGATCATACCTCTTCT ACGGAATCCA
chr10:3109305-3109689        +    261  6.48e-03 GGTTAGAAAC AAATATAATTTTTCCAAGGTATCGGAGAATCAACACTCACCACTAGT TTTCGTTGGA
chr8:56766479-56766754       -    113  6.48e-03 TCCTCACTTG GAAGAAGTTTCTCATAGAATCCTTGAAAAGTGCCATGGTTTGCCACT AGCTATTATC
chr4:3182683-3183743         -      1  6.48e-03 AAGACCATGG ATTCTCGAGAGCAACTATTTGTTAGTTCCACTGCTGAAAGAGACTTC           
chr2:52587051-52587504       +    164  6.48e-03 CGAAGGCTTG CGCACTTTCTTCCACGAAGTGAACCAGGTTCGAATCACAAAGATCCT CCCCTGCGCT
chr1:1369273-1369936         +     74  6.48e-03 TATTTGACAG AAGCAACGTCTAATCTGCTGTCAAGTACTATTTGCATGTTTGCTACT CAAGTGGATA
chr4:66437545-66437810       -     80  6.48e-03 ACCTCCCTCC AACCAATTCGTTGCTTCTGTTCTGTGCTTGCTCACACAATAGTCACA GACTCACAGT
chr2:18997640-18998116       +     18  6.48e-03 GTAAAGACCT TCTTCCTTGTGCCCCATTCTGTTAGGCAGCTCACAAGGGCTTCTTCA ATCACGATTC
chr7:17258590-17259005       +    259  6.48e-03 GTTTGCTTCG TGTATGTTTTCTCCGATTGTTTGTGTGTTGATGATCGATGATCGAAT TTAGTCGGTG
chr9:57828642-57829205       -    394  6.48e-03 CTGGGATTTT AACCACAAGACATACAGTTTCATTCAGTTTCACTCAGATAAAGTATT ATGGGTGTCT
chr10:13476342-13476889      +    233  6.48e-03 GTCCGATAAG AGTAAGTGTTGACTTTGAGTTTTATCCCAAATTGGTCTCTCATTACT TCAGCAATCT
chr1:68695514-68695871       -     98  6.48e-03 ACACAAATGA TAACACCTTTACATTTCTTTTAGTAGCTAAGTCAGCTACGAACTTGT GCTCTAAATT
chr2:14239648-14239926       -     38  6.48e-03 TTAATTAATT ACAATCTATATTAATGTAAATTGCAAATATTGAGCACCGCAATTGTA GTTCTGAGCA
chr1:57383440-57383717       +      4  6.48e-03        GTT ACTGGGAAAACCCACCTTTGTTGTTGAACATGCCAGAACCAGCAACA GCACTACCAC
chr1:73164473-73165206       -    521  6.48e-03 CCTTAGAACA ACACAAGTTGGGGTGTTTGGGTTTTACTTTTGCATGAGGACACATAA GTGGAGGGCA
chr2:1843829-1844287         -    343  6.48e-03 TGGGTACCTC TAAAAATTAAAATATTCCTGTGTTGGTCTTCCGACGAAGACATTGGA CAGACGATCG
chr1:25476766-25477088       -    219  6.48e-03 AACCATACCT TTTACGTGATTGCGGTAATGATCATCACTAGATGACATTCGGCTGTA CTTGCACGGA
chr1:6166716-6167118         +     60  6.48e-03 CTACCTCTAG CCACTACTACGAGCCGAGCGTGTCTTTCTTCGTTAGGCGTTGCTTGA GAAGGAAGCT
chr9:55658376-55658699       -      4  6.48e-03 AGACAAAGCA GCTAGACAGATCCATTTTTTATCTATTAATTTCACAAAAGTCAGTTT TTT       
chr1:78778223-78778570       -    142  6.48e-03 CACTTACTGG AACCAAACAACTGACACTGTTAGCTAGCTTAGCCATTAGTAGCTTTA TTTGAGATGG
chr10:61076445-61076743      +     94  6.48e-03 ATGTTTCGAA GTTTTGTTAAGGCCTTGTTTACTTCTATTTTTTTTTTCAAAATAGGA ATAGTAGTAT
chr1:7587239-7587728         -    193  6.63e-03 GTCGGAGAGG CCATCCTTCATGCAGGAATTGCCCCTCCAGCTGACGCCATTGTGCTT TGGCAACGGA
chr10:55204897-55205288      -     26  6.63e-03 TTATAGAGTA AATAACTCTTTTCACAATAAGAATTATTCATACAATGACGGTATTTA ATTATGAAAG
chr10:55035135-55035385      -     81  6.63e-03 CGTGCTCAGT GTTGTTCATTTGGTGATCGTTTGCTTCATTTTTGGTGGCTTGCTGGA TGAACCATGG
chr4:60561455-60561849       -     31  6.63e-03 TTATGCGACA AATAACCTTTTATAGTAGATTTGTAGTACATGAATGGAATGCCAGTT CAATTTGATG
chr3:604420-604687           -    184  6.63e-03 CTCCAACGAA GACCGCAGGCTCCTGTTCTTGGCTTCCAAGCTGCTGATCTTGGTTTT GGAACGCTCA
chr3:51909293-51909578       -     85  6.63e-03 CGGAATTGCC ATCTTATTCCACGCTTTTGTTCGGTCATCTCGAAAGCACAGTTTGCT TGCTGTTGCT
chr3:10068607-10069071       -     13  6.63e-03 TAGCAGCTAT GAATCCCTATTGCATAGGAGTATTAGTTTCTTTTAGTATATGTTTTC GGAGCAAATA
chr4:2062358-2062611         -    165  6.63e-03 ACTGCCTTGT ATTCCGGTGTCCGACAGGTCGCTACTGACTCCTGTAAACTTGCCGGT TTTCCGGGAT
chr8:60833268-60834939       -    294  6.63e-03 AAGGACCGAC ACTAATTTCGTTGAAGGATATGTGTAGTTCTAAGACCATTTTGTAGT TGATAATATT
chr4:61196741-61197079       -    198  6.63e-03 TGAAACAAAT TGTGATGGCTGGCCCAAATTACTTTGAGTAACAGTGCCATCATTCTT AGCATGGGCA
chr3:14873315-14873665       -    172  6.63e-03 GAATAGCTGC ACATTCTGAGACGACGCCTAGTGTTGGATTAAAATCATTAAATTATA CAGTGTTGAC
chr1:14704117-14704641       -    474  6.63e-03      TTAAA GAACATCTTTTTCCTAGCGGCTAGTAGTTCTGTGCCCCCTTTCTGTA ACACCTTAGT
chr9:50438478-50438719       +    122  6.63e-03 CTATGCTTTG TATTAGAAAATGTCTGCTCTATAGCTGCTTTCATCGCTGCATCTTGA TCTGTTATTA
chr2:17629253-17629726       -    408  6.63e-03 ATGATGCAAT ATATTTGTATAGGATACATATTTGGAGTCATAAATGTTAATATAGTT TCTATAAACT
chr10:42383450-42383873      +      5  6.63e-03       GTCG ATTCTGTGTTGAGATGCATTTTAGTTCATCCACGAGGTTTAACAAAG ACAAGACTGC
chr7:61933077-61933376       +    128  6.63e-03 GATGGATGAG AACCTCAGAGTGATTGCTTTATGGGGACCAAGAAGCTATGTTCTGCA GGAGGCATCT
chr8:59035112-59035640       -    322  6.63e-03 ATCCGATCCT AAAACTTCCTCCTGATGTTTCCGTGTGCTTGTTAAATCGCTTGTTTC CTCCTTGTTA
chr2:61337730-61338509       -    250  6.63e-03 GATTAGCGCG CATCTGGATTTGCAAATTGCAAGCTAGCTGTGAGTGCCTCTCGTTTT GGGTTCTTCG
chr3:5944179-5944957         -    236  6.63e-03 AGGAACCCTT TCTTCTCGAGTTGGTACCTTTGCAAATCTTAATAACCTAGTTCTGTC AGGAAACCAA
chr2:75474341-75474638       -    101  6.63e-03 CCTCGCTACG GCCCTGGGAAGGGAGAGGATTGGCTTATCGCGAGAGCCGTTGGATTT ATAGTCTTAT
chr7:52627691-52627984       +     25  6.63e-03 GTCCCACCCA TAAAGCCGATGGGTTAGCTCCCCCGCGCCGCACGCCCAAGAACACGA GGAGCCAACG
chr6:7365484-7366125         +    283  6.63e-03 AGATCGACTT AGCATGCATCTTATATACATGAGCTAGCTTAGCGAGAACTTACTTTT GGCTTTGGGC
chr9:2889445-2889690         +     71  6.63e-03 CAGGGGCGTG GAAGCCTGGAGTCCTATCTGATCGGAAAATGGTGATGACGACATTCT GCTCGGCTCC
chr7:2205424-2206276         +    687  6.63e-03 CTGATTGCGG AAGCAAGACATGACTTGGTTTCCTCCAATATCTCATGTTCAGTTGAT CAAATCATGT
chr6:53110830-53111670       -     11  6.63e-03 TTGCCTGCTT GCAACCGTATACACTTATTTTTCAGAAAAAAGGCGTCTTGTACTAGC TAGCATATAC
chr5:70232658-70233648       +    535  6.63e-03 CGAGCAAGTA TCAGACGAGTTTCAGGCTGATATCGACCTGATGGAACAGAAGATGCA TAGATATCCT
chr5:68441524-68441902       +    244  6.63e-03 AGCGGTACCT AGGGAGGAGCTCTTTGATTCTTTGCAGCTCTGTGGTGATGTTCTCCT TTCCCATGGA
chr4:67057627-67058231       +    414  6.63e-03 GCCGCGAGGT AGCACCCAAAATTGTAGTCGTATGCCGTTGCGTGAGGCTCTGCTTCA ACGACCGCCG
chr3:28848793-28853129       +   3185  6.63e-03 TTAGTCGCCA TCTCCATATCTGGTTTACTTGTAAGCTTTACTGGGTATGCCTTATAT ACCGCGTTTG
chr3:18263512-18264638       -   1051  6.63e-03 GATACGCCTC CATGAGCTTTAGCAATGTTATTGATTAATTCCATGATGAGTACTGTT TTACCTACTC
chr3:18263512-18264638       +     81  6.63e-03 GCGCAACCCA AACCAATCTCTAATCTTTATTTTACAATTTTAAAAGTTCTTAATAGG CCCCTTTGAT
chr3:8876561-8877056         +    419  6.63e-03 CTTCCAGCAG CAGATATGTTTGGCCAGATAAGTTCTTCTTTGCTTGCTCTAGAGCAT CTGGAGTACC
chr10:54429970-54430823      -    354  6.63e-03 TTTTGGGCGG AACAGATCTACTAATTCTTTTATTCCAGTTAGTAAGAGGGATCTTGA ACTAAGAAAT
chr1:73775496-73775923       -    299  6.63e-03 AAATGCTACA GTGCTGAAATCCGAAATCTTTTCTGAACTAAACAAGACCTAGGGTTG GAAAGCAACA
chr1:60741997-60742487       +    217  6.63e-03 CAAACTTGTC AGTACACATAGTCACCACTAACGTCAGAAACAGTAGTACTGTCAGTA GAGGCTGTAG
chr1:34052603-34052916       -     49  6.63e-03 GCAGTCTGAA TATCTTCAACAGGATTTGGCTTTGTCTCTTCCACAGAACCATTAGTA GCTTGGGCTT
chr1:4412006-4412990         -    633  6.63e-03 AAGGAGGAAC TGAAACTCTACAGATAATAGATGGCTGTTTTTAGTGGCTGCGCCTCC CTTCATTGAT
chr1:15476632-15476914       -    181  6.63e-03 ATTGGGGAGG GCACAGCGGTGGACGTACGTAGTTGTCATGCGTGTGTATCAGTTGTG TGGCGTGTGG
chr2:1006488-1006785         -    115  6.63e-03 GTTTTTATTT TCGTCTATATTTAATATTTCATGCATACGTCTAAAGATTCAATGTGA CAGAGAATCT
chr5:69510796-69511072       +     40  6.63e-03 TGCAAGTTAG AGGGGAGATTGAGCAATTTTTATTTTTAGTTGTTTTACCAAGTTGTT GGAGGAGTGT
chr10:59575371-59575671      -    155  6.63e-03 TAGGTTATTC CTAACCAAGATCATCTATGTTTGTATTTAAATCTTGTAGGTACTAGT GTGACTTCTA
chr9:52184925-52185720       +    380  6.63e-03 TTCACGTATG CTTCGAAGTTGTCGTTGCTTTTCATAATATTTCTACACTTAACACCA AGTTAGGGGT
chr7:6789227-6789535         -    118  6.63e-03 CTAGATGACA GGGTGCTAATTCAGTTGTGGTGTGCACTCATGTAGGTAGATATTTCC TGATGGTGCA
chr4:5219711-5220097         +    293  6.63e-03 GGGCACGAAA AGCCCATGCTTAAATGCTTCTGAGCGACTTGTTTACAGTAGGCAGCT GCGAGTAGTA
chr1:73663660-73663939       -    106  6.63e-03 TCCACAGCTT TGATCAGGATTGATCTCTCTCTTTCTGCAAAGAGCAATCACTTCATC GCTCAATGCT
chr2:65604758-65605138       -    140  6.63e-03 GAGAGCCCAT AATAATAATTTCACCGGTTGCGCCCTAATCAGTGTGCTGGAGCCGGG CCTCAGCTCA
chr4:61092892-61093339       -    187  6.63e-03 TTGGCGCCAT TCTTTCCAAGGAAATATCTTTGTGATTCTTCTCAAGTTAGGTTCACC GTCTTGGCGC
chr2:4375787-4376091         +    219  6.63e-03 TCATTTGGTA GCCTGAATCAGTTTTAATTCTCTCGAGAATCAAAAGAACCGGCACCA AACGGGATAG
chr2:4735122-4735505         -    130  6.63e-03 GTGTCCACAC GTACAGTTATGGAACATCATGTGTCAATGTGTTGACACCGTGTGCGC CTAGCTAGGG
chr9:46797162-46797521       -     68  6.63e-03 CTTGTCTGAC TGGCATGGATCCTATAATTACATTCTTTTATGGATGTTTCAGATGGA GTTAGGGTAC
chr2:70114361-70114613       -     85  6.63e-03 CACTATTCGT CGTGATCTGTTGCAAGCCATGTAATTACCAAGCTTGTCGGATTTGCT CATATGAAAC
chr6:47937531-47938007       +    155  6.63e-03 AAGTAAGTAC GTAATTTGTTAGGAGTACTTACTGTATATATAGGGGATTACTCGCTT GTCTTGGAGT
chr6:51687391-51687692       -    183  6.63e-03 GCTTTTGGTC TAATTCCATTATCATCAGCTATTTTGATTTCAAAAGCTTGCAATTCT GAAATTTTTC
chr3:64872164-64872588       +    368  6.63e-03 GACGGCAATG TCTCCATACGTCGTTTTCTTCCTTAGAAGCGTCAATCAATTGGTCCT CTTCCCTTTA
chr4:54783495-54783919       +    358  6.63e-03 TCTGTCCTTT ATTGAAGGCTAACTATTATCTTGCTAGTTTCTAGCCCCGTTGGTATC CTCCCAGGTG
chr4:54783495-54783919       -     23  6.63e-03 CGTTCGGGAG ATGATTTAAATCCACTATGATCATTTTACTCGCTTCCGCAAGCATCT CGTCATTATG
chr1:5092500-5092768         +    116  6.63e-03 TTGAAGACAT GCAAGCTTGTTGCAGATTTGAGAAGTAAACAGAACGAAGGTTATACG ACATGAATGA
chr4:48976837-48977082       -    138  6.63e-03 CTTCATCTCC GCTCTCTCCTAGTCCGTTTCCTGAGCGATTTGAGGCTCCCTGGTGCT CTGGCCGCGA
chr7:51501697-51502210       +    464  6.63e-03 GCTCAACCGG TCAGGCTAATACTACAGCATTGGAGTACTCTACTCGTTTATCGCACT TTTG      
chr7:12309992-12310234       +    195  6.63e-03 GAAGAATTCG TCTTTCCTGTTGAAAGATGACTGGATCTTTAAACTTCAATTTATTTT TT        
chr4:68179942-68180229       +    168  6.63e-03 TAAGAGTAAG ATTGCTGCATAACATGTGTTTTTCCTGGCACAGACAAATAAACTGGA CTGAAATGAA
chr7:65165135-65165600       -    306  6.63e-03 GGCTGCGCTC TGTTTTCAGCTGCCCATGTCTCATGCTCAGCTGCGGCATCTTTTTCA GATGGCAGCT
chr1:50334835-50335339       -    245  6.63e-03 TGTCAATTGT ATGCACCTCCGGTTCAGGTCTTTTATGATTGTGACCAATTTCCTGGC CCGTTGGAAG
chr2:75400319-75400589       -    209  6.63e-03 TTGCCTTCGT CGTAAGCAGACCCACAATTCCATTTTCACGGTCGTTCAGTAGTTTTT ATCCAGTGAA
chr1:7661171-7661621         +     61  6.63e-03 AAGATATCAA AGCCAATCTCATGACAATTGATTGACAATTCTCGAGCATTGTATATC CTCAAATTGA
chr10:48200516-48201041      -    239  6.63e-03 AGCATCTCCA AGAGACTAGGTAAAATTATATTCTAAACTACAAGATTTAGCCATTGT GTAAAATAAA
chr3:50992053-50992358       +    247  6.63e-03 GAACCTGAGA ACCACTACATTGCAGATTCTTGCTGGCATGGCTGGTGCACTGGTGTT GGCCGTGAGT
chr2:70547084-70547834       -    166  6.63e-03 TTTCTGAATC AGAAACATATTTCAATGGTTTCTACTTAGATATGTGACTTGCACCCA ATGATTTGCT
chr6:36788969-36789257       -     69  6.63e-03 TTCATTGTGC TTAGACTGACCTCTTGCTTGATTTGTAGTGCTCAAGGTGAATACCAA GAAGCACTTA
chr6:31748018-31748367       +    249  6.63e-03 CCTCGGTTGC TGTGGCCTTTGGCTTTGTGTCGGCGAGCGTGGGCACTAGCTTGCAGT TAGCCATGCC
chr8:47996650-47997182       +    485  6.63e-03 AAATGTAGGC TATTTACGAAGTTAAACATAGAGAGTAATTTGCAAGACGAATCTAAA CG        
chr4:1367041-1367417         +    160  6.63e-03 ACAGCATCTG TATAACTTTAGCATAAGCAATACTGCAGTGCAGAAAACTATGATGTA TCAGGCATAC
chr3:62940432-62940846       -     99  6.63e-03 TCCATTCTAA AGTCATGTATTTTAATCACCATGCTAAATTTTAATCACCTTTTTTCC ACCATAACCA
chr2:70439907-70440424       -     40  6.63e-03 TGCAAAAAAA AAAGTAGTCTAGGTGAGTTTATTACCACACTTTAGGTACGTGTTTGT CTTGATTGCG
chr3:67582522-67582776       +    193  6.63e-03 TACTTACCAT TGTCAATGCTGCGTAGCTTATGTTCAATTAATGGCCCTGGTCACTTC ATTTTGTGGG
chr6:48430664-48431036       +     92  6.63e-03 ATGAGCTAGC ATCGACCAATTCCATTGCTGCTCCCATCTAGTGCTCATCCTGCACGC CTCCATCTTG
chr1:13152353-13152607       +     11  6.63e-03 CCCACATTTT ACAAATTTGTGCCCTCATTCGCTGAAACTTGAAGCTTTGTACCAATC CAGCCTGTCC
chr4:61505657-61506136       -    109  6.63e-03 GGAACTCTTT GCATGGCAGTTCTTCTACCTGTTGGCCAAGCAGGTGGAGTAGCTGTG CTCTCTTGCA
chr3:5069631-5069953         -     12  6.63e-03 TGTCGATGGG ATGGAAATCGAGCTTAGACAGTTTGTGCAGGGCTTGAAGCAATTTCT TGAGAGTGGA
chr1:58832076-58832318       -    176  6.63e-03 AAACGCCTCC TGAAAACTTTGAAACAGAATGGTTTAATTAAGGACGGTTTGGTGAGA GGCTTTGGCA
chr10:45617415-45618068      +    510  6.63e-03 CGGTCTGCAG TGCACCATGGAGCACAATGTCTGCCTTTACCTGATGTATGAATTTCA GGGATACATG
chr8:3259584-3259937         -    103  6.63e-03 TAGAACAGGG CCAGTACTCATTCTCATTTTCCGAGAAATCAAACACTTTCAACTTTA GCCAATTATA
chr3:66205441-66206040       -    466  6.63e-03 ACGGACGAAG TTTTAATAATACGATTGTCTACTAATATCTCATTTGAACTATGATAT TGCCTATTTG
chr4:58140406-58140906       +    388  6.63e-03 TGGTGCTAGT GCTGCTTGCACTTCCATCATAGAAGTCGTGCACGTGCAGCTGCAGCT CGCTTTCTGA
chr8:10161382-10162139       -     46  6.63e-03 GCTGACGATC TTGACGTGTTCTGCTTGCGTGCTATAATTTTGAGAGGTCACGCATCG TCATTGCTCG
chr6:47048771-47049407       +     95  6.63e-03 TAGTTGTCGC TATATCCAAATATAGATGTTTAAGGAGAGTTTAGCACTTTAGCTATT AGCTCACGTA
chr4:60696080-60696511       -     24  6.63e-03 TCGCTTCATT TATCTCGTGGGGCTCGTTTCTGTGAGCCAATACAAGTACATCATACA GCTACACCTG
chr1:65262006-65262353       +    289  6.63e-03 TGAGACTGAC ACTGAACTGATCAAGACCAATTTTTTCGATCATTAGATTGGTCCTCA GTTTCTACTA
chr9:59261742-59262051       +     39  6.63e-03 TCTCCATCTT TCTCTGTTTCTTTCTTTCGTTTCTTTCTTTCTTGAGAGAGAGAGAGA GAGAGAGAAA
chr2:1471380-1471677         -     99  6.63e-03 TCCTCTAAGT TATTCTCTAAGGGAAGTTATTTTGTGGCTAAAAGCGATTCTGTAGAA TAAACTCTCT
chr3:4496641-4496899         -    213  6.63e-03          . AGAAAGTAGAAAGACTCTTATTTCGAAGATCCATATCTAATCCCACT TTGTTCATAG
chr1:3675202-3675614         +    245  6.63e-03 ACGGGAGTCT GTTGATTAAATAGACAGCGGTTAAGAACGCCTCATCCCAAAACTTTA GGGGCATACT
chr2:75015760-75016377       +     24  6.63e-03 AAAAGGCAAA AACCACCCATTTCATAATTTCGTTCACTGAAAGTCAGCCAGTGTTAT ACCTTATTGC
chr5:53724586-53724884       -    249  6.63e-03       CATG TCGATCTGGTGAGTCAACTCGCGAGTCTTCTTGGAGCCGTTCTCGTT GGGATCTCAC
chr5:2451635-2451964         +    192  6.63e-03 AGAGCAGCCC TTTGAGATGTCACAGTGATATTTCCAATTTTTTGACCATTTTCCCCT TGGTTTTTGG
chr1:6867646-6868127         -    137  6.63e-03 ATGCTTTCGA AGACAAGTATTTCTCGCCTGCAGCATCATATTGGAACTTGGTTTTCA AGACCAAAAG
chr8:52033512-52034241       +    344  6.63e-03 GTTTCATGTA TGTGCCATAAGATTCGATGTGACGGAGAATCTTGAAAACTTTTTGGT TTTCAGGGTG
chr5:66484222-66484620       -     63  6.63e-03 CTAGGCTACG TCTGACGCCCTCGATTTCTGTGCAGTGAAAGAGCCAACAACTCTATT TCTTTAAGGG
chr2:64082474-64082810       +    281  6.63e-03 CACATTGTGA AAGGCATCATTCATTAGTGTACGCAATGTTAATTTGTCATTGATATA TTGATTGATG
chr6:3701184-3701696         +     65  6.63e-03 ATCGGGTCCT CGAGCTGTATTATTCTTCATTTCTCTAATTGTGGTATCAATTTCCTC TAAAGAAAAA
chr8:166024-166419           -      6  6.63e-03 GTGAATCCAG TTTTTAGGTTGTCATATTTTGCCCCTCCGAGGGAAATTTGCTGAATT TCCAT     
chr9:49124206-49124474       -    192  6.63e-03 CCTCAGCTGC TATCTGCAGCTTTCTTGATTCTTCAACAATAGAATTCATCGTCTTTT CCTGTTCATC
chr2:69707076-69707860       -    115  6.63e-03 CTTTTTGCAA TCACAACATTTTTATTTAATGCTAATTCATAGTAAGTTGAGGTTGTC ACCATGTTGT
chr2:64814030-64814285       -      6  6.63e-03 CGTAGAAGTT GGATTCCCATTTGCGGATTTCTTTGCAGTAGAGATCCATCTTCTCAT GGGTT     
chr5:62311557-62312057       -      7  6.63e-03 CCCGGCCTAT TCAACGTGCTGTGATGTTTTTGTTGACAACTAATTAGAAGCATCATG TTTAGT    
chr9:51562512-51563380       -    273  6.63e-03 ACGCCATGCC GGATGATGCCTTTCCAGTTTCCGTGCTCAGCTGGAGATGCCGAGGCA GGCATGGACT
chr3:52185991-52186688       -    328  6.63e-03 GAAATTAATA TGGGAGGTAGATCATGATTTTAGATGAATTTAGGAAAAAGAATTATT AAAATCAGAG
chr2:55131882-55132152       +    215  6.63e-03 AAACAAGGCC TGAGTACCAGAGAACTCCGTGTTTGAAAACCGATTGCTTTGTGTTCA AAGACCAAAT
chr10:55637022-55637302      +    226  6.63e-03 TCTGCAAAGG AAGACCTTTTTCTTGAGGGCTTATCAAAAAAACCAGAGGAAAATGAT GGTTTCGGT 
chr5:12719567-12720031       -    376  6.63e-03 TGAGTTAAGC GGTGTAAGGTCCAAGAGCTTTGTTATCTTGGATGCAACAGTTTCGGT TGCACTTGAT
chr2:53997450-53997733       -    153  6.63e-03 TGTTGCCTTT ATAAATCTGTTGACTTATTCATAGGTACGTTGATTGTACCTCTATGT TGACCTTACT
chr1:69430367-69430612       +      5  6.63e-03       CCTT TTTCCACTTAGGCTTTGTTTAGATGCGAAAAGAATTTGGATTTCGCT ACTGTAGCAC
chr8:55498055-55498598       -     39  6.63e-03 CTTCAATGCG AAGAATTGGTTTATCAGTTTAGAGCTAGCACTACTTATACTGGAGAT GCTCTTAACG
chr10:54990332-54990882      +    451  6.63e-03 AAGATGGCCA AATACCTGTCTAAGTGGCCTTAGTGCTTCAACAGAGAATGGGTTGTT CCTGGGAGAG
chr6:6982922-6983271         -    159  6.63e-03 GGAGGAGCAT TGGCATGAGTTGGTGATTGTTCGTGGGCATCTCCCGGTGATTGTGAG GGGTTTGTGC
chr1:75026798-75027282       -     53  6.63e-03 CGGGACCTTT CCGCTCTGGTTGGTTGCTGCTTTTTGCATTTTGCAGCCTGCGGAGGC CGCCGGAGGG
chr1:65342043-65342479       -    150  6.63e-03 GATGCCAGGG AATTGCACAAGGCCAGTTTTTAGTGAAAGTTTCATATAAGTTTTACT ACTACATAAA
chr1:65342043-65342479       +      2  6.63e-03          A ATTAGTTTTTATTTTTATTTATATTTAATACTCCATGCATGCGTTTA AAGATTTGAT
chr2:2674272-2674861         +    416  6.78e-03 AGATTCATTA TGAAATCAAGGCCTTGTTTAGTTTGCAAAAAGATTTATTTTTAGTTA CTGTAGCATT
chr3:68431769-68432252       +    197  6.78e-03 GTCCATAAAC ATTTATTATATACATAATATATGGAATCTTATCTTCGATTCTCATCA CATCAATGAT
chr2:6231170-6231472         -     20  6.78e-03 TGGAAAATTC TGAACTTTTGCTCAGGATTGGTGGCCCCATTAGTTGGAGCTAGCTGT GTATGTCAGA
chr10:12937952-12938348      -     77  6.78e-03 TCTACGCTTG AACCATTAATCCAACGATTTGTCCAGAATAAGGTGGACTCATCATTG CCAAGGCCGA
chr3:4706931-4707550         +    377  6.78e-03 AGGCCATAAT TGAAACAGAATTAATAGGATTAATTGGAAGAAAAATGTGCTGCACCA AGAGCCTACT
chr3:1245349-1245753         -    207  6.78e-03 GTTGCACGAC ACGAACCGAAAGATGTGTTATTATGTGATTCCACACACAGATTCCCA CACACCCAGA
chr3:69168819-69169076       +     44  6.78e-03 TGAGTTGCTG GCTGGTAGGTTTGGCAGTTTCTGGCATTTTCAGGCTGCGGACAGATT GGGGATTGTT
chr1:17936691-17937125       +    215  6.78e-03 AGGCAGTTTA AAACCACTATAGGCTATGTATATGGTTTATGTTGAGCATGCAGTACA AGTACCAAGT
chr1:7735822-7736117         +    243  6.78e-03 GCCGACGCGG CGCACGTACGTACACATCTTCCCGGCGCTTGTCACGTAATGGCTGAA ATGGAAT   
chr3:73007276-73008052       +    663  6.78e-03 GCCAGGGACC TGAAATTTCTTACTCAAATGACGTTTGTCTTTAAAACTGTACAAACT GGAAGCTGTA
chr3:38346931-38347279       -    303  6.78e-03          . CAAAAATCAATGCACCAATTGCGGTACAATAGAGTTGTAATTCACTA GTTATTCCGG
chr3:52482241-52482490       -     13  6.78e-03 TCATTCTCTT GGGCGACGTACGCTTTTCCTTGTCGAAATGGTAATATCGGCTCAGTA GACGGATTTT
chr1:11998050-11998416       +      6  6.78e-03      CTTTC ATTCTGCAGTCCCATGATTATCTTCTGGAGCACTGGAAGGAGCATAG CGGCGACAGA
chr2:74788876-74790200       +    666  6.78e-03 CCACCACCTG ACTGTGAGGATAGATAAAATCTTTGTAATCCTCAATTATGTAGTACT CCGTACTGGC
chr2:42658875-42659139       -    203  6.78e-03 TATCTCAAAA TGAGGAGGTTGGCCTGCTTTCGGTGCCTCAAAAATTAAGGAGGTTGG CTTGCTGGGT
chr1:65104279-65105025       +    265  6.78e-03 GGGGACTTGC AGTGCGGTTTATTACAAGAGTTGTTGAGTATAGGGGATTTTGTTTGA GTTCACCTCT
chr5:71726968-71727423       -    257  6.78e-03 GCGGATGAGC AAGGTATGCATGTCCACCGCGTGCTTTGTGCCGGTGCCGGTGCCGCT GCGCCGCCGC
chr7:61933077-61933376       +    218  6.78e-03 CCTGAAAAGA AGGAACAAGTTTGAATGCCATGCCTTGATTCAGATCATGCACCCCTT CAATCCAACT
chr4:2467060-2467386         +    166  6.78e-03 ATCTGTGAAG TTTCTACTTTTCACTTCTCTGTTACTAAAATTACCACTAAAATTGAA TGTCAGAAAC
chr3:52835308-52835753       -      6  6.78e-03 ATGCAAATCA TATGCTTGTTGCCTTGGATTCACCGTGAAACTTAGGTATAATTTCAA ATGTG     
chr8:61819883-61820533       +    573  6.78e-03 CCCACCTAGC TACGGAGTCAAAGAATTCTGTTGTCATAATCCAGTGACGCTGATGCT GGATACATGC
chr7:59197910-59198346       -    315  6.78e-03 CATGACCTTT TCTTATCTAGGGCTTGTTTCTGAAAACCAAAAAGTTTTCAAGATTCT CCGTCACATC
chr2:61337730-61338509       -    100  6.78e-03 GACGGTGCTG TGTGAGAGCTTTCTGCATATCTTTCAGTGCTACGAGACGGTACAGAT CAGACAGGGG
chr2:36343595-36343939       -     69  6.78e-03 AGCACTTGAC ATGCTTTAGCATCTCCTCTTCTTTTATCTTCTTGAGCTTCTCTTTGT TTGGGCAACC
chr3:446016-446428           -    203  6.78e-03 CTCGCAGGTC GCAGCACATTGCGACGGTTGCCTCCCAAATCAAACCGCGTAAAAGAA GGGCAGCACC
chr1:66073955-66074706       +    416  6.78e-03 CACCCAAAAA TTAAAAAAATTTCAAGATTCTCCATCAAATCTAATATTGTGGCACAT GCATGGAGCA
chr3:69286937-69287225       -     50  6.78e-03 GGGGTCGCAG TCCCAATACTTCGTAGGCACCTTTGTTTTAGGAGGACTGAGGCAGTA GAGGTGATAG
chr4:4250396-4250822         -     42  6.78e-03 CGGAGTCGAC GGTGTCTGACGCCTGGCTTGTTTCTTCGACCACGACGACGACCTGCA ACGTCGTCGC
chr1:4392585-4393236         -    379  6.78e-03 CTGAGCAGTA AGAACCAATTTGATGAAGGTTTGCTGGTAATACAACGTGCTAGCTCT GCGAAGCTTA
chr1:12172598-12173263       +    281  6.78e-03 TCAAGATCGT CCCAGAGTTATCCATTCTTCTGACGACATCGACAATTCATAGATTCT TCCATTCTTT
chr3:69064282-69064935       +    508  6.78e-03 AGCTCGATGA GATGATGTACTGTATAGTATGGAGGTAGAAGACTAGAAGAGGGAGCA AGTGCAGAGT
chr9:90255-90769             -    119  6.78e-03 GGTTCTTGTT ATGAGATTATCCACTTTGTGGATCCCATTTTGTAAAATGGACCTTCA TGATGTGTAG
chr7:54798954-54799264       -    180  6.78e-03 AGCAGAGTCG TAGATGCAGATGGACGGTTATTACCTACCGGGAACGTACATCTTGCT GCACCTCGCC
chr6:55860212-55860578       +      8  6.78e-03    ATTTGTT CGGCATCTCTTATCCTGTTCCATTCAATCTTCAATGTCCATTCCGGA CCTCGATTTC
chr3:66267901-66268502       -    455  6.78e-03 GCCTTGGACA GCTCCCTTTTTTCAAGCCCCTGCCCTGAAGCCGCAGCAAACTGTAGA GGGGGGAGCT
chr6:49494387-49494832       +    268  6.78e-03 ACCCCACCTT GCCTCTGACGTGCTTGATTTGGAGGATATGTCATATCAGCATCTCTT GATCTCCGAG
chr9:538652-539112           -    185  6.78e-03 GGAGACCCAC CGACCGTGGCTGCGCTTTCTTCTCCTTCCACCCTTCATCATTTTCAT TCACCCCACG
chr7:58772555-58773616       +    149  6.78e-03 TAACTATGGG CCTATTTTGTAGGCTGGTTATCTTCAAATCAGATTTGTTGAGGCTCA AATGGGTCTG
chr7:3031461-3031714         -    144  6.78e-03 GGGATCCCTT TATGTTTTTTTGTCATCCTTGCCATTCGATTAATCGCAGTTAGTTGA TGACAATTCA
chr6:56925668-56925994       -     19  6.78e-03 ACGGCAACAG TCTCCATCCTGACCAGGCGAGCGCGACACGAAGGTGCAGGTGGATCT CGGACGACGA
chr6:47779805-47780334       +     54  6.78e-03 CGCAGACAAG AAAAAGCTTCTGTAGATCATTAGCGTTCTCGGTAAGAATGATGATTA GGTGCCGAGA
chr6:31036687-31036947       +    134  6.78e-03 GATCGACTCC AAAACGTGATGAAGCGGTGATTGGCCCTCAACGTGGATGGTCCTGCT TGATGATGAG
chr5:71119994-71120360       -    115  6.78e-03 CTGCCATTCT TGGTATCTCTTGGTCACTCAGGGTGTATCTTTATTGCCGTATGTGTG CGTTGGTTTG
chr5:858743-859163           +    375  6.78e-03 TCACTCAAAC TTGAGATATTTCGATTTTATAAGATTCTTAAAATAACTTATAATTTA           
chr3:38371949-38374764       +   2450  6.78e-03 GAGAAGCTCT ATCCTAGATTTCTATGGTATATGGAATTTATGGTTTCCTTTGGTTTA AATCCAATCA
chr2:68323229-68323648       +    182  6.78e-03 TTTTCCGGCG AGATCCGGTCGCCGCCGTGTTGTTTTCTGTCGAGCGCCGCCTGCAGT CGTTGCAGCA
chr2:54008934-54009247       -    208  6.78e-03 GTATGCACAC TGGCACTGGCATCACTCTTGGTGTCATCCTCCACACTACCCACAGTA TTGATCAGGG
chr2:4174268-4174526         -     15  6.78e-03 AGTGGCAGTC TGGTGCTTGTTAGATGAAGCTGCTCTGGAGAAGCAGCTTTTTGTTCT GCTTGAGGAA
chr1:53799856-53800448       +    138  6.78e-03 CATGCGCAGG CTCTTCTTTCTCCACTCATTGTGGGGGCTGGGGGCCATGCCTCTCCT CTCTGTCGCC
chr9:53299875-53300190       -     33  6.78e-03 GCCGTTGGCG CGGCCACGGTGGCCTTTTTTTTCTTTCTCTGCCCCGGCGAGCCCACG CCGCCGCCGC
chr7:49248134-49248652       -    166  6.78e-03 ACTGTTTCAG ATACGATGGTTTGAGATTCAGCTTGCTTCTCTTGTATATAGACTTTA GAGATCTTAT
chr1:71162307-71162781       -    240  6.78e-03 CTCCCCACCT GATATAATTATTCTCTATTTTCTGTTCTTGGATGGGATCCCCCAAAT AGACTTTGTG
chr6:51089785-51090325       +    187  6.78e-03 GAGATTTGAC TGTCCACAACATGACAACGAGACACAGCTACCTGAGTATATACTTGT TAACCTTGCC
chr10:1115418-1115659        +     35  6.78e-03 CTTCAGCGAA TTTTAAGATTTTTAATCATATCGAGTCTTATGGTACATGGAGCATTA AATATAAATA
chr10:22662452-22663160      -    474  6.78e-03 TCCTGCTGTG ACCATCTACTTCGACTGATCTTGTTGTCTACACAGATGCTGACTGGA CCGGTTGCCC
chr4:64073052-64073569       -    326  6.78e-03 GCAACCATCC CTATGATCTATCATTAATATTTTTGCCCTGCCAGTGATTGATCCTTG GTGGGAGCTC
chr4:5406512-5406804         +    144  6.78e-03 TCTTGTGTTT TCTCAATGTCGTTGCAAGTAAATTGAGCTATTAGGGCGCAATTTTGT GGTCATATGG
chr5:66471882-66472167       +     89  6.78e-03 AGATGGGTCT TTAAACTTTTTCCACACTCTTATCCAGTGTTCTAAATCTCCGGATAT AAGGTTAAGC
chr9:47810310-47810555       -    150  6.78e-03 AACTTTACAA GATTCCCGTCACATCGAATCTTGCGACACATGCATGAAGTATTAAAT ATAGATAAAA
chr7:56007949-56008419       -    390  6.78e-03 AGTTTTCAAG ATTCCCCGTCACATCGAATCTTGCGGCACATGCATGAAGCATTAAAT ATAGACGAAA
chr3:58052562-58052806       -    184  6.78e-03 AAGGTCCACG TTGTATTGTTCTGAAGCAATGCTGTCCATACAGAAGACTGAACTTAA ACATGTTATT
chr2:6799857-6800129         -    137  6.78e-03 TAAACAAGGT CTTAAGAGCATGTATAATAATGGGCTTATAACCAAACTAATGCTGAT GTGGAGGAGA
chr1:6177422-6177712         +    184  6.78e-03 ACGTTCTGAT GTTTACAGCGCAGCCTTTTTTTTTTTCTTTTTTCCGGTGGTGGAGTG ACGAGATTGT
chr4:65364701-65364950       -     93  6.78e-03 ATTTGCGTGC GTAACATTGTTGTTAGAGTAAAGTCCACTACCGGTCCCTAAACTTGT GCTGTCGTGT
chr4:4596094-4596406         -     66  6.78e-03 CCACGATAGT GGTACATATTTAGAAAATATTTTTAAGTCTAAGGGGTGCGTAGAGCA GCTCTACAAA
chr1:55860966-55861363       -    331  6.78e-03 ATTTTGTTTG AATCTCCTAGGGCTAATTGTTAGCTAATAGTTGAATCTCTAGTTAAT AGTTGTGTGG
chr1:72145063-72145472       -    234  6.78e-03 AATCAGCTCT CGTGATCTCGTTCCCGTGTTTCCTATAGATCGAAAATCCCATCGTCA CGTGCTCCTA
chr1:59841582-59842028       -    398  6.78e-03        ACC TGTGATGATTTCGCCAAATCTCGAGATCTTTGGACTCAATCTCGAGT GTCTGCGGCT
chr3:66046835-66047445       +    322  6.78e-03 TACGGTATAC ACTATATAATTATGTAAATTTTATCTTTTCTAAATATTTGGGCTAAC AAAAAAACTT
chr10:1885388-1885660        -    223  6.78e-03       AAGT TCTAAACAAGGCCATATTCAGAGTTTCAGACTAATATACTATGTACT CAATTCATCC
chr8:3546221-3546692         +    392  6.78e-03 TTGCATGGAA AGTCCATGAACTGACAAAGGAGTTCTTGTATAGCTTTAACTTCAATT TCTGTTCATT
chr2:12930762-12931022       -      9  6.78e-03 TTGTCACACC ACCCATCGCTCTCTCTTTTGTTTCCTTTTTGACAAAAAAAGTGGGCC GGAAAATG  
chr10:4238735-4239245        +    135  6.78e-03 AATCAGCACG TTTTATTATTTTCAGATTCCCTCTGATTTCCGAAAGCGATGATTCCT AGGCCTTGTT
chr6:47996474-47996773       +    196  6.78e-03 TGGGACGAGG AACAACCAATTAGCTTTCCTTGCCCAGCAAGGCTAGGCGAATGGCTA GCAGGGTTCC
chr10:45607734-45608452      +    266  6.78e-03 ATTTTTGGGT TTTAACAGATCCAATCAGTAATGCTAAGTGGTCAAACTAATTTTTTT TTCTCTTGAA
chr3:13100710-13100988       -     55  6.78e-03 TGGTCCCCGC ATCCCCCGATCACCCAATCATTTAGATCTAGCTGTGCAAGAAATAGT GCGAGCTAGT
chr1:69393125-69393378       -     59  6.78e-03 TCGATGTGAC AGAGAATCTTGAAAATTTTTTGGTTTTTGATAGAGTCTTTATGAACT GAACAGTAGG
chr4:50328675-50329069       -    338  6.78e-03 GTGCGACCTG TGTGCATGAATCATTTTGCTACTATATTAACTGATGATGAGGCTAGC TGAAAATGAT
chr2:62855280-62855523       +     78  6.78e-03 CACCTGAAAT CCAAAAAGTTTTCAAGATTCTTCGTCACATCGAATCTTGCGGTACAT GAGTAAGCAT
chr2:9403036-9403473         -    234  6.78e-03 GTTCCCTAAG ATACAGGGACCAATCGGTTCCTTCCAGAATGCGGAACCGAGGCATTT CAGTTCCGGT
chr3:51812496-51812790       +     89  6.78e-03 CGTAATGTCA AGCGATGGAGGGCAAAATTAGTTGGCAAATTGGGATACACGTAATGT CAAGCGATGG
chr9:496095-496718           +    557  6.78e-03 GGGTGGCGTT GCTGGAAGTATTCCTAGTTGGATGTGAATTCGTTGGATGCTGGGTCT TTTTCTCGCT
chr3:5519591-5519901         -    242  6.78e-03 AGCCTATACA ACTCAGCTGATCCCTATCTATCTATAGGATCCGGAGGAATAGGTCGT TGACACCCCC
chr3:8596415-8596690         -    215  6.78e-03 CAAATGGGTG TGGAGAATATTGCATCCCATTTGTCAACACATACATGATGAACCACA GCCACAAGTA
chr6:59147367-59147894       -    383  6.78e-03 AGACGTGACA GGTCACAGGCCGGCGGGCGTCTAGTGCACACCCGAGCCGATGTTTTT CTGCCCTTTT
chr2:75338545-75339014       +     19  6.78e-03 GCAGCGCCAA CCAACTAGTTAACCATTTCTTGGCTTAATTTAGGTGGCCTGTCTGGC TGTCTGTCCG
chr5:63963085-63963363       +    144  6.78e-03 TGTTGTGCTT CAATTAAGATGAGCCATTCGCCTGCTGCCACAAGTGCAAGCACTTGT TCGACCTCAC
chr6:2721480-2721860         +     72  6.78e-03 CCTCAGTCAC ATTACCAGCATGGACGAATGGTTCATCTTTGTACCCAATATTATTGA GGTCCACGGT
chr2:9393286-9393586         -    153  6.78e-03 CCTAGGACTA GGAAGATTTGGGCAAGTTGATCTAGACCTTGTTTAGTTGCAAATTAA TATTTTTTTT
chr9:40700782-40701139       -     70  6.78e-03 GGCATTTTAA AGCAACTGCCTCCAGAAATGTTCTATTTTTTGAGGCAGTCTTCTTAA GGAGTATGCC
chr6:47662190-47662444       +    153  6.78e-03 TTCTGCTTTG AGTGTAGGCTCCTTGAATCTTTTTGAGACATCATTTGAGTCTCTGTA CTCCTGTGTT
chr3:67534409-67534672       -     26  6.78e-03 GATCAGGTGT ACTAACTAAGGCCTTGTTTAGTTCGCAAAAATTTTCAAGATTCCCCG TCACATCGAA
chr7:63038553-63038851       +     55  6.78e-03 ACTGTAGGGA TGAAATCTACAGAACTACGCTCTTGCCGTTGCCGGGACACACCCTCA CGGGTAGATG
chr1:65214530-65215043       +    246  6.78e-03 TGTAATCAAC TCTTCACTGTAGCATTTTGCCCTTGTTGTAGAGCTTGTCAAAGTGCT GTGGCTCCTG
chr7:5105408-5105881         -    305  6.78e-03 ACAAGCAAAT GCTCGCGTTCCGCATTCGCTACTCCTCCTTGAGGAGATAGTCTCTTA TGTGAGCACC
chr9:55625348-55625913       -    427  6.78e-03 AGGCAGAGAC AGTGGACCTCCCCCCCTTTTCTTTCAGCACGGCGTTCCCTTGATTTT TCCTGAGGGT
chr6:2369512-2369811         -     15  6.78e-03 GAGGTGGTTA TTTAGCCGGTTTTCAAAAGTTTAGGAGCTAGAATATTTGGTTTTATA GTTGGTGTGT
chr9:58039841-58040173       +    258  6.78e-03 CTTTTTCTAT TGTCAATATATGTGTGATTCTTTACAAATCACTGATCAAAGTTTAAA ATCTTCGAGT
chr8:3265673-3266223         +    244  6.78e-03 CGTTTAACCT TCTATTTAAATGACCATTTTATCTGTTTAAGTGATCGTTTTGTCTAA GACTAAACGA
chr8:3265673-3266223         -    116  6.78e-03 TAGGAGATAA AAAAGATAATAGGAAGACTAATGCTAAATAATATAGATCTCATTGTT GGAGATCAAT
chr3:64515719-64516071       -    270  6.78e-03 GCTTGACGGT CATCTGCTTGTACCTAACTCTTTTCTCATCTGTGTGGTTCAAGGTCT ATGTTCTAGC
chr1:74361274-74361773       +    352  6.78e-03 CATCTGCCTT GGTGCATTTGTTGGTGTCCTGTTTGGGTCGGTGGAGATTGGGCTTGC AGTTGCAGTA
chr6:53542023-53542538       -    409  6.78e-03 TGCAGCCGTG TGACACTACTGCTACTGCTGGCCGGGAAAACGTCCGAGAAAGCCGAC GTAAGCTCGG
chr7:59525407-59526019       +    292  6.78e-03 ACAAAGACGC GTAAACTTTTCCATGATCATCCAAAAACTTTTCAAGATTCTGTATCA CATCGAATTT
chr5:70251355-70252012       +    239  6.78e-03 GGTCTTCTCC TCCACCTCCGGCGACTGGGGTCCTGTCAAACATTCGGCGAAGCTCGG CGTGGACGTC
chr10:46683254-46683509      -     90  6.78e-03 ACGTACTCCT TGTAACATAGTGGCTAGCCATGCTGGGCCTGATCCTCTAGGACTTTA GCAAGCTCAC
chr1:25894531-25894896       +    313  6.78e-03 GTGCCCGAAA ATAAACATTCGGCAAAACATTTAACACTCGGCAAAGATGCAGATTCC AGTAGTG   
chr2:10369304-10369547       -     79  6.78e-03 AACTCGCGGC ACTCGTCTCTGACATCCTCGTTCTTTGGTTCGTTCACTCCATCAGCT AAAATACGCG
chr2:57315752-57316012       +     79  6.78e-03 GGTCACCGTG ATCACCATCGTCCTCATCAACTGCATCGTCCGGAAGCAGCATCTGTA CATTTGCACA
chr2:72377086-72377343       +    115  6.78e-03 CATGTGCATC AGTAAATCTTTACAATGACGGCGTCCAAGCGTACTGTACTTGCTTTC CTGCTAATCT
chr1:3059255-3059576         +     16  6.78e-03 CAGGGCCTGG ACTGCTCTCAATGGTATTCTTTCTTTCCACCTTGATGTTTTTCAATT GAAATGCTGC
chr5:1754539-1754942         +    285  6.78e-03 GAAGGCGCTC TGTCAAATAAGCTACAAATCTTCGACCTTGCGGTTGCAACAGCAAGC TGTGCCTCAA
chr8:3183064-3183374         +    109  6.78e-03 TCGTATCCTG TATGGCTGAGGGGACTGTTCTGTTCATCAGTGCAGCTAGCTAGCAGC ACAGTGCCAG
chr2:64761382-64761956       +    150  6.78e-03 TCTGCTTAGG TCCTTCTTAGTGGTCATTTAGCAGGACTCCTTACAAATTATTCTCCA TGAGAATCAC
chr7:5376355-5376624         +    136  6.78e-03 CTACCGCGCG ATGACCTGCATGCTCGGAGTGGTTGTCCCTCACGCCGACGGTGCGAT CGCGAATCCA
chr6:47048771-47049407       -    219  6.78e-03 TATCCATTCG GACCATAGTTTCTATATATAGTGTCTATAAGAATTAATGGGTATAGA AACTATATGT
chr9:2110849-2111259         +    182  6.78e-03 TTGTTTAGGC CATGAATTTTTCTTTTGTCACATCGAATATGTCGGGAGAGATTTTTA GAAACTAATA
chr5:70275917-70276217       -      9  6.78e-03 AGCCGAGTAA GAAACTAGGTTGAGCTAGTTGTTTGGATCAGACTACACCTTAGTTCC CGCACTGC  
chr4:65443972-65444288       +    267  6.78e-03 AGGCTCCAAC AGTTTCTTGCGAAACTACATTCCATGAAAAGATGGTCCACAGTTTCT TCAG      
chr2:65695171-65695852       +    287  6.78e-03 TCAAATCCCA TTCATGGTATGGTCCGGCACAGTCGTCATCCACAAGTCCAAGCAGTA CATGGCAAGA
chr4:9613994-9614382         +    340  6.78e-03 GGTGGTTCTA TTTGAGAAATTGAGTGATGGCGATGCACTATTTAATATGGATTTATT AAA       
chr1:79769090-79769367       +      1  6.78e-03          . AATATTTAATTTTAAAATTATTAGCCCACCTAGCTTCCTATATATTT TTCATTGGAC
chr8:53852852-53853137       -     18  6.78e-03 TCATTAGACT TGTCATTGCTTGGTGCATGAATTCCCCATACTGCCATTGATGCTGAC CCACAGGAGG
chr3:10005819-10006158       -    126  6.78e-03 TGTCCCCTCT TGTTGATTCTATAGTCTATTTATCCAGGTTTTCACAGAAAAGCTTCA GCGCCTTCCG
chr10:10141632-10142240      -      6  6.78e-03 GTTGACACTC AAATTTGGCTTGGACTCTTGTCTTGAATATTCATGGAGATGCTTTCA GCTGG     
chr6:4673841-4674118         -     11  6.78e-03 GGCAGTGGGT TTTGTGCATGCGCACTTTTTTCTGCGAATACGAATCGTCATGAACGC ACCGCATATC
chr7:1795970-1796312         +     33  6.78e-03 TCATTCAGGC TATAAATATAGTGTCACGCCATGCCCAATTGGCACGTTCCTTCCTCC GCATCTTCTT
chr7:3999074-3999748         -    117  6.78e-03 ATTTTAGCAC TGAGCACGATGCCGTGGATCTTGACACCATGGATCGACTGACATACG GGCAGAGAAG
chr10:50359704-50360127      -    227  6.78e-03 CCTTAGTTCC CCAAAAATTTTGCAAAATTTTTCAGATTTCCCGTCACATCGAATCTT TAGACGTATG
chr9:10270625-10270894       +     85  6.78e-03 AAATTTCAAG ATTCCCCGTCACATCGAATCTTGCGGCACATGCATGAAGCATTAAAT AAAGATGAAA
chr6:46209488-46210007       -    212  6.78e-03 GAACATGTTG AACATATCTAAAAGTGTGTTTGCTGTCCTACGTGAGCAAAAATTGTA TGCTAACCTT
chr4:59495002-59495377       -    154  6.78e-03 CTTGGTAAAC TTCAACAAATAGCAAATTCTAATTGCATAACTGTTGAAGATGCTAGG GTTGGAACCT
chr8:58802957-58803387       +    160  6.78e-03 TGGTTTGGAA TGAATTTGATTGGGTGTTTAGATTCAGGGAGTAAAGTTTAAGGGTGT CATCTTGAGT
chr7:61754405-61754731       -    186  6.78e-03 TGCAAGATCA GCTTCGTATTTGCTTGATCATTTCAAACCTTTTTCTTGCTATCTTCA CCCTCTCAAC
chr3:59357180-59357572       -     83  6.94e-03 CATAGACACT AGAGAATGTTAAAGTCACTTTTTTCCTAAAGAGAAGGGATTATATTA AGATTCGACA
chr7:62402441-62402877       +     77  6.94e-03 CAACGTTCCA ACACAACTTTCACTTGGACTTGCTGGCCTTGTAGACTCGCTCGTTAA TGCCCTAATG
chr3:70300863-70301339       -    308  6.94e-03 TGTTGCCTGA AAGTAGTGTTTGCTGATTTATTGTGAGAGACTGGGTGAAAAAGTACG GCTTACAAGA
chr5:68124382-68124676       -    154  6.94e-03 GGCCGCCACG GCGACGCGCGCGCGGTGCTCTTGCGCACGTCGGACGCCCCAGCTGAT GCCGACCTCC
chr2:58901738-58902081       -     83  6.94e-03 GCACGTGTCA ATGTTTTGTTTCGATATTTTGCAGGAGTGGAATGCCCCTAAGCCAAT GCATCCTTCT
chr9:53694899-53695143       +    127  6.94e-03 AAAGTTCAAA GCTTTATTATGTGATGTTAGATGTTTCTAATGCAAATCTTCATTATA CGAAAGTCAT
chr4:63498345-63498858       +    281  6.94e-03 GGATTGTTCT TAAAAATACTTTCATGATATCATAAACCAATTGGCAATATTAAAACA ATAATTGTTT
chr7:60921597-60921971       -    122  6.94e-03 GGAGGAGGAG CTCGAGCGCTCCCTTGTCCTGCTTGACCTTTGCAACGCCGTGCAAGA GAACTTTGGA
chr5:5714953-5715369         -    242  6.94e-03 ACTTGATTCT TGACCGTGCTGCCGACGTCTGTCGGATTGGCACACCCCGGTGGTGCA CGGCGGTGGC
chr10:35389195-35389723      +    159  6.94e-03 TAAATGGAAC ATTAAGAAGGGGTATTGGTTTTTTGAGAGGATACGGTTGGAACATTC TCACCCACTG
chr1:76025536-76026061       -    161  6.94e-03 ATCACTAGGG AGTACATTTCACTATGGTGTACTCAATATGCTTGCCTCTTATCATCC AGTGGTACAT
chr2:53199685-53202404       +   2051  6.94e-03 ACTGGTGCTT GCCAGCTCATTCATTTAGTTTGTGCAAGTGTCCATACCTTTGGATGT GCCGTGAAAG
chr6:55862262-55862748       +    439  6.94e-03 TTTGCAGATT TGTGCACTAAGGCACTGTTTAGACTATAGTGTTGTTTAAATGAAATA AC        
chr6:55862262-55862748       -    106  6.94e-03 ACCATTTGAC ACTGGCTTAAGTCAAAAGTTGTGTGCGCACTTTGGCATTGAGCATAT CCCCGCATTG
chr2:74966637-74966896       +    212  6.94e-03 GCTGCGGAAT ACTAACAGCTTCCGCTTCTTCTGCAGGCACCTGCTGGATGGTTCTCT TT        
chr1:75126661-75126960       -     44  6.94e-03 AGTGCGTCGT CGAACTAGAATGCATACTAATTCGGATTTGTTTAACAAATGTGTGTT CCATTCTGTG
chr3:73059607-73059853       -     16  6.94e-03 GACTACACAA GCAGTATTGTCCGTCATGTTCAGGTATTGTGGATTGCTATTTTTTTT AATGTTTGGG
chr3:10638886-10639165       -    182  6.94e-03 GGGATTTTCC TATGGATATTGGAGCGGGTCCAAGCAGATTAAAGAGGATGAGTTGTC AGAGACTGCT
chr8:48989240-48989570       +    221  6.94e-03 CTCGATCTGA TGTTCCTCAGAGCGCTGTCTATCTGGTGCTCAAGCTGCTGTACCTCT CTGAATGTCA
chr1:78255839-78256089       -     59  6.94e-03 CTCCGGGCAC TGCTGCCAGTGGCCCAGTACTGCACTGCTGCACGTGTCGCCATGGCT GCCTGGCACG
chr10:58417152-58417466      -    252  6.94e-03 ATACAAAAAA AAATCCTGAATTTCTTAATTCTAATCAATTTTCATGACTGAAATGGA ACTCTTAAGT
chr4:1578109-1578355         +     80  6.94e-03 TGGTACCAAA AATTTACTAATGTTGATGACGTTATACCAATAAGTGCTAAATTTGGT AATGGGGTGG
chr3:9104067-9104350         +     11  6.94e-03 GAAGGGGGGA AGGAAAATTTGATAAAAAAAATGTCAGCTACTCAAGAAGTGTTCATA GCTGTAGGTA
chr1:64533090-64533355       -     21  6.94e-03 AGACCACCTA AATGATCTCTTCGTCGAGCTGGGTAATATGCTAGGTGAGTATATATA TCGTGATGCC
chr10:57711696-57712113      +    231  6.94e-03 GAGCTGCACG TACATAAGAGCAGGCAGTTGTTGGGTCGTTGTCAAGCTCTCGTCTCT GACGAGGAGG
chr3:10711343-10711886       -     64  6.94e-03 AAGGTACGCC ATAGTCCTTTTCCATGTCATCCACGTGTAACAGACTAACTAGCAAGC TCACAAACAC
chr9:20102190-20102505       -    132  6.94e-03 GCAAGGGTAA GACACGGAATTTCCCATTGCATGTGATGTTCGCTGCCATGGGCTTTC CTTTCGCCTT
chr3:53983477-53984512       +    983  6.94e-03 AATTTCTGTT TTTCCCCAATTCAAAATTGGAGCTTTCCCCAATTTGAATTTCCAATT TGGAACT   
chr1:72288035-72288502       -    255  6.94e-03 CATTAGTTGC GGCTACGGTCGCGGTTGTAGTTTAGTCGCGCAATCGAAAATTCGTTT CTCCTGTAGA
chr3:73319618-73319893       +     47  6.94e-03 CCTGGTGGCG TCTGCAGACGCCGACGGCGACGGGCTGCTGAGCCAGGAGGAGCTCCT GGCGCTGGCG
chr1:15190049-15190333       -     65  6.94e-03 ACCGAGGCAA GCATCTATTCTGTTCTATTTCTGGGTTCCTGGCAATTCAATGGTCAA TTGCCAGGCA
chr9:4482244-4482623         -    193  6.94e-03 ACCAACGACG CCGCAGCGCTCCCTGGGTGAGCGCGCGACTCTGACGCCGGCGCTGTT GCAGGAGCAG
chr8:56620152-56620769       -    392  6.94e-03 CTATTATAGA GGACTCCGATCGTTGTGGCTTTCTCGACTCGTAACGTTGATTTCTCC CAAACAGGAC
chr3:1995821-1996084         -    173  6.94e-03 TACTTTTTGC AAAAACTTCGAAGTTAGGAGGCTTGTCGATCAAATACCTAAATAGTT TCGGTTAGGG
chr8:51871705-51872338       -    493  6.94e-03 GCTTCCGCTT GGGCTCCTCTTCCTCCTTTCCGGCCTCATCGTCAACGCAATCCAGGT GATCTCAGCC
chr7:57151583-57152260       -    142  6.94e-03 TTGGAAAACC ACGGCCGGACCCCCCTGCTGATGCGTCGTTCGTTCTCCTTTTCTACC CGGCCAGCTG
chr7:6201672-6202118         +    321  6.94e-03 CGATGAGCGC TGTAATAGAGTCTAAAATATATACATGAAATATGTTCAACTTATTTT CTAGCTTTTA
chr6:61082345-61082613       -     38  6.94e-03 CACAGTTTGG AGAGCTGCCATCTATACTATACTCCTAAAGCTAGACAAAGAGCCCCT TCTTACAGAT
chr6:49032976-49035195       +     62  6.94e-03 AATCAGCGAT ATAGTCGTATTAGTGATGTTATTATTGCTGTAATCAAAGACGCAGTA CCCAAAATGC
chr6:48114330-48114690       -    169  6.94e-03 CAGTGACCAT GAAGAGTTCCTCAACGTCAATTCTTAAACTAATTAAGCTTAGCAACA CGGCATGTAT
chr6:47779805-47780334       +    151  6.94e-03 TTATCAAAGC TTATCGTGGCTGCAAAGATGTGTTTCGAATAAATCGCAGGGAATCTT TGTCGCGTCA
chr6:6506666-6506932         +    181  6.94e-03 CAACACCTCA CGCAACTTCTGCAACTGGTCAGCAGTCACTTGTGATGTGAGGCATCC AATCCGTGTG
chr5:15097340-15097586       +     86  6.94e-03 CGAAGAAGAC ACATACAGAGTGCTCTGCTGAGTACTGCTTCACCTCCGATACTTGGT ATGAATGCCC
chr5:1464286-1464577         +    110  6.94e-03 TGACCATCTC GGTGACCTCGGCCTTGTTTAGTTCTGAAAAGTGAAAACCTTTCGATA CTGTAGCACT
chr4:67057627-67058231       +    526  6.94e-03 AGGGTTCCAA TTTGGGGGAATCGATTCTTTTTTTATCCGTCAACCATAGCTTGGTCA CGAGCCAGCT
chr4:1685561-1686392         -    122  6.94e-03 CCGAAGTATT GCATATATTTTATATTAAAATTGTAGGTTTCGCTCATTAAATTTTTT ATAGGCATAA
chr4:99892-100362            +    381  6.94e-03 GCTGTGCTGG TGTGGCCGGTGAAACTCTTCTACCTTCCTCCTATTATATTATTTTGA GGAAGACTCC
chr3:70895188-70895592       +    156  6.94e-03 CAGATTTGGA AGTACTTACAATGGCAACGTTGATCACAACGGCCAGTCGACGGTTCT TGACGACGTG
chr3:64058199-64058599       +    345  6.94e-03 TTTTTACAAC ATACTCCTACTTGCATATATAGTTGAATGGTCTTTGCCACTGCAGTT CGCATCGAAT
chr2:1456667-1457592         -     46  6.94e-03 CTCAGCAGCC GCACGGCAGCAGCGCTGCTCTTGGCGACAGCGCTCGATCCATCACCT CTCCCTCTCT
chr2:479193-479448           -     95  6.94e-03 TTACTCGATC TCCAACACATGGAATAAGTGTCTTTCAATTTATTCTCTCTCTCTCTC TCTCTCTCTC
chr1:60741997-60742487       +    159  6.94e-03 TCGAGCTCGT TTTGTTTTGTGTTATTATATATATGTACATCCACATATATACATGCA GCAAACTTGT
chr1:58009106-58009661       +    466  6.94e-03 AGTGCCTCGT TCAATCTTTTTGAAGTCTTCAGTCTGTTTAAGTATTCTGGTGACGTT TGGGAAATGG
chr1:29354677-29355134       +    371  6.94e-03 TTCATAACGG ATTCTTTTTGTTCTTTTTTCCTTTGGCAAACTGGCAAGGCTTTAGAA GCGCGAGCTA
chr1:22816240-22816557       +    236  6.94e-03 GATCGATATT ACTACCTGTCTCCTCCAGGTTTGGGGGGGACTTGGGACGGGTATTTA TTGCTGGTCC
chr1:14752782-14753221       -    275  6.94e-03 CCTACCTGCC GCAAAGGGTGTGAACTCGATGTCATTACCCTTAAAATTGATACTGCT ATCTTCAAAT
chr1:216744-217165           +    111  6.94e-03 CCAGCTTGGT GATGAATTAATGGTGATCCCGTTGCAAGCATGCATGCCATTGTTTTG CAGTCAAGTC
chr4:5948232-5948665         +    187  6.94e-03 GATGGAATCT GCTGTGATGTTGATGTACCTGATTCATCTTGGAGCTGAACTGCTGGA GGCGATCAGG
chr1:19358171-19358485       -     67  6.94e-03 AATTTTTAAG ATTATCTGTCACATCGAATTTTTAGACGCATGCATGGAGTATTAAAT ATAGACGAAA
chr4:1165784-1166207         +    142  6.94e-03 TGGAGAAGAA GGTGCCTGCAGGCATTACGCCTTGATGTAATAGGAAGCGTATTCACT ACTTTGATGT
chr7:364554-365058           +    104  6.94e-03 TTGTTTTTTA GTTGTCATTTTGCGAGCTTTATTTGGAACATTGTGCATATCACTTTT GGAATTTGAC
chr3:8916057-8916324         -     25  6.94e-03 AAGTGCTACT ATTTCTATTTTACAAAAATTTTTGGAAGTAAACAAGGCCTAAGAATG GGTTATTATG
chr10:4924364-4924877        +    458  6.94e-03 CATCCACTCA CTTCTATGTTTGGCAATTATCATTATCATGTATCAAAGTCAGCTGGA ATGGAAATCT
chr6:45864137-45864785       +     93  6.94e-03 TCGAAGGAGG TATATATGCATTCATACTTGCAGTGTATGTGTATACTTTTCGCTACA AGTGAGTATA
chr6:182088-182425           +    160  6.94e-03 ATAGAGCTGA TATGTGTGATTTATATGTCAGTGTGCCACATCAACATAAAAGCATGA GGCTTGGCTC
chr5:26365578-26366084       +    461  6.94e-03 AGTAGATCGA TCTCCGTTTTTCGGTACGTATTTATCTTTTTCTACAATCAAATTCCT           
chr4:13291397-13291729       -    193  6.94e-03 TGACCGTTTA GCCCGTTTAATGGACTGTTTAGCCCGAATAATGGCTAAACGGTAGGT GACCGACTGT
chr4:68225743-68226407       -    473  6.94e-03 CATGGAATTC TCCACTGGCATCCTTGTGGTGGTAGATCTCGTGGCGCAAAATCTCTT CGTCTTAGAA
chr1:24604546-24604798       -    194  6.94e-03 CACACAGCTG CTGCATGCCTTATCCTGAATTCCTGAATTTTGCAGGATGGTGCGAGT CGCACAGGCA
chr1:24604546-24604798       +    132  6.94e-03 TCCAGGAGGT AGACCCAGAATTCACATTTGATGCGATTATTAGGATCTGGCAACAAA AGATCTGCCT
chr7:11793421-11794370       -    435  6.94e-03 TTTAGACGGT ATACGCTTTGTTAAGATCTTAGAGCATCTCTTAGAGCACCTCATATT TTTTTGTAAA
chr3:12373693-12374000       +    163  6.94e-03 GGTTCAGATT TTAATTTAAAATGAATCTATATGTGGACCGAAAGAGATCTATTTATT GCATGATTTG
chr10:59898108-59898673      +    367  6.94e-03 AATTAAGATT GAAGAAATACGGGATATTTGCAGTGGTGAGGAACAGAAGAGGTTACT AACGAGTTTG
chr1:31013491-31014182       -    581  6.94e-03 CAGCACTGCA GCACCAATAAGGCCTTGTTTAGTCTCAATTTTTTTTCAAAATAGACA CTGTAGCACT
chr2:5559492-5559798         -     36  6.94e-03 CAAGCTGTTG TAAACTCTAGTCACTAGGAATTTTCTCCTGGCAGTGCTACGTACTCA GAATGCTTCT
chr1:66359389-66359658       -     90  6.94e-03 TGTTCTAGTG AATTTTCTGACTTAATCTTTGTGTTTGCTTAGCAAGATAGGAGTTCA AAGAGACTCT
chr3:71199474-71199914       -     41  6.94e-03 GGGTGCAGGA AAACAATGTGTAGGGCAATATTGTGAGCATGGAAAGAATCAGTGTGA TCTTCATGAC
chr5:19096787-19097095       -    247  6.94e-03 TTTTCTTTCA GATTCCCAATAGCCAGTGCATTTCCTCCATCAGGAGCATCAACAGAA CCCGCCTCAG
chr6:57039078-57039337       +      3  6.94e-03         CT CATCACATGTACCAATGTACGTTTGATTAGGCCGAAATTTCACTTCA CGATGAAGTA
chr2:72655711-72655970       -     98  6.94e-03 TGGGCACTGG AAGAGGTTATTCGTTGATGTACATTTTATATTTGGCGCAGTGGTATT AGTTTCGTTG
chr1:76915781-76916039       +    136  6.94e-03 CGCAAGAAGG CTTCTCGATTTGAACGTTTTGAGTTGCAATCACACCTCACCTGGGTT GCCCAACTGC
chr7:63368277-63368805       +    342  6.94e-03 CAACCTCGGA AAAGACCCTTGACGCCCTCCTCTTGGACCACCTCAGCTAATGCTGCA ATCATGTGGG
chr6:2721480-2721860         +      8  6.94e-03    ATTGAGT TGTCATTGTTTTTCCCTCTCTTTGGTTTTGCTAATATGTCTTTCACA TAGAACACCT
chr1:17813753-17816358       +   2327  6.94e-03 GATAGCCATG GTGCCCATATTGGCATAAGCGTAACCTATGCAGGAGCAGTTGCTAGC ACATTCCGCT
chr1:17813753-17816358       -    771  6.94e-03 TTGCAGCACA GAAACCTAGTTAAACTTCTTGGTTTCTGCATTCATGGAGATGAGAAA CTATTGATAT
chr2:75700085-75700629       +    496  6.94e-03 TACACTTCGT TCGAATTGAAAACGCGGCTCTTCCATCGTTCAAAGGTCAGATTAATT AAG       
chr3:73496490-73496975       -    404  6.94e-03 GAGTCTTCAG AAATGCTGGTTATGCTTTCAGTCTCATCGTCATTAACATCATATTCA CTACCGGAAC
chr4:47421494-47421817       -      1  6.94e-03 CAACGGCTCT ATTTCATTGAGGGTTTATAAATAGGTGGTTGGCCAGCTTGTGCTAGC           
chr10:48183380-48183621      +     16  6.94e-03 AGCCATATAA CAATCACGGTTGCACTGTATGTCCCGGATAGTCGCTTACAGAGAAGT CCTTACGGAG
chr8:60391944-60392308       -    148  6.94e-03 TCTTGCAGAT TTGCCATTACTGGCCCACATGTCAGTGACTCATATGGTCCCACATGT CATTGACACA
chr9:53708337-53708897       +    102  6.94e-03 TACTGAAATA ATTGACCTAGAGAACTGTTTGTTGATGTGTCTGCTGCTAAACAGTTT AACGACATCG
chr1:11808523-11809427       -     91  6.94e-03 GTGAATGGAC AACAACGGTGTTCAAAATTTTAAGGAACGCCCAAAAACCATAATTTT AAGGAATTAA
chr3:61822918-61823628       -    285  6.94e-03 CCAAACACCT CTTTACTGAATGGATATAGTATTGATATCAAAACCTACATATCTGCC AAGCATAAAT
chr1:15037430-15038040       -    457  6.94e-03 AAGTTCTCAC CGACAAATTAAAGCTAGTGGCTTTCTTAATTAATTTGCTTTTTTGTT AGGCTCCTGC
chr1:57278448-57278730       -    195  6.94e-03 GATGGAGGCC AGCGCCATTGCCCACTTTTCATCTGCTCACCACGGCATGCGTGTGTT GATCTGATTG
chr8:57421596-57421866       -    202  6.94e-03 CTGCTCTCCT TTTCATGGTTCAGACTTCTCTCGTCACAGCTTTGCAGTTCTGAATTT TCTGATGAAC
chr3:50417879-50418148       -     80  6.94e-03 ACAGTGAGGA TTTATACTAGTGCATACGTATAGAGACAAATTTATTTAGAATCATAA GATCTAATCT
chr6:61117019-61117565       -    295  6.94e-03 CTCAAAACTG AAACCTCAATGGTACTGTTAAATGGTGTTCCTGGAAAAACTTTTCAC TGCAGAAGAG
chr10:11921426-11921675      -      9  6.94e-03 TACAAGGCAC GACGCCTAACTGGACATATGGTATTAGACTGTTCTAGTGGTGTCTTT GCTTTCAC  
chr5:62175407-62175694       -     21  6.94e-03 ATGGTCATAT ATGCCAGCATCCGATGGTTTATTTGCACCTCCTGTTTTGACTTGTTT CTTTGTGATC
chr3:74128742-74129182       -    261  6.94e-03 TCCGCCAATG GCAACGCTGTTGCACCATTGTACGGGGCAGCGTTATCCAGTATTCCT GTTACACAAG
chr1:16955261-16955703       -    351  6.94e-03 CTTTGGACAC TAGGACCAATTCCTTTGTGGTTAAGACTTACTATGGGGTACACAATT GCCAAAAAGA
chr10:2916726-2916967        +    114  6.94e-03 CCATGCATGT GTCTAAAGATTCGATAGGATGGATGAAAATTTTTTGGGTGAGTAACT AAACAGGGCC
chr4:59381649-59382005       +    267  6.94e-03 AAGGCTACAG TGTCAATTTTGCAAAATATTTTGAAACTAAACAAGGCCTGAAACAAT TTGAGCCTTG
chr5:5174937-5175496         +     21  6.94e-03 AGGGATCACT ATTAAGCCTTTCAAAAGTTCGTCTAACATGTTAGGGCCACAAGGCTT CCTTTGCGCG
chr6:49657986-49658277       +    211  6.94e-03 CGGCCACCCA CATTTTTGGTTGGGCCAGGTTGGCCTGATTCCAAAGAGTCTGCGACT TGCTATTGAG
chr9:58180949-58181452       +    399  6.94e-03 AATTTTTTAG ATTCCCCGTCACATCGAATCTTTAGACGTATGCATGGAGTATTAAAT ATAGATAAAA
chr3:57017025-57017575       -    191  6.94e-03 ATATAGTAAG ACTACCATAGGACACATTGTTCAAAACCTACAGCATCATATCATAGA AGGGGAAGCC
chr1:6449081-6449961         -    741  6.94e-03 GGATCTTGCC TATCGCGTCGCAGTGTTTTTGTTCCCTTTCGACCAGCATATGCGTCT GCTATATGTA
chr10:66966-67230            +    132  6.94e-03 GGAGCGCAAA AGGCAACTCTAGTGGATTACTCGTGTCATTGAGCTATCTCACTTATT GGTAGGTTCT
chr9:6175695-6176370         -     37  6.94e-03 GTCTCAGTCA ATTCCTTGCTGTAATTTCTAAATGGACCGTTTCAGCACAAGACTTGA CTGCAAGTCA
chr4:56571319-56571812       +    419  6.94e-03 TAACTTCACT TGGCAAAGGATCCTTAGTTTTCAAATCCTTCTTGCTACGTGGTTGGG GTAAAGTTGC
chr5:61611501-61611752       +     49  6.94e-03 TAGCTTGAGT TTAGAAGCATTACATACCCGTTTCATTACTCAATGGACAGTGATCTA GCTACTGAGA
chr9:47600298-47600565       +    115  6.94e-03 TGCCGGTTTT GGTCGAATGTTTCAGTGTTTTCGCTGTTGTTGCCTTGCGATGGACTA CAGGGGGTCG
chr8:2567173-2567550         -    292  6.94e-03 CCATCTAGGC ATCACCATCGAGAACATTTCGTGTCGCTTTCGTTGAACAATTGACCT CACAGTCCCC
chr4:68137535-68137821       -     95  6.94e-03 CCTCCTAGAA TTGAAGCGCATCTACTACGAACTGATGATTCGGTATGTTATGCTTCT CAATCTCAAT
chr4:65176873-65177345       -     48  6.94e-03 AAATAGGCCC AATATCGTATGAAAATTTTGCATTCTATATTGCGGTGTCTATCCCCT AGTTTGCAAG
chr7:60293034-60293327       +    117  6.94e-03 TTGATAGGAT TGTCAAGTGGTCGAATTATTTGCTGTGTACCAGAAACAAATATAAAT GTCACGATTC
chr4:11132508-11132867       +    298  6.94e-03 CAAGAGAACA AGTAGCGGAAAAGACATGAGATGGTGCCAATGGGAGCAGCATCTACA ATGGAACCAA
chr3:54890644-54890964       -    184  6.94e-03 GATGCCAAGA TGAAACAAATTTGCTTTTAATAAGTGGTATAGAAATTTCATGCTACA ACCTGTTTTT
chr8:50817386-50817717       +    250  6.94e-03 TTGAGAAGCA CAAAGACTTGCACAAAGATTTTAGCACATTTGGTAACCTTAGGTTTA ATGCCCTGCA
chr3:72068436-72068764       -    276  6.94e-03    CACTTTG CTCGACCACTGTCGATGTCTTGATCCTTTTGGCATGCTAATTCGTCT AGGCTAGCCA
chr6:49005513-49006183       +    115  6.94e-03 AAAATTCGGC ACGTGACTAAGTCCTTGTTTAGTTCTGGAAAGTGAAAATTTTTTGGT ACTGTAGCAC
chr7:60689672-60690353       +     59  6.94e-03 CATCTCATGG ATTGTGTTCCTGATCTCGGTCTCTGAGAATTGCAGGTCGAGGCTTGG ATCAAGGGCA
chr1:79270783-79271148       +    190  6.94e-03 TGCTACAGTA CCGAAATTTTTTCACTTTTCGGAACTAAACAAGGCCTTGGTACATAA TGGTACACGC
chr7:57376237-57376480       -     25  6.94e-03 TTTGGAAGAT GATCAGTGATTCGAAAATCTTCGTTGAATCTGGAGAATCAGGGCCTT GTTTACTTTC
chr10:55637022-55637302      -    101  6.94e-03 AGTCTAGAGC AAGGAATTCTTGCCAACTCTGGAAGTGAAAAGTGCAATGGAGATACA CTCGCGACAT
chr5:65506606-65506901       -    108  6.94e-03 ACCTAGCTAT CAACAATGCCAGTCAGCTATATGTCAACAATGGGAGGATAAGCCTCC GCTAGGAGGG
chr4:46856427-46856924       +    309  6.94e-03 CCCTTGAAAA GGACCGCAATGTGCCATTGTTGCTGAGCTTCGTTGCACCCCACAATG AAGCAGCCCC
chr4:9273729-9274043         -    269  6.94e-03          . AATATCTTTGACCTCGCTTTACTGCGGCCTGAGACGACGGCGACAGT GGCGAGGGAC
chr4:9273729-9274043         -     46  6.94e-03 CGGGTATTCA TGTCAACGGATGCTGACATGGATTCTTATTCCCCAGCTGATGCAAAG GCCATGACGT
chr1:2107034-2107331         +    142  7.09e-03 GGGAGCAAAC TTGACAAAAATGCCAAGTTGTGGACGACTTTGCAAACTCGATCGCGT GAGCAAAGTC
chr1:21803391-21803955       -    514  7.09e-03      CATTA CAGCATTAGTGGCGTAATACAACTCCCTAGCTCCTCTTGGAGCTTTT AGGAGTAGCA
chr10:59852268-59852670      -    290  7.09e-03 AAGATGGTGG AACCACATTGTGACTATGTTGATATCAATTTTGGGTAATACGCAATT CCTTATGCTG
chr4:9762120-9762671         +    503  7.09e-03 TAGGAAGCGG AATGATGTGTTTTCCGTATGTTTTTTTATGAGGGCTAATTTTTACCT AAC       
chr1:17826221-17827100       +    736  7.09e-03 CACCAGGCCC TGAAGATTTAATCAAACACATGGTCAATTATTGAAAACAAAGTTGCT CTGCTTGGCT
chr2:41901219-41901578       -     66  7.09e-03 TCCTCTGTTG GAGGCACTTTTCATTGCTCTTGTTTGGCTCTGAGCCTTAGCTTTTTT CTTAGAGTTG
chr3:71464944-71465318       -    115  7.09e-03 AATCCAACGA GGTAGCGCTTTTCAGCTGTGATGTCTGCAATGCACGGAGTGGATTTT GGTATTGTCC
chr3:604420-604687           +     57  7.09e-03 TGTCGGGATG TTGAACAGACAAATGAGTCGTTCTGACCACCTGGAGAACGAGCTCGA AATGGCCCGG
chr1:66577503-66577903       +    208  7.09e-03 AACTAATCAT AAAGTCTGCTTAGATTCATATTTTTTTGGGCTGTATACGGTGTCCTA TATGCAGGTC
chr2:4372986-4373288         -    231  7.09e-03 GATCAGGCTG AACCTTGATTTTCTTGGTTCTGAAATACTTTACTGAACTCTGATTGA TTTTCGGAAC
chr5:59623595-59623887       -    234  7.09e-03 TTTTTTCTCT ACACCAGTATAGAAAAGAAACTCACTGTTACACAAGCCGTTAGCTGT GCACACACAC
chr2:65919962-65920230       -    128  7.09e-03 CGGCAGTCTT GGTATCCTTTGACAGGATGCCCTCCCAAATCTCACTTCAATTTTCCC CTCGGGCTGC
chr2:75846889-75847655       -     69  7.09e-03 GGACTCCTTT TCAGTGGCATTTAATTCCTTTACTCGTTCTCAAACGTATTTCCTCCT TGTGTGCTGT
chr3:66664017-66664538       -    240  7.09e-03 AGATAACCTG CCATCATTGTTGAACATCTTGATTGTAGCTGGATTATGACATATCTT ATCAGCTGAT
chr2:65536010-65536300       +     14  7.09e-03 CTGGAGTCTT TCTAAATCATTCTCCTGCTGTGATCAGTGAATCTCTGCCCTTTTCTT ACTTTGAATA
chr1:5236447-5236922         +    325  7.09e-03 CGGAGTTATC TATACCTTGTGTGTTAGGTTAGTAGTATTTGTTTATACTAGTTCATC GTGTGTTCCC
chr1:9802495-9802795         +    113  7.09e-03 CATTGGAGCT CATCTATTTTGTGAAGAAGTCGTCCTTCTTCCCGTACAGATGGGTCT TGATCCAGTT
chr2:72970990-72971361       +      1  7.09e-03          . GATAAAGAATTACCTGATTGAGTTGATGTGTGTTCAGCTGGACTGCT CTCACTCACT
chr2:53199685-53202404       +    864  7.09e-03 CTAACGACTC TTAGCATTGTGCCATTGTTATACCTCGTCGCCCTCTTCAAAACAGTT GACAAGATGG
chr5:69204917-69205403       +    137  7.09e-03 AGAAGGTGCA AGACAGCGACGGCACCAATATAAGGGAGCTCAAGTTCCGCGTCTTCT ATACGCCCCT
chr10:59308818-59309190      +     90  7.09e-03 CACCGATTGG AATTAGCAATTGCAGTGAAGTTTGAACCTTTGAACTCGTACGATTGT CTTCCTTTTG
chr10:8247751-8248080        -     57  7.09e-03 CTGTGTATAA GATAACCTAAAGCCCGTTTTGTGGTTGTGTGTTCCCCTTTTTCTGAT TGGCACAGGC
chr7:4631852-4632275         -    352  7.09e-03 TGACCATGTC GAAATGTATTGCCATTGCGAATTGTATGTAGCACTGACCAATCCGGT GTGTAGCAGT
chr4:57544071-57544920       -    507  7.09e-03 AAGCAGTGAA AGAGACAGCAGACTTTGGATCAGTCTTCACCACCAAACTCAGCACCT CACGTCGCGA
chr2:73568665-73568946       -    183  7.09e-03 AAGGAGTCAA GGGAACAGTTGGGAAAACTACGTAGAACAAATCGATGCATAAGTACT AGCACTCAGT
chr3:58781747-58782050       +    256  7.09e-03 CCGTTTCACC TTTTCCCCCTTTTCCCCTTTCCGTGACTTTTTCCCCCAGTTTTCTTT CC        
chr3:10929646-10929920       +     14  7.09e-03 GAAGCAGGTG GTAACAAGGTTCTTTTCTGTTTGGCTTTGTAACACATTGCTTGCACT AGGTAACTGT
chr3:9642401-9642972         +     88  7.09e-03 TACCCAGATC AGCATATATTGCTAACTGTAGTTTCGAAATCAGCAGATGGTGTATTG CTTTGGCCTT
chr1:19184571-19184856       +     58  7.09e-03 TCTTTGCTGC AACCTGCCATCCCAGTGGCTTCCTTCGTGGCAAGGGACAATTCTTTT CGGTTGGACA
chr2:8244305-8244854         -    179  7.09e-03 TTGTCTCCGG ACTAATGACATGATTACCATTTCTTAACAGAGGGAGTATAGTCCTAT TAACATATGT
chr9:56852357-56852719       +      4  7.09e-03        ACC TTCAGCTTGACCATTGCCTTCTTGCTGAAACACAAACTGAGTCTCCT GCACTTCAGT
chr8:51280246-51280497       +     84  7.09e-03 CCCTTGATTT GGTACACATTAGGACTTTTTGAATGCTTCTCAGGGCAAGGCACACAT TGGCATCTGG
chr5:2092898-2093209         +      8  7.09e-03    CCATTTC TCTAAAATTTCAAGAGCTTTTTTTATCGTCGTGTTTTATTTTCTTCT CCGTGTGAGT
chr10:1629149-1629409        +     18  7.09e-03 AAAGTAGGCA ATGCCATTTTTTTCTATAAATATGTTTTATTGCAAGAATTAAATAGT GGCTTAGCAT
chr1:53887573-53887820       -    145  7.09e-03 GAAGAATCCT AGAACAAAATGGGAGGTCGCTAACCAACTTCTAGAAGAGACATAATT AACTGTATTG
chr3:28857077-28861747       -    225  7.09e-03 ATTATCGGGC AATCTTATTGGGAATAACAAGGGCTTCCCTGAATACCCAAAGTTTCA TATCTGAAGC
chr2:51465576-51465977       +    345  7.09e-03 CCAGCTAGGT CGTTGTTATTAGAGTACTTTGCTCCATCAAGGCGCGCGCGTTATTGT ATATATAAGC
chr10:11226716-11227099      -    200  7.09e-03 CGTTCTTCTC GCGACTTCCGTGCATTGTAAGTATATATACCAAGAGAGAGATTATTT CTCTTGCTAT
chr7:9088813-9089474         +    429  7.09e-03 TGGCTATCCA TGCCATAGAAGCCAAAATAATTAAGTTCCATACAAGAACCCACTATT GTGAAGAACG
chr7:9088813-9089474         +      4  7.09e-03        GTG GAACAACTGTGTGTAAGCTGCTGGCTCAAAATAGTGCCGCAGTCCAT TCCCCTCTGC
chr8:2604752-2605259         -    125  7.09e-03 CCATGGCCTT GCTGGAGCAGTCCAGTATGCTCTGGAACATCTGGGCAACAAGCTCGT AGCGTTCGTC
chr3:65643708-65644414       -    576  7.09e-03 TGGAGGAGGG GGTTCATGTGTTGCTGCGTATTTATAGGTGCATGCGGTGCGTCCGGT TGGTAGCATG
chr3:38349188-38350195       -    234  7.09e-03 TCCCAAACCT CGTGTGGGGCTAATCGTTTTCATTTACCATCTCATGGAAAACCCTTT TCGTTCCGCT
chr3:28848793-28853129       -   1750  7.09e-03 GTCGCTACCG GTTTTGCTATGACTTTTTACTACCGACCCACCGTTACAGAGGCTTTT TCCTCCGTTC
chr2:10622329-10622751       -      1  7.09e-03 AGCCCATGTA AGGGTTTTTTTAAGTACTTAAATTACAAAGTTTATGCTGAATTTCTT           
chr10:60827842-60828149      +    170  7.09e-03 CACCTGGTTG CAGCCAATAATGCAAAGACTCTGTGGGCTCCTTGTGCTTTTGCTCTC CTTCCAACCT
chr10:54513058-54513332      -    207  7.09e-03 ACGACCCCCT AATTTGGGTGGGACTATTAATCGCTTCATTAAAAAAACATAAATACT CGCCCAGATC
chr10:46846326-46846617      +     63  7.09e-03 TGCCCGAGCT AGTAGTCTTCATGGCTGCTTCCCTCTTCGGTGAGATGTCTAGCTGCT GGGTGACAGT
chr10:10631911-10632282      -     84  7.09e-03 ATATGTGTCT AGAGTCTTAATGCAATATTATCATCCATCAATTCATATTGTGTTCAT ACTCTTTCAT
chr1:59418385-59418723       +    192  7.09e-03 GAGCCACCCA AATTAAAGACTCCTTTGATAGTACCTCCACTACTCCCCAATTCCGGT ATTTCAACTG
chr1:56299401-56299750       -      1  7.09e-03 TCAGCACGAG TGAGCTTGCCTTGTTTTCTTCGTTTTTTTTCTTCGTGTTTGATTTTT           
chr1:50534885-50535193       -    124  7.09e-03 TGTGTTACGT ATGAAATGGTAGAAGATGGGTGAAGAGCTAGGAGAGGCAGTGCTTGG TTTATATAGC
chr9:57675608-57676017       -    106  7.09e-03 CCTCAACTTT CGCAAAAGTCTGTTCTTTATCTTTGAACTTCAAAACCGGGTAAGATA CATCCCTCAA
chr5:21058396-21058750       -    230  7.09e-03 CCACGTCCTC AGTATTTATAGAGACTGCAAATCTGCAATTGACAACTAAGAATAGGT TAACTGAAGC
chr10:4783813-4784133        +    116  7.09e-03 AATCTCTATT AGTTGATACCCGATAACCATGTTGCAGAGTCCAGCTGCAGTTCTGCT ATGGCCGACT
chr1:7674185-7674504         -    268  7.09e-03     GTATTT TTGTTTGTATTTAATAATTATTGTCTAATCAAAGATTAGTTAGGCTT AAAAGATTTG
chr8:47522203-47522515       -    253  7.09e-03 AGCATCAGTG TGTTTATGCCTTGATGATATATAACAAAAACGAGATAAGCAAGTCAA AGGCACCAAA
chr8:47522203-47522515       -     11  7.09e-03 GACCCTCCAG TGTCGTAGTTGGCTTTTGTAAGGCATCCCTGTGATGATCTTGCTCTG AAATTCTTGG
chr2:58729138-58729726       +    244  7.09e-03 AGGATACCAG AGACTTCTACGTGGCATTCATACGCTGAATCACAAATTCATACTTCC CAATTTCCCA
chr4:13278215-13278481       +     20  7.09e-03 CATCAGACAA AGGGCATGTGAGAGCAGTTTGCATCTGTTTTTTGGGTGGTTACTAGC TCGATGCAAC
chr10:22662452-22663160      -     25  7.09e-03 CAGTGTTCAC AGAGTTTAGGTCCAGTCTAAACGTGCAAAGTGGCTGACGTTTCGACT GAGCGGGTGT
chr2:71078014-71078340       +    134  7.09e-03 AAATTCCAGT GAGAAATATAGGGTGAGTCTCTGTGTCTTGCTTCATAAAATGCACGC CCTTTGACTT
chr4:61174016-61174288       -    122  7.09e-03 CTGTGCGTGT GCTGACAGTGAGATGTGCCATTCTGAATTTTTCCTGGTGCTGCAAAA AGGACGAGAG
chr3:54720724-54721009       +    118  7.09e-03 CGCCCGTTTA AATAGCCGTTTAGTCTGTTTAATATCGTTTATAACCATTCCGTTTAA ACCATTTAGA
chr9:5391709-5392417         +    503  7.09e-03 ACCCATTGTG CTTTCGTACTAGCTCAGGTGTGTACAAAGTCTACCGCCTGGACATGT CAACTAAGCC
chr9:45599265-45599613       -    295  7.09e-03   CTTGACAA ATTACCCAATTGGTATAATTGGCTGCAACAAGATGAACACAGCACAA GAGCCTCATC
chr1:6976865-6977119         +     45  7.09e-03 TCTTCGTTTT CCTTGGTTGCTATCTAACATATTTCAAACCTAAAAAAAACATCTGTT TCCCACTCTG
chr2:53203439-53203726       +      6  7.09e-03      GCAGG CTCCATGTTTTGCATCGGTCTTTCTCCTCATGCTTACTGGGGCTCTT CGTTCGTTTA
chr3:7241794-7242093         -    179  7.09e-03 GCAGCTGGAT ATGTGCTGTCTTGCGTTTTCTTTTTATTATTTCTGGAAGATTATAGC CGTAGAATCT
chr1:72499032-72499326       +      2  7.09e-03          G TCAAAATCCAAAAACTTTTTATCTAAACAAGGCCGGTAGATTTGTTT GGTGCAGAGC
chr4:8963346-8963729         -    184  7.09e-03 GGAAAACCCC AAGCCTTACTTCGCCTTAGTATCTGTGCAATGATTAGCTAGCTTTCA TGCTATGATA
chr4:61942204-61942587       +    338  7.09e-03 GAATTCATGT TTGACCATTCGTCTTATTTAATTTTTTTTACAAATAATAAAATAAAT           
chr3:13032200-13032864       +    396  7.09e-03 AAATGAGGTG GCTAACCCTCCGCATTTTATTTGTTATCCTCCCCTGCCTGCTGTCTG CTAAAAGAAG
chr5:2297122-2297525         +    349  7.09e-03 CATGTGCCGC AAGATTCGATGTGACGGGAAATCTTAAAAACTTTTTGCTTTTTTTGT TGAACTAAA 
chr7:5962551-5962823         +    153  7.09e-03 GCTGCTTTAT AGTAACCGTCTAACCATCGAAGCCTGACTTTGAATAGTCCAGCTGTC CAGAAACTGC
chr3:64377016-64377263       +     37  7.09e-03 AAGAGATTCG TCAAACACGCTTTTTATTTGTTTCTTGATTTAGCAGGCATGATTACC CGGGTGGGCC
chr4:2233139-2233641         -    280  7.09e-03 TTCGACAGCT GCTCTCCAACTGCAGAGAAACTTGTCGCCTCTGGACATGTAGGTTCA AAACGCAGGA
chr1:69297934-69298408       +    277  7.09e-03 TGAACCTGTG ATGCCCTGATGAATTAGCTGAGGCGTTGCTTCATCGCAGACGCTGAA AAAGCCCGGG
chr1:15301052-15301602       +    500  7.09e-03 AGTGAGCCCG AAGAATGGCTTGGTCGAGTATGTGCGGATCCGTCCGGACGTCCATCA TGTAT     
chr3:65908317-65908820       -     40  7.09e-03 CTACCGGACT GAAGGATTAATATAAAGCTCGCGAAGCCTTCTGGAGTTTAAGCATCA CAGCCGGACA
chr2:8677904-8678472         -      1  7.09e-03 GCCCTCCCAG ATCCTTTGGTCGGGCGACCGTTGGCCAATTCACCAGACAATGTCCTC           
chr1:27430890-27431292       -     43  7.09e-03 AAAGCGTGTT TTTCGATTTAGTCTCTACCGTGGCGTCTAGCACATGCTAGTTCAGTG GGCGGGCCAT
chr6:2329605-2330097         -    299  7.09e-03 AATCAAGAAC ACACATTTCTCCAACATGATAAAAAAGGTACAAGATACAAATATTTT GCTCAAATTC
chr7:59619668-59619996       +    216  7.09e-03 GGATTGGGAG AATGTGTTTTGAGGTTTTAGAGGAGACCCACTATAGGAGATTGATTA AATCTACCCT
chr4:6842052-6842329         -    218  7.09e-03 CACTCACCTA TCAAACTAATCTTTTAGGTTGAGTTAGACCTGAGACCTTGATTGGTT ATGGGCTTCT
chr2:9403036-9403473         +    143  7.09e-03 ATGCTGTCAA AATTTGCAATTCAATGGGTTGTTTCTCTGTTGCTGAAAAACTTCGGT TCCTTTCGAT
chr7:52071401-52071994       +    427  7.09e-03 GTCGCCCGGC TACACCAGGATCTACAGCGTGTCCGGGACGCAGAAGTTCGCGCTGCC CCGGCGGGAG
chr8:59076931-59077354       +    124  7.09e-03 CTGAACGTCG CTTAGACAGATCCCCAATATTTTCAAAGTTTAAGATTTTAATTTAGA GATGGACCAA
chr5:65490570-65491144       +    520  7.09e-03 TTTGTAGGTC GATCTTCCTTGTCCAGAACGTCTTTAGATCTGGGATCCGCTGCTTTT TCTCTTTAG 
chr7:3468914-3469208         -    209  7.09e-03 GCTGGGCAAT TGGCTAAATTATAGCAGCCTGCGCCACACTTTTGTGGCGATTGTTTC GGCTGGCACA
chr6:43604576-43604821       +     77  7.09e-03 AAACCGACTT ACTCAAATCTAGAATTGCACTTTTTTGAGACTGACATAGTAATATTC CCTCCATTCT
chr6:50926931-50927309       -    332  7.09e-03          T TAAGTTTTAATTGTAACTTTTTTGAACGTTCGCTAAATTGTCTTGTC ATAAATTATG
chr2:67468299-67468614       -    144  7.09e-03 TCTGGCAATG ACCCAAGTATGCCCTGGAATTTGTATCCATCAATTGTGAGCTTATGA GAACAAAACA
chr4:51292579-51293175       -    171  7.09e-03 TCACGCAGCA GAGCACTTCACTACCGTAAGTTTTGTGGCACACATGATATCGCCTTT GGTACACAGA
chr6:48213830-48214363       +     93  7.09e-03 GAACTCCATC AGTCACCGGTTGAACGTTTCAGAGGAGCACAGTTTGCACCGTGCCCT GCGTCCACGG
chr3:11866936-11867237       +     57  7.09e-03 CAACTTAATT CCTAGCTAGCTAAACTTTAGTTGACTATTTCTTAGGCCTTGCTTGCT TACACCCAAC
chr1:67055756-67056098       -    127  7.09e-03 TTTTCCTGGA AGTAACCAATCAGAAGAATTATCAGAAACAGCATGAACGCTTCAGTT TTCTAAGTTA
chr10:2401986-2402406        +    272  7.09e-03 GCTAGAGGAG TGAACATAATGTGTGATTTTAGGCAAAAAATGAGTGACTTATGGCTG ACCGGTGGGG
chr9:53663304-53663567       +    204  7.09e-03 CCCCTTTCTT ACAAAACAGGAGGTTGTTGCTCTCTTGCATCTCTTATTATTGTTTAT AAGAAAATGT
chr8:4850357-4850739         -    331  7.09e-03     CTGAAA TGCCAACGGACCTCTGTCTATTCTCTAATTCACCCGATCCGATAGTA CCCGTTTTTG
chr1:15405903-15406260       -     89  7.09e-03 AGCTGTTGTT GAACCATGCCTCCCTTGAGCAGGGGCAGCATAGGAGATGATGTGGTT GATCGTCTCT
chr2:11457627-11458534       +    620  7.09e-03 ATTGCATCTT TGATCTACATTCCATGGGAAATATCCCATTCATGTAGTTGTTGTTAT CTGTGCTGTA
chr1:50931468-50931835       -    305  7.09e-03 TTGGAATTCG AGTCCAAGTCGTGTCTGATTGTAGCTCTTTGAGCAGGGTATAAATGT AGACCCTAGG
chr3:4168079-4168649         +    224  7.09e-03 GGCTGCTGCT GCTGTTAATTGTCACTGTAACAGTAAGTCATACATGGACTGTCTGCT GCAGATTGCA
chr10:57795662-57795906      -      3  7.09e-03 TGTTGTGCAC AGTACTTGGGGACCCTGTTTACTTATCCGGTTAGCCCTATTTCTTAG AT        
chr1:65911000-65911639       -     93  7.09e-03 CCCTGTGAAC AAATAATGCTCCCGTTATTATCGTCTGAATTATTATCACGCCCTAAC TATGATTGAC
chr2:304115-304415           +    139  7.09e-03 AGCTGATCTG ATATGAAATTTGGAGGGCATTGGGGCAATGAGTTAGGCTGAATTCTA GCTAAAAAGA
chr2:25739295-25739565       +     18  7.09e-03 TGGTGACGGT TTTGTCCGAATCGTCACAGTGTCTGATTTAAAATTCGTCATACTCTA GTTAGCCCAA
chr2:64622389-64622687       -    167  7.09e-03 CGGCGTCTCC GGAACCTTTTGTGTCTTTCTGATCCTACAAGGGAAGAGGGTGTGCGC GAATAAGATT
chr2:69494085-69494538       -     19  7.09e-03 ATGTGCCAGA AGGCTAGCTTTCAACCGGGCTACACACATCTAAGATCTAGATCTACT AGGCCGTGTG
chr4:63897947-63898260       -    261  7.09e-03    CACAAGT ATAATTTGGATGATTTAAACTTGCCACAATCGAAATGGACTTGTCCT AGGCCCAACA
chr3:11087684-11087928       -    139  7.09e-03 ACTAGTGAGA AATGACTAAGATATCCCTACTATTCTCTCTCATGCACTTGTACTTCA CAAACGCCAA
chr2:16414822-16415067       -     28  7.09e-03 CTAGCTCGTT CAATGCTAAAGGCCTTGTTTAGTTCGGAAAAGTGAAAAGTTTTCGGT ACTGTAACAC
chr9:23771059-23771412       -    211  7.09e-03 AGGCAAGTGT TGTTTCTGATAGCAAGTACCTACGATACTCCAGGAGGATCAGTATGT CTTCACTGCC
chr9:8935561-8936327         -    685  7.09e-03 TGGGTCCTGT GTGAGATTAAGATCATGTTTTAAGGAAATTTGCATGTAGCATTGTTT TGTCAAATGC
chr1:69608080-69608780       -     13  7.09e-03 CCACGGCTGT GCACGATAAAGGGGCGTGTTTAGTTGCACACGCGGGTTTAATTAGTT GCTCACTGTA
chr8:4930135-4930517         +    216  7.09e-03 ACTTTACAAG ATTCCCCGTCACATCGAATCTTGCGGCACATGCATGAAGTATTAAAT ATAGATAAAA
chr3:70042439-70042788       -     52  7.09e-03 ATTCAAAATT TGCAAATGCTATAAGAATCTTTTAATTGCTTACTACAGCATGCTTTT TCTGGCCTTT
chr2:76330877-76331155       -    233  7.09e-03          . ATTAGTTTATTTTTTATTTATATTTAATGTTCCATGCATGTATCTAA AGATTCGATG
chr2:57930637-57930938       +    205  7.09e-03 AGCCACATTA TTATCCAACTGTTACAACACATCTCTCTTAATCAAGAAAGCGTAAGT AGGAGATCCA
chr4:60708291-60708625       +    115  7.09e-03 AATGATACGG TGTCAAAATCTAAAAACTTTTTGCATCTAAACAAGGCCTCAGTGGCT GCGGTGTGAG
chr4:57829284-57829792       -    405  7.09e-03 CAGTTAGTAC AGACATTTCCTGCCGTGTGGTATTCACATTCAGCTACGACTATCTCC AACAGTTTTG
chr8:61191732-61192100       +    155  7.09e-03 ACCTATATAT CGTCTCAACTTAGACATTATCTAGCATAATCAATTGACAACCTCTTC AGTTAGCAAT
chr3:66205441-66206040       -    385  7.09e-03 ATATAACTCT TATGACTCTCTGAAATGTTTATTAGCTCATATATGATCGTATTATCA ACTCAGCATA
chr6:54594642-54594884       +    177  7.09e-03 GCCGCAGCTG ACACGCGCACTTGCGTCATTCCGTGTAAATCAGCAGCCGCGGCAGCA GGCTAGAGCG
chr10:58015339-58015848      +     30  7.09e-03 CGTTGCTAAT CCTTCCTTCTACCATGCTTGCGTCCTCATTCTGGGCGCGGATTGTGA TGTTCGAACC
chr1:56547370-56547641       +    152  7.09e-03 CGGTGGTAAG TGACTTGGTTTGCACCGTCTGATACAATGATTTGCCATGTATCTAAA GTGTGCGTCA
chr2:64761382-64761956       -    357  7.09e-03 CTCTACTCCT AAATTCTTTGACTCCGCTCCTTGATTATTTAGCAGAGTGATTCTACT TGATTATGGT
chr3:64249860-64250572       -    542  7.09e-03 ACCATGGTTG ATTGTCCTCATGCATGCTCCATGGTACAATAGCTATAACTATCACTA CATGGAAGGT
chr1:72972415-72972759       -    285  7.09e-03 GTGCCATTGC AAATGCTAGTGCCGTTGTGTGAGCTGCATGGCACCAGCCGATCTTCA GAGATTTTGG
chr6:47048771-47049407       -     14  7.09e-03 TTTTGTATTC GTTAAATTATAGGTCACCTAAACGTTATTCTAAATTTAATTTCTCTA ACTTTGAGCA
chr1:60094212-60094658       +     44  7.09e-03 TTAGTTCGCG AAATTTTTTGGGTTCGCTTATTGTAGTATTTTCATTTAATAATTATT GTCTAACATG
chr8:58172597-58172872       -    217  7.09e-03 GATTGTACTC AAACCCCTTTTGGTTGGGTTTCCCTGCTTTGGCTTCCAAAAAACAAA AGGCAACCAA
chr10:19840630-19840944      -      7  7.09e-03 ATGTCCAAAC AACCCCTAAACTAACATTTGGTTCAATTTACTCCCTCCAACTATTTA AGTTGG    
chr4:48418805-48419446       -    569  7.09e-03 GATCATGCCT TACAACTTACTGAAAGTTTCAGCTAACTTTGTCATCACTGAGCACAA TGCCCCGGTC
chr1:65325575-65325931       +    308  7.09e-03 ACGGGCACCT TCTATCTAACTGGCCACATGTTTGGCCCTCTGTTTCATAGATGGTTT TTT       
chr5:5577201-5577723         +    148  7.09e-03 TTGAAACCAT TGACGCTTACAGGAACTTGGTGGTGCTCTAGGGAAATACTATCTGGT GGACTCGGGC
chr2:65563842-65564594       +    355  7.09e-03 CATGTGTTCC GGCCAGAGATTCTTCTGTTTGTTCATAATAAAGTGCAGGTCGCATGA CCTGGTCTTT
chr4:58038137-58038538       -    259  7.09e-03 GACGACCCTG AGCACCGTCTGCAACTGGTCTTTGTCCTCTGGCCAGTCGAGGAAGGA GCAGAGGGAC
chr1:15522468-15522910       -     87  7.09e-03 TGCGGAATCT TGAAAAATTTTAGGAACTAAACAAGGCCTTGGAAAGCTTTTTCCTTT TGGCTAAAGT
chr3:1352226-1352592         +    214  7.09e-03 GACTCTGTGC TTAAGTAGGTGGAAAAGTTTGCTACAACATCGCTACAATGTTGACAA GGTAGAATAG
chr2:59802855-59803100       +    180  7.09e-03 TTAGAACATC AGTTTAAGTTGTGGATTTGTATCCTTTTTTTTGTCGGTTATATTTGT GCCTCGATCA
chr3:73218697-73218946       -    140  7.09e-03 CGAGCCTAGT TAGTTATGATTGGACAATATTTGCCACAAACAAACAAAATGCTACAG TATCAAAATC
chr10:1570658-1571163        +    112  7.09e-03 CTCTTGATTA GCTACTTTACTTAATTTCCTGAGTGTTTTTTTGAATCCCAGTAAATT ACTGAGGGAT
chr5:58544660-58545204       +    356  7.09e-03 CCACTAGGTG ACATTGTTCATGTGCATGTATTTAGAACCTAGTGAGCTAACTTAACT CCTTTTAAAG
chr3:51893918-51894464       +     29  7.09e-03 CCCATGCTTC TAGAACAGATTCATCATTTTGTTGCTGAAAACTTGTAATCTTCCGAC GGAAAGCATT
chr2:17502552-17502910       -      6  7.09e-03 ACGGGCTCTT AGTGTTGGCTAGATGTACTCTCTCCATATTCATAAAAGAAGTCATTT TGAAC     
chr5:486551-487037           -      9  7.09e-03 CACGTACATA TCTGTTTACATGTTTATTGTAGCAGTGTGTTTGATGCCTGCTTTTTT GGATCTAG  
chr5:70250578-70250978       +    311  7.09e-03 CACGAGGCGT TGTCGATGATGGCGCGCCGCCATGGCCTTGCACACGCCGGCGCAGCG GAATGACCGC
chr4:63193521-63193800       +     91  7.09e-03 AATATTGTAG TGTCAAACTTCAAAAACTTTTTTCATCTAAATAAGGCCTAAGGCTCA TGGGTGGACC
chr1:75514391-75515035       +    150  7.09e-03 TCTGCATTGC TGTGTCCGACGAATCTGTAATGCTGAAATTCAGAGAGCTGTCTCTGA TACGCACAGT
chr3:66317586-66317868       +     67  7.09e-03 ATTGGACATG CAGTTGTTTTTCCGCAGCGCGTGCTCCCCACTAGAGGGATTTCATTT CATATTCAGA
chr8:62661362-62661953       +    190  7.09e-03 TACAAGTCTT GGACCAAATTGTCCAATTGCTTCACACATTTGCTTAAACTCATCATT GTCACATGCA
chr6:61002638-61003213       +    477  7.09e-03 CCATGCGTGT GCTCTCATTTTCATTTCTCATCATCCCAATCCCAACTCGGCCTTTCT ATGTGTACCA
chr2:158710-158962           -    166  7.25e-03 TTGCAGTCTC CGTCTCTGATGAATCTCATCTGAGAAAAGAGGGGAGAGAGATCTGCT CCGGACCATT
chr1:70265784-70266253       -    404  7.25e-03 GATGTGCAAT TATCAATGGATGATCTTGAGATGATTCAAGTAATTGGCAAAGGAAGT GGTGGTGTTG
chr2:73086480-73087020       +    150  7.25e-03 AAGGGCGGCC TATGGAAGATCTTAGAACGCTCCTTTATTTTCCTAGCAGCATCCCTT GAAAGCAGGT
chr1:59171883-59172269       +    281  7.25e-03 TACTTGGTTC TGCAGCCGATTGCACTTATCATTCAACAAACTAGACTAGATAAGTAT GGAACGATTC
chr6:52896374-52896881       -    460  7.25e-03         AG AATTCCTGGTGTAGCACCTTTCGCCCTCTGCCTTTTCTTCTGCAAGC TTGTGGCCTA
chr2:73335555-73335806       +    168  7.25e-03 GCTGCTGCCC TGTGCCCGTGCGTTTGTTTCTTGTTTTCCGGTCCTGCTGCACGTGCC TGCAACTGCG
chr4:56367445-56367763       +    126  7.25e-03 CCTAGATCTT TTTGCTTCCTTGACGAACATTGTTGGCACATACCAGATTTATGTTGC TTCATGACTC
chr2:4372986-4373288         -    143  7.25e-03 AGCTAGCTAG TTATCACTTTTTGCTGTTACACCTTCATTTTCCTGACCAGTTTTGCT CAACAGGGTA
chr2:9354110-9354999         +    564  7.25e-03 GCCCGCAGCA GCACCCTTGGTTCTGTGACTCTGCGAACACCGCGAGGATGCTCGACA GGGAGAAGCT
chr2:63954248-63954720       +    309  7.25e-03 AAAAGACCCA AGAGACAGATTAAGTCTTTTCTGGCATTGGCTTCAATTCGTGTTATT AGCGGAATAG
chr1:29258254-29258623       -     23  7.25e-03 AGGCCAGATC TATCCTAGGTTCCAGAATCAGGGATTGCCCAACTAGCCGGTGAATTT TGGGCAGCAG
chr1:9802495-9802795         +    162  7.25e-03 ATGGGTCTTG ATCCAGTTTGGTGCGTTTATAGTTCTCTGTGGGGCGACCCATCTGAT AAACCTGTGG
chr3:1838740-1839205         +    237  7.25e-03 TGGCCAGGCT TTTTATCCCTGGAATAATCAAAGGCTCCATAAAAAGGAATAGCTCGA AAGCTTATGC
chr6:57818717-57819062       +    279  7.25e-03 TATGTTACCT TCATTAGGATCATAGAACCTTTCTATCAAAGCCACAACAGTGCTCTT TCCAGACCCA
chr1:67584606-67584875       +    187  7.25e-03 ACCGGATAGG AATTGGTTTTGTACCTTTTTTTGGGCGGCTTCGGTGATCACTTTCAA TGAGTTAGTT
chr8:5459704-5460266         -    437  7.25e-03 AGTCCTCTCT AGTCACTTTGGAGTGACTAAAAGGGACAAAACCATTTAGGAGCTACT AAAGTTTAGG
chr5:16166156-16166603       -    161  7.25e-03 TTGTACCAGC ATTTGATTCTCTCTTGTAGTTTTGTACCATCAGCCACCATAAGAATT GGACTTTACG
chr3:67351724-67352044       -    225  7.25e-03 AATCCAAGAA GGGGCGTGTACTGACTTTTTTCGAGAACATGCGCGACATGTATTTCA TTAAGTAGGG
chr1:76213482-76213895       +     91  7.25e-03 TCAGCCCAGT GCACCAGGCTGCAGCAATAAGAGTGCAGAAGGTGTACAAGAGCTTCA GAACAAGGCG
chr5:20169093-20169518       +    262  7.25e-03 GCAGTCCCAG AATCAGATACCGGACGGTGGATGGGAAGCTTGGCCGACTCAGCAGCC ACACCTTCGA
chr1:4392585-4393236         +     40  7.25e-03 CATGGAAGCT GCTATCAGGGGAGCATCTAAGTTGCAGCATCTTATCAAAGAGCTTCA CCGCTTCATC
chr7:63815973-63816426       +     86  7.25e-03 GCGAATTCGG TGTCGGTTATTTGCGTTCGGTTTTCGGTTTCCACCGAACAAACCGAA GACTACATCA
chr2:1174207-1174569         -      5  7.25e-03 CGTCAAGACC AAGGAACTGATGCTCTGGCTCAGTGTTGTTGAGGTGTATGTTCCTGA GGCC      
chr10:17571922-17572490      +    298  7.25e-03 GTTAGTCATG TTTGCCAAATTGCAAGTGGATCTAGACAAGCATACATAGACCCATCT CAGACATAAA
chr1:70165804-70166052       +     15  7.25e-03 CTTCTATTTA AGAATATATATAGCTGACTACTTTGCGAAGCCACCTGCGATGTCTTT CTCGCCTAAT
chr7:2529289-2529785         +    218  7.25e-03 AAAGATCATG GGATGCTGGGGACCTAATATTGTGGCAATCAAAGACATGGGGGTGGA CTTGAGCACC
chr1:77434284-77434529       +    140  7.25e-03 TCTCTGTTGT TTCCCTTTCCTCCCGAACCTTTTCCTCGAAATGATAAAGAATCTGGT ACACTCGAAT
chr3:66267901-66268502       +    239  7.25e-03 GTCGTGCACA GTGCCTCCCTCTCCCTGATCTATTGAGCTTGACGCGATCAGGTTGTC TGTCTGAGGT
chr9:53784133-53784398       -     16  7.25e-03 CAGATGACAG CGGCCACTCCTGCTTTTAGTAGTAGAGCAGCAACAAATATTGTTCCA TGAAGCCAGA
chr9:45066636-45066965       -    238  7.25e-03 ATGCTGCTTG GTGCAGCGGGCACACGGTATTCTTTAGTAAAAGGCGAAAGAATAGTT CGCTTTGTGC
chr6:52292709-52293188       +     13  7.25e-03 GGAAACAGGT AAAGATCTCTGTAACTATATTGCTGTCAGTTAAAGAAAGGCACATGG AATTCAGGAA
chr6:49032976-49035195       -   1400  7.25e-03 TTTTTCGAAA GATTACCCCTGTCTTTGTTTATGCTTCGGATTGGAACAAATGACTCT AATTCGCCCA
chr5:16084373-16084715       +    111  7.25e-03 AGGAGGGGTT TATGGTCGGAGAATAAGTATGTCGGCAGAATATAAGATGGTGCTGGA CTACAGTGGT
chr5:2887953-2889337         -      2  7.25e-03 TCATGCATGT GCCACAAGATTCGATGTGACGGGAAATCTTGAAAACTTTTTGGTTTT C         
chr4:58677280-58677726       -    346  7.25e-03 GCCGGTCGAT CGACGATGCGGCCTCACAGTTTGCATCACATGCATGACGTTCCCGGA CAGGGATGAG
chr3:73012120-73012423       -    194  7.25e-03 TTGGAAATGC TCTTATTGAGTATATTTCTTCTTGGGAGTTTCTAATTTTGCTCCATT AGCAACCCTG
chr3:72346527-72347172       +     38  7.25e-03 TTTAGTCTCT ACCATCTTGCTGGTTGCTGCCCTTGAAAATGGACAGCTCAGCCCTCA CATCAATCTG
chr3:70895188-70895592       +    264  7.25e-03 TTGTTGCTTC CCTGTTTACTTTCATGTTTATAAGAGCGTAAACGAGAAGGTATTATA ACAGATGTGG
chr10:59992419-59992931      +    351  7.25e-03 CATTTATCTC AATCCATATGCGTAAAAGTATATTAAGATAAAAATTAACTAGCTTTG ATCTCAATTC
chr1:78759649-78760002       +    245  7.25e-03 GTTGTTTGCT TTGTCTTAATAGAAAATTGTAAGTGTTGTGCATGTGATTGGTTTCCT GCATAAGTGG
chr1:25034735-25035063       -    216  7.25e-03 AAATGTGTGT AGTCTAGTGTGCCATGAGGTCTCTTCTCCACACCACCAATAACACCA AGCAGCAGCG
chr7:62145975-62146844       -    296  7.25e-03 GATGTGCTTG TAAGGTTGGTTCCAAAGACTAAGTGGGATAGAATAGGATGTGGTAAT CCTTTTTATA
chr4:63954425-63955561       +    792  7.25e-03 CGTTCTTCCA CCTTCATGTTGGCCGATAGATATCCACATAATTAGGTCGATTTTCCA AAGTGCGGAA
chr3:7303050-7303305         +    141  7.25e-03 TCCGTGCGTC TCTGAATCCTAGAAATGTTTCTGGTCCGTGCCCGTAAAGAAAGTCGT TTTGAATAAA
chr6:56750108-56750969       +    684  7.25e-03 CGCTCTCGGA TGTAGAGGCTTTGATTCGTTTGCTGTTGTGCAGCACTGAAAGTCTGT TGCCCTGGCA
chr7:4683139-4683447         -    178  7.25e-03 CATGGCAAAT AATTACTTACTGCTCGCTCAATTTTGCATATCAGTTAAAGTATACCA GATCACAAAC
chr1:17125467-17126127       +    279  7.25e-03 AAACCGATCG TTTGCTCAGGTCGATAGGTATCGAGAACTGCTCATCGTTTTCGTACT AAAACCTGCG
chr3:60421161-60421499       -      3  7.25e-03 ACTCGCTTCA TTTTAAATTATAAGTCGCTTTTGACTTTTTTTAGGTACATTTATTTT GT        
chr1:7416307-7416568         -    197  7.25e-03 CAAACGGGAC GGTACACGATGCTGGTTGGTTGCCGAGCGGGACGTGCCAACGCTGGC ATTGCTTATT
chr2:76492866-76493587       -    479  7.25e-03 CCAGTTGGGT GCTCACCGTTCAATCTTTTCCTTGCAATTGCATTCGACCCCCACGCA CCACCAGCGA
chr1:8635744-8636113         +     13  7.25e-03 CACTTTGTTG TTCCCTTTTGTCAATTAATTAGTACTGATAAATAAATTAAATTAATT GTTAGTGGAG
chr1:7344304-7344651         +    203  7.25e-03 TCATTCTGCA AGTTAATTACTACTGATATAAGACGTATTTTAAAACTACTAGATATT CTGCAAGTTA
chr10:59104968-59105486      -    366  7.25e-03 GCATGGCATC CACCACAGCTACGAATCATTTCCTGAGTTCCTGGCCATGAATCTGAT CTCGCATCGC
chr10:59104968-59105486      -     17  7.25e-03 TTCGAACCCG TGTCCATGGAGATGCAGATGATTGGTCCTGCTCCTGCAGCAGCGCGC GTCTCTCCGG
chr3:2423394-2423685         +     78  7.25e-03 GGCCAGATAA TGATTCTTAAACGTAGGATTTTGATTGCCTGGGGTTCAGATTCTTGC TTGAATGGAA
chr3:5538695-5538970         +     27  7.25e-03 GAATTGGTTC GTTTTCGAAATTCTCGATATTTCGTAACTTCGTGTTCGTTTTCGTGT CCGACTTTAC
chr1:78006537-78006856       +    160  7.25e-03 GCATGGGAGC TCCCAACTGTGAAATAGTTCTCCTTGGTTTTGAACTTGTGTGTTACC TCAGCTGCCA
chr3:859567-860055           -     44  7.25e-03 ATCACGTCTG TAAAACTTATAGCAAATCACTGCTTCCTTGAGCATCTTGATTAACCA AATCATTACT
chr3:65224295-65224542       -      1  7.25e-03 TTCAGAGAGA AATGCCAAAATGGGGATCTTTCGGAATTTTCTGGATTTTTCGTTATT           
chr7:55909545-55909910       +    142  7.25e-03 TATCTTTGTA TTTCACTTATGACAAAGGTTAATTAGTACACTTAGATTTTATCAATT ATCCAAACCA
chr6:60605256-60605539       +    176  7.25e-03 CCGACACTAG AGTATATTTTTACCTTTTGCATCATCCAGTCCTGAGAGGCTGGACTA GGACCATTGT
chr7:39093763-39094111       +    284  7.25e-03 ACCTTCTCAG ATTCAGTCATGTCCTCAATTTTCGGATTCATTAAGACCACATTTATT GTTTATGAGC
chr7:58689615-58689965       +      5  7.25e-03       CCAA TAAGTATGATATGACGATATATGTCACTATGAATTTGACTTTTTTAG AATTACACGG
chr3:74326944-74327435       -    254  7.25e-03 GGAGGAAGCG GGTATTGTTTTGCAGTAACTGTCTATGCTGCTAGGAGATGGTTTTGT GGTAGGCAGT
chr4:52427914-52428186       -    100  7.25e-03 ACTCGGCGGC CGAACCTGGATAAAAAGCTTGTCCGTGTCTTGCGTCACCATCAAGTT CGCAGTTTGC
chr3:70279808-70280101       -     95  7.25e-03 ACAACTCCAC TCTTTTTTCTCGAACTGATTGCGTGGAGCTGAAACTGTTTGGCTAAA AAACGTGGAG
chr4:10968440-10968814       +    176  7.25e-03 CGCCGCCCTT TCTTCTCTCTGCGAAATTATTTGACACGCTCGATGGACGGACCCAGC AGCCCCCAAA
chr1:46408049-46408581       +    424  7.25e-03 GTCCGTATCA AGCAAATTATTGCATAGGGTTATAATAATTTTCTGAGTAATAAACAA CCTCTCTTTC
chr1:70934325-70934887       -    322  7.25e-03 ATTTGGCGCT GGACAGCAGACGGGCTCTATTCTTCCAAGTCAGCCTACCGTGCACTA CTTGCGGCTT
chr1:70934325-70934887       -    234  7.25e-03 CGCTGATCTG GGGAACTTGGGCACCTCTATGCGTCAAAATCTTCCTATGGCTCGCCA TCAGGAGACG
chr10:8902915-8903243        -    186  7.25e-03 AAACAAAATT GGTAAACATTTATAAGGTTTTAAACCATAGAAAATGTCTATACGCTT TCAAAAATTC
chr9:55437880-55438195       +     99  7.25e-03 CCGCCAAATT AGCACAGGAATACATATCATTTTCCACACTTAATCCTTTCCATATCA ACATCTCGAC
chr1:60514127-60514839       -    497  7.25e-03 AAAGAGTGGT GATCTCTGAGTACATACACCTTTCAGTTTTCATTTGAACTTTTGGTT CACTGTATTA
chr5:6225432-6226090         +     27  7.25e-03 TCGTAGCCAA GAAAATCAGATGGTTCATTTGTGGTAACCAAGAGAGAGAATCCAACT GCTTGTTATA
chr10:58259352-58259962      -    513  7.25e-03 CACCTAATCA CATACTAGAGATTCTTTTTTTTTTCAACCTAATGAGATTGAATCAAA GTCAATCCAT
chr4:62377793-62378129       -     75  7.25e-03 GATATGGAGC GGGGAGGTTGGTCCCGTTTTGTCAGCCTCTCACTCGCAGCTGGAGGA GCTTCCCAGG
chr2:67401474-67401754       +    144  7.25e-03 TCCACCTGCA ACTACAAGAGCACCCCGTTCGTGCCTCACCGGCCGGGCCTACCTTTT TATGCCCAGA
chr10:58592639-58593439      +    487  7.25e-03 TTTATAGAAA TAAGTTATATTCTATAACATATATGTATAACTTAGTCACCTTCTAAA AATGAAAAGT
chr7:4450929-4451432         +    136  7.25e-03 ACCATGGAGA GGTAGTTGTTGGCATTGTTGTTGCCGGGTCCAGGCATCTCTATGCCC TCAGTTCTCG
chr3:80587-80836             +    196  7.25e-03 TTGTTGGACA TCATATTAAGTCGTCAGCCTTGCATTTCTTTAGCTCAAATGGTTGGT TGTCAAAT  
chr2:14365735-14365986       -    118  7.25e-03 AACCAGAAGA AGTCAAATTATTCTAATTAACTCTTGCATTGCCAATGACAGGATTTT GAACATTTCT
chr6:47240208-47240728       +    144  7.25e-03 TCATCTGATT TTCTCCTAATTTCATTGGTTCCAAGTACAATTTGTTGATCTAATGCA ACGTGATAGA
chr4:56089575-56089895       -    220  7.25e-03 GCTGCTGCGT GAAGTTAACTTAGGTACCTTAGCTCGACTTGAGAAGTAACATGTTAT GCCAGCATGA
chr4:67672451-67672716       +    161  7.25e-03 TGCGGGGCTC GAGCAGAAGATGCCTTCTATACAGGTACAACTGAAGCTTGTTCCCTT GTCCATGGTT
chr9:2746461-2747075         +    301  7.25e-03 TGTTATATAA GCAAAGATATTGTTCACTCCGATGTGAATTTCCAAGTCATTTGTCCA CCCAGAACCG
chr2:41893863-41895483       +   1545  7.25e-03 CTAGCAGCTG TTTTCATTCCTTTATTTAGGTCTTGAACCTATTAAGTAGAAGATCAA GCACTGATCT
chr1:2837407-2837684         -    219  7.25e-03 AAAAGGAACT GATTTGGGTAGGTCCGTTTGTTGTGATACATGAGGTCCAATGCGTGT AGAAGGCGAC
chr2:46805567-46806076       -    137  7.25e-03 CATAACTAGC TTTGACTGTTGTCATGTCTCTTTTGATTACTATACCTGTCCACAACA GGATTCACTA
chr5:63411896-63412213       +     42  7.25e-03 ACCTGGAATT TGTAACATTGGAATCTGTTAGTTTGATCCAACCGAGGCTCTAGGACA AGATCTATGT
chr2:73685322-73685719       -    170  7.25e-03 AAAACGGTTA CCTCCCCTCTATCCTATGAATTTTATAATCCATCGGCATTAGCTCGC CAGCTAGCCT
chr3:2068864-2069523         -    321  7.25e-03 AAAGTTGCAC AGGCTAGTGATCTTTGTATAATTGCCAATGCAGAATGTCACTCTTTT CAAACTTTGC
chr8:2876559-2877072         -    106  7.25e-03 TGGAGGGCAA AGCAGTTGTTGGGGTTTGGTTGGGCTAGCACATGGGCTTACGCTCGC CCTCGCCCTG
chr9:45624551-45624886       -    230  7.25e-03 ACTCAGGTGA GACAATAGCAAGGACTTGTTTATTGTCACACAAAAAAATGTTGGTTA GCAAGAATGC
chr4:67440371-67440619       -    127  7.25e-03 TTATCAAGTG GAATGACCGTTGATTAGTTAAGTTCCACTGGTTTCATCAATTCAACT TCAGCTCCTT
chr3:3160129-3160952         -    557  7.25e-03 TGAAGGCTCT AAACACGTTTTCGGCCTTGTTTAGCTTTGATAATTTTTTAAATTTTT GGTACGATAA
chr5:66182977-66183536       -    139  7.25e-03 AAGGATCCAA AAATAGTGTTTTTTTTTTTGCTTCAGCTCATCCTATATAGTGATATT TCAAGGAACT
chr10:10694873-10695129      -      3  7.25e-03 GGGACCTTCG CACCATAGCCTCCAAAGGTCGTCCTTGCTTCAGGTGGCTGGTATCTT TG        
chr2:75699390-75699741       -    150  7.25e-03 CCGCTGGCTT AATCATTGATGATCTCCTACTGCACTAATCCCGATTCACTTTGTTCT CTTATCTGAA
chr5:1629161-1629627         -      8  7.25e-03 TGTAGGATTA GACCTCACATTCCACAACATATAAGAATATGAATAAGATCTTCTCTA GTTCCAG   
chr2:70805239-70805630       -     25  7.25e-03 GGCCCTTTTT AGTTCCCTATCTAAAATTTTTTCATCCATCCCATCGAATTTTTAGAC ACATGCATGA
chr3:59810367-59810717       +     37  7.25e-03 TGCACATAAT TAAAAGACTTCGATCTTTTATAGATGTCTTGGAGAGAATTTATTGCT GCAAGGCTCG
chr9:50421704-50422056       -    305  7.25e-03         CT TGTACATAAACTTCCTCTTCCGCTTAATTGAAGGCAGAGCTTCCGCT TGTTCATTTA
chr4:53938154-53939068       +    425  7.25e-03 GCGGTCATCC ATACTGCAAAGTGTCATACATGTTTGGTTTTGAGATCTAGAGCTATT TACAGCATGG
chr2:65399376-65399669       -    135  7.25e-03 CATGACCATC TCAAACTATCATGATTATTCATAAGCACCTTTTCAGCCCATTCGTAT GCCTTACTGA
chr2:60607720-60608176       +    404  7.25e-03 AATTTTAGAG TAAATATGTTGGAAGGCTACTGTATTCTTGTATTTGGGATCTCTGTT CATAAAC   
chr2:55049850-55050162       +    258  7.25e-03 TTCACCAGTT CCCCTTCACTTTTCCTGCATGTACGCAGTTGGGATGGACAAGCTGGT GGTGCCTTC 
chr9:55339068-55339488       +     45  7.25e-03 ATGAAGATGA AGTCACTCACAGTAGGATGATATCATGATTCTGGTGGCAGTATTCTT TCCGTCTGTG
chr2:2800955-2801460         +    439  7.25e-03 ATGCGCCCAC CATGAAGCTTGCCCTTCTCTCTGTGAAGAGCTAGCTCAAGGGCTGCA TGGCTCGATC
chr7:1795970-1796312         +     92  7.25e-03 ATCTTCTTCT TGTCTTCTCTCCTCCCGTCTTCCTCCACTTCTCTCGTCTCGTATCGT GCAAAGGGCA
chr6:52973553-52973812       +      5  7.25e-03       GGGA GATGCTGGTTCACGCTTGTTTCCTTTCCTCTTGTGGGCAATATTAGT TGCCTAGCCA
chr9:53240566-53240822       -     25  7.25e-03 TCAACACGGT AGTGAGCGTGGGAACTTCTACATTACCTGTTTACTCTCGCTGCTTCT TTGTCCCTCC
chr6:49005513-49006183       +    402  7.25e-03 CCGGACTTCC GGTCAAAGGATGCACCAACTTTTCGCGAAACGCAAGGCTGGATTTCG ATTGGACGTG
chr9:50467777-50468161       +     66  7.25e-03 TTATTCAATG GATACTTAATGTGATATGACTTGAGTATGGCTTGATAAGGTGAAGAT AGCAAGGAAA
chr3:11366227-11366641       +     71  7.25e-03 TCCTGCACAA TGATTATATTTGAAGAAATATGTCTATTAGGTACAAAAGCAGATTGA GCCTTGGAAA
chr7:62280062-62280368       +    125  7.25e-03 TTGATCTTAG AAGGTAAGCAGCATGATTTCTTCTCTCCTATGCCAACCTTATTCATT TGACAGCAGC
chr1:66716571-66716925       -    197  7.25e-03 ACAGCAGAGA ACAAGTTTGAAGCTTTGGTTAGTAACAATGCACACATAAATGTTATA CTCTGATCTG
chr1:66639186-66639661       -    402  7.25e-03 TTTCGAGGAT GTGATCTGTTACGTTTTGGTGTGTTGCCAGCACAACGCAACTTTGGA TGTCCACCGA
chr2:74523813-74524068       -    124  7.25e-03 CGGTAGAAGC TTTCACATACACATTTTGGTCTCTCCTCTTCTCGTCACATGACCTCT ATGCAATGCC
chr2:53205944-53206999       -   1003  7.25e-03    CACAACA CAATGGCAGTCAACCATTTATTTCCAAAATCACACTCACTCTCATGT TTTTACTCAT
chr10:54087601-54087869      -    119  7.25e-03 AATTTTTCAG ATTCCTCGTCACATCGAATCTTTAGACACATGCATGAAGTATTAAAT ATAAACAAAA
chr7:1503278-1503627         -    112  7.42e-03 CGGCAACGGC CTGAACAACTACGTCGGCTTCCGCGCGCAGCCGACGCTGGTCCTTCT CGCCGCCCGA
chr6:53513410-53513684       +    190  7.42e-03 TCGGGCACAT GCTGCTCGCCTGCTTCCGGCTTGTCACTGTGACACTGTAGATCTTAT CGTCTCTCCT
chr4:45591058-45591299       +     83  7.42e-03 CTTTTTGCCA AAAAGAGCATGTAATAAGTTTAGTTTAATCTGAGACTTGGTGTCTGA AATTTAGTTT
chr3:4674142-4674442         +     99  7.42e-03 CAGCATAATT ACCATGATATTTCGTTCCTTTTAGGATCTAGAAGAGGGCAAGCAAGC AACAAGAAAC
chr4:7415407-7415735         -    110  7.42e-03 ATTTACTCGA ACAATACGATTGCCTAATTTCTGTAAAAAGACGTGTTAAACACAAGA TAAAGAAAAG
chr9:57510062-57510410       +     35  7.42e-03 CCCTGCATTG AGTTATATGGTACCCGCTTTACCGCAACCTCTGATTTTGATGTAGGA AGCACTCCCT
chr2:9337328-9337675         -      8  7.42e-03 TGGTTGCGTT GTTCCAAACCTTGAGATCTTCTCCGATCGACTAGCCACAATAATTTT ACTGCCA   
chr4:65786393-65787029       +    360  7.42e-03 TGTAGCTTTT ATTCATTTCTCTTATTTTGCACCGTATGCTATCAAAATAAAGATTCT ATAGAGTGCA
chr9:2901532-2901779         -     48  7.42e-03 GTGTTTTGAC TTCCCATGATCATGCTCTTTGCAGGTGAATCAAGTGCATCACGCCTT TAAGGAAGCC
chr2:68021026-68021302       -    160  7.42e-03 GCGAGTGCAA GGCCCTAACTTATATGTTTGGTGTTATATGGCGCATGTGGAGCCTGA CCTTTGAGTA
chr1:11998050-11998416       -    204  7.42e-03 CTTGTAACCA TATACCCTCTTACAAATAACTTGGCAACCAAGTATGCTGCATAGAGA GCGAATCCAA
chr7:60921597-60921971       +    289  7.42e-03 CAATGGCCAC TGAAGGTGAGGAGATGGTTGCCTTCAGGCTCTGGAGCTGTTCATCGA TGTTGGCCTT
chr9:55522476-55522772       -    234  7.42e-03 GCCGGGGTCA ACTTTCAAATTCTCTGCTTTTTGTTTCATGTGCGCCATGGTAGCTAG GTTCTCATTT
chr2:74788876-74790200       +    154  7.42e-03 TGAGCAGCTA ACTGGCTGTAAAATCTGTATTTGGTTGGTTTACCAGGATGCACTGTG ACGCGTTGGC
chr1:76025536-76026061       +    314  7.42e-03 GGAGCTTTCA TCACACTGATGCAAAATACAAGTTTAAAGCCATTATACTCCGCTGCA AAATCAACCC
chr10:46688911-46689159      -     61  7.42e-03 ATCTGAACAT TTTAAATACATCCAAAAAGTTTCTATGCATCTAAGAAATTAGAATTC AATTTCTATG
chr6:53490876-53491488       -    516  7.42e-03 TGATGAACCA AAAAGCTCCTTGCGCAGATCTGACGAGATGCGTGAACACTTGCGCAA TGCCATTCCC
chr7:4637044-4637554         +    274  7.42e-03 TGGCCTAAGA ATACAATTCTGAGTAATGTTTTTCCTTCATTCATTCACATCGAGACT GCTGGCTTTA
chr3:57667137-57667570       -    279  7.42e-03 ACCTTCCGTC GCAAGATAATTACTTTAGTCTTGATGCTCAAGTAAGGATTGTTTTGT GATGGCCTTA
chr5:1238154-1238473         +    266  7.42e-03 GGATTTCCAC TTTGAATGTTCTTTTCCAGTAGTCACGACATAAAAGACTTTTCTATT ACACAAGC  
chr9:1106913-1107191         +    231  7.42e-03 GTCACTCTAG CCCAGACTCAGGGAAGTCTTTGTTGATTTTTTTCCCCACCATCTTTA GA        
chr2:69517238-69517895       +    323  7.42e-03 ATCCCTCCCA ACTACATTGGACCCCTGGAATATGGGAATGTTTGATACAGATCCGTT CGATGAGCCA
chr5:113790-114180           +    227  7.42e-03 TACTCCCTCC ATTCCAAATTGGGTATTATAAGTTGTCATGTGTCATGCTCTACATAT TATCTGATTC
chr10:2867844-2868129        -    132  7.42e-03 GGGGAAGGCG ACCGCCGATTTCGTCAACTCTGGAGGCATGCGAGCTATCGTATGATT CTCATTGGGC
chr3:53781549-53781830       -     23  7.42e-03 CATCAGTTGC TACAGCAAGCCGCACATTTCTTCTATCCTTTGCAAACTCTGGAAAGT CTCGATCAAA
chr3:20014000-20014289       -     10  7.42e-03 TGTGATACCG CCGCACCTGATGCCCTCCCAGCGGCAACAATCAGTGCCCGATCTCCA CGATGACAA 
chr9:48875207-48875502       -    138  7.42e-03 AGGCGCTAGA GATCGAGGTACGTACCTTGAGGTCGAACTCGGAGCGGTTCTGCTTGA GGATGTAGAG
chr1:59897210-59897800       +    478  7.42e-03 GGCCCTTATT TGCCTATGCGGGCATGTTGTGCAGTAGCAACGAGAGGGGAAGCCACG GCACTTGCCG
chr10:11782218-11783138      -     62  7.42e-03 TGTTGTGGTC ATGCTTAACATCCTCATGTATCTCCACCTTTGGTTCCTCCTTTTTGA ACTTGTCATC
chr3:65416666-65417162       -    279  7.42e-03 CTGTTCTAGA GACACTTGTTTGCTTTATAGCGGAATTAGTAGCTTGGAATTACTCCT TGTTCGTTGT
chr8:4080142-4080564         -    330  7.42e-03 GGCCGCGCCA TCTCACGCTCCGTCTTCCTCGTGAGCACCGCACGCGCATTCGCTCCT TTGAATCGGG
chr3:60491094-60491780       +    629  7.42e-03 AAGGGTAAAA AATATACAATATGCCTGTTTTTGGTAAAATTTCAGTCACCTACACAG CCAACTGTTT
chr2:16643641-16644064       -    252  7.42e-03 AACGACGTTT GCGCACTGCAGCCAGCAGCTTCGTGAAACTACCGACCATCTGTTTGT ATCTTGCCTC
chr7:63631554-63632027       -    323  7.42e-03 ACAACATTCA GAGCCATGCTTTGGTTTGTTTACACAGATGCCTTCCCAGGAGCTGAC AAGCTTGGGG
chr4:1225057-1225483         -    239  7.42e-03 ACGGTCTCTA GATATGGATTTCTACATGTGTCAACAAACACCACCTAAAAATCAATT CTTAGGGAAT
chr4:62248040-62248290       +     79  7.42e-03 CGGCACGATG AGCGACTACTTCGACAGCGACTACGACGACGTCGTGCTGGTGCGGCC GGAATCGCCT
chr5:65113535-65113840       +    123  7.42e-03 AGGAGCTCCT TACCGCTTGCTGTACTTCTTCCTCTTCTTGCAAGCGCTGCCTACACC TGCGCAGAGT
chr2:64749831-64750317       +      4  7.42e-03        GAT TCAGCATTATCTTCAGAATTTTTCAATCCACACAATTCTAAACCATT CGTCATCTGA
chr1:73347386-73347649       -     81  7.42e-03 CTAGCGTGGA AGAGACTGCTCGACCTCAATCTGGTGAACGGCGGTGTTGCTGCTCGA GCTCCGTCAA
chr7:52065071-52065351       +     35  7.42e-03 GGCAGCAGCA TTGAAGCGGGGGCACAGATTTCTTCAAGCCAACGTCATTCAGCATCG GCTTCCATGG
chr2:72772680-72773263       -    191  7.42e-03 CAAGAATTCC AGTCTCTGATGGACTAAAACGCGCGCACCTTAGCCGCATTCCCTAAA ACCCCTTCCC
chr2:9279415-9279669         +    126  7.42e-03 CGTCGCCGGC CATCGGTGCTGCTGCTGGTGGTGCTGGATTTCCTGGCTGGGGCTGCT GTCTGAGAAA
chr4:65087692-65088054       +     93  7.42e-03 CACGGAGCCG AGCTCACATTGCACAAGCTAGCTAGCCTTTGCATTGCATATTCTCCA TCGCTCGCAC
chr2:58674096-58674442       -     35  7.42e-03 GGACCTGCCT ATATGCTTTCGCATTTTTGTTACTCAGATTCACCGACCCCTACGAAT CTACGATATA
chr2:6267040-6267587         -     35  7.42e-03 ATGGCTAGAT TCCCAACTGCGGCATGTCTTTCGCCTGTTTCCTAGCCACCAGTAGCC CCAGTACAAG
chr3:28857077-28861747       -   1841  7.42e-03 TACAGAACTC AAAATCTTTTCCGGAGATATTCATTTTCCTGAAGAGGCGGATAAGAT ATTAGGTGGC
chr8:816025-816930           +     71  7.42e-03 CGCTTTAGTA TTTAACCGATTGAATTCATTTAAACAGCTACAAATATGAAAAACACT ATTTGCCTAA
chr6:57538138-57538960       +    211  7.42e-03 CCAGCTATCC AAGACGAGCTTGCGTCTCCCTCTCCTCCTCCAACTGCCAAGACTTCC TATCGTTCCT
chr5:858743-859163           +    314  7.42e-03 TAAGGTAGCC GGTTCTCCTTTTCTTTTATAGGGGGAAGTTAAAGTGTGTCTCCTACT AAATTCACTC
chr3:63522192-63522559       -    294  7.42e-03 TACAATTGTA GGTCAACTGTGCAATCACTAATATCCAGTTCCGAGACCAATTCAACT GCTACGAGCA
chr3:17354960-17355695       -     41  7.42e-03 TGTGTCGCAT GTTACTCTGTTACTCGATTATTGTTAAATATTGTGCTAGGAGTGCTA GCTAGCTATC
chr3:5055935-5056193         +    128  7.42e-03 GGCTCTAGTT AGCCATCTTCGGACTATTGTTTGTCACGCCCAACGAGCTTGGCTGCC GGAGTCCCTT
chr2:59601708-59602397       +    386  7.42e-03 TCTAGCTGAG AGCCCATGATGCCTGGCGTGCTCGGCCCCGTTGCCGCCTTCTCTTCA CGCGCGTGGC
chr2:59122514-59123531       -    911  7.42e-03 GAAATGCCGC TCTCAATGCGGTGATTGTCCTAATTCTTTTCCCAAAGTCATGACACT GGATGGTCCC
chr2:10622329-10622751       +    260  7.42e-03 AGCAGACTTG TATGGAATGTGTGTTTGACTTATTGAGAATAGAGGGTTGCTATTTAT AGCGAAGAAC
chr2:10615886-10616144       +    190  7.42e-03 AAGGGTGGGC AATCTACAGAATGATATCTTTGGCAAGATACTGACTCAGCACATTTA TTTTTTGACT
chr2:1023665-1024048         +    217  7.42e-03 TTAGTTTTTG CTTTCGTTTATATTTAATGTTTTATACATATGGCACAAGATTCGATA TGACGAAGAA
chr1:68221446-68221865       +    289  7.42e-03 AGAAATTCAC ACGCATCACGTCACATGCTATTCTGAATTTCTGATAGCCAAATTGCC AGCCGGCCGG
chr10:59759697-59760309      +    384  7.42e-03 CTTTGTAATT AAGTTTTAAATTCACCGTGTTCCTGTAACTCATCTGCGCATGAGATT GCTAAAGTAG
chr10:2336063-2336349        +    222  7.42e-03 GCCACGCCCC GACGCCCGTTTCCTCTTTTTCGTCACTCAATCAAAGCCACCCATCCT ACGAGCGACG
chr3:60335553-60335848       -     16  7.42e-03 TTGGTACTTG GTAGTCTTTTTGAACTTCCTTGCCACACGCCGGTTGAGCATGCAGTA AGCATGAGGA
chr6:51089785-51090325       +    275  7.42e-03 CGGCAGTAAG AGTGAAAATGGGGGTCGTGGTCTCGACGTGCTGCAGCTTAGTCCTCT ACGATACTGC
chr3:38368422-38368905       -     60  7.42e-03 CAGCAGGCAG TTCAAAAGGTTGACCTATTTGGGAATCTCCGGATCTATGCTTATTTT CAACTCCCCG
chr8:20861235-20861487       +    176  7.42e-03 TCACCTGAGG AGACTATATAAGCAGACCCCCTGGCCCCTGGAGGAGACACAAGTTCA TCATAGAGTT
chr10:60544957-60545497      +    108  7.42e-03 AGGTGTGTTC GTTGAGTGTTTGACAAATGCGACTGCATGCCATGAGATGATGATGAT CCAGCCGCGC
chr4:66217891-66218331       +    221  7.42e-03 GAGCTCTCTG GTCTCACGATAGTACTGTGCGCCTGAACAGCTATCATCGGAACACCA CGCTGGAGTG
chr2:74907067-74907433       +    259  7.42e-03 CCAATATCGA AGAAAACGAGATTACGTGGCAGTTTTAATTATGGACGAGGAATTACT TAGAAAAGCC
chr10:13798116-13798474      +    307  7.42e-03 TCGCCCGAAT ACATGAGACTTCTACTGTTGAGCTGATTTTGAGGCCCTGAAGATTGG GAGGCC    
chr2:53026560-53027064       +    144  7.42e-03 CGTTGAGCTA CCTCACTTATGGGTAGGTTCTTGTGGTGTCCTAATGGGGACGAGGTT CATGTAACAC
chr6:45864137-45864785       -    320  7.42e-03 CTCCCTTCAT GAAAAACAGTACGCCTATATACCCTATTTACAAAGTATGAATATGTA CTCCTCTCAT
chr10:22099103-22099797      +    635  7.42e-03 CACTGTTAGC TGTGTGTGGTCAAACAGGCTCTCATAAATCCAACCCATTTATCAGCT TTCCTTTTAT
chr3:2423394-2423685         +    205  7.42e-03 CAGAGTTGGG AAACCTCTTTCATATTACGGTTTGCAGAGTCATTCTGCCAAACTAAT TCCTTACAAG
chr2:5839762-5840530         -    363  7.42e-03 AAATGGAACT AAATGACCTTTAGACCTCTCTAGTCACTTTGGAGTGACTAAATAGGA CTAAACCATT
chr1:70695904-70696252       -    202  7.42e-03 CTGTTAGGCG GCTCCAAGTCCAGGCAAGATTCGTCTCCTCGTTCAGGTACATCCGTT CTGTGAGCGC
chr1:69595678-69595969       -     16  7.42e-03 ATTCGCTTCC TGTGACAAAGAGGTCGTTTTCTTGACGTATCATTTGTAGGAATACCT CAAATGCTCA
chr1:23746923-23747190       -     18  7.42e-03 ATCTCATTAC TAATCCTGTATGTACTTTAGTGTTTCTAATCCCTCACTAACATTTAA TGGATTGCCT
chr2:61999445-62000051       -      3  7.42e-03 GGACTAGAGA TGTGCTTGTCGACAATTTGTATTCCTAAAGTTGCATGATACACACCT AC        
chr2:73219143-73219524       +    171  7.42e-03 TCATCCGCAT GATGAATCTCGTGTTAGAGATGGCTTGTTTTACATGCAATTGCAAAA AAAAGGATTT
chr1:31013491-31014182       +    133  7.42e-03 AATTTTTTAG ATTCTCCATCATATTAAATCTTTAGACACATGCATGAAGTATTAAAT ATAAACAAAA
chr4:52688235-52688560       +     98  7.42e-03 ATAGAGTCTT ATATTGTGAGTGCCCTAATGGTGTGTTTGGCAAGTCTCCACTCAACT CCGGCTCTTG
chr6:55458403-55458859       -    388  7.42e-03 AGCAGAAACA TTTCATTTTGGCAATTTTGTGAGGAGCACAAGCATTTCAGAGTTTCA GCATTTTTGT
chr2:75663320-75663695       -    248  7.42e-03 CCGGAGGGGT TTTCACCCCTACAACAATTATTGAATAAAGCAAGCAGGACAGTTACA AAGCAACTAA
chr3:16236031-16236276       -     31  7.42e-03 GTCCGCTCAG AAAAAGAAAATAGAATTTTTTTCAAGGTTCCCAATACAAAATCTCCT ATATCCTATT
chr2:70547084-70547834       +    363  7.42e-03 CTACATGTTG AAGCTCGACGGAAATATATTTTCAGAGGTATAGAATCAGTAGATTGA TATGCTGTGA
chr9:8370652-8371078         +    218  7.42e-03 GATAAATGGT GGTGATCGATGGGAGGATTGTCTTTTGACTTAAACTCAGAGGTGTTG TTAACAAGAT
chr4:3791643-3791923         +    155  7.42e-03 AGCCTAGCCT TGAGCATTCTGGATCTTTTTCCTTTCCGTGCACCTCATCCGCCTAGG CGATGGGGGA
chr8:4850357-4850739         -    212  7.42e-03 TGACAAATCG GGTGTCATATTAGATATCATATTCTATATATATAGAAATATCATAGA ATAGACATAT
chr10:6871880-6872190        +    258  7.42e-03 ATCCTAATAT AATATTGAGTGCCTAAGTTGGTGAGCTATCACTATTTCTGAGCTTTT GAATTTT   
chr4:57070972-57071333       +    279  7.42e-03 CCGGCTTTAC CGTCAAGGTTTTCACTCTCCATCTCTCAGTGGCTTGCCAACTACTGC ACGTTTTCCA
chr2:11457627-11458534       +    730  7.42e-03 CCAAGAGGCT AAGACCCTTTGGAGTAAAAATTCTTGCTACCAAAAGAAACTGGTCAT CAGACACAAT
chr2:74665768-74666111       -    278  7.42e-03 TAGACAACGA CCAGCTCCATTCAATGATCATTGTGCCATGGTAGCACAGTACCATGT CTTTCCTCGC
chr1:65252660-65252967       +     75  7.42e-03 CATTTGATCC TTACAATTGGTATTCTAGATTTCACTAACTCGAGGAATGGCTCCGAT AGGAACACAC
chr4:60186999-60187297       +     20  7.42e-03 AACCCGAAAT CCAAAAAATTTTCAAGATTCTCCGTCACATCGAATCTTGCGGCACAT GCATGAAGCA
chr3:13321574-13321815       -     36  7.42e-03 ATCCCTTTAT AGTATATGTAGTTTTTGCGTGGCTCTAGGCGTTGGGTCAAATCTGTA CACTCACAAT
chr5:66594837-66595514       +    350  7.42e-03 CTCCGCTTCA TTTCACTTAGGCATTGTTTAGATCAAAACGTTTTGGATTTGGCTACT GTAGTATTTT
chr2:73325778-73326547       +    596  7.42e-03 AGTTTTTAAA ATTCTCCGTCACATCGATTCATGCGGCATATTTATGAAGCATTAAAT ATAGACAAAA
chr2:66640460-66640726       -      9  7.42e-03 ACATGCACGC TCAAATTTAGGGCATGGTTAGTTGCTCTGTTTTTTTAACACCTATCA AATCGAAC  
chr2:66417553-66417994       -    336  7.42e-03 TGCACGACCC ATTGCAACTTGGCAAAATAGGACACTCTCAAAAAAGGACATGCATGT ACGTAATCTA
chr7:6238695-6238976         +      2  7.42e-03          G GAATTACGCTTTTAGAGCTTATTACAGGACAACGTGCCTTTGATCTA GCTCGCCTTG
chr1:13528818-13529159       -    203  7.42e-03 TGTAGATCCT AAAAATTTATGAAACTTTGTAGTTGACAACTTTTTTATTTGAAATCA TTTAGGACCT
chr4:14240879-14241208       +    245  7.42e-03 CCCGTCGAGC CCTCCCTTCTTCTTTCTCGGTGTAGTGTTCGTAAACGCCGAGCTGGT GCCACGTAAG
chr8:18588643-18589001       +    205  7.42e-03 GAAACACGAA GAGGAAAGAAGGGTCTGGTGGCTCTGCAATCATGTCGTGAAGCTCGA CAATGGCCTC
chr1:78311144-78311807       +    245  7.42e-03 TCGCAGTACA CGTATATGATTTTAGTGTACGTATACTTAAAAAGATACGGTATTTGA CTAGAGGGTT
chr7:10667711-10668250       +     17  7.42e-03 TGTTACCGAG CCAGCATATAAGCTCGTGGTTGGTGTCGTTTCGTGGTTGCAGGTGCT CGGAGGACTG
chr10:3155644-3156000        +    290  7.42e-03 TACGGCGTGG GTGGTCTTGTTTGACTCTAGTTTGGTGTCACGATCTTGTTTGATTCT AGTGCATCGA
chr2:7123266-7123546         +     66  7.42e-03 TGAACCAGAT TTGATAATTTGGCTTAGACATCTTTTGAATCTGGGGATGAAAGATAT TCTTAGATAG
chr3:4965367-4965945         +    205  7.42e-03 TCAACTGCAG ACACCTTCTGTGCAGAGAAAGCAGCAAATTCTGTAAGACAATCTGTC GATCGACACG
chr4:2462208-2462557         -    102  7.42e-03 AATCCGTGTG CTATCATTTGATCCCTGTAGGGGTCTAATACACATGTCTGTTTGATC CCCGTGCTAT
chr3:71728954-71729466       -    379  7.42e-03 CCGCTGGAAA CCAAAAAGTTTTCAAGATTTCTCATTATATCGAATCTTATGGCACAT GCATGAAATA
chr8:61019200-61019869       +    557  7.42e-03 CCATAACTGG AAGTACTATTTGCAATCTTTTCCTAAAGGTTATGACTCCATTCAGAG TATCAAGAGA
chr2:69977934-69978258       -     57  7.42e-03 TGGCGGAGAA TATTTGCGTGGGCCTACTAGTGTTGATATTCAGCGACTACTACAAAT TGGTGAAGGC
chr2:70207423-70207950       -    476  7.42e-03     AAAATT CGGCAGTGGCTGGATCAGGTTTTGTTCCTGGCCACGTTAGTCCAGTT TTGAATACCG
chr2:70805239-70805630       -    124  7.42e-03 CCGTGACCCC ATCCATTTTGTCCATTGGCCTGTGCCAACGCCATCAACGTTGCCAGA AATCGAAAGC
chr3:63922166-63922492       -    168  7.42e-03 TCCCTTGAGC CAATTTTGCTTCGTTTAATTGCGTGTAAAGGGTTTGGAGCCTGACTT GGGCTGGCCA
chr3:60690250-60690678       -    129  7.42e-03 TATAGTGTGA ATTGTTACCTTTAAGAAATCTTTTCTTAGCCATGCTTTCATTCTTCT CCATGATGGT
chr1:70791396-70791812       -    224  7.42e-03 GCCTGTTCTT GGACTCCATCTTATATGCACTGTCTACATTGATCTTTAATTGATTTT GAGGTAGTCT
chr7:1550843-1551548         -    511  7.42e-03 TCCTCCACAG GACACTCACAATCACAGTTGACTCCAAATAGGAACACGAAAACTTTT GAGGCTGTAC
chr4:52402755-52403232       +     68  7.42e-03 ACCTCCCTTC ACACGTGGATGGCTAGGTAGCTACCTACATCACTAAGCCAGCCTATT TGCTTGGCTG
chr1:27631467-27631758       -    222  7.42e-03 ACAGTACAAC TGTGAGGGCTACATGGCTTTGGCTTTAGCTCAGTATGAGGACCTTTT CTAGCTTGTT
chr10:54141666-54142001      -     18  7.42e-03 GCAAAGCCGA ATAAGCATTGGAAGCTACTGGCTGCTGCTTCAGTTGATGGTGAAGGT GATGTGTTCC
chr2:52587051-52587504       -    376  7.42e-03 GAGACCACTT TAGCCACCATGGCTGAGTTTTTGAGGTCCTCTGAATAAGCCACAAGC AAGACCTAAG
chr3:51968610-51968972       +    288  7.42e-03 CGTGCAAGAG AGATTGAGTTTTTCCATTAGTATATTACTCCACTAAAAAGTGTTGCC AGGTACGTGT
chr10:14632444-14633096      +    575  7.42e-03 CTTTTGTTAC TTTGCATGCATTATTGTTCCTGGAGTGTAGAAAACTAATGAGTTATT ATCATTGTAG
chr6:54715665-54716705       +    112  7.42e-03 GCGATCCAAA TTGCAATCAGGAGCTTAATTTACTCGAAAGGAACCGGCAAATCAATT TGCATGGAGA
chr2:73070564-73070845       +    234  7.42e-03 ACAAACATCA AACAACATCTGATCCTGGCTTCTAGCCATTCAGCGGTGTTTTCTCTT AC        
chr2:1177219-1177508         +     77  7.42e-03 AAACTCTTGA GGTCAACAATTTTATGTAGGCTCCATGCATGGCCATCCACCACTACT GGTAGCCGGA
chr7:65346996-65347647       -     19  7.42e-03 TGCTGCTAGA TCCCGCGCCCTCCTTTTCTTCTGCCTCTTTTATCTCACCTATCTGGA TTGGTGTCCA
chr8:5245649-5245977         -     97  7.42e-03 GAAGATTAAC GAAGCCAGAATAATCTCATTTTTCTTAAAACAATATATATATGCCTA TGGTACTCTG
chr8:62661362-62661953       +      3  7.42e-03         CC AAAATATATTTGGTCTCTTCTCCTCCAATAGCTTCTTTGCTCCCATG TTGTTAGAAG
chr1:54130465-54130827       -    260  7.42e-03 CTAGAGGTGG AGGCAGTGTGGCCCCATTCCCATCCTACATGGCACGGAATAGGTGGC AATGCGGCCT
chr3:25674418-25674919       -    439  7.42e-03 AGGTAGCAAA ACTCAATTAGAGAGCAGTGTTCGCCTAAACGGCCGTTTAGACCGTTT AAACGCCGTG
chr3:60175075-60175816       +    447  7.42e-03 TTCTCCAGGT GAAATATTCTTTGCTTTTTGCTGTTGCTAGTGGACGCGCACACTACA GACGACGACG
chr8:50600164-50600539       +    173  7.42e-03 GCCTCATAAA CCCCTAGTTATACTTGTTGAATTCGACATGGACTCACTCTTGCTATT TCCCTCCACA
chr6:51449162-51449605       +    245  7.42e-03 TCCCTCATAC TTAACTATTCACCACATATTATTGGTGCTTAATAATCTTCTTGAGGA AGTTCTGTAG
chr2:529902-530369           +    358  7.42e-03 TTAGATTTAT TCTGTCCTCGACCACTGTGTCTGTGTCCAAGATCGAGTACCTCAAGT TAACGTGGAG
chr2:58562884-58563179       +    137  7.58e-03 AGAGCTCCAG AGCAAAAGATGAGGCGCTTTTCTCAACTAGAAGGACATTAGGCTGCC TAGACTCGAT
chr1:22399298-22399951       -      4  7.58e-03 GAGAAGTGTT TACGTGTGTGTAGTTGGATGTCTTTACTTTTGTCATCATTAATTTTT CTG       
chr9:46019342-46020123       +    542  7.58e-03 AATTTTTTAG ATTCTCCGTCACATCAAATCTTTAGATATATGCATGAAGTACTAAAT ATAGATAAAA
chr3:65877940-65878279       +    183  7.58e-03 AGGCAACAAT TGTTTTAAATTTTTTGTCATGTGTATGATAAGGGACACGGAGTAAGA GCATCTCCAA
chr4:59101713-59101965       -    191  7.58e-03 AACCAGATGA AGAGCCTGTTCTTCCAGTGGTGGTATTTTGGTATATGCAGTGGTAGC CTCTTGGGGA
chr2:65843615-65843918       -    245  7.58e-03 TGAAATCCAA ACATTCATTTAGCTTCCCAGTCTCGAATTTGACAAAGTGGAGCCTCC CTCCAAGAAT
chr6:59141013-59141484       +     64  7.58e-03 CTGTGTTGGA TGGCTTTCATTCCTTTGTTCGCGCGTCTGGTGTGCGTCGTGGCGAGA CTGCGCTTCG
chr8:2080526-2081085         +    433  7.58e-03 TTCAGATGTG ATTAATCACCTCAACATGGTGCGCGGCAAGGAGAAGACGAACATCCA GGGGTCGTGC
chr6:40816506-40816873       +    312  7.58e-03 GCTGTCTGTT TCAGCCGTCTTGCACTGCAACTTGTACGTTAAAACGAAGAATGGGTG ACAATTGCAA
chr1:70370977-70371440       -     19  7.58e-03 GAGCCGGCCA ATGCAGCTAGTTGCCTGCTACTCTCGGACTCGCTGGCAGGTGCAGGC AGACAAGATG
chr3:69196948-69197476       -    335  7.58e-03 ACGTGTCTAC ACGCCATTTTTACTGCTGGTTTACAGGCACTGCATGATGTATCATGT CACAAGAATA
chr3:69196948-69197476       +    143  7.58e-03 CCCTACAACA TGACGCTGCTCAACTGCCTCCTATCAGCTTGGTAACTAACTGCTCTC AGAGACACAC
chr1:29437882-29438245       -    221  7.58e-03 AATCAAAGAA ATTCAATGTGAGCTGGTATCTTTACACACATGAAAGTAGGCTGATTC TTCTTGCTTC
chr5:51895794-51896110       -    220  7.58e-03 CTCATTTTGC CAACTCAACTGCCTGTGTTTTTTCTGCCTAAAGAACTGCTATCAACT TTGTTCATTA
chr1:5229696-5229958         +    125  7.58e-03 GCATCTTGCA AGTTGCAACAAGCATAGTAGGGCTCCACACAGATTCTCGCAGCTGCT GCCAGCCACA
chr6:56957556-56958138       +    422  7.58e-03 CTTGAATGCC AGAAAACATTTGTTTAGTGCCATAAATATACTCTAGGCATCATTGTC GTATTCCCTT
chr2:55587045-55587296       +     92  7.58e-03 TCGTTTTAAT TTCCTCCTCTTTCTCTTCAGCTGGATGCTGTGTTCTCCCCATCTGCT GAAACCGTGT
chr9:58027609-58027894       -    211  7.58e-03 TATTTAACCT CACAGATGAGTATACTCCCCTTGACTGCTCTACCTGATTTCTCTTTT ATAATCGTGT
chr6:48481952-48482581       +    455  7.58e-03 CACAAGCTTA AATGATCATTTCTGTTATTATTATAGTAACTAAGAGTGCTTTCTATA AAATCTTTAT
chr1:7735822-7736117         -    162  7.58e-03 GTCTCAGCTT TGAAACTATCTGCACTGGATCGATATCGCACGTCGTCCCAGGCTTTC GTCGTCAGAG
chr5:1245422-1245778         -      9  7.58e-03 CCCGACATGC CAGAATATTTGACAGAGTTCGTAGATGTTGAAATGGCAAGAGCATTT GAGATTAC  
chr2:2895357-2895637         +    233  7.58e-03 ATGGTTATGG TGTAAAATCTTGCTGAATCAACAGGGAAGTTACTTGCAAAACCTACA GG        
chr8:525206-525494           +    109  7.58e-03 ACAAATCAGC ACCATCGTCATCCATGGAATTCTTCAATAAGAATATCTGGTTTGCTT TCAGTCCCAG
chr6:5891090-5891570         -    224  7.58e-03 AAGTATCTGT GGTCTTCTTGTTCATGCATTAAAAGTACTGCTAAAGTTTCTAATATT TTCTTGATTT
chr2:53199685-53202404       +   2455  7.58e-03 CTCGGACTGC ACATATCGGTTGGCATAGGAGACTGACCAAGAACCTGAAGTGTTTTT GGTCAAGTAG
chr3:63539397-63539870       -    231  7.58e-03 TCTGGAAGGG ATTAGGTATTCAGTTAGTATAACTCCATCTGGAAGGGATTAGGTATT CAGTTAGTTG
chr6:60390917-60391533       -     11  7.58e-03 TTAACTGTAC CGGCATAAATTGCTAATACTTGGTGAATAGTTCCAGTCTTTCATGTT TTAGTCGTTG
chr5:5366517-5367084         +    229  7.58e-03 CAGATAGTGC CCACTGTGTTGTAATTGTTATATGTCTCTGCAGCTGCTTATGAGTAT CTAGATCTGT
chr10:59427281-59427537      +    207  7.58e-03 ATGCGTGTAC AGTGAAGTAGATAGTTTTATGGAACGGCTTAAATATTAGGAGCTTTT GTAA      
chr7:57118018-57118295       +    205  7.58e-03 CCAGCTCAGT GGCGATGATCTCCTGGATAATGCTCTCCTTCACAAGCTCCCTCCGGA GCGCATCGAC
chr5:9487771-9488049         -    214  7.58e-03 GACGCTGATG AATGACTGGATCCAGTGCGCTGTTTGCTGCCAAGTTCGTGTGCTACA GTTCAGCTTT
chr2:61337730-61338509       +     18  7.58e-03 CATGGTTTTC AGTGCCAGGACGGCTTCTTTTCTCGGTCTACTAGCTGATACGTACTA CCCGGGTGTC
chr4:53736260-53736512       +     53  7.58e-03 AAAATGGATG AAAAAGCAATAATGGAGTTTGCTTATAATTTTCATTCTAAAGTGTGA TCCTTCTCTT
chr10:20546314-20546764      -     61  7.58e-03 TGGCGTGGCG CTTCCCATCCTCCAGGAAGCGTGAGTTCATTACCTTCTGTAGCTTCA CTATATTCAT
chr1:10961128-10961465       -    219  7.58e-03 CCCGACTTCC TCCAACTTTTTTCAATATTCGACTACAACACCACCGTTCCACCCATT ATTAGAAGTC
chr3:74130978-74131267       +      2  7.58e-03          A AGCAAATAATAAAGTTTTTATTTACATGCATGCATGTATGTATTCGT TGGTTGTGTA
chr9:58457398-58457664       -    161  7.58e-03 CAGCCTCTGG CTGATCAGCTGGCTGATGTTGTTGGAGCTGTGCGTCACCAGCCTCGT CGACGTCGAC
chr9:2150041-2150336         +    138  7.58e-03 GGCGCCACCC AATGTTAAATTGTTCTTTTGGCTTGCGCTTCATCAGAAACTCTGGAC TGCCGAACAT
chr7:63450096-63450376       -    128  7.58e-03 TCCCCTCCTC GGCTCCTCGTGCGTTGTCTTGTCTGTCTCTCTCGCCCCCCTCTCGCT CTCAGACGAC
chr6:54651104-54651475       +     57  7.58e-03 CAAGCAACAC GATTCATTATTGCACACATGTTTCCTGATAATGGGCCACGAAAGTAA GACTTCTACG
chr6:39815275-39815558       -    150  7.58e-03 GAGCTCTGTG CCACCATGCATGGTTGGCGATGAGCTCACGCCAAACCCTATTCCATT TAACTGTCAC
chr6:37704162-37704522       +    201  7.58e-03 TTAGCTATTC TGGTACTTGGTACTTTGTATATCGGTCGTCAAAGCTAAGAGCTTTGT CGTTAGTGTT
chr6:3007617-3007954         +     51  7.58e-03 GCAAGGAGGA AGACGAGGAGGCCATATATCCTGTGTGCTGTTCTAATTATTTGCAGT GGATAAGTGA
chr4:51121895-51122158       +    172  7.58e-03 GGCGCCGGCC GGGCCTTTCCGTTCCGTGTCTGATGCCCTTTCAATGCAAATGCCGTC GTCGATCGGG
chr4:12486264-12486547       -      3  7.58e-03 ACCTGACCCA TGACTCGGTTAGTAGTGTCTTGTTCTGCTTCAATTTTCTAAGGCTAG AG        
chr4:7925745-7926013         +     11  7.58e-03 CGCCCATTTT GCTGCCTGCTGGCTGTTCTTGTCCCGGTCGACGGCCACGATGATAGA GCTGTCCCTT
chr4:5618698-5619009         -    159  7.58e-03 GCGGCAACCT CAGGCCATTGTTGTCACGCTTCTTGAGCTTCAAGAGTACGAGGGGGA GCAGGAGAGC
chr3:66931507-66931854       -    143  7.58e-03 CCGGTACATC ATACGATTCACGAATACCATTTGTTTACCTAGCAGGAAGCTTCGTGG AGACATCGCC
chr2:9283320-9283787         -    418  7.58e-03       CGTG AAGGGCTGCAGGCCCACATCGCATTTCTTCTTCGCGCAAAAGCTCAT CGCGTCCGCT
chr1:80301917-80302355       -    213  7.58e-03 GCGGCCGGGC CCACTTGACGTGCTGTGTACTTCTCTTCGCTGGGTGCCAGTGCCACT GACACCTGGG
chr7:10798538-10799123       +     82  7.58e-03 ACTACAAGCC TGGAGATGTTAGAATTGAATCTTCCTACCTGAAGCACTCCGATTGAT GTGGTGACTG
chr2:9728184-9728438         -     27  7.58e-03 AACTTGCATG ATTGACTGTTTGCACGCCCGCGCAAGCAAAATGGCGAAGATTGTTTC CTCTGTCCTC
chr10:50982813-50983114      +    243  7.58e-03 ACGATTCATC AATCCATAAAACAATTTTGAACTGCAGATGTATAATAATTGTTTTAT GACTGAGGGA
chr6:6929439-6929827         -     49  7.58e-03 CGAGTTACTA CTTCGTTGATGACACGTATATTAAAGGCTACGCCTGTCTGTGGTTGT CTGTGGTTTT
chr3:2872029-2872650         -    401  7.58e-03 TTGTATGACA GGCCCATCTTCCTTTCTTGCTCCTAAACCTGAACAGGTAGTTTTATT AACAATAATA
chr10:54587741-54588059      +    240  7.58e-03 GGAGTACTCT AATATCTTTTTGTCAAATCTATTTTAGAGAGTAGCTAAATTAGTAAA TTTGGCTAGT
chr4:1534733-1535736         -    218  7.58e-03 ATTAGAGCAC TCTCAATGCAGAAATTATAGTTTCTATAGACATTAGTTATAGTGACA CCTATGTATT
chr5:598381-598639           +    205  7.58e-03 TACAGATTCT ATTCTTTCCATGCATAGAGTGGTTTGCATGTTAGTTTTGATATTGTC AAAGATCT  
chr3:54133559-54133838       +     96  7.58e-03 CCGGCTTCCC TGTCATCAGTTCACCAACTTCTTTGACCTTCCGGCACTGGGTAGGCG TTAGCCCCCA
chr5:189443-190125           -    151  7.58e-03 TGCAGCACCC AGTTTCTTGAGGCCTTGTTTAGTTCCAATTTTTTTTTGATTTTGGGT ATTATAACAT
chr8:6485986-6486249         +    210  7.58e-03 TAGGCAACAA ATGTCCGTCTCCACATCTTTCTATAAGATTCTTCCGTTCATTCATTT AACAACAT  
chr1:72145063-72145472       -    294  7.58e-03 AACGTACGTT TGTTGCTGATTTGAGGATCCGTGCGCACCGCAAGTAAATGGCCAGCA ACTAATCAGC
chr1:15417502-15417770       -    218  7.58e-03      ACTTA CGAACCAATTAGCATATATAGTTACAAATAATAGAAGTGATGGCGAA CCCTCCATGA
chr3:68426029-68426347       -    238  7.58e-03 CTAGCCTCCA AGTACCAATTATCTATTTTCGATTGATCCATGACACTATAATATATA GTTTGGCACT
chr1:73663660-73663939       -    195  7.58e-03 CCTTACCTTT TCCTAAGGATTGCGTGCTTTGGGCCTGAGAAAGATCAATCAGCACAT ATTGGGCTTT
chr2:45389110-45389443       -    160  7.58e-03 ATTGCTACAG TATCGAATTTCAAAATTTTTTGCGCACCGAAGAAGGCCTTAGTGATT TTTTTAGTAA
chr10:58054154-58054532      -    240  7.58e-03 GAGTTGAGCC AGAAGAAGATGAGGATCTATCAGGGCACTTACAATGCAGACTCTATC ATAGAGTCTA
chr9:20878444-20879657       -    649  7.58e-03 ATGTTCCCAA TGATTAATTCTCAAAAGTTGAGAATTAAGTCAAAAGAATATCCATGT TAGCGCTTAA
chr4:64493612-64494010       -    289  7.58e-03 GGAGAACACC AGTCAAGGATCATCCAACTTTGTAGTACAGACTTTGGTGTAGTCTTC GGCTCCCTTG
chr3:10696718-10697094       -    328  7.58e-03        ATG AATCTAAGTTTGGTTCAACTAGGCCAGCTAGGACCACCCATCCATCT GGCCTCACAG
chr3:56858038-56858440       +     75  7.58e-03 TTGAGTGAGC AGTACGCGAATTTAGTTAGTTGCAGTGATGTGCACCCTAAAAATTCT GGGTTGTGGG
chr2:1718559-1718881         -     95  7.58e-03 GAGGCAGGAC TGATAAGCCTTGTTCGTGGTGTAGTACACACGGAAGATGCTGCACGC AGGACTGACC
chr6:47996474-47996773       -    143  7.58e-03 TGTTCCTCGT CCCACCTATTTGCCCAGCAAGCTTCCTCACCTAGGCAAAGAAATGCT TGCCAACGAA
chr9:48741017-48741335       +    225  7.58e-03 TTTGATGTGA CGAAGAATCTTGAAAATTTTTACGAAGCCTTAGACGACAGCTAAAGT CGAGGGGTGA
chr1:2150398-2150674         +    124  7.58e-03 TTATCTCACA ACTAAACACTACCGAAGTGATCGTCGTCTTATGGCGCTGTTGGCCTA GCAAAACGTA
chr9:53712612-53713081       +    173  7.58e-03 ATACTTATGT GGAGTCTTAAAAAATTGGATTTTCCATTTTGTGATTTACTATGATTT TTCAAAAATT
chr9:5549278-5549595         +    258  7.58e-03 ATGGATAACC AACACCTAGATGGAGTCTGGGCTGGACAATGATGATGTGCTATTTTC TCCTCCTAGA
chr7:64591397-64591750       +    307  7.58e-03 TCGATCTTCA GTTAGCTGTTCTCATTTCCAGCTGTGCTATCATGTGCCATGTCTAGC A         
chr5:70918906-70919367       -    177  7.58e-03 TCTTGTCATC TATGCATGTGACCCATGTGCTGCTCCTGATCTAAAAGCCTTTCATTC CATCCAGACC
chr3:71351429-71351809       +    328  7.58e-03 TCCCATGTAC TACATTTGGTAGCAATGATCACATCCACTCCATCTGCTGTAGTTTAT TTTCTAC   
chr4:66495729-66496862       +    238  7.58e-03 GTGCTCTCCG CTCCAATTTTCAGATCCGAGGTGTCTCATTGTCGTGATCGAGATCCA TACTAAAGTC
chr1:77511897-77512213       -     86  7.58e-03 ATTCCTCCAT TTAAAATTATAAGATGTCTTGAATTTTCTAGATACCTATTTTTATTA TTATTAGATG
chr7:64486115-64486708       -    245  7.58e-03 GACGTTTAGG ATAGCCAAATTGCATAGCGTGCAGGCCCATTTGGCTGTCTTAAACGT CTTAGTAGGT
chr7:3648252-3648537         -    229  7.58e-03 GTCAGTTCCA GGTACTCTTGGGCGTTTTGTTTATTCAACAAGCACGCTTCTCATTGC CATCGTTTGA
chr4:66455897-66456145       -    140  7.58e-03 ATGTGTGCGG GTTCCATGTGGGCTTGCGTTGTCTGGCTTGCACCGGCGCACGTTCCC CCGGCCGACG
chr4:5082244-5082647         -     86  7.58e-03 TGACCTACCA TACTATTTTTTGCACTAGAAGTTTCTCATATCGTCAAGTGAGAATTA TCCACCCTCA
chr1:65993473-65993774       +    193  7.58e-03 CAGCATAAAA AATGTTAGATGGTCGTCTTTGGTGATGCATTAATGGATGTAAATATA TGTATAATGC
chr2:974289-974879           -    390  7.58e-03 CATTTAATTC TAACAACAGTGTAGTATTACATTCCAAATTATAACTTATTTTAACTT TCTTGGAGTT
chr2:68932834-68933206       -    323  7.58e-03       CAAA TAAAAACAAAAATACTACAGTATTAAAATTCAAAAACTTTTTGATCT AGGCCTCCTG
chr2:63262866-63263278       -    180  7.58e-03 AGGGATTCTC CGTCATAGATGCATATGTCCTCACTTCTTACTCAAGAATGATTGTTA GCTGCAATGT
chr5:14869797-14870089       +     52  7.58e-03 GGTTGGGACC AGCAACTTTCGAGAAAATATGGAGCATCAAAGAAAGCTACGCCTCCT GGGAGGAGGG
chr7:37257036-37257344       +    148  7.58e-03 GAAATTAGGA ACTAAACAAGGCCTCAGTATATCACTGCTCCGAGTATAAATATCTGC TCATGTTCCT
chr10:3303010-3303268        -    147  7.58e-03 GAGCAAATTA GAGGAGGGTGCACTTAGCTTGTGGGTGCATATATGGTAAAATTTTTA GGCCTAATCA
chr3:3693667-3693988         -    130  7.58e-03 CCGACCACAC TGAGCTTAGTTCCGAGCTTGTTCAGAGCATCACTCTTTGATCTTCGA CCCTCAGGTT
chr8:57448185-57448583       +     38  7.58e-03 TGGCCAGGCA AACCTATGAATGAATTTCTCAGACGAAATTCGAGGGACAAACTGGTC TCATTACAAG
chr4:57739896-57740231       -    245  7.58e-03 TTCTCCCATG AGGCCATGACCCATCTGCTCCTCCGTACGCACCGAGACGATGGATGA CGCGAGTACG
chr2:74254356-74255005       -    402  7.58e-03 ACCGTAGGCT CGTAGCTGCCTGAGCAGAGTTCCCTTCAGTTTCGCTTCCGTGCTCCC GTCGTGTCAC
chr9:55456127-55456406       -    196  7.58e-03 GAGTTCGTTC GTTTTCGAAATTCTCGATATTTTGTAAGTTCGCGTTCGTTTTCGTGT CCGACTTTAC
chr1:47927096-47927521       +    301  7.58e-03 ATTTACTAAT TTTTCCATAGCTCATGATGGAGCGGTCCTTCTGAATGTATAACTTAT TAAGACTAGA
chr7:2616702-2617220         +    334  7.58e-03 TTGCGGAGGT GCACCCCTCCCCGCCATTCTTCATCAGAAGCCCTCCTCTCTTCTCTA TGTGGTGTGG
chr1:63419422-63419706       -     39  7.58e-03 CTTAGCTACC GTACCCAAAAACTTTTCCTTTCACGAACTAATATTACAACTTCTCCT CTCAAAAATA
chr3:61342493-61342821       +    130  7.58e-03 TTTAATTTAA AATCCACCGTGGCTCGTTAGTGTGGAGCCGCCCACACACCAGATACC GTGTGGGGAT
chr2:60608504-60608933       +    383  7.58e-03 AATTTTATTG TTGATCGATGTTTTCAATATAAGACTACTTCAAACTTTTATATTTTT T         
chr9:57927316-57927760       +    385  7.58e-03 GAGTCCTGTT TATTTAAATTTATGCGTTGAATCTGTTAATTATTTAATAGTATTTTT TGCTCCTAAC
chr5:147574-147937           +    133  7.58e-03 GCCGCCTGAC TTTTTCTGGATCCACCTTTAGCGCATCCCGCAAATGGCCTTTTGGTT TGCCAGCTTG
chr9:58039841-58040173       +     87  7.58e-03 AATTTTTCAG ATTCCCCATCACCTTGAATCTTTAGAGGTATGCATGGAGTATTAAAT ATAGACGAAA
chr8:59455994-59456691       -    203  7.58e-03 CTTCCTCATG TCACAGACATTGCATTACATAGCCCAACAAGAGGCTAGGAAATTACA TCTGCAAACG
chr9:43020287-43020551       -    204  7.58e-03 GCTGCCACAG AGAATGTCCTGGCATATCCTTTGGGCCCAACCCTGCTTGCAGTGGCT TTCCGCTAGA
chr2:66417553-66417994       -     23  7.58e-03 CCCTCCGTTG TACAAATAAGTGCATATCTCACTTATCAGAAGTCAAACTCTTTTTAA GTTAATTTGA
chr9:6804353-6804811         -     48  7.58e-03 AAACGGCCGT TTAGACCGTTTAAACACCGTGTAAACGCTACACAATGATACACCGTT TCCGTTTAAT
chr2:64622389-64622687       -     96  7.58e-03 GAAGTGCTCC ACACGACGATTGCTGAAATTTGTTACTATATAACTATATAAGTCAGC CCATATGTTG
chr5:3106821-3107347         -    450  7.58e-03 TGCGACACTT TGATGCTGATGATACTAATGGGCATCGATTTAATTTTCCTTTTTGCA GGAAAGCTAA
chr1:61031383-61031750       +    271  7.58e-03 CTACAAACGA GAATTCAAATGGCTATCTTATTGACTTCGACACATTTTGGAATTGTA GCCGACCAAA
chr3:69135492-69135804       -    251  7.58e-03 CGAAGCTCAT AACTATTGATGTGTCATTTTTTTATCGTCAGCAATGATTATGGGGTC GTGTATGTAT
chr2:49654917-49655527       +    224  7.58e-03 TTGATTGCAA TGTAAGTAAAGTGAGTATAATTTTGTATGTAACACTATAGTTCCAAA TGAGTAACAA
chr7:578907-579239           -     68  7.58e-03 CAGCTTAAGG CTTAAGCAACAAGACAATTTTGGGGAGGCACGTGCGCTCTTGTGTCT TCTTCCAAAT
chr2:67322763-67323135       -    205  7.58e-03 TCCAACACAA ATTTATTGTTGTTTCCTAAAGCGTGAATCATAAAGTTATGTTCTTTT CCAGGTAGTG
chr1:77383346-77383625       -    169  7.58e-03 TGCGCTCCAC ATGGCGTGCCTCGTTTTTATCTTCCCAATTGACTCTGCATTGGAAAT GACATGTAAA
chr8:58166959-58167463       -    306  7.58e-03 TTGGGTGCAG GGTATATTAATATCTTACATGTTCCACTATGTGAATACTGTATGTTT CCTTTCATGC
chr6:56495362-56495904       +    115  7.58e-03 GCAGGTGCCG GTGCACTGGCTGCTCCTGCTGTGTGTGATGGGCCATCCGTCACCACA CCGGTATTGA
chr1:67573606-67573864       +    188  7.58e-03 CAGCGACTCC AAACTCCGCACCGACCCGTACGTTCCTATACGAGAGAAAAAGGAGCT TTTGGGGACG
chr6:57182796-57183039       +      7  7.58e-03     GTTCTG GGCACCTGTTTAGATTTCGTAAAGCAGCAAAAATGGGCATGGCGTTT TAGCCTCTGA
chr5:5383699-5384213         +    247  7.58e-03 CGAATTAGAG CTCAAATGATTAAACTACGCATTTTTTAGATAAAGGATAGTTTATAT CCAAACTTCA
chr10:16044661-16045260      +    325  7.58e-03 AACTCACTTG TGTCTATATGACATATTCATTCCACTAGTATTCACTGTTAAGTTTTT CAAAATAAAT
chr6:54753233-54753769       -    402  7.58e-03 GGCCCGTTTG ATAATACAGTAGATTAAAGATTTTGAGACTGATAAAAAGTTTGTACC CATCTAAAGA
chr10:46683873-46684184      +    176  7.58e-03 AGGTGAACCT TCTCGAGGCTTCCTTGGTTGGCATGAAGCGTCCACCTAGATGGTCTA ACGATTGGGC
chr8:50196795-50197197       -    285  7.58e-03 TCTCACACTT AGTCCATGTTAACATCTCCGGTGTATCCACCTCTCTATCATCCTCTA CCTTAGCTCT
chr10:58853026-58853379      -    105  7.58e-03 ATTAGCTAAC AATCCAGAACTGAATTGGATTTCTAATGTTCTGAATATGAGCTTGAA TGATCTCCCA
chr1:6867646-6868127         -    367  7.58e-03 TGTAGCTTTG GCAGAAGTGCTGCAGATTGTTTGGAGTAAGCTGGAGCTTGTCCAAGA TAAGGTTGTG
chr2:71935655-71935916       +    121  7.58e-03 CCTGAGGTTG AAGAGCTGCGCGACCTTGTTGTACGTGACGGAGCAGCCGGTGCCGTC CGCTGGAGTG
chr4:65176873-65177345       -    416  7.58e-03 TTAGCCATTG TATTTGTGGTTGGCCTGTAATATGGCTTCATTAGCACTCAATATTCA AAGCATACAT
chr3:7136227-7136511         +      5  7.58e-03       CAAG ATTCCCCATCACATCAAATTTTGGAGCACATGCATGAAGCATTAGAT ATAGACGAAA
chr9:22356493-22357138       -    353  7.58e-03 CCGTTCCCGA CTCCAACTCTGACTCTAACCTTTATAACCCCACGAGGGAATGCTTCA ACATCTAGGA
chr7:17258590-17259005       -    333  7.58e-03 ATCCTGCTGG TCTTACTAGTTGTCCAAGGCTCTGATCTTGATCACTGAAGCACTCTT GATCACCACG
chr7:64570894-64571346       -    386  7.58e-03 GACCAAAAAG TAACTAACATTGCATGCTACTTGGTGTATACACCTCTATGATGCATT AGTTCAGATT
chr8:166024-166419           +    205  7.58e-03 TTTTCTTCTC CTCTATTGATTCTCTGGACTTGCTCTCATCTTCGATCATCGCCTTCT TGGCAAGCTC
chr6:45528165-45528408       +     85  7.58e-03 TTTATTTCTA AAATCACACTCACTCTCATGTTTTCACTCATACCAACCAATCTAGTT GTTGAAACTA
chr2:69164521-69164981       -    230  7.58e-03 GAGTTCGGAG TAAAAAGTTATGGTTTTTTCTGTAAGGTGACCTGTGCTGTTTTTACA AGGGCGGCAC
chr1:75659291-75659573       +    174  7.58e-03 TACCGTCGCC GGGCAGGTCAGGCCTTGTTTAGTTCTGAAAAGATTTCAGATTTCGAT ACTTTAGTAT
chr5:70250578-70250978       -     65  7.58e-03 TACCGCTCGA AACTACTTTTGTCATGCTTTTGCGTTTGCTGTTGGAAATGAGAACTT TTAGGTTTGT
chr9:50836614-50837118       +     17  7.58e-03 TAACCATTCT GGTGATGGCTCCTTCGATGAGGCCATAACAGACATGCATCATCATTT TGCTCCGGTT
chr3:2382133-2382886         -    558  7.58e-03 AGTGCTACAG TGTCGAAATTCAAAGTTTTTTCGAATCTAAACAAGGCCCAAGCTTAA ACTGACAGGG
chr9:48227195-48227631       +     53  7.58e-03 CGTCTTTCTG TTTTTTTACCGCCCGTACTCCGTACTAGTACGCGTGTAACTGCATTT GCAAGTGCAG
chr1:60482060-60482619       -    228  7.58e-03 TTTGTGCGTA CATGCATGGCCGAGCATTTGCCGCGTTCTACGTACGCACATGGCTGT GTAGTGTGTG
chr7:13173675-13173923       +    156  7.58e-03 GGCCAGCGAG CAAGCCTTGTTGTCGAAGATGAGATTATTTCTAGAGCACCAGATGGA CCAACATGCG
chr5:69859689-69860015       +    164  7.58e-03 TTGTGCACAT GCACGCATCGTACATGTTTTGCTTATTAAACAACACGCACAAGTCAT TCCCAGAGAA
chr6:54309006-54309369       +     82  7.58e-03 GCCCGTCGGT GCAATTTTTTTTCACATAATAATTCATTCACAAAAGCGCTCGTCGGT TCTGCATAGT
chr1:69560730-69561100       -    320  7.58e-03      CTATT TTTCCATTCGTTTAGTCACTTTATTTGCTTGGCTTGACTAATTGCCT AGCTTAATTC
chr9:55488903-55490257       +   1001  7.58e-03 AGTTTTCAAG ATTCTCCGTCACATCGAATCTTGTGGCACATGCATGAAACATTAAAT ATAGACGAAA
chr4:68430367-68430663       +    225  7.75e-03 CAGGCATGAT GCTTCGCTTTACTCGTGTTTTTTCAGCCATTAGACAACCTGGCTGGA GCACCAACAA
chr1:7532835-7533149         +     73  7.75e-03 ACAAGACACA GCACACTGATAGTTTTCATCAAGACACACACACATCACTCTTCACAT AATACGATTC
chr7:2807544-2807815         -     77  7.75e-03 CTTGGAGACC AACACCCTGTGCCACCAATTGCAGTAAGTTCAGTGTTTAGTTCATTT AATTGCTGAT
chr1:71184314-71184732       +    222  7.75e-03 CTCACCATAT CAGGAGTACAAGGATGGTTATGCTCCAATTCTACAGACTCCACCTTC CACCTTCCAT
chr4:65066129-65066382       -    119  7.75e-03 TAGCGTCGCC GCTTATTACTTGTCCGGTTGTTCTCGGCTTGCATTGCAGGGCTTCTG GGATTCTAGC
chr4:3848307-3848665         -     67  7.75e-03 CCTAGCGAAC TAGGTATGGGGCCTGAAAGATTGTTTAGTGAGAGAGAAAGTGTTGTA AGCATCTCAA
chr2:2866650-2867127         +    154  7.75e-03 TCATCACAAA GGGAAAGAGTGAGTGTTTCTGCATGGGATGCAACAGCAAATGCAACC CATCGATCTA
chr2:3840018-3840734         +    216  7.75e-03 GATCCAACAC TAATATATGTTCCTCTTTGTTCACTATTTACTACAATTAAAACAAAT CTACAACCGA
chr10:3097888-3098230        +    274  7.75e-03 TTACAGGTTC GTTGCCGTCATGCCTGCCGAGTACTCACTTGACAAGCAGATCTTGCT GAGGTACCTG
chr3:69913072-69913339       -     75  7.75e-03 CACTTGCACG AAACGAAGAGTGGATTGCAGCTCATTGATTTCCTGTAAGTTTGTGTT TCGCCTTGTA
chr1:64565554-64566001       +    277  7.75e-03 CTGCATAGCC ATTACATATTTCTACTAGTCATTTCCAAACCCATCAGCTCACATCTA TTGCAAGCTT
chr2:65508107-65508567       -     84  7.75e-03 TTGCCCGAAC TGTCAGTGTTTTATACTTGAGTATGACAATTCGATGACTATTAGCTT TGACCAATAA
chr5:1245422-1245778         -    233  7.75e-03 TACAGCAGAA GGAAAATGATGGCAATGGAACGGTGAGGTTGTTCAATGTTAACTATT ATGGCCAGCA
chr1:76025536-76026061       +     97  7.75e-03 ACAGGCTCGG ATGAAGGTATCTCAAATGTTTGGGTTGCTACAAATTATGCTCTTGGC AGTCTTGATG
chr5:8067540-8068096         +    366  7.75e-03 TTGGCTGTGC TCGCTCTTGCAGACCATGCGTTGTACATCTTGGCTGCAGATACTGTT GTCTTGGCTG
chr6:3632519-3632815         -    121  7.75e-03 GGATCTCACA CAACAGCACTGGATTAGAGTTCTTGAAAGAAAAGAGTGGGAATATCA GAAGGGTGAC
chr1:11986420-11987119       +    555  7.75e-03 CCAGGGGATG GTTATGTGCAGTCTCCAGCTTGGTCACACTCCAGCGGCCATTGTCCT GCTTCTTCAC
chr7:57118018-57118295       -     13  7.75e-03 GTGCGGCAAA GGGGTCTGCTCCACCTCGGCATGCCAACGTTGCCAGAATCTTGTTTA GAAGAAGGCT
chr9:57755275-57755809       +    261  7.75e-03 CGCGCACTAT AGTAATGGTGTGTTGATATATTGTAGTATATATAAGATCAATCGGGA GAGATGCATG
chr6:57540479-57540921       -    165  7.75e-03 CCCTCTCCTC TATGCTGATCTGAAGGGGGAACTGCTTACTTTCAAGACGCAATTTTT CAGGTTTCTT
chr5:8303538-8303796         +     39  7.75e-03 CGTCCCTCTG CAACAAGCATTCTTCAGGGTCGTGCGTTATCAGGGGCCAGTTCGTCT ACTGCTGCTG
chr3:60491094-60491780       +    280  7.75e-03 AGTGAGCGGG TCCCATCTGTCATCCTCTATTTTTACCAAGTGAGAATAGCAACTTAT TGGAGACACA
chr8:61625269-61625580       +    233  7.75e-03 CGCAGGATTA CTACGACATCTCGTGTGTTGATGGCTACAACCAGCCCATGTCCTTCT CCTGCAGCAC
chr4:1225057-1225483         -      1  7.75e-03 CCATCACGCC TCCCAACCATTTGACTAGGTGCATGCAATCCTCTTTTTTATTGATTT           
chr6:58240590-58241005       -     71  7.75e-03 ACCAACGGCG AGAGCACAGATGGATGGGTCTCGGTATTTACTACTCCATTTTTCACA TTATCCAGCA
chr7:9586708-9587216         -    395  7.75e-03 TTACTGCTAA GGTCCATGTGCTCTAGGTATTCCAGGGAAAGTAAAGAAGGACTTATC TCACCGGATA
chr7:599208-599587           -    182  7.75e-03 GCTCAGCTGC AATCAATTGTCGTTTTCTGTGGGGGGAGGTAGAATCCATTTGCACCA CCTGACCTGA
chr5:2550411-2550963         +    417  7.75e-03 GATTAAAAGT ACTAAACTCACTGAGGGCTTGTTTGGATATATAGGGAGAATCCATCT CCATCCAAGT
chr3:59328845-59329126       -      3  7.75e-03 ATTTCTATCT TGTCAGATATTACCTGTAATCGTTGTCTCAAATCAAACCATTTTGCC GG        
chr3:48806057-48806780       +    558  7.75e-03 GAAAGCGCCC CAGACCTTATCGGGCTTCTTCTACCAAAGTTACACAGAGCTTACATT CAACCCCTCT
chr3:44636921-44637238       -      5  7.75e-03 ATTAGTAGAG GCCAAGTAAGTTCACGAACTGTTTACTGTTTGCGCAAATAAATTTTT GCTC      
chr3:28848793-28853129       +    419  7.75e-03 GAACCGGACA TGAGAATTTTTCATCATCCGGCTCGAGCAAGAATGAAAGAAATAAGA CCGTGGAGGA
chr3:28845304-28847097       -   1622  7.75e-03 TTATAGTAGC AAAAGCCATTGGAATTAATATTTTATATATCGGAATAATCCGTTTAG TTATTAATGG
chr3:4081829-4082141         -     55  7.75e-03 CCGGTCGTCG ACTCGCTGCCGCCTTCCTCGACCCGCACCGCACCCGCAGAAGCTAAT GGCGGTAAGA
chr2:64461487-64461929       -    248  7.75e-03 CTAGTGTATA GGGCTTCGGCTTGCCTGATACTGTCGCAATGGCAGGAGGGCTCTTCT CCATGGAGCA
chr2:61472055-61472399       -    153  7.75e-03 TCCATCTCAT ACATCCTGATTCTAGTGTTGATGAATGCAAGTCAATGTTTCTTTAAT CGATTCCAAC
chr2:1552379-1552901         -    291  7.75e-03 AGCCTCTCCA AGTTTCTATTCACATTTGATTCCTCTTCTTGATTCTTCTGAACGAAA CAAGACACGA
chr10:3099960-3100240        -    114  7.75e-03 TCCGGACGAG TATTTAAGCTGATGTTGTGGAGTGTGGATTAGCGAGGTGGTGCTAAA CACTAAGCTG
chr10:2528208-2528588        +    271  7.75e-03 CCGGCAGGAC AAAACCTACCAGATCGTTGAAAGTCAAATTTGGATCACGTGGCGATT TACGCACCTC
chr4:5948232-5948665         -    366  7.75e-03 CGCCAGAGAT GGCGAAGACAGCGCCGGTTCTGAGGTCATTCGCGCTGTTGTTCATGC ACGCAGACGC
chr10:20627980-20628598      +    456  7.75e-03 CTTCACATTT TCACTTCTCTGTTGTATGTTCCTCTTGATATGAGCACATATTCGACA GAAGCAACCA
chr9:2412632-2412967         -    136  7.75e-03 TGGTCAAAAT TCGGATTGTGTCGACTGTTGAGCTGTCGTGTTCTTTGCTTGTATTAT ATGCGCGTGG
chr5:19999439-19999798       +     77  7.75e-03 AACTGGCCCT AAAACGTCCTTTCTAGGCCTTGTTTAGATCCAAAAACTTTTTAGATT TTAACACTAC
chr4:63118416-63118748       -    231  7.75e-03 ACTAAGATGA CCTACCTTGTTAGCTAGCGTTTGGACTATTAGGATGTCTAAACCTGG GTCGACCAGA
chr2:61147347-61147786       -    256  7.75e-03 TGATGAACTG ACGATATCGTTGCATCGATGAGGGGTTTAGCACGAGCCAAGTCGGTA AGGATTCATA
chr4:65164936-65165255       +    111  7.75e-03 AGTGGCCGTA CGACACCAATCAACTAGCTTTCTTGATATCTAATTACCTATATCCCC AAAAGAATAC
chr6:56259303-56259573       -    197  7.75e-03 CCATCTTTTG ACAAACATGAGTTAGTTTTAGGTGCTTATTAGAGTCTACTGGCTCTT ATTAGCATAT
chr1:8033282-8033750         +    391  7.75e-03 GACCCAAATG AGACTCAAAATTAAGTTTATGGACCAAAATGACACAACTGAACAAAT CTGAGGACTT
chr5:64638390-64638691       -    135  7.75e-03 AAAATAGAGC AAAAACAAGGTCCAATTGAGATTTGAGTTCAGATTAAAGCATCTCCA GCAACACCCT
chr1:9242128-9243041         +    162  7.75e-03 TAGCAGCAGC TCTACATTTTTTATGTAGTCGGATTCACATCAATCCACATATATTGC GGTGGATTAG
chr6:4089744-4089987         +    139  7.75e-03 CGCCCACAGT TTTCAAATCTTCTTGCGCCTTTTCCCTTCTCACTCATCCAAGCTTAT GGATTGACGT
chr6:45864137-45864785       -    490  7.75e-03 GTATGTACTC ATACTCCTTCGGTATAGTATCTGAGAATATGCGTAGGATCTCATATA ATTTCCATGT
chr10:1718675-1719269        -    219  7.75e-03 GCGTGGAACT TATAGAGTATCTCTTTATATGCTCTTATAACTCTATATTTTTTTCTC GAACTGAATG
chr2:51681194-51681438       +    116  7.75e-03 CTTCCACGGC TGTATTTATGGTCACACTTCACTTCACGCCTGCATTTACGTTCATGC GCTGGCCCGC
chr2:6007019-6007447         -    206  7.75e-03 GAGTCCTGCA TAAAAGAAAATTTATATTGTCATGGCGGTTGGAGAGAAAAAAAATTT AATGTCAACT
chr7:62307844-62308822       +    591  7.75e-03 CTGTACATGT GCTGTAAGATTTGATGTGATAAAAAATCTTGAAAAGTTTTTTGTTTT TGGTTCAACT
chr4:54875356-54875688       -    219  7.75e-03 TGAATCTTTA AGCCTAATTAGGCCTTGTTTAGTTTTAAAAAAATTTAGATTTCGACA CTGTGGCATT
chr10:6480423-6480805        -    140  7.75e-03 GCTCGGGCCT GCACTCTATCTCCCCCGCACGCGCCTGCATCCCGCGCCAACCCATGT GGGCCGCACA
chr1:80474678-80474956       +    229  7.75e-03 AGTGAGCGGG TCCCATCTGTCATCCTCTATTTTTACCAAGTGAGAATAGCAACTTAT TAGA      
chr1:77098296-77098627       +    115  7.75e-03 TCTCTGCTGG TCGGCCAGATTTTACAATACTTTGCCGTCAGTCATGTCGTCCATACA TGCATCATGC
chr10:59104968-59105486      -    248  7.75e-03 GCCGCCGTCA GGTCACCATCGACGCAAGACGTGTTCAAAGGCAACGGCGGCGTTTGT TCTGACGCCA
chr4:58133227-58133660       -    154  7.75e-03 AACCGTGTCA TCTAACTTAGGCCTTGTCTAATTCACCCAAAAACCAAAAACTTTTCA AGATTCTCCG
chr1:2920670-2920958         -     53  7.75e-03 GATTCGGACT GTTGGAGTGTTGGGCCGTTCTTTTCTGGGTGTCAGACCCTTTTTGCT TCTAGAAAAC
chr5:58916539-58916844       -     63  7.75e-03 TCCAGTGCAC TGCACCAAGGCATCTCCTTTACATCCCATTCAATCGCTGAATCTTGA CCCATCAAGG
chr5:70186081-70186625       +    219  7.75e-03 CGCTGTCGTT TACCCTCAATTGGATAGATGTCGTCACTAGCTGGACCACAAGGCACG GAGTAGTACT
chr7:7152740-7153200         -    398  7.75e-03 AGACGGTCAA AATAAAGTTGTTCTTGTGGCTTTTTTTAGGATTACACCAATACTACA CAACACGCAT
chr3:859567-860055           -     94  7.75e-03 TTAAATTCTA GAAACATTTTTAGAGATAAATTGGGATTTGAAAGGTTTCAATCACGT CTGTAAAACT
chr10:21001-21326            +    257  7.75e-03 AAGTGCTAGA GTACTCGAAATCCTAAAAATTTGCCAACTAAACAAGACCTTCCTCTG CCCACGAAAG
chr6:59870140-59870887       -    473  7.75e-03 TGTTACCTTC TCGCCAGGCTTGAATGGTGGAAGACCTCTGTAAGGACAGGTTCCACA TCTAAAGGCA
chr3:74320113-74320476       -    310  7.75e-03   GAATCTTC ATTCACCGCCCCTAATACTTTTGGCCTCAATGAAAACAAGCACCACT TAAGGCAGGG
chr9:51619496-51619774       -     22  7.75e-03 TGCTGCTCCG TCAATGTGAGGCCGTATAGGTATCCACCTGCAACCAAAGATGAAATT GAGCATCAAG
chr3:71884601-71885016       +    141  7.75e-03 ATACACCCTG ATTGGGTAAGCAGCTATCATTTTCTTGATGTACTTGCACCCATTTTT AAGGGCACAC
chr2:72086320-72086601       +      4  7.75e-03        CAG TAACAATAGTTCCAGTGTACAGAACCAATCCATTAGGAGGCACTTTG TTGTAGAGCT
chr7:65165135-65165600       +    259  7.75e-03 CCCGGTGTAC ATACGACATCTGAAGAAGTTTTTATCGACCATAAAGAAGCTGCCATC TGAAAAAGAT
chr9:4099772-4100035         -     75  7.75e-03 GTGCTCTCCC ATGCTAGCCAAGCCTAGCTAGTTTGAAACGCTCGTCATCCTTGTTTT CTCTAGCCAA
chr4:66230565-66231237       +    616  7.75e-03 GTTTGCTCTG GTTTACCTCCATCAGATGATTTAGTCACTTGTGAAGTATCAGCCTTT GGTGACACTT
chr2:75700085-75700629       -    358  7.75e-03 CCCCGAGTTT TTTTTACGACTGCAAAATACAGCCTTGTTTATATCCAAAAATTTTTT GGATTTTGAC
chr9:57433561-57433870       -     72  7.75e-03 TATCGGCAGT GCGGACTGTGTGCTTGTTGTTGCTGATGCTTGCAAAGCACCTGAAAA GGTATTGCCA
chr7:6257877-6258275         -     12  7.75e-03 TATTTAGTGT TTTATGTATGTGTCTAGATATTTAATATGATGAAACGAAAAGTTTTT GGGTGGGAAC
chr4:67403217-67403715       -    237  7.75e-03 CCGTATCCGA ATACTTAATTCATATATTTATGATGTCGATATCCAATCATATCTTAT CCGACATTAT
chr5:18058677-18058993       -     89  7.75e-03 TTAACAACCT ACCAGTTCATTGCATTCTTTGTGCCATCCAATGCAGATAAGCCTCTG ACTATTTTAT
chr3:6077701-6078107         -    353  7.75e-03   AATGGAAC TTTTCATACGATTACTTCTATTCGTCTATTCTTGCCCTCCTGATTTA TGTTCCAGGT
chr5:2585951-2586207         +    181  7.75e-03 CACTATCCAC ACACACCACACTCACACTACGCGTGCAGGACTAGACCTACAACTACA CAAGATCGTG
chr3:7159416-7159659         +     65  7.75e-03 CCCCAGTTAT TGTATAAAACTTGTCTGACTTTTATTTTAATGTGTACTCCCTCTGTT CCAAAATAAC
chr4:61536597-61537113       +     13  7.75e-03 AACTTTTGGA AATGAACAATAAGGTAGCCTAGTTATCATTTCACAACCACAGCATTC CTCGATTCAA
chr2:41893863-41895483       -   1321  7.75e-03 TATATCTCCA GGTTAATCATTCAATCCTAATTTTCAATCTCGCGAATTCAATAAAAA GAACTCAAGG
chr3:72461108-72461515       -    283  7.75e-03 CAAACTGAGA ACTTTAGGATTGCACAAAACTTCTTTTTAATGTAGAGTACTCATTGT CGCATCCAAC
chr7:578907-579239           +    165  7.75e-03 ATAGAATCAA TGAATCCTACGCGACGGTGTCACTGCAGGAGAGCCGGCGGTACCTCT GCATCGGACC
chr8:2581936-2582415         -    195  7.75e-03 CATTGAGCTA CCTCACTTGTGGGTCAGTTCTTGCGGTGTCCTAACGAGGACAAGGTT CGTGCAACAC
chr3:50655778-50656045       -    166  7.75e-03 ACATATACTT CTTGTGTCTTTGCTCGAAAGTTTTGGCATTCAGTGTTAACTCCTATT GGTCTTGGTC
chr1:73016947-73017642       -     36  7.75e-03 GCCTGGGATC ACATTTTGCCATCACACTTGATGGCTCAAACACAGAATTTGTGATCT CAGGAACAGA
chr1:2432320-2432763         -     11  7.75e-03 CACTCTTCGC ACTGACCTCCTGCAGCATGTGGAAGGAACGCAACGCGCGATGCTTCA GGGATGCCGC
chr2:73784630-73784897       -    221  7.75e-03          C GCCATTTAGAATTATAATATTTTTAAAATAAATATTTTACTTTTTTA AACCTGAGGA
chr3:68280475-68280967       -    185  7.75e-03 TATGCTTCTT TCTACTCCGCGGTGCTGGGTTCTATATATACAAATTCAGTATTTCCT TCAAGCACTG
chr10:45609781-45610070      -     98  7.75e-03 ACTTATGTGC AAACATTAGGCTAGTAGTAATTTTGAACATTAGGCTATTCAAACATT CTCCTTGTTT
chr3:47358630-47359008       -      3  7.75e-03 AGCTGCCAGC ACTCCTCTCTTTCCCTCTTCTTTGCCGGAACAGTTGTATGTAGGTAA GC        
chr6:3466603-3466901         -     97  7.75e-03 GCGGCAAAGT TTTTTTTGCCGACATATTTTTTGCGACGTCTTCTTTGCCGACTGTCT CGTAGAATGC
chr3:4965367-4965945         +    133  7.75e-03 ATTGATATGA GCACTTTCTTTGGACAGAAGGTGGAGAAGAAGCAAGAAGTTAGATTT CCAAGTTTCA
chr1:59569187-59569974       -    411  7.75e-03 GGAACTGGCC ATGATACGGATGTCCAACTGATGTGTGAATCATGAAGCATCTAATTT AGCATGCATA
chr1:7010096-7010468         +      1  7.75e-03          . CAAATATTATTCGTTTATCTGTTTGTTTTATTACATGCCAACCGCCC CCCCCCTCAA
chr1:72972415-72972759       +    160  7.75e-03 AGCAAACATC TGTACCTTGATTAATTACTACTCCCACCTATGATCGGTGCCAGATTC AGATGCAACG
chr6:47048771-47049407       +    382  7.75e-03 TCTCTAACTT AGACCCAGTTTCTATGATTTTTACTCTCTCTCTTCAATAACTACATT GCCACATCAG
chr7:62446585-62446864       +    120  7.75e-03 AGTGAGCGGG TCCCATCTGTCATCCTCTATTTTTACCAAGTGAGAATAGCAACTTAT TGGAGACACA
chr4:9635765-9637607         +    494  7.75e-03 ACTACTGCGT ACTACTTTATATATTATTAGTGGTTCAAATTGCGTTTTACCATAGGT AAGTCGTTCG
chr3:63043956-63044285       +    107  7.75e-03 AGTCGACAGG AGTGCCCTATACCTTTCGCTGATTGTACATGCGAGTATACTAGTGTT CTTTTTTGCC
chr2:74044729-74045106       -    330  7.75e-03         AT GTATCCAGCTCTGATTTGTTTGATTTCATAATTCGACACCTGTATTT GCCTACTTTT
chr1:60833438-60834022       -    186  7.75e-03 GGTAGGCGGT GGCGTCATCGTCATCGTCGTCCTCCTCCTTCTCTTCCAAATTTTCTT GGGAATTGTG
chr6:43570370-43570752       +     10  7.75e-03  CAACCAGAT TTTTTATGGTATCAGATTGATGCTATAATCTCCTAGTCCATGTTGGA GCATCAAAGA
chr1:71129379-71129634       -     82  7.75e-03 GGGAGTTATT TGACCGGTTTTGAAAGTTTAGGGGGTAGAATATCCGGTTTTATACTT TGGGGGATGA
chr9:6175695-6176370         -    199  7.75e-03 GCATTTTCCC AGGCATCGATCGAGGATGATTGCTAGCTACAAAATCACAATGCTTCT GGCGCCTATT
chr1:8951485-8951979         -    376  7.75e-03 TGAGGCGAGC TTATCTCGATTCTATCTGTTTTTCAGGCTTAATGATGTGTGCCATTT GATACAATCA
chr7:61639243-61639716       -    251  7.75e-03 CACCTATTTT TCAACGCACTCCAACTGATCTCTATTTTTTATAGTTGACATATTATT ATGGGCCCTA
chr5:8310170-8310538         -    149  7.75e-03 TGCACTATTG ATCACGTTACGTGATAGTCCCTTTGTGAATTGATCTACCAGATTCTT AGATGTATGG
chr9:6002286-6003127         +     92  7.75e-03 GTGACCAGAA TGCTTCAGAAGGGTTGTTTACCCTGATTTATGCTAACCATTCCTTGT AATGGCAGCC
chr1:16443146-16443539       +    231  7.75e-03 TTCACAAGGC TACCCTGGCCCTCTTTTTATGCTTCTCCTTCGGACTGCAGCTGAGCT AGAGCAGCGA
chr1:56902874-56903461       +    176  7.75e-03 CGGGAAATCT CCTCGCCTGCTGGCCATGAATTCACGCTTTCTAGAGGACGTTTTGTC CGCTGTGCGC
chr2:37428321-37428680       -    254  7.75e-03 GAATCCTCCT CATCCTTTTGTGATTAGCTTAGTGCTAAATAAGCTCACTTAACCAAA ATGAATGGTG
chr5:57230828-57231165       +    269  7.75e-03 GAGGCTCTCA ACGCGCATTTCACACAGTTTCTGAGTCCTTGGAAACGCCGCTGGGTC GTTTCAATGG
chr6:53804313-53804999       -    573  7.75e-03 CCATTTCCAC TGCACCTGCATCGACAAGTGGCTTCACATCAATGCAACATGCCCCCT GTGCAAGTAC
chr8:58504278-58504524       -    196  7.75e-03      ATAGC GCTCAACAGCCGGATAGCCTGCTCTGAAACCACCTCCATATGCCTCA GAAGAATCTG
chr5:60414913-60415220       -     73  7.75e-03 GGCAGATATC AAGGTTAGATGTGACATGTGGCGGGAGATTGACGAGCTCGAGTGGCG GCAGCGCTTG
chr2:73070564-73070845       +     66  7.75e-03 ATCTAAGGCT CAAAAAATGATGGTTGGGATATATGATCTTTGGGAGCTTCTAGATCA AGAGGACGCC
chr1:80449089-80449333       -     62  7.75e-03 AGGGCCTTTC GCCTACTTAGCCTACTCTAGTCCACAGATTCTTGGGTTGGGCCTTCT TGGCCTTGTC
chr6:52447593-52447980       +    236  7.75e-03 CCGGGTGAGT TGACGACTTGTCTTGTTGTCGTCCTTCCTCCTCGCAACGCAACCACT AGTCCTGCGC
chr10:47641917-47642240      -    158  7.75e-03 GCAGCGACGG TGGCTTGAGTTGATTAAAGATTACAATCTACAAGTGCACTATCATCC AGGCAAGGCA
chr10:55637022-55637302      +     33  7.75e-03 GTCTGCATCC AAGGAATCATTGCGAGATTGTGCATCACCATTAACTGCATAGCAATT GCCATTACTG
chr7:50113823-50114154       -      7  7.75e-03 GCCGCCATTG TGTCCCATATGGAACCTATCTTATGGAAACCACGACATTCATGAAAA CTTATA    
chr3:15877789-15878184       -    110  7.75e-03 TCATCAAATG ATACAAGTCTTGGATAAGATTCTACAACTCACTAGAACGCCCTTGTT GATGATTCTT
chr2:58716724-58717080       +    282  7.75e-03 AGTAGCTCTC TCTCTCTGCTACAGGTACTCTGAGCGTATACCGGCGTAGGAGCTGGA TCGACCGAGA
chr2:58716724-58717080       -      4  7.75e-03 AGTAGCCAGA GACCGAGGACGACGCAGTGTACGTGCAAAAAAAATGGCGATCCAGTA CAG       
chr10:54990332-54990882      -    501  7.75e-03       GTCC TGAGGCCTGGTGGAGTTTTTGTGGGAACCACCTTTTTATCCTCTCCC AGGAACAACC
chr6:57176962-57177294       +    255  7.93e-03 TTGATGGTGA CCTGTATTGCTTGCTTGCTTGCAGTCACACTGCGTGTCCAAGGTGCT CCTGGAGAAG
chr2:19791425-19792072       -    595  7.93e-03    CTGTTGA TGTTATCCTCGACATAACTTCTTGTCATCTTAACCGGTGGTGGTACC CACTTTGTAA
chr3:14175028-14175273       +     60  7.93e-03 AAAAGTACTA AAAACTAGGCCATACTCTTAGTTGCAACCTATCAACCTGCCACTTTA CAAGCTTGAC
chr3:3875409-3875821         -    122  7.93e-03 TCCAAATGTC TAACCTGGGAAGCATATTGATTTCTGCATAAAAGAGAATCAAGCATA TTCAGGATAG
chr3:63820312-63820610       -    249  7.93e-03       GACA GATGCCGACGGCCAAGGGGTGCTCACCATGGACAAGAGGCAGCTGCA GGAACTGCGG
chr8:58483816-58484147       -    286  7.93e-03          . AAAAATTGTGTCACAATCTTATTTCTTAGGCAAGATTGCTTACAGTA CTAACACTCA
chr5:62917339-62918241       -    839  7.93e-03 TAGAATCCCG TATTGAGGTGGCGCTAGTTCTTGTGTTTGGGAGGAAGCATCTTTTTA TCCAGATCAT
chr10:12937952-12938348      +    230  7.93e-03 GGCGCGTCAC ATTGCTGGTCCAATCTCCCTGCAGCTACTTCTAGAGTTCAATCAGCT CTGCGACAGG
chr10:12937952-12938348      -      2  7.93e-03 GCAGCACTAA ACAGGGCCATGACAGGGCGTTCGTCGGCCACTGAAGGAATACCTATT C         
chr1:16595244-16595499       +    196  7.93e-03 AGATGCTGCA ATCATCCTATATAATTAGTTTGGAGACCTTGCAAGTTAATGACTGTT GGTCCCTGGT
chr4:49255186-49255832       -    372  7.93e-03 ACTGCAGTGG TTTGCATTATAAGATGTCTGATTGGGCATTAAGGTTGCTGGGATCTA AATTGTTTCA
chr2:66478432-66478878       -    138  7.93e-03 AACCATGATC TAAAACCTGAAACTCGGTGTTAATGTGTAACGGACAACGGTGTATGA TGGATGGCTA
chr9:55367479-55367930       -    365  7.93e-03 TTAAACCTCC GATTCTTTGTTTGTTTGCTAGTGAACATTGTTCCCAATTGTTTATTT GGGGTTTTGT
chr9:42999515-42999761       -    200  7.93e-03          C ATCTTTCTCATTTTTTTTATTTCAGAAATTCAGTCTTCCATTCCATA TTGATTGACC
chr2:58901738-58902081       -    157  7.93e-03 TACAGTATAC AGTATTATAAGTATTGTTTCTGGTGAATTATTTTGTAAAACGTTATA TTCAATTTCG
chr3:9176013-9176529         +    340  7.93e-03 CCACCAGTGT AATGAACTCTGTCCTCGGATAAGTGGGAATCTTGTGGCAACTCTTAA AGTCTTAACC
chr4:51909642-51910112       -    329  7.93e-03 CAATCCCCGT ACGAACAGTGGAGGCATCAGATGTCAACTACACTCACTTATCCTTAA GAACAATTGA
chr4:54115030-54115376       +    158  7.93e-03 CGCCGTCCTG TCTCAACATACTGATTGCACGGCGATCATAGAGCTGAACATTCAAGA AGAGGCTTCA
chr2:13956291-13956546       +    162  7.93e-03 ATCCCCACAG TCTTCTTAGATCCCCTCCTTTAGAGTGCATGCCCATAGGGTGCTCCA TCCTCCAGTG
chr2:2024512-2025211         +    182  7.93e-03 CTCAGGGTTG CTTAGTTTCTTGAACTGCCCTGATTTCAGATCAAACATGTAGCCACT AGCATCTTCG
chr2:61337730-61338509       +    350  7.93e-03 AATTTTTCAC ATTCCCCGTCACATCGAATCTTTAGACACATGCATGGAATATTAAAT ATAAACAAAA
chr7:2168390-2168666         +    115  7.93e-03 CGGTGCCGGT GCTGTTGCCGTGCAGCAATTTCTGTTACATTGATAGTCTGAGCTATA GCATTGGCTT
chr1:70951722-70952041       +    259  7.93e-03 CGACGATGGT GGGCAGCTGGATGCCCTCCTGCGTCACCTTGAGGTGGCGCAGCCTGT CCACCGCGTC
chr8:1376722-1377483         +    567  7.93e-03 CACGCCTGGT AGATCCTCCTGGGCTTGGCCTCCTGCTCCTGTGGCTGCTCATCCTCA GGAGGCTCTG
chr1:5707487-5707912         +    318  7.93e-03 GAAGAGACCC ATAAACTGGCTCGGCAACGTGTCCGTGAAGCTCTTGGTAGGGGCTAT GAAGAAGGCG
chr2:6403035-6403457         +    174  7.93e-03 TACATCTGAG TAGCCATGTGGGCTTTCATAGTTGGTATTTCCATCTATCACCATGCT GCCATCAGAG
chr3:73376446-73376735       -    132  7.93e-03 TGGAGGCGGA GCTGTCTGCTGGATCAGTCCGTGCCTCCGTGGATCTGCCGGACCCTT GCCAACTGGG
chr3:69064282-69064935       +     69  7.93e-03 GAAGACGAGA AGTGCATGCTTTCCTCTATGCTGGCAGCTGAAATCCCCACGTCTCCC CTGTGGAAAC
chr1:12233123-12233377       +    201  7.93e-03 GCAGGAGCAA GAAACCCGGAAGGCCTTCTGTCGGGAGAGTAACACTTTAAGTCTTGT AATTTGAG  
chr1:29946859-29947402       -    207  7.93e-03 GCACCGAGAC AGACTCGATCGCCACCCCGATCGTGAGCGGCACGACGCACTGGTTCA AGAGCTCCGA
chr8:59352732-59353092       -     10  7.93e-03 GAAATCAACT CGTATCAATCAATCCAATTTTTTAAATAATTAGACATAGAATCCTCT AAACAAAGG 
chr9:5639289-5639555         -     83  7.93e-03 GGGCCAATGC AGGAGCCTTGTTCTAACCTATTAGGCATTGCAGGCTTCACTGCTTAA GCCCGCATCA
chr5:59518640-59519305       -    144  7.93e-03 CGTCCGGGTC GAAATATGGCTTTCAAATTAAGTTCCGAATTAGTAGATGCTGCCAAA GGGAGTGGGG
chr3:62497592-62497873       +    193  7.93e-03 TAAGATTAGC ATGAATATTTACCAAGGTAGGTGTCATCTTGCAAGGAAACAGTAGAT GTATCGACCA
chr9:1019977-1020228         +      6  7.93e-03      GCAAC TTGCCCTTTTGTTAATTATTTCTCTAATTTCTTCTCAAGCAACACCG CCCATGGGGT
chr9:77106-77458             +     29  7.93e-03 GGAGGGGAGA GGTACCTGCTTCTCTTGCGCTCTCTCTTGGTGACGCCCAGGGCTGCT GCCTGTGCCT
chr7:43545223-43545841       +     80  7.93e-03 TGATTGCTGG GGAGAAAGAGATGATATGGATTGTCTTTTTGTTGGGAATGAGGAAGT CAATGGTGCG
chr7:2205424-2206276         +    128  7.93e-03 GATAGCAGCA GTTTAAGATTTGGTTTATGTTTACCTTCAGCATTGACACCATTTAAA TGGATCATGC
chr6:61082345-61082613       -    164  7.93e-03 CCGGGCACCA ACTGTTCTTCGCCCCATTTTCCTTCGTCGGCAGTATATTACGTATTT ATTATTAGTA
chr6:49032976-49035195       +   1219  7.93e-03 ATACCAAAGA TTCAAAGGATTAGGTTTTTCTGGGGTAATAACTTCCAAGTTTCAGAA TTTAAGTGAA
chr6:3007617-3007954         -    210  7.93e-03 CCTCGCTCTC TGACTCGTTCTGTTTATCGCATGCAAGCTTCACGTATCCTCGCTAGC TTTTGCGCCA
chr4:51771573-51771846       +    124  7.93e-03 ACCGGAGCTC GATCGACGATTGCTGATTCTCCGATCACTTCAACTCGCCTCTGCTCT GCTGCCAGGC
chr4:46538731-46539150       +     21  7.93e-03 TTGTGACGGC AAAATGCTAAGTCATTGTTGACGCGTAAAGCGACTTGTTCTCCAGCA CGTCTGCTGT
chr3:72121979-72122244       +    216  7.93e-03 CCTCGGTGTT TTACTCCTAAGGCCTTCCGAAATTTTTTTTGAAGCACTTTTGTTTTT ATTT      
chr3:69193631-69194637       +     87  7.93e-03 TACGGCAGCG CATACATGATGACTGAATTTCTGATACATATCCAGCGACCAGCCATC CCGCCGTGTA
chr3:9710248-9710738         +    211  7.93e-03 CCATCCAGGA CGCCACCGAGCGAGTCAGTGTTTTCTCTCTACCAATCCGCTTCTGTT GCAACCCTGC
chr2:74442288-74442699       -    104  7.93e-03 GCCGCCCTCA TCGCCTTGCTCGCATTGCTCGGTCCTGTGGCTTGCCATGGCGCCACC GTCATCTGCC
chr2:59122514-59123531       -    417  7.93e-03 GCGGCCTCCT CCCCATTTGATGCAATTGTGGTGGGGGATGCATCTGTGGTAGCATCT GGCTGGCAAT
chr2:52554493-52554848       -    231  7.93e-03 CAGCGCAGGC CGCCGCTGCTGGCACGGTGCCCTGCTTCTCCGGTCGCAGCATTCCCC CTCGCAACAT
chr2:11047709-11047988       -     36  7.93e-03 GATTGTTGTG GTTGCCTTTCTGCATAGCATTGGTGCCTTTCTGGTCAGTACAAACGA TGGGGTATTC
chr2:1552379-1552901         -    470  7.93e-03    CCTCCTC ATGAATCTGTTTGTCTTCTAGGATGCTCTGCTTGCATTTGTGCAGCA TGCCCTCGCA
chr10:56439781-56440320      -    270  7.93e-03 CTCCCAACGC TCCCAAATTTGAGCCAGTTGGCCTTCTTTTTACCAAACATCCTATTT TGCCAAGTGC
chr10:13046354-13046934      -    400  7.93e-03 GCGCACCGGC ACCAGCCTTTCCACAGCTTTCCTTTCCTTTCGGCTGCTGCTGCCACC GTGGAGGGTC
chr1:78155659-78156041       +    218  7.93e-03 GGGAGCTCAA GTTATCTTGGGACATATCGTTACTGCAAGTCTGCAACTTGATCAGAT CTACGTACGC
chr1:63416580-63416830       -     79  7.93e-03 GCAGACGCCG GTGCCGCTCTATCTCTAGAACTGTCCAGTTCAGAAGCTTCTGTTCTA ACCATCTGGC
chr1:19486542-19487038       +     44  7.93e-03 TCACACAGCA GCAGTGCGGTGGCACAGTTTCGCCGCCAAAATTAGAGTCCTCCTGAT CCCTCGGCAA
chr1:10417337-10417714       -    145  7.93e-03 TAAGAAATAT GATAAAATAAGTACAATTATTGGTTGGACTGGCAATAATATATTTGT GGTCATCAGG
chr1:7674185-7674504         +    164  7.93e-03 ATTTTTTTTT TCAAAATTCGTCGTCAAATTGAATCTACATGTATTGAGCGTTAAATA TAAATAAAAC
chr8:59822301-59823206       -     66  7.93e-03 TGGGTGGTGT TGCCTGCTGCTGCCCATAGCTTGGGACCTTCTGCTAGCACTAGTGTA GTAGTGCATC
chr2:68794205-68794612       -    131  7.93e-03 CTGGAGTGCG CTGATTGGATTGGCGTGTGTTTGTGAAAATCTCATCGTTGCATTCCC GCATGACAAT
chr3:4958169-4958439         -      6  7.93e-03 GTGGAGGCCC AGCCGTCCAAAACACGTTGTCTGCCTCGAGCTTGAGACTTTTTTTTT CGTTT     
chr10:6609832-6610189        +     83  7.93e-03 ATATGAAAAT TCAATATGTTGTAACGTAAATTTACAATTTCGTGTAATATTTAGATC TTGTAACGCA
chr7:6503724-6503976         -    198  7.93e-03  CAAAGAAAT TATAAATAGTTCGAAAGTGCTGATAAGTGACACTTGCCCGTCAAACA ACGTAGAAAA
chr2:76492866-76493587       -    332  7.93e-03 CTACTACACA TGACACGAGTACATCAGGAAATTCTTGCCTCTGCCACTGCTACTTGT ACACCACCCA
chr10:53357163-53357594      +     71  7.93e-03 TTAGGCTGCA CCTAAAAAATCACCTTCTTAACTTCTTCTGTGTATGTTCAAACTCTC CCAGTTCGTG
chr2:1289881-1290211         -    206  7.93e-03 GGGCTCCATC CCACTTTACGTAATTAACTATGGAGTATTTACAGCGAAGATTTTACC AGCAACAAGT
chr10:4924364-4924877        +    142  7.93e-03 AAAACCAGTA CACAGAAGGTTTGTGTGTGTGTCTGTAAGAGCAGTGCCTGAGCCTGA CATCTTTCTT
chr1:62390005-62390326       +    238  7.93e-03 TGCAAAATGC CAAATTTTCAAGGTCATCTTTAATTATATTCAAAATGTAGAATTTAT TGTCATCATG
chr10:5094903-5095368        +    155  7.93e-03 GCCTTTTGTC ACTCGACAATTCAGTTACACACCTTGCCTTGTAGCGCTGACACCTGT GCCCCACAAT
chr6:45044852-45045130       +    160  7.93e-03 ACCGCACCCT AATCACGGGTGTGCTTCTGTCTCCCGCCTACACATGCCCCATGGGTG TGCGTCGCTC
chr2:64596708-64597259       -    269  7.93e-03 GTGTACCTAC AACCAATTTCACATATTTCAGTGTCCGTTTTGGGGCTTTCTGCTTTT CCAAATGTTT
chr1:79309079-79309509       -    125  7.93e-03 TGTTTCCACG GGAAACATATAAAGTTTTGTTTCCAAGTTATATTATCCGTATCGTAT TGCTTCACCA
chr8:53195693-53196473       +    618  7.93e-03 GTTAGTAAAA CTAATATTTTTCATGAACTGAGGCCTTATTTAGTTCGCAAAATTTTT TGTTTTTGGC
chr1:71871876-71872336       +      8  7.93e-03    GGAGCGC CACCCAAGTTTACATTTTCTTGATCTCTGCTATTCTCTAATTTATTT CCATTGCACA
chr8:60507191-60507622       -    344  7.93e-03 GCAGTAGAGG AGCATGTGGATCAACAATATTTAAGAGTTGGTTGGGGATTAGTAGTT ATGGCTAGGC
chr1:69297934-69298408       +     58  7.93e-03 AGCTCGGCGC TAATGCAGTGTGTGCGTTTCGTTCACACAGGGGGAGAGGGCGCTGTT CTTGGCATGC
chr3:6326066-6326309         -    167  7.93e-03 TGTGCCGATG AAACAAGTTCTCTCCATGCTCTCTGTAATCTGCTAGGCTGAAAGTTT GTTTACCAAA
chr4:66138892-66139439       -    202  7.93e-03 TCCATTTTCC TCGAACTGAGTGCGTGGAGCTGACTCAAAACATGGAGCGGAGCTGAA AAACGTGGAG
chr4:4752219-4752797         +    396  7.93e-03 TGATGGCCGC CCAGCCTGGGTGTAGGGTTTGTAGCAGACACTGTTAAAGTGCCTTGA CATCGCCCCT
chr10:2587773-2588086        +     80  7.93e-03 GTTTGCCACC GTTTACCGTTTAATCGGCCGTTTAGGCGAACACTGGCTCTAGCTCAT CTAAACATGC
chr3:5519591-5519901         -    155  7.93e-03 GTCCGTAGGC ACAAACTGTCTCTGAACTCATTGAACAATGGTGTAGGTAGTCCTTTT GTCATGATGT
chr8:59076931-59077354       +    185  7.93e-03 GACCAACTCC ATAAACCGATTACGTACGAGTGGGCACCTATTGAGTCCAAAATAACA GGAATGGCAG
chr3:65108634-65108904       +    201  7.93e-03 ACGTTATCAA TGTTTTGGTTGGAGCTTGTTTGGTCCAAAAATTTCTGAGATGAAATA AGAGAAACCT
chr1:7661171-7661621         +    341  7.93e-03 TTTGTTCACG GAACAATCTTCCACCTTCTATCCATCGCTTTACAACAGTCTACTTGT GGAGTACACA
chr8:4186069-4186324         -     88  7.93e-03 AATTTTTCAG ATTTCCCGTCACATCGAATCTTTAGACACATGCATGAAGTATTAAAT ATAGACAAAA
chr5:2216405-2216793         -    226  7.93e-03 AGCCCATGCT GAACTAAACTACCTCAAATTTCGCTTAACTTTTGTATTTACTTTTGT GTTAGACAAT
chr4:54016685-54017479       -    235  7.93e-03 ATGGTATTAC ATGTCATAATTTGTAAACTACACTTTCATGTTGTAAACTATCCTTTT GGGGCAACCC
chr6:31748018-31748367       +    135  7.93e-03 GCATGTGCAG GCAAACCTGTTGGACGGCGTACGCGATGTCGGGGCGCGTGATCACGA GGTACTGGAG
chr1:73132421-73132742       +      1  7.93e-03          . TTTTCATAAGTTCAGTTTGGTTATGTCATTCTCAGTTAATGTCACGC CAACACGAGT
chr9:183241-183969           +      8  7.93e-03    CAAGCTT TCGCCCAATCTGGTCTTAATGCCCGGCATGCTTTCGCATCTTCCAGA GCACGTTCAG
chr10:3547744-3548143        -     70  7.93e-03 TCGATCCTGC TGCCACGTCATCAAAAATATGTTTCCCTTTCACATCCCTTGTAGTCA CCCATGATGA
chr10:6996678-6996973        +     23  7.93e-03 GAGGTATTTG GGATGGCTTGTGGTATGCTTGCCCCCGGCACGGAAAATGTGGCTTCT AGTTCATTTT
chr4:8594491-8594931         +     84  7.93e-03 TCCAAGATTC AGAAAAATCTTTAAGAGAAGTCGGGTAATTATTCTACTTAAAGATTT CCTGGAGGAA
chr4:61505657-61506136       -    211  7.93e-03 GAAGACGAGT ACTTTCTTAAGGTTGGTTTCATCTCATAATCAGAATACACAAGACCA CCTTCATTAT
chr4:4195447-4195837         +    267  7.93e-03 ATACTGTCGG CAACAAGGCTTGAGCAGATTCGCCGGCCTTGTCATCATCATATCATT GGACGGTCAG
chr6:53542023-53542538       -    175  7.93e-03 CTTTTTGTGT GGGTGCATATTACACATATATATATATATATATGCAAAATACTTTTT TTTGTGGGGG
chr4:57990716-57990990       +      8  7.93e-03    CATTGTG AGTACCTAAGTGCCCAAACTTGCCATAACTAAAGTTAGGGGGTGTTT GGGACTGCTC
chr3:49594863-49595213       -      6  7.93e-03 GCGGCGAATC ATTCGCCCCGTCACTTGTTTTTGCCACTTTATTTATTATTCGCATAA AAATT     
chr1:18828008-18828907       +    851  7.93e-03 CCCATTCCAC AGCTCCTGGTTATTTTTTTGGACCATCAGTCCAAATCATAAACAACT TGG       
chr2:70538902-70539195       +    106  7.93e-03 CCGACTTCTA AATCCAACTTGAGTTTTGGCTTCCGAGTCCATCGCGACTCCTCTCCT TCGTCAAACC
chr3:11087684-11087928       +    188  7.93e-03 TAGTCATTTC TCACTAGTCTTGGTACATGTGTTGAGTCTTTAGAATGCCTTTTATTT GGGACAGAGG
chr3:66753187-66753614       -    346  7.93e-03 CTATACAGCC TATAGGCTATAGCATGGTTTTGTACGGTATTTGGTGCTTAATTTCAG AACGGCACTG
chr2:49654917-49655527       -    557  7.93e-03   CTAGAAGA AAACATAGTTTCCTTATGACATGACAATGACATAAATGGCTTATTCT TCAAGGTATT
chr6:51154577-51154902       +     37  7.93e-03 AGACAATTGT CAAACTTGATTGAACAAGTGAACTCTGTTAAAACAAGTGAGCTTATT TTCCGGAGGG
chr9:57097397-57097848       -    108  7.93e-03 ACCGTCCCCC ACTCATTTTTTTTCCTAGCTTGCTATGACCCAAAGGTCTAGGATGTC TTCGAGTCAT
chr8:61191732-61192100       +    305  7.93e-03 GCACATGGTC AGTAGGAGATTGGATTTTTTTTTCATAAGAATTTATTTGGTAAGCGT GGCTGTGCCA
chr5:6147107-6147572         -    125  7.93e-03 GAGAGCCGAA AGGTAACTCTAGTAAAGTGCTTGTGTCATTGAGTTACCTCACTTGTG GGTAGGTTCT
chr7:3080686-3080973         +     79  7.93e-03 GTTGGCACTA GAAAATACAGAAGACATTGTTGTGGAAGAAGGGGAGCCGATGAATGA AAAAACTGAA
chr3:2247097-2247355         -    198  7.93e-03 GACATAGGAC AAAACTAAAGTGTGTTTTTTTTTAACAGAGCGCATGAACCTTGGCCT TGGCTTTTTT
chr3:71664303-71664576       -    218  7.93e-03 AGATGCAAGC GCCAACCTTTTCAGTTAATGCATTCAGATAGTTCATCCCAATCATGT AGCTGCTTCG
chr5:58163953-58164415       +    394  7.93e-03 TGGTCCAGGG GAGCTTTAATTCCTCTTCAACTGCAAACTGCACGAGCATAGGGGATA CCACCGATGG
chr5:5577201-5577723         +    417  7.93e-03 AAACCCAAAC ACACATTATTGTTGCTTGTTGTGCTCTCCATAATTTCATGAGATCGA GTGGTGCATT
chr7:61639243-61639716       +    135  7.93e-03 CGGATAAAGG GCTCTCATTTCTCTCTCTGAACCCCAAAAGTAGGAGGCTTTCATGCT CCCCTCTCTT
chr1:6867646-6868127         +    419  7.93e-03 TCTGCCAAAG CTACAATTGTGGAATTATGGACATGATTCACTTCAGGATTCTCAGCT GCTTCACTCA
chr10:60801977-60802245      +     79  7.93e-03 ACGAGGAGCT GTTCCTGGGCTCCCTCATCACCCTGCTCTTCACGGACTCGATCTTCT CCAGTGCCTC
chr3:1170864-1171108         +     24  7.93e-03 TGGGCCACTG GGTGAATGGAGGCCTGTTTGAGAGCCCATGTTCTTCTACTGGCTGTT GCCCATGGAG
chr5:58544660-58545204       +    278  7.93e-03 TAGAATGTGT GATCAAACTTAGGATAGATAGTCGTACTATAAAGCGTGGAATTCTTT GGCTAAGCCG
chr4:59376617-59377050       -    247  7.93e-03 GCCTTTTTTG GGATTAAAAACCCAAGGTTATGTCTGGATGTAAAACCTGTTGTTTTA GCACGAAATT
chr3:58446377-58446663       +      1  7.93e-03          . GCGTCAAACTGTTCGTGTTCGTCTCGGGCTCACGTGGACCATCCGCT AGGATATTTT
chr2:19854913-19855204       -    161  7.93e-03 GGTCTGTAGT ATAAAGTACTGGTGTTTCTTTGCCGTGTTTCTTTCTTGGCAAGTGCT GAATCTGACT
chr2:14893403-14893712       +     85  7.93e-03 CGATGAAAAG TCTACCATTCTTATTAGTTGTAGGCAAATGATTTTTAGGGTTATGTA ACACCCAAAA
chr8:911089-911549           +    255  7.93e-03 GATGAGTCTG TAAAACCTTCCCAAATTAATGGTTCTACTCTGAAACATCAATCAGAT ATGCCACCAC
chr3:17139742-17140164       +    354  7.93e-03 TATTGGAGTG AGGATCTGCTTACACAAAAAGTGAGTTTAGAATCATGAGCAAGTTTT CTTGCCCAGG
chr9:57035921-57036179       -    153  7.93e-03 GTTGGTAGTA GCGCCTCTTTTGGTTTCGTCCGTCGACAGTGACGCGAAGCTCGTTCG TAGCTGCCCC
chr1:79424633-79424960       +      8  7.93e-03    CAGGCTG TACGCTCGCTGCGCGAGGTTTGCTCGACCACACGTACACCTGCTGGG GCTGCTGCCC
chr10:13476342-13476889      +     98  7.93e-03 GCTTCTCCGC ACTGGATGATGAACCTATTGACATGCTCCATGGTTGACGTGTCATCC TGCCTAGAAA
chr10:446042-446300          -    158  7.93e-03 CTTCTCCCCC GGCCCCCTTTAATTTCCTTTTATTAACACAGAAACTTAACTTCTTGA TCTTGATTGC
chr5:68854916-68855237       +    131  7.93e-03 AGAGCTTTAT TGTTACAAGTTCGTTATTACCTAACTTATCCAAAGATTGTTTCTCTC ACATGGTTAA
chr1:66016277-66016608       -    122  7.93e-03 CAGAGCCGCG CGCCCCTTCTTCCTCCTTCTGCTGCGCTCCTTCTTCCTCCTTCTGCT GCGCCCCTTC
chr2:121783-122260           +    114  7.93e-03 AATTGAGTTT AATGATTAGAATCATTGATTGTATTGATTATAGCATGCATTTTTTAT GGCAGCAAAC
chr8:5385441-5385741         +    179  7.93e-03 CTTAAGTTAA TGGAAAAATATGGACAATCCACTTATATTTCAACACTCCCACTTATA TGCAACCGCA
chr9:6758738-6759087         +    169  7.93e-03 TATTTCTTTT TATCTATATTTAGTTAATGCTCCATACATGTGCCGCAAGTTCGATGT GATGGAGAAT
chr1:66716571-66716925       +     33  7.93e-03 GGAGAAGATG ATAAGGATCTCCCACAGATCATCTTCCATTGCAAATACCTAATATCT GTGTTTAGTG
chr7:6223089-6223431         +    293  7.93e-03 TATCACTTGT TCAAACAAAGAGAATTACGTTCTAATAAATTGATAAATTCTAATATT TAAC      
chr9:49401416-49401783       -    212  7.93e-03 ACAAGAGCAG ACACAAGCTTTGCTTTGGACGTGAAAAAGTGACATTCCCTTGGTAAT CCCTTGTAGT
chr6:2711455-2711699         -    196  7.93e-03        CTA AAACATAGATCCTCATGGTCACTTATATGGTCAGAGATGTTGCTTGA AGTATGGCTC
chr9:2374585-2374887         +    129  7.93e-03 GCTAGTAGCT AATGTCGTAGCTATAAGCTAGTGCCATTATTTTGAGACGGTACTGGA CTGGACAGCA
chr7:57564088-57564874       -    253  7.93e-03 ACGACGACGC AAAGACTATTTTTATACCAATGCAATTATAGAAAGACTAGCTCATGT TAGATATGTA
chr4:10275938-10276484       +    360  7.93e-03 CAAGAGTGGA TTGCAGACAATGTTTTTGGTGGTGGAAATTAGGAAGAAGATATCATT CTTCTCTAAA
chr3:64641283-64641628       +     30  8.10e-03 GCATGCAAAG AATGAGGCAAGTCAGGAGGTGCGATTGGATCACAAGGAGAATCTTTT GGGCCCTCCA
chr3:65877940-65878279       -    243  8.10e-03 CCCATTTTAG CCTTGCCATTTTCATTTGGGGGTTTGCAATTTGACTAAAATGCATAA TGGTTGGAGA
chr1:54504893-54505247       -    104  8.10e-03 AAATCTCCTG TTGCTCGGAGCGGCCAGCGTGCTTGAAACCTTCTGGATCACGCAGTT GCTGCTGTCT
chr2:69702162-69702480       +     78  8.10e-03 TTCTGCGATT ACATACTCAGACTCATCTCTTTTACTATCTCGCTGCGAGATGCTATT ACTGGCCAAG
chr4:9643064-9643465         +    206  8.10e-03 TTTCTTTGCT TGTATTATGTTTATATTTTTTCTTTCAATGTATTCGACGACAGAAGC GCCCACGTCG
chr1:2537610-2537941         -    206  8.10e-03 GCGCCCTGCA AGCTGCAAAGAGGATTGCAAATTGCCAATTAACATGCTACATTTCCA CATACCTCGT
chr2:7979612-7979881         +     62  8.10e-03 GACGATGGCG ACGTCAGAATTGACTTATTACAGACCAATACTGGAAATGATTCAAGC CGGCATTCGC
chr1:6619706-6620112         -    115  8.10e-03 TATGAATCAG TGTCCAGTGATGAGTAGAATACAACCACTTTCAGGGCAATTGTTATT TTCATTCTTA
chr2:5794820-5795095         -     14  8.10e-03 GAAGGATGGT GGAATCATGTCCAACTATCTATGAACAATCGGCGCGCCTTTGTTAAT GGCTTCCTGC
chr2:62058425-62058713       -    207  8.10e-03 GACGACGACG AGAGACCCGGCCGGTGTCATCTTTCTGAATTCTGACGACGTTCTTCT GTGTGGACGA
chr7:60921597-60921971       +     49  8.10e-03 CCTTGGCCTG AAGAGCCACATGGTCTCCTCTCTTGAGAACCAGCTGCATCTCTTGGA CGCTGACCTT
chr2:9546863-9547116         -     26  8.10e-03 TCTCCTTGAC GCATATCTTCTGCGTGGCGCTCTGGAACACGCCGAGCATCAGCGATA TGAACCCCAG
chr4:65229224-65229626       -    218  8.10e-03 TAATTGGCCG TGTCCAAGGGAGCGTCGCGTGCTGGTGCTACTATCCCTGCATGTTGT CACCGTCGCC
chr8:58484859-58485317       -    251  8.10e-03 AGCTGATCTA AGTCATCAAAGTCGTCCTCCTCGTGATTTTGTACTCCTGATTCATCA TTGTAAATCG
chr7:6808729-6808985         -     32  8.10e-03 ATACTATACA GGCGGTTGGTAACATATTTCTACTGGCATTTTTCAGCACCGTCTACG CTGGAGGCCA
chr1:11203070-11203435       -    119  8.10e-03 TGCCTGCAAA GCTCGCCTCCTGCATACAAGAGCACACCACAAAAGGAAGCTTCAGTT GAGGGGAGCT
chr6:59351236-59351617       -     22  8.10e-03 CTCAGCAGTG ACAAATTTGTGTGATGCTTTCACGCAATGATATATGGATCATGCATA ATTATTCAAC
chr3:5944179-5944957         +    646  8.10e-03 TGGCTGCAGG GATGCTTCCTGAAATTCCATTTTGGTCAAAGCGGAGAAATTGCAGGG TTGCTGATAG
chr4:14365020-14365828       -    194  8.10e-03 GATCGATAGA TGTAAGTGTGTGCATATTGTGTACGTACGAGAGAGAACAAGAGAACC GATAAAACCG
chr6:54677972-54678233       -      4  8.10e-03 ATGCTCCACG CTTCTGGATTCACCCTGTTGTTGTCTCCAAATAGTCCCATGTCCCCT TCG       
chr5:67129764-67130015       -     10  8.10e-03 GTATGCATGG AACAAAGGTAGGTATGAATTGTGGTTCACAAGCAAGGCCAATCGAGA TGTATGTGC 
chr6:57166164-57166733       +    344  8.10e-03 ACATGCACAT GAGCCTAAATTTATTTGTGTGATTGACGCTTGTTTCACCAAACCTCA TCAGGCATGT
chr4:58780985-58781315       -     69  8.10e-03 CAAGCCGCTC GGGTAAGGATTGTTCGTTTTGAGGGGGATTGAAGTGGAATGGAGGGA ATTGAGGTGG
chr9:57510811-57511107       +     25  8.10e-03 CAAAGATGTG GTTGCTTGAGTTCCCGTTGTCAGTTGAGTTGAGAAGTCCCATGAACT GGATAGGGAA
chr1:70165804-70166052       -    123  8.10e-03 CCAAATGGAG TGGAGTGGAGGGGTCCCTGGTTCTGAATCATGCATGGAATGGCATCT CTTAGCCAGC
chr3:28857077-28861747       -   3418  8.10e-03 GGGGAGCCAG GGACTCAACTAACATTAAGAACTTTTCATACTGGTGGAGTATTCACA GGGGGTACTG
chr3:28857077-28861747       -    326  8.10e-03 AAGGGTTTCC GAAGATGGAATGTCTAATGTTTTTTTACCTGGGGAATTAATAGGACT ATTGCGAGCG
chr10:11226716-11227099      -    146  8.10e-03 TTTCTCTTGC TATGCCGGATGACGCAATGATGCAATGCCTTGATATATATAGGTGCT CGAGTGTCGC
chr9:57394900-57395532       +    412  8.10e-03 GAAAGAGTTA TGGTCCCGTGTTAATCCCTTCTCCGTAATCCTTTCCGTCTAGCTATA TAAACTCGGC
chr6:51997940-51998601       -    550  8.10e-03 AGCAAGAGGC TGCCGATGCCGACCCAGACTTCCTCTACTTCCTCCGCCACGTCCGCC TCGACGGCGA
chr6:49032976-49035195       +    740  8.10e-03 GGTTTTGGGC GGAATAGGAATTGGCGAATTGTTATTCTTTCTACTTCTCGAGGTACA AGACAGATCG
chr6:47779805-47780334       -    463  8.10e-03 GTCTTAAAGC ACGAACTAATGGACTTAGTTCATTCAATTTCCGGGACTTCCTAATGA CTTGAAGCTG
chr6:875571-875894           +    274  8.10e-03 TCCATCTCGC TATCGCCTACCGGCCAGTTGCAATTAAAAGCACCAGCGCCTGCCTGT CCGC      
chr5:67740775-67741054       -    172  8.10e-03 AGGGTGAGAA ACGCACTGTTCCGACCTTTTTTACAGCTCTGAAATACCAAAGTCAAA CGGTCCCGAG
chr4:61325558-61326394       +    382  8.10e-03 TCATGCCTTA AACTACATGTTGCTTTCTTTGCTCGCTCATGTCGCTTTCTACATCTA ACTAATGCTT
chr4:52338491-52338763       -    117  8.10e-03 AGCAGCAGAA AAAGAATGCATGCTCGATTCGGGGGAGGAATCGCTGATCATGGCAGA ACCTGGCGGA
chr3:18263512-18264638       +    845  8.10e-03 GGACGAATTT TTAACGTTCTTGGGGAGCCTATTGACAATTTGGGTCCTGTGGATACT AGTGCAACAT
chr10:59555957-59556682      +    473  8.10e-03 GCTGCCACCA CCACTTGTCATCGTTTATGCATTGGTTGTTCATAGGCACATGCAGCA GAGGCAGACG
chr10:14654641-14655381      +    328  8.10e-03 GAACTGCGAG TAACCCTAGGTTCTGTACTGCTCCAAAAACCCTACGCCGTCGCTCTT ACGCCGAAGT
chr2:67563218-67563466       -     68  8.10e-03 TTATCTCTTT TATCCATATTTGATGTTTCTGCCGCAAGATTTGATGTTACGGGAATC TTAAACATTT
chr4:67532278-67532732       -    146  8.10e-03 AAACAGGAAC TTTTACTGTGGATATTAATTGTACATTGCTCAAGTTAAAAGGTTATT TTCTAAACTA
chr8:7315234-7316984         +    526  8.10e-03 ACTTTATACT TCTATGTATAAAACTTTGAGCTATGATATTTAAGACTTTGTGCTTTT AGGTAAACTT
chr7:1205560-1205942         +     12  8.10e-03 CTATGATGTT ATAGCCCAATTCTTTTGTAGGAATGAGAAATCAATGGGTGTGCGTCT GTGCGACCAG
chr6:43504810-43505409       -    549  8.10e-03      ATTAA TTTTAAAGATTGGATTCGGGAGGTTTGTAGTTCATAAAGGTGATATC TTCACTACAG
chr3:60421161-60421499       -    185  8.10e-03 AAAATGATGG GGTGTTTGGTCCCCCAGTTTTTAAGAATCTAACTTCATTTATTCCTC ACTAGCTTCA
chr5:69777419-69777680       +    184  8.10e-03 GAGGATCACA CATAAACTACTCTGAGGTTTGTGGCTGATGTTAGTTACCATAGAGTA TCTTTTGTTG
chr3:12144722-12145038       -    191  8.10e-03 TTGACCACCA ACTACAAACTGTGTAACTTTGGCTCAACTATAGAAATTGTTCAATGC CCAGTCATGA
chr1:76909742-76910076       +    220  8.10e-03 GCCAGCCGAT AATCACAGAACACCCAGCTAGCTCTTAAAATAGCCGACTCATATCAT CCACGCCTTG
chr6:42753414-42753950       +    453  8.10e-03 ATAATGTACA AATCATCGATTGCCATGGCTAAGGTTACCTTGTCTTCCTTCTCTTCC CCGACGATGA
chr2:22140694-22140948       +      4  8.10e-03        ATT TTTCAATGATTTCTAAAATAAATTTCTAATCTAATTTACCTTCCTAA ACTTTCAGCT
chr5:52909527-52909791       -     61  8.10e-03 TTCATCCGTC CCTTCATATGCGCCGAGTGCTCTTGGGATTCTCGAGTGAATGAATGA ATGAATTCGG
chr10:7605590-7606000        +    363  8.10e-03 CGGGCGCGTT GGAGGTTTCTGAGACGTCGCATGGCGTTGTCTACTGCTCTTTCTCTT GC        
chr6:46736342-46736619       -     11  8.10e-03 CATGCATCTA AAGATTCGATGTGACGGGGAATCTGAACAATTTTGCAAAATTTTTTA GGAACTAAAC
chr3:10696718-10697094       -    130  8.10e-03 GCCTATGATG ATGAATTTGATGTCCTCAATTGGTGGCATGAGCATAAACTAACCTTT CCTATTCTCT
chr9:55167031-55167326       +    197  8.10e-03 TTTATCCTTT TCTCACAATTCTTTCTAGGTTGACTCACCACTTGATGAGCAACATCT GACATCTCTT
chr2:68337108-68337466       +     24  8.10e-03 ATGTAGAGAG TGAATAAGGTGGGATGGAGAGCTACTAAATTTAAAGAGTCGTTTACA GAGTTTATTG
chr2:70114361-70114613       +     21  8.10e-03 GTTCGGATAA TGAAACTAATGAATGTTGCATTGCTAAATTTATTCAGATAATTCGCT TAGAAGTGTT
chr2:9068310-9068873         -     10  8.10e-03 GCAAGGGGTT TGTTGTCTGTTGTCCCTATTTGAGGAGACTGCACAACCGCATCTATA TCAAGTAAT 
chr3:20781680-20782132       +     98  8.10e-03 TTCGCATCTT CAAGGACTGTCGCAAACCTTGGCTGTTCTCCCTGAGCCTCTACCGTA GCATACAACT
chr10:514176-514456          -    128  8.10e-03 GAGGCCGTTT AAAAAAATCAAAATTTAAAATTTTCAAATAGACATAGTTTTGCATGA CAAGATGAAC
chr4:9707404-9707929         +    230  8.10e-03 GCCACAGTGA AAAATGTATTGCGCCCATTTCTATTTCACACACATGCATTGTCCCAA AGCTGATGGA
chr1:77582649-77583214       -    303  8.10e-03 ACATGTAGCT AGGCCTTATGTTGATTTTAGTTTAATAAAAATTATTACTTCTCTAAA TTCAAATGCT
chr3:7406243-7406663         -     76  8.10e-03 ATTTGGAATT GGAACCTGCAAGAAGCTGTCGTGCGACCTTTGAACAAAAGAACACTA GATTATTCTC
chr1:59668598-59668855       -     38  8.10e-03 AAAAGTTCCC AGACCAATCTTCCTTGTATACCTCCTCATCGATCCCCCATATTCGTT TGCCATCGGC
chr4:60660398-60660847       -    396  8.10e-03   AATCAAAT AAACAGCTCTGTCACATTCCCTCCTTCGGTCCATGAATGAATCATCA GAAGCTTCGG
chr10:49926178-49926440      +    116  8.10e-03 GCGGTGTGCA TGCACTTATCTGCTTGGTTTTGGCACACATCCGGCATCCTCTCCTGC CGCGCTCTGT
chr2:73293284-73293595       -    154  8.10e-03 CAACCTCACA TCTGCATGTTGAACGATGTCTTCTTAGAGAAAGCAAGCTGAATTACT GGACACTGAA
chr2:974289-974879           +    439  8.10e-03 TGTTGTTAGA ATTAAATGCTTGTAAGCTAAGCTATTGTAACTTGTAAAACAAGTTGT ACATGCCAAG
chr10:1273497-1274056        +    436  8.10e-03 ATGACTCCGC ACTCTATCAGAGCTTTTTTTAGGCGAAAACAGAGCTTCCTTTTCCTT GTTGTAGAAG
chr2:70725808-70726087       +    136  8.10e-03 CAACCACTCC TTTTCGTATTAACTTTCTTTATTGGCCCTATATGCGTCGACATAAAA AGAATAGCAC
chr5:18456270-18456596       -    141  8.10e-03 TTGCTAAGGG TGATACCAACTAAATTGGTCTCTGTTCTTTCAACAAAACTAAATTGG TCTCTAGGAA
chr2:8935547-8935813         +    218  8.10e-03 GCTATAGCAT CCATCAGCTTTCCATTTCCTCTTTTCGTTGGAGGTGGCTAGTTTCTT AGC       
chr2:696232-696488           +     14  8.10e-03 GAATCTAGCT TCGCCACTGGTGCTGTGTTTTTTGTCGCTAACAAAGGGGCCCCATGA AGACCTAGGC
chr9:1631806-1632060         -    205  8.10e-03       ATCA AATTAACTCAGGCTTTGTTTAGTTTCCAATTTTTTGGTTTCGGGGTA TTGTAGTCCT
chr9:55437880-55438195       -    231  8.10e-03 TCAAGTTTTT TCAATCTTGTTTCGTTGCCTTATCGACTGAGAGGTTGCAATTTTTTG AGGATATGGC
chr4:61319334-61319699       +     10  8.10e-03  CCGGGCCGG CCTCTATGTTGGACTTTGCCGCGTGCGGATTACGGGAGTGCGCATCT GGCCCAACGG
chr4:55517169-55517495       +     49  8.10e-03 TTTCGGTGCG GGTAAATCGGTTTTTTAAAAGTTCGATCATTAAGGGCATGTTTAATT CCCATTTGAG
chr10:58355982-58356254      +    166  8.10e-03 CCGCTTCTCA AAATGCTGAATATTTGCTTAGTTTCATCCTCTCCATATTTATTTCAA AACCTGGCAT
chr8:6519519-6519813         +    125  8.10e-03 CATTCTGTGT TCAATTCTTAATGTTTGTGTGATTGTCTTCGGAGTTTCGAAACTTTC ACCACACTAG
chr6:50841821-50842153       -    102  8.10e-03 CAGCGGTGAC AGTACATGACTGGATATACGCTATGATGAATCAGAACTGAATCAGAA CTGACTAGGC
chr10:3902543-3903125        +    510  8.10e-03 AGAGCCAATA ACGCGGTACATGCATGGGCCTTGGGCGGTTGACGTGGCAGAGCCTAC CGCGCCACAG
chr1:65402298-65402559       -      8  8.10e-03 TTCCTGGAGC GTGACATATTTGAAAATGTTACCAATGACGCTGTCATTGCATCTCTT TGAGGCT   
chr3:72348449-72348909       +    402  8.10e-03 GCGAAGCTAG AGCAATTTAGAGAGTGGTGTGCTTCTCTTGTAGATGTAAAAATATAA ACAACAACTA
chr8:62236154-62236455       -     51  8.10e-03 AAACACAGGC AAGGCCTAACTACATCACAAGTGTCATACATGCATGGAACGTGTTGT GGTACTGGTA
chr1:11808523-11809427       +    430  8.10e-03 AAAGCCAAAC AAATGAAATATCCATGCATATGTTAAGTTTGGTTCAATGAAACTACT TAGATATGTA
chr3:67493481-67493729       +     56  8.10e-03 CATCAGTTAT TGACCTGGAATTTAGTAATGGCTAGAATATTGGGAGAAGCAGATAGA GATATAAACC
chr2:65687630-65687940       +    252  8.10e-03 GTAAGAAAGT TCAGTTTTTAGGCAGTGCATGTTGGTCCCTGGGATCCCTGCACAGGT AAGCAGCTAG
chr3:65565188-65565466       +     13  8.10e-03 TTTTTATTTA ACTTTCTATTTAAATGACCATTTTACCCGTTTAAGTGATCGTCTTGT CTGAGGCTAA
chr7:56975155-56975524       -    211  8.10e-03 AATAGATACA GATATGGAATTTCACATGTTAGGCAATAAGCTATGGATATGTATTTA CTCCACCCAC
chr2:41893863-41895483       -    416  8.10e-03 CCCGGATGTA TAGGCTTGATCGAGTGCCTTACCTGAAATCGACGATCTAAAGTGGGT TCTTTAGCTT
chr4:51557731-51558311       -    398  8.10e-03 GATGTCCACA AAAAGGCTCCTCGCTATAGATTCAGAACCTTATGACATAGATCTTAT GACAGGCCAA
chr10:57713979-57714516      -    198  8.10e-03 ATAGCTCTGA GCTAGCTGACTTTTTGTTTTGCGAGCAGAACTAGGTGACCTATATTT CTGTCTGACT
chr3:58221720-58221985       +     20  8.10e-03 CCCAATAGGG AATCTTTGTGGGCTTCAGCTTCATCTGCATAGAATTGCTCAATTGCT ATGCTATCCG
chr4:5264833-5265176         -    113  8.10e-03 CACGGCAGAT AGGCTGCTCTCCTGCAATGTTTGCCCCATTCATGGTTTGTCACTGCC TGACACTTCA
chr2:10369304-10369547       +      6  8.10e-03      CATGA TTTTTAGAGCTCATTTAAATTTATGTGATTATTTATTTTGTGCTTGT TGCATGTGTC
chr2:58118529-58118954       -    216  8.10e-03 TTTCTGCCGA GAAGCTTATCCCCCTTCTTTTCCTTTCACGCGTGCACCACCCCTAGA ATCCCATCTC
chr3:16137534-16138146       -    141  8.10e-03 CTTTGTAGCC ATCCGACTTTGCAATATTATGACTTTTTTGTGATGCACCTGTCTTTA GAGCGTGGAG
chr6:11207662-11208019       +    312  8.10e-03 TTTCGAAGAA TTAACGATTTTCACCTGTGGTGGTTGTAATTTCGATATTTAGGTTTG           
chr2:3861333-3861757         -    175  8.10e-03 GACAGGAGGC AGTTGAGTCCATGTCAGTCATCATTTCCTTTACCTGAATTTTGTGGT GACCATTCCC
chr4:2462208-2462557         -     41  8.10e-03 TGCTATCACC TGATCACTATTCACTACGAATGGCCTAATATATAGATCTGAGTGTTT TTCGGGTTGG
chr3:63043956-63044285       +    162  8.10e-03 TTCTTTTTTG CCGACCTGGCGGTACAAGTCGCCGCCAACAAGATCGATCGAGATGCT GGAATCGTTG
chr9:58180949-58181452       +    301  8.10e-03 CAGAACGTAG AACGAATGTAAGTCAGGTAGTTCTCTTTGTCAAAAGTTACCGGTTCT CAAACATTTG
chr2:65695171-65695852       -    337  8.10e-03 AGAGCCTCCA GCGCCACAATTCCACGAATTGCCATGCCGTCTCCTGTCGATCTTGCC ATGTACTGCT
chr2:72731998-72732547       +     37  8.10e-03 GCCGACGGCG CGTCTTTGTTCCTGCTGTTCTTTGCTGGAGCAGGAATTCAATCCAGC GCCGCCAGAG
chr3:7016696-7017288         -    409  8.10e-03 CGTGGAAGCT GTTGTCCAGCAGTATGTTGTTGGTCTTAACATCACGGTGTATGATTT CGACTGCATG
chr3:20546741-20547189       -    383  8.10e-03 GAAGCCGTAT GAAAACTTGATCTTTAGATTTGGCGGCTATAGAGACTAGGCCTTGTT CAGTTGATAA
chr2:62694842-62695183       -    203  8.10e-03 CCCGACAGTT TCTGCAGAACTGTATTTCTGTCTGGTTAATTAGTACATGTTGCGATG AAAACAAGTC
chr4:9588994-9589336         +    129  8.10e-03 GTTAGGTTTG AGCTGTCAATTACCCTTGGTTTAAGTCAAACTAAATCGTTTCCTTTT CTTCTAGTGC
chr6:53589457-53589698       +      1  8.10e-03          . GCAAAAATTTTCAAGATTTTCCGTCACATTGAATCTTTGGTCGCATG CATGGAGCAT
chr4:57559026-57559356       +     90  8.10e-03 GCGTGCCCCC TGATCATGGGTAGATTGATTTGCCATCCAATACGTTGGCGTGTCTGA ATATGGAGGC
chr3:58073501-58073787       +    205  8.10e-03 CTAGCTGAAG TCTTTCCGTTTGTGATATACGTTCCGAAGAGATAAGCATAAGCTTGG AGGCTCCCAT
chr8:1194573-1194847         +     63  8.10e-03 TCCCGTTCAC CGTACCAGTTCGTCGTCTGTTGGCCATCATTTCGTCGTCGTACAGGT TCGCCCCTTG
chr10:49889613-49889865      +      1  8.10e-03          . CTACCTAGATGTCACATCTCTTTAAACGCACCCTTATCAGATTTACT TTAGCTCCGC
chr6:1863874-1864145         +    165  8.10e-03 ACATTGAAAT AAGGCATGGAGAGAGCACTTACCGCTGCTTTAAGACCTGCAGCTGTC GTTCCAGCAC
chr6:46209488-46210007       -    141  8.10e-03 AGTGCACAGG TAGTCATTCTTGGCTTTATTATTTCTAGGCCAGGGTGAGGAGGTGAA TGAGGAAAAG
chr3:66317586-66317868       -    226  8.10e-03 CAGTATGTGG AAACCACGATGCACGAATGTTCCAGCACGGCGCGCAACGACGTACGT CGTCGCCAAC
chr7:55911496-55911737       +     56  8.10e-03 CAACTCCGAC AATCGTCTCTTCTAGATCCGGCGTGATCTGGTTGAGTCGAAGCGCGT CTCTCCGACG
chr10:53313925-53314452      -    465  8.10e-03 GGCATCTCTC TGAGAGCATTTTCTTGACATTGACTTCATTTGATCACCATTGACTCC GATTGATTTG
chr1:57310609-57311021       -    271  8.10e-03 GAGCTTCCAA CTTATGTGGTAGCCCTGGGAGGTTTGTAATCACTCAAATCATCTAGT GAAATCACCC
chr4:46856427-46856924       -    435  8.10e-03 TCTGCGCTTC TCTACAGGCTTGGGTTTGTTTTTCAACGACCCCATGCCTCATAGGGA CTGCTACCTG
chr3:62455997-62456245       -    190  8.10e-03 TCTCTTGTCT TTTCACCTCCACATCAGCATTAGTTTGGTTGTAAACCTATTATTTTA CCTACTCTAA
chr3:67299078-67299357       +     45  8.10e-03 CCTTGCTTGA TTGCTAATTCTAGTGAGATTGAGTGAGATTCAAGTGCATTGCTTTGA GAGTTGCATT
chr8:2816258-2816652         -    292  8.10e-03 TGGCTGACCT TCGTACTTTGAACAGTGTATGGTTGATCTCATCATGGCTCAAAAGCT GGAAGAGGAT
chr1:14340426-14340807       +    139  8.10e-03 AACATTTCCT TCATCATGATTTAACCTTTTTTTACAATATTTTCGATCCCTAGACAT CTAGGGCATG
chr1:63421043-63421387       +    192  8.10e-03 CACGAGCCGC ACACGATGTTGTCATCAGTCTTGACTACATCAGTTGTCCGCGAGGTC ATCGTCCTAG
chr1:10314333-10314606       -    199  8.28e-03 TTTTCTTTTC CTTTCCCAGTGCCATCTGTGTTATGTTATTTAAACACAGTGGCTGTG TTACCCAACA
chr5:50595241-50595498       +    194  8.28e-03 TTTGCTTTAG ACAAATATACTTAATTGTTAAAAAATCATATAGGTTAATCTTATTTT GAATTCTGTG
chr3:10395076-10395331       +     13  8.28e-03 CAACAACCAG GCCAGACTAGCTACTTATCTGCCAATCTATCGTGTGCTGATGCTGCT CACGTTCATC
chr2:56235988-56236292       +    214  8.28e-03 AATAAAGGTA ACTTCATACATGCTCATGCTCTAGTATAGTCACGAAGCTTTTAATTA GTCCGGGGGC
chr4:1945877-1946200         -    227  8.28e-03 TCTCAGCCTC CTACAGTACATTCCTTGTAGTTTTCCACCCTTGCAGAACAGTTTACA TTTCAGAGTT
chr4:1085422-1085696         +    206  8.28e-03 ATGCCTTCTT TGATGATGGTGGGAGGATTTCCTTTACAAATGATTCAAGGTTGAGTG ACGTAACTGG
chr10:55829409-55829652      +      4  8.28e-03        GGT CATCTAAGCATTCATAATATGGGTCCAACACATGTTTCACTGCACTG ACCATTGAAG
chr8:7563282-7563594         -     84  8.28e-03 CCCTGCCTTG ATCTAGCTAATCTGAATTGTTTCCTTCTTTCTGGTGTTCTTGCTGAA GGCAAGTAGG
chr5:8456367-8456976         +     84  8.28e-03 TCCGTGAGGG AAAGCCTGTTGGGAATTTCTGGGCAGAGGACGACAGCTGCCTGTCGT GGCTGGATGC
chr3:63917008-63917571       -    509  8.28e-03  CAATTATTC TTACACATTTGAAACTATAAACTACAACTTCAGGGTTATTTAACTTT AACTGGAGCA
chr2:5794820-5795095         +     71  8.28e-03 ACCATCCTTC CAATTGTCCTTGCTCTTTTTCTTCCTCAGTTTGGCTGTGATGACTCC AGCTCCCAGT
chr4:55237471-55237722       +    111  8.28e-03 CCATCGCAGT TGATCTTGAGGGTGCCTCTCGGTGATCTTACCCATTGAGCAGCTCTT CGTGCTCGAG
chr2:1591979-1592363         -      4  8.28e-03 CCAGACCGGA TAGAATTTGGCTAACTGTCTCCTGGACAACCACAGAACTGACCATCT CAG       
chr7:61933077-61933376       -     72  8.28e-03 TCTCATCCAT CTTGTTGATTAGCCTAGTGAGATCCACTTTTGCTTTGTACTTCTCCT TCCTTGCTTC
chr2:56104932-56105290       +    223  8.28e-03 TCGCCTTGCT TCTCCAGTGTGGCCTAAGTGTTCGAGATATTGCCCAGCTGTGTTCGA GGACGGCCTG
chr3:28832043-28833755       +   1462  8.28e-03 AAAGGGTTCA AATCTCTGGTTCTTTTCTTTATGGTATAGAAAGAGGTGAGATTAGGT GCCCTTTTCT
chr4:21525627-21526140       -     60  8.28e-03 CTCCCTGGTA GTCTCCTTCATTGACAGCTGCTTTGACAGAAGCCGCCTCCTGTTGTT GCCAATGCCG
chr3:16131777-16132387       -    261  8.28e-03 GGGACGGATG GCGGCCAGCATCCATGTCGTATGTATACGTACCCTGACGAAGCAGTC GTGGAAATGG
chr1:66073955-66074706       -    263  8.28e-03 TCGAGTATCC AGTGTTTGGGTCCAATTTCTTTCGTGAAAAAAATCATCACTGCTGAC GTCACCAGGC
chr6:39399961-39400466       -     10  8.28e-03 AGCCCTGCGG CGGCGGCTGCTGCATGGCGGGTCGGGGTCGCGCTTGTTGCTGCTGCT GTAGTAGGG 
chr5:70907170-70907700       -      4  8.28e-03 ACAGCAGGGA TGAGGATCGAGCCAATTCTTGCTTGTGCTCGACTACTGGCTGCATTT GCT       
chr3:53983477-53984512       +    878  8.28e-03 AATCTTGAAA GGTGGCCAAAATAAAAGTTGTAGAGCTCTTCAAAGTGAACAACTTTT ATTTTGGGAG
chr1:60109691-60110192       +    176  8.28e-03 TTTAGGAACA TATCATTTTTCACGCCGTGTATTTGGCCAATGCCCACTTCATCAGAA AGCTACAAAT
chr8:1755913-1756336         +    375  8.28e-03 AATAGGCACC TCTCACTTTTTAACCATTAGATCTTGAATGACGATCGGTTATCATTA TTT       
chr7:6201672-6202118         +     11  8.28e-03 CTAACTAATG GAACTCTGCTTGTTTTGCGTTTGCCTGGTACCTGATGAACCTTGCGA GGCTTGTTGC
chr7:222670-222952           +    214  8.28e-03 GTCTCACCTC ACGGCACGGGCTGCCAATTCCATCCAAAACGAAGAGGAAAAGCAACA GACAAGGAGC
chr5:66430176-66430806       +    576  8.28e-03 GGCCCAACGT GGAACGTAACGACAAGGTTTTCCAGCTTCATTCAACACATTTCACGA ATTAAAATT 
chr4:66725878-66726857       -    437  8.28e-03 GGCCGGACCG AGTTAAAAAGGACATATGGTGGCAATGCTGCAGAGGTTATAACCTCT TCATGCAATC
chr3:63516848-63517553       +    630  8.28e-03 GCAACATCGA GTGTGATGTGGAATGAGCTTGCTCTGAATTGCCTATCTGTTGCTATT CCGGTCTGTA
chr2:74910844-74911295       -    104  8.28e-03 CCTCCCATCC TCTGCACCTTCACCATGGTCACCCTACACTCTCCCGATAGATCAGTT TTGTATATAT
chr2:69010530-69011387       -    761  8.28e-03 TGCAACCTCT ACACATGAAATGTGATACGTGCCTGTTCGTGAGCTGTCAGTTCTCTT CTTCACCTTC
chr10:24013697-24014338      +    537  8.28e-03 TCACCACCCA CCAACTCTCTTCTGTACGTTACGCCACGCTCCTACGCCCAAGCAACA ATGGCGGCCA
chr1:75759861-75760293       +    123  8.28e-03 GACTGTCCAA AGCCTACTAATGCTCAAATGCCTACCACCACACTTTGCCGTGCTCAT TCCCGTGTCC
chr1:68983742-68984256       +     62  8.28e-03 GGCTCTCTTG TAAATTTGAGTTGAATCATTTGGTGCCTTACGGATCCATAATTGCTA TCTGTCATCA
chr1:12185754-12186015       -    209  8.28e-03    CCGCAAG TGACAGTGCGGCGTCAGATGTGTTGTTGGTCTTGGCCTTTTCCTCCT CCTCCTCCTC
chr3:57516107-57517012       +     29  8.28e-03 GTGGACGACG AGTTCCTTAGGCTGGGGTTCGGCCGAAAGGTCGGCGGTGATTCGTTT GCCACGTACT
chr4:59328720-59329216       +    148  8.28e-03 CTAGCGCTCG AATTCCGTCCTCACCTGCGATGATGTCGCGCGCGTTCTTTTGCCTTT CGGTGTTGGG
chr10:7944782-7945054        -    187  8.28e-03 CACCACCGTC TCTGAGGTGTTATTGAAGATTCTCCTGTTTCGCGCCTTCCAGATGTT CCAAAAGGTG
chr1:16977802-16978306       -     59  8.28e-03 GGTGTTCGAT GCGACCATAGCGAACCTCCCGTGCATCGTTGAGGCGCCCATGCTGCT GGAGCGCTGC
chr5:62510432-62510755       +    169  8.28e-03 TGTGGTGTGC ACTATCAATTTCGCTAATACTTCAAAATTGTCCCTTTCAAATATCTT AAGTGAGACA
chr5:3420920-3421282         +     15  8.28e-03 AGATAAATGA GGATATCTATGAAATAAGTTTCGTAACAGAGTCATGGGAATATATTA TGAAGACATA
chr1:9145476-9145725         +      7  8.28e-03     CAAAAA CCCAAAAGTTTACAAGATTCTCCGTCACATCGAATCTTACAGCACAT GTATGGAGCA
chr2:63952454-63952870       -    217  8.28e-03 GGAATCATGG CATCCAGGAATTTCAGTTTCTTTGGTGGTATAAATTCATATGTAACA AGCCTTCAAT
chr2:53026560-53027064       +    452  8.28e-03 GCGTGACTAA TTCGGTTTGTGTAACCTTGTTAGTCACATTGCTTAGTTTGTGTAGCT AAGTATT   
chr4:63422424-63422866       +    173  8.28e-03 CCGGAGGGCT ATGCAGCTTTCTTAGAATTTTTCTCCGATCGATCCAATATTGCATTG ATGGTCAATG
chr9:20878444-20879657       +    274  8.28e-03 GTCCAAACTT CCTGCAGTCGGATGCATTTTTCACTTGGAGCAGGTGTAAGTGCTGCA GCAGGACCTG
chr3:42050985-42051282       -    186  8.28e-03 AGGGTTTCGC TAGCTGGGCAAGTATTGTTGTGTAGATCCTAAAGTTTAGCTTCAGTT TGTTAGCAGG
chr2:74078370-74078922       -    408  8.28e-03 CACAAGGCTT CCATCTTGCCATGCTTCCTCGTCTGAGGTTGGGTCGATGATGATGTT CTTACCAAAA
chr4:49416939-49417335       +      5  8.28e-03       CATT TTTCAAACCTTGCATTGGTTAGCAATGCAACTCCTTCACCAAAATCT TTGGCACTTG
chr6:54031636-54031923       +    193  8.28e-03 CTGCCGCAGT TTGTCATGGTGATTTTCTTTTCGAGTGAGTCATGGCGATATCTTTTA AACGAGTGAG
chr6:51627777-51628259       +    428  8.28e-03 GCAGAACCTG GGCCGTCAATTCCTTACTGATCAGGTCATTAGCAGTCTCAAGTCTCA ACAGCGTCG 
chr6:50575744-50575995       +     59  8.28e-03 CGGCGGCCAC GTACGACTTCTGGCCGGCGAGCCAAAGATTAAAATGAAACTGCCATA TATGCCGTGT
chr1:74463519-74464041       -    462  8.28e-03 CCATTGAAAA ACACTAACACACTTCAATTTGCTCTAGTTTCCCACAACCAATTTTTC AATGCAGGAG
chr9:53712612-53713081       -    273  8.28e-03 ACCTCCCTGG AGTGGTTTCGAAGGCGGTTTTGCTATAATGAATAATGGTTTGCTACA GTAACAGTGA
chr9:5549278-5549595         -    175  8.28e-03 GCCTCTTAGA GATCCATGTCATCCGAGCTAGTGGTCTCTTAGAGTAGTTTAGGTACT TGTATAAATA
chr1:20928805-20929226       +    124  8.28e-03 CATGATGATC TCACAATAAACTCATGCTGCGTCCGCCAAATCACAAACATCTCAACT TCCACCCGAT
chr5:71694146-71694694       +    395  8.28e-03 ACATCCGATG TGACACCCAAAAATTTTTTATCTCCAATCTAAACAGGCCCAATTAGT TGTTGGGGTG
chr8:4827571-4827812         -      5  8.28e-03 TTTTTTCGGA ACTAAACAAAGCCCTAGCTAGGGTGATGTTTATTGGTGAGAGCATAT CCTC      
chr2:8501531-8501821         +     97  8.28e-03 GGCCTGAGTG GGTTCATAGTTGCCAAACCTGATTTCCTCAAGCGAGCTAATCCTTTG AATTCCCCAC
chr2:58308395-58308927       -    239  8.28e-03 CAAACTTTTC TAAGTTTGACCAAATTTATATTATAAAATAATAATTATTATGGTACT AACTAAGTAT
chr3:63180285-63180616       +    193  8.28e-03 CTGGACCGTG TCAATCCATCGAGCCGCCTATTATTGGTTCCACACAGCATTGCTTCA CGGTTCCCAA
chr3:70074139-70074537       +    104  8.28e-03 CGCCACATTA GCGCTCCACATCCTTATTAGATGGTTGCCACACTACACCACGCATCA CCATCTCGTT
chr3:59251654-59252174       -    162  8.28e-03 AAACAGTCCC TGTTGTTAGCTAGCTAATTTTTAGTACTAATGCATCAAGCAGACCCT AAGTTTGAGT
chr9:42334533-42335063       +    353  8.28e-03 AACCTTACAA AATTTTTCAGTGCCAAAGTTTAGTCTCATATTTGGCACCCATTATTA GTGTATCAAA
chr7:51216538-51216879       -     55  8.28e-03 GAGGTCCGCA TCTCTCATTTTGCCCATAACATTTGAAGTCTGGCAAAACTATAACTA AGGAAGATCG
chr2:39340574-39340816       +    136  8.28e-03 TGATGCTGAG GATCCACCGATGCACTTCTTTCAGCTGCTTCCGATGTTAAGACCTTG GCTTTTCCCT
chr3:68024888-68025317       -     36  8.28e-03 GCATCTCTAA TGACACTTACGGAGTAGTTTTCTGTAGGTATACGATGGAAACGATGC TTCGGCAGAT
chr1:70934325-70934887       +    135  8.28e-03 GCGATGATGT GGTCGATGGTCTCGGGCTCCTGGTCACATAGGTAGCACCGGTCTGCT GCCTCCAACC
chr4:66230565-66231237       +     67  8.28e-03 CGAAGTCCTC GGTGCCCTGATCTATTGTAGCCTCCAGCCAGACGTGGACCATAAGGT ACCCTTGCAG
chr5:23966608-23966971       +    166  8.28e-03 AGTCTAGCTG AGTACATTCTCGTACTCAGGGTTCCATTCCCATGTTGTTTTGCAGAT GGGCAGATGT
chr1:11344278-11344526       -    191  8.28e-03 GATTTGTTTG AGTGACTATTTGTTTGGTGAAAGCGTAAGGTAATGGCAGATCGAGTA CCATGCCTAA
chr1:47927096-47927521       +    183  8.28e-03 TACAAATTGG ATAGATATACAAGTGGGAGGTTTTCATCTTCACAGGTTGTTGTTTGA AAGGTTAGAT
chr7:2616702-2617220         +    172  8.28e-03 GCCTCGTACC CCTCCGCAGTTTCTCCAAGTTGTGTATCATCGCACTGAGGACCTTGA TCTTGTCTGC
chr10:3128192-3128478        -    208  8.28e-03 GTCGTCTCAC TTTAATTTATTAGCCGTATGATCTGAACTATGTATCTAGATCTAGTC ATATGAACTT
chr3:68373514-68373874       +    100  8.28e-03 ACCACCGCAC CACAACTCAAGGTTCAGGTTTGGTGAGCTGTTCCAAACACTGATTCG CTTCCAAACA
chr7:57516804-57517055       -     13  8.28e-03 GGTGTCTTCT AGAGTGTTCCTGAATCCTCTCGCGCTGTTTCCCGTGGCGGATACGTT TCCGTGTTTG
chr6:14535033-14535324       +     11  8.28e-03 CTTTCAATTG GCTCCAAATTAGCAAAGGCTTGCTCCAAATCGGCTCGATCCCTTGCT TCCCATCACA
chr6:3622088-3622389         +     67  8.28e-03 CTGGATCGAG AGTTTCTGTATTACATTTTCTTTAGAGGAATCTGTATCATTTCTTGC TGCGTCCTTA
chr1:73437297-73437665       -    294  8.28e-03 CCCTAGATCC AAAAACTTTTACTTTATTTTGCTCGGAGGAAAAAGAACGGCTTTTGC CTCCTTTTCT
chr2:76262430-76262949       -    440  8.28e-03 GGAACGGCAT CTGCGCCGCTGGCCAATTGCTTGGAACAGATTTGGGACGAAGTTACA CAGAGGTCCA
chr7:57214469-57215128       -    304  8.28e-03 TTTCCGAGAG AATAAATAAGAGCTTATTTTAGGGTTTTGGGGTCACGTGAAGATCTT TATGACACGT
chr2:73685322-73685719       +    242  8.28e-03 AATATCCCGG TCAGAGCATCGGCAGATCTTTGTAACGATATTGTTGCCGATGTACGA CCAAGAAAGA
chr7:61774209-61774581       +    297  8.28e-03 CCTGTTGCGG ACATCGTTATTCACTGCCTCCTGCTCTGTTCGTGCTTCGCAGCCGTA TCCTCCATTG
chr6:59963651-59964829       -     62  8.28e-03 CTGAGGCTGC TGTTCGGGACCTGACGTGATTTCTGCCAACTGGGCGAACGGACTACA GCCATGTCTT
chr8:50681713-50682065       +    283  8.28e-03 TCTGCTCCAT GGAAAATATTGCCCTTGTTATCTGATGGATGCTGAATAGAAATAGGA TTCCACGGTA
chr7:14389767-14390081       +      4  8.28e-03        CTT TTTACAAATACTTTTTTTTATCTCCAACCGCAGGTAGTGCTGGAGCT GACTAGGCAC
chr4:66519215-66519529       -    149  8.28e-03 AAAAAAAATG GGTGCGAAATCTTGTTTATTTCAGACAATAAACGTGGCGTAACTGCA TTTTTGGCTT
chr6:52816285-52816640       +    238  8.28e-03 ATGTCATTGG TTAATGAAAGTGAACGGTTGCTGCCAACTTCTCCGTGAGTTACATTG GTTCGATGCT
chr3:15861666-15862123       +    406  8.28e-03 CATACCAACA ACATGAAACTTGCACATCTAACCATTACTCTCTACTGTCCATCTACA TCTATC    
chr9:3996671-3996927         +    127  8.28e-03 ACTCAGGGCT CAGATCTTCAGGCTTGGGAGGTGAAAAATTCTCGAGAAAACCCTTGA GTCCTTGAAT
chr1:702783-703416           -    230  8.28e-03 CCGGCTTCAA CGGCGGAGCTAACTGATTGTACTTCCTGAGCGAGAGGTAGTGCTACT AAGAGAGAGG
chr3:56677853-56678114       -    153  8.28e-03 AGTCATCCTG ATCAAATCTGTGGTGACTGTCTGGTAGCTAAGCAGACAAGAGCAGCT TTTCCTAGAG
chr2:8472040-8472305         +     40  8.28e-03 ACTGGTTAGT ACTGGTGAATGGATGAGTTCGCCTTACCCACAGATGGACGATTTTGG CACCAGCCGC
chr3:59192429-59192874       +     16  8.28e-03 ACTTTTCAAG ATTCCCCGTCACATCGAATCTTGGAGCATATGCATGAAGCATTAGAT ATAAATGAAA
chr9:6175695-6176370         +    445  8.28e-03 CTGCATATAT GTTCATGGCCTGGTATTTATATTTTCAACGTCATTGTCGCAGATCCT CCGGTACAGG
chr1:25623053-25623479       -    368  8.28e-03 TTAAAGCTTG AGTCATGAATGGAAGGGAGGTTATTAGCCTTTATTTATAGAGGTGTA GAGGTGGACC
chr2:14224869-14225145       +    137  8.28e-03 GGGTGTAAAC ACATTCATTTCTCTTTTTTATCCGTTGTGTTACCTGCCTCGGTTAAT CCAAAACGCT
chr4:19505641-19506021       +    233  8.28e-03 CCGACCGTGT TCGACACAATTTCGCTCAAATTGGTTCGTGTTCGAGATTTCGTATGT TCGTGTTCGT
chr4:57559026-57559356       -      2  8.28e-03 CTGGAGGCAT GGCCAGGGCCAGGCTAGCTTTGTTCCCATGTGGGATCAGCTAAAGCA T         
chr7:12360-12816             +    142  8.28e-03 TGTTTTTCCC CTAGCATTTCTTCAGTTTTGGTGTAACGACCGTGCTCACATTTTGGT AGGTACACAA
chr2:62930112-62930358       -    191  8.28e-03 CGTATTATGT TTTAACCGTTGGCATCGTGCTCTACTTGTACTGCTGAGTGCTGAGTT GTCGACCCGG
chr8:1772943-1773470         -    208  8.28e-03 ATTTTTCAAG ATTCCCCGTCATATCGAATCTTTAGACGTATGCATGGAGTATTAAAT ATAGACGAAA
chr10:4769262-4769683        +    376  8.28e-03 GATGATGTGG ATTGACTTGCAGCACATCGGTGTTGCGGAGAAAACGGAGCAGATAGC           
chr10:9024854-9025103        +    174  8.28e-03 AGATGGATCT TCTTTCTGGCTCCCTCTTTCGTCTGCCCTGAAATGTGTGTGGTTGGT GGAGAATTTA
chr7:64325342-64325750       -    211  8.28e-03 GCATGGCTTG AGCCTTTTTTGTGGCTGTGGCTATAACTATAATAGGACAGAGGTAGT ACTCGTTTTA
chr10:3142360-3142697        +    139  8.28e-03 ATGACCAACT TGTCCACATGTGTTTGGTTTGCAGCCAGGCTACACTGTGCTACTAAT TGGTTGGCTA
chr8:62188142-62188438       -    113  8.28e-03 CCACTTTTGC ATGCCATGTGAGCATAGCCATTTTTTGGATGGACTCAATCAGGCATT CAAAGCGTCC
chr2:60904154-60904484       -    270  8.28e-03 TAGACTAAAG AATTCAGGATTTTAAAAAGTTTGTTAGTTGAGAACTCTTATTTTGTG ATGTAATTGT
chr9:50836614-50837118       -     64  8.28e-03 GTACGGGCCC AGACCACTACGATATGGTGCAGGTGAGCTAGTTTTGCAACCGGAGCA AAATGATGAT
chr10:55496487-55496926      -    224  8.28e-03 ACACGCCATC GATGCCTTTGTGGCAACCTGGAGTGTACTGCACCCCAACTTGTTGCG CCAAACCAAC
chr1:77513948-77514404       +    183  8.28e-03 CTTGAGAAGA ACACGCTTCTCTCTCTTTGTGTGTGTGCGTGCGCGTGTGTGTCAAGA TCGGATGATG
chr3:56117328-56117654       -     92  8.28e-03 ACGGCGTGCA GATGACGTCGGGTAGTGCTTCCGTGCCCCAACCCTGCTGTTGCCAGT GCTCGCTATG
chr10:10698089-10698334      -     16  8.46e-03 TCATGAGATC AATGGAGAGATCTACCCCTTTGTTTCCCTTGTCATCCTCTTTCTGAT AGATGCACTG
chr3:10395076-10395331       -    207  8.46e-03        TTA AATTTCCAATTTTTTTGTTTCTCCCCAGTAAGCAACGGCTCGCTTAA TGAGCGATCA
chr9:803562-803924           +    266  8.46e-03 ACCATCGGAG AGGTTCATTGTGCACATGCTTGATCCTACCAACATGTTTGTGCAGCC TCATGTGGCG
chr7:5417379-5417787         -    346  8.46e-03 GCAACAAATT GACACCTAGCTACATTGCTCACATGTTCAGTCATCAGTCATGCTCCT AGCGGCTGCA
chr1:60923645-60924142       -    222  8.46e-03 GTATTGTGTT GGAGACTCATTTTAGGTTTGGGTTACCAAATGGGTCTCCCTGTTGGA GATAGCCTTA
chr9:1478682-1479409         -    447  8.46e-03 CACGTGTGAA CTAAATCTATTGATCTGCTTGTTTATGTAACGGTACTATGAAACTGT ATTGTCGGTT
chr2:9354110-9354999         +     21  8.46e-03 AAAACAAACT CAATACAGTTTACAATTGATATCCCGTTTTGTGGTGGCGCAAATACT GTACAGTGTA
chr7:1816178-1816469         -    146  8.46e-03 ACATATGCAG ATGGATCCCTGGCACATTTCTTGATAGCAACCAACACAAGCGGAGCA ACAACATGTA
chr3:71177660-71177947       -    132  8.46e-03 GTTGCGCCAG TCCCTTTCCTTTGATGCCGTGTTTCCACCCCGGCATTAAATTTTCCT GGGACCTAAC
chr2:48998467-48998744       +    162  8.46e-03 AATTGCTGAC GTTAAATTATAATTCAAGTCATATTAAATTATATATGTATTTCATAA TTGAAGTGCC
chr8:7332333-7333312         -    541  8.46e-03 CAGATGGCAG TAAGAATGAATTGCCTATTGATGTCTCATGTAAACTCATCAACCAAG GTACTTAATT
chr8:631261-631831           +    452  8.46e-03 TGATCTAATA AGCAAGTGTTTACTTAATTACCTTGGACAGTGATGAGATTAGAAGCA TGATGTACAC
chr9:51491605-51491920       +    224  8.46e-03 GCCTATGTAT AATAATGGATGCCATTATACAACTTAACCTTTTACTTCGCATAACTT ACAGGTTACC
chr8:3567306-3567619         -    241  8.46e-03 AGGAATGGCC TAGGCCTAATCCAGTAATCCTCATGTTCATCATCCGTTCTTAGTACT GTATAACGCA
chr3:54484036-54484307       +    100  8.46e-03 TAATAGGCCA AATAAACACTTGATTGTTATAGGCCAGCACACTCTCCTGGTCCTGGT GATGGGCTCA
chr10:1989959-1990310        -    153  8.46e-03 GCCGGCCATG GGTCCATGCTTCAGTATGCGTTGTTCCACCTGGCCGGCTATGACAGT ATCAGCGTGA
chr4:48057474-48057753       -    119  8.46e-03 TCCATTTTAA AGAGGCCTTAGAAATATGCTCTGCATTCTGCAAATGCCAGAGGAGTA CCGCATCCTA
chr2:73568665-73568946       +     90  8.46e-03 CTCCATTTGC TCTGTATTTTTCGTTTCTCTTAGATCCGTGGGAGTAGTGTTTTGTTT CGAGCGCTCT
chr3:74056148-74056612       +     74  8.46e-03 TTTTGAGCCT TCCGAGAGCTTCAACATCACGCACGACAATTTCCTTCCGCTGTTGGA GGTACCCAGT
chr1:13014507-13014761       -    192  8.46e-03 CATGTGACCT ATGAAATGGGAGCCCTGCTTATTTGAGACTTTTGTGGAAAGTAATAC CTGGCATGGC
chr5:67373973-67374312       +    249  8.46e-03 GAGCCCTGAT AGAACCTGTTGCAGCTGTTGTTGTTGCTGGTATGCAGCAGCATTAGC CAGAACAAGT
chr1:58009993-58010329       +    236  8.46e-03 TGTCATCATC GATGCCGAGGGTTATAATCTACCGGTAATAGATATGTCGAGATTGCT CAACCCCGAT
chr4:61463618-61463993       +    307  8.46e-03 GTCGCCCTTG CTGGCTCGGTGAGGCTAATCCATCCTGATACACAAGCCTGCTCTGCT CCAACGGACA
chr3:66769475-66770123       +    485  8.46e-03 CAGTTTGAGC TGGCCCCTCTTGAGCGGCGGCCTCTTCTCCTTGCTGCAGCCGCTGCT GCCGTTGCAG
chr1:25509578-25509886       -    156  8.46e-03 CTCTCTGAAT TGGATCTTGTGACTCATTTCTGGATTGGATGTTATGCTATCTTGATT GGACTCCATT
chr9:48875207-48875502       +    188  8.46e-03 CTCGATCTCT AGCGCCTAAGGGTCCTCGTCCGTCGTCCTTGTAGCTTTCAAGCTTTG CATCCGGGAG
chr1:61619246-61619510       +    117  8.46e-03 GGCCCCCATG GTTTGCTTGCTTTTCTAGATCTCGCTTATTTAATTGGTCTAGTATCA CTATTTGCTG
chr1:76213482-76213895       +    220  8.46e-03 CCAGGCATTT TCATACGTAATATAGTGTGATTCTGACACTGGGGAAACGTCACTGAA TTTCGTGAAT
chr1:65089000-65089386       +    155  8.46e-03 CAACGAACGA AAGGAATGCCTGAATTGCAAAATTCTACAACCGATTTCGGCCCTTTA TGCTTCGGAA
chr3:63566664-63566932       -    132  8.46e-03 GATACAAGTG AGTACTAGTTGCTTTTTTATTCTTGGGTACTCCACTCTCTTTTAAGA CAAAACCAGG
chr1:73303342-73303683       -    163  8.46e-03 GCATCGATGC TTATCCCGAATATGAAACTGGAGGTCCATTCAAATGAAGGTTATCTT TGTGGTGAAA
chr5:1166819-1167079         -    140  8.46e-03 GCCCTTTCTT ACAAATGTCCTGCTCTGCTGTGCTTCATCGGCCTTACACAGGCTCTT CATTGTCAGC
chr8:4495972-4496293         +    237  8.46e-03 TATATGAATG AATAAGGAATGTGTTGATTCTACCAAAATTCATGGGATGGTCTTATG ATGCACCACC
chr4:56443721-56444147       +     20  8.46e-03 GACCTCCAAC ATCCACTTCTGTCATTGGCATGGTGTGAATTGCAGTTCCAGGCGACC ATATCGCGTC
chr2:68341970-68342290       -    272  8.46e-03        CAT TCTCTTCTAAATTATAAGTCGTTTGGACTTCAAAGCGACGTATAATT TGGAACGGGA
chr1:9170416-9170927         -    262  8.46e-03 CTACATGCAA AGCCATTTTGGGCTCTTGATTGTATGATATCTTCAGAACTCTTCATT GGAGGTCCAG
chr7:19482583-19483413       -    333  8.46e-03 TGTTTCGGCA CCAAAAAAGTGTCACTATGCTAAACACATCGAATATCCATCTCTTTA TGTGGGAGCG
chr9:8558639-8559158         +    458  8.46e-03 ATCTATAAGA AATTCATATTCGGTTTTAAATTGCAAGCAACCAGAATAATTTGAATT ATGGAGGAGC
chr8:4663744-4664075         -      1  8.46e-03 TTTTCTGGGG GGATGGGGGGTCGATTTGTTGTTTCTCAGTGAAAATTTTTTTGGTTT           
chr7:222670-222952           +    132  8.46e-03 CTGGAGCCGT GATTAATTAGGCGATAATTGCTAGCAATATTGACAAGCCTTCCATTC CATTCCGCCT
chr6:52292709-52293188       +    328  8.46e-03 GAGCTTGAAC TGTGGTCCATCTCATGTATTTGCCAAGGTTTATATGGTGGTGATGGA GGATGACCCA
chr6:51708735-51709239       -    349  8.46e-03 AATCACCACA AGTTGTATCTGTGTTACAATTTTTTACATATGACTTCTTCATAAACA AAACCTGGTA
chr3:72584406-72584732       +    238  8.46e-03 ATAAATTGCG ATGTGATTATTGAATTGATAAGAAAACATAAACTTGATACTAGTGCT GGAATATTCT
chr3:66207697-66208466       +    600  8.46e-03 GCGGTGCAAA TAGCGGTGATGCTGTTATTACCGTGCACTATAGCCTCTGATGATGAT AGGTCTCTCG
chr3:28848793-28853129       +     91  8.46e-03 GAGAACGCCC AATAACTTATTGGGTACTGTACGGAGTATTTGAAATACGGGAAAGAA GTACCACTCG
chr2:63346583-63347180       -    363  8.46e-03 GGGCAGCGAG ACACCTCATTATCATCGCTTCAGTGAAAATAAGTAGCATAGCTAGCT CATCACTGCC
chr2:1552379-1552901         +     23  8.46e-03 CACGTATGTT AATGCCTGTCGACATCTGTTTTGCCCCTATAGTCTCACGCCACACTA TCAGATGCCC
chr2:1456667-1457592         +    124  8.46e-03 AGGGGAAGAA TAGAAATGAAGTTAGGGTTTGGGTGTCGGCTGCCTGGGGATTTTATT CCACCCAAAT
chr1:79399248-79399913       -      7  8.46e-03 TACTGGCTGA AGTTTGTTCGTTTAAGGTCATGTTTAGATTAGAGATGAAAATTGTTT GGGTGT    
chr1:73536991-73537675       -    278  8.46e-03 CAGGAGGTAT ACCTCTCTCCGTCTCTGTTCTCGGATCCTTTCTCTGTCCCGGCAATT CCGCGTAGGC
chr1:51676421-51676846       -    162  8.46e-03 CCGTACTAAG CAATAATGTCGGCGTGGTCCAATTCTTCTTCTTCACCCTCATCCATT ATAATCCCGC
chr1:51676421-51676846       -     49  8.46e-03 CTTTAATAAG TGTGAATGAAGAGTCCTTGAGTTAGAATATTACGTCAAATTCTTGCA CACGGCACAT
chr1:18434554-18435234       -     10  8.46e-03 ACACATTGGG CTAGAAGACATGCATGTCTCTGCTTTGCATGACGTAGAAGTCTTTGA CGGGCGCAG 
chr1:65846108-65846508       +    340  8.46e-03 TGAGGCCTAG TTTAGTTTTTAAAATTGTTCAAGATTTCCCGTCATAATGAATCTTTA GACACATACT
chr4:53273056-53273597       -    351  8.46e-03 TGCAACACCT GAACCCCAAATTGTTTATGGTCACCAACATTCCCTAACTGATCCATA CGAATTTCAT
chr8:46358137-46358407       -     99  8.46e-03 AATGGATTTA CCCCGCGGAATCCGAGGTTTTTGGTGCATACAAGTATTTTTGTTAGA GCGCTGATGG
chr7:59738597-59739016       +     35  8.46e-03 TCCTGATTCG TGAGTCGTGAGCCGTGACTTGTTGGCTTTCCCCAATCAATTCCTTCT TGGTGGCTCC
chr6:40244342-40244826       +    190  8.46e-03 AGTGTTACAG TAGCCAAAACTAAAATTTTCCTTAACTAAACATGGCCTGAATCTTCT CTCGCCCTAT
chr4:52084497-52085200       +    260  8.46e-03 CAATATAGAC AGTAAATAAAGTAATTTCGACGGTGAGGATTGTCTCACTTAGCTTGC ACTTGGATTA
chr4:7277985-7278299         +      2  8.46e-03          A TTACACAGTTTGTCTGTAAATCGCGAGATAAATCTTTTGATCCTAAT TAGTCTATGA
chr9:54105752-54106201       +    350  8.46e-03 TTGCTGTGTA TGTCCATATATGTGTTGTTACCTCCATCTTTGTCTGGTTCAAGCAAT TGGGAGTATT
chr5:66471882-66472167       +    228  8.46e-03 ATCCACACGT TCCTAATAAAGCTTCACTCTTTATTTACTAGATGATAACTTGTGTGT TGCTGCAGAA
chr4:61174016-61174288       +    210  8.46e-03 GTTGATACTC TCGATCATTAGTCATACCCGAGCCTCAAAAGAGAAGCCTTTGCTGTT TGCACTCTTT
chr8:55854470-55854770       -    233  8.46e-03 TAACAACTCT CACTGGTTTGTAGGCAGTCTTTTTGCAATTTGGCCTCCAAAGACTTT GGCAAATTGA
chr1:56469089-56469519       -     27  8.46e-03 CAAAATTGCA TCCGCATATGGGTATGGGTTTCTTCGTACAAAATTTTCTGATATGTA TAGACGGTTG
chr1:74330450-74331053       -    353  8.46e-03 GTGGGGGCCT TGAAAACCTTTTCTTTTAATTTTCAAGGGGTTGCTGGCTCTCCTTGT CCGAGCCCTC
chr1:8859088-8859360         -    107  8.46e-03 GCTAAGGCCT TGTTTAATTTCTGAGAAATTTTGCAAATTTTTGCAGATTCACATGTA TGAAGCATTA
chr4:62954668-62954992       -     59  8.46e-03 CGAAAGCAGA GATCACATGGTGCGCGTGGGTTTCCACTTTTCTACTATCGTACCGGT GCACAACCGT
chr2:45414335-45414582       +    197  8.46e-03 GCTCTTATCC AGAAAATTGGGAAGCTTTCTTGTATACAACTTCATGAAGTTGTGGGA CGGTG     
chr3:65379109-65379371       +     61  8.46e-03 CTGCTGCTTT GGGGCCTTCTTCATTGGAGATCTCTTCATTGAAGATGATTGTCCTGC CTTGCGGTTG
chr6:51652939-51653212       -    181  8.46e-03 CCCTCAACCC CAAAACCAATTAAATCACCTTGTTATATTGTTAGAAGTGGTTTTCGA GATGGATTTA
chr8:7801365-7801833         +    157  8.46e-03 ACTGGGATAT GTGGAAAACTGGATGAATGTCACTGTGACTTGGAAGTTCCAGTTTGT ATGCGACCGC
chr5:68396970-68397487       +    365  8.46e-03 GCGGACTCCG CCATGCTATTTGATCATCGTCGCTGTGTTCCTAAGGCCTACCCATGA CCTCAATCGC
chr5:70186081-70186625       -    445  8.46e-03 CTAACTATTG GCCTTCCGTTTGTTCAGCTTTCCATAATATAAGTAGATCGGACAAAA AAGGCGGCTG
chr5:27574865-27575115       +     26  8.46e-03 ACGGAGAGGC TGAAGCGACCTAAAAAAAATATCGCACCATTCGGTGGTCTTACTTTT ATTATTTTAA
chr4:2591917-2592216         +      3  8.46e-03         AG GCATACGACTTATCTTGCATGCTCAAATTAAACGAGACTTGTCGCCT GTCGCTAGAG
chr10:2944462-2944914        -    386  8.46e-03 AGGAAAAGGA AGACATGTGTTTCGATCTGCACCGTTCATTCTCTATGAAGTACAATA TATATCAGCA
chr4:53758063-53758656       -    396  8.46e-03 AATCTCGCTT TTAAGAGGTCTAGACCATTTTGCATAAGAAATATTGGAGTTTCTCTA AATCACCCTA
chr2:3703967-3704362         -    186  8.46e-03 TCGATTTTGT AAAAAATTTTAGAACTAAACAAGGCCTCACTGGATACAGTAGCTACA CTCGCACACT
chr4:68255169-68255495       -    281  8.46e-03          . AACTTTTTATTACACTACGTTATCCGGTTTTAGCCGCCAATCTCATA CATAAAGCTA
chr3:59243358-59243796       -    169  8.46e-03 TGCCTGCGTA GGTACATGCATGCATGGGTCATCATTCGCACATCTACCTGTGCGAGA TCTCTCGATC
chr2:70149815-70150148       +    233  8.46e-03 CTTCTTTTTC TCTCCATGCCATCTCTGTCTCCACTGCTTCCACCAGTCGGTGATGGA GCCCCACCCC
chr10:9488625-9489036        -    244  8.46e-03 ACATCGTAAC AAGGAGCAATGGCTTGCGGCCCTGGACTCACCGGTGATGCAGCAGCA CATAGGTCGT
chr10:7450994-7451801        +    631  8.46e-03 ATCGACGATG AGAAAAAGAGGGAACCACATACCTGAACGCTGGACGACCTAGCTTCG TGTCGAGCAA
chr9:47907910-47908222       +      6  8.46e-03      ACACC TGTACACATGCCAATGGAATTTAAGTGAACCCACTGTAGATTTATCT AGTACCTGTA
chr2:974289-974879           +    134  8.46e-03 TTTGTCCACT CTACTACTAGTCTACGATACCGTTTTCCATTAAAAAACCTCCCTTCA TCCTAAATTA
chr10:14926852-14927354      -     26  8.46e-03 TGCTACACCG GATAGAAAATACATGTGGTCTTGTTTAGTTCGGGAAGAGAAAAATTT CGCGACACTG
chr1:3151810-3152101         -    237  8.46e-03  AATAAAAAC ATGCCGTTAGCCCACTCCTTCCATTCCAATTTTAATGCTCTTTTCTT TAAAAAAAAC
chr7:63368277-63368805       +    174  8.46e-03 AAAATCCCAC ACAGCACAACAAATTTATTCTGTAACAATGCAAGAGCCTGACTTCGT CAGGTTCCTG
chr4:45593309-45593811       -     91  8.46e-03 GCAACACGCT AGAAATCACTCACTTTGCAATTGGATCACACTCTTGCAAGCACAAGT GAGTTAGAGG
chr6:46564729-46565176       -    227  8.46e-03 TCTCTCCTCT TTATATGTGGTCCCCAGTTTATTTCTCCTGCATGCTTGTGTCCTCGC CTCCTCGGGG
chr3:19718314-19718922       -     12  8.46e-03 GACTTGTCAC AAATTTTGAAAGAGTAGACTTGTGAAAATTAACGCGTTAGATAATTT GTCGCCTTCA
chr2:1797814-1798199         +    338  8.46e-03 TACTCCCTCC GTCCCATAAATAAATGCATTTCTTTGACTACTACGATTTATGTTTGA CC        
chr3:70899995-70900284       +    157  8.46e-03 AAGAGCTTGC ACATGATTTTGGTTAGGTCTCGTGTTCCTATACATGCCGGACAAGAT AGCAGCAACG
chr6:56898805-56899120       -    246  8.46e-03 GGTATCTGCA CAACACGTTTTCCCTCCTGACTTTGAATCTTGGATGGACAAGCACAA CAGAACCTTG
chr1:19127617-19127913       -    198  8.46e-03 TACATGGTTT GGTCCAAATATTTCTAACCTTTGGAATAAACTCAGGATGATTTAACC AGTTCAGATC
chr1:77145937-77146372       +     48  8.46e-03 CTGGACCTAC CTGGTGTACTTACATGTCTTGCATATAGTTTTGTATCCAATTTTTTA CCTGGTAGGT
chr1:60158352-60158686       +     29  8.46e-03 GAGTAGTACT TTGGCGTATGGTAATTGTTTGAGTCTGTTTAGTTGGCATTAAATGCA GCTCGTTGGA
chr1:58555489-58555849       +     15  8.46e-03 CTGCAGGCGG ATTCTCTGGTGTCCAAACACTCCCGTTCTAGAGGATGACGCACTAGA GCCGGCCGTG
chr2:71839072-71839356       -    117  8.46e-03 CTTTGGTAGT ACAGTGTATTTGTTTTGTTTCGGTGGAAAACGACTGACCGGCGGCGA GACGTCGGGT
chr3:62403522-62403863       -     24  8.46e-03 AAACAGATCA AGGAAACATCTGTCCAGCTTGTTCTCAGTTTGCACACAGACACCCAA CTGCCAACCA
chr6:54283454-54283963       -     31  8.46e-03 CCACTAGTGA ATACCCCTTCTCCACTCTGGAATGGTGGGTCAAACTAAACACCAATT GAAGCCTACC
chr1:9750116-9750385         -    183  8.46e-03 CAAGTAAACC CATGAGTTTTTTTATACCCGTTTCATCATAGAATAGTAGCTCTCTCA AAGTCTCAAC
chr5:2803591-2803930         +    293  8.46e-03 TGTTCTAGTC AGCGTTTTGTTGTTTTCTCTGTTTGGGGTTCCTTTGGTAACCTTGTT G         
chr1:75134013-75134478       -     16  8.46e-03 TCTTGTGGCT GAAAAATGCAAACTTGATCAAGTTTTAGTTCTCTACCCATTTCAGTT TGATATTCCA
chr1:5537340-5537590         +    185  8.46e-03 CGGACATGCT ATAATTTTACTCAAATCAATCTGGTACTTTGATAATCCGGTACCTTA AGAATCTACA
chr3:67928603-67929542       +    579  8.46e-03 TAGGCAACAA CGTAACTGATGGAATAACTAATAATAAAACTCTAACTTCTATCTTTC CTTGTGCATT
chr8:2426502-2426798         +    227  8.46e-03 TACCCAAACG CAAATCATGCATGAATGTATCTTTGAATCTTTTGTGCTGCTACCATT GGCTCTGCCA
chr3:57976319-57976583       -    128  8.46e-03 TCCTAGGTAA TCAGTAAGACTAGACACCACACCTATCATTCTTAATCTAATTTATTA ACTGTGACCA
chr2:23924784-23925061       +    100  8.46e-03 CACCCAAAAA CCAAAAAGTTTTCAAGATTCTTCGTCACATCGAATCTTACGACACAT GCATGAAGTA
chr8:32884227-32884723       +    194  8.46e-03 ACATGCCTAT TGCCTCAGAGTGTATAGTATGTTAGAAATAACAGTATTCATCATTGC ACAAGCACAC
chr2:71304708-71305057       -     54  8.46e-03 CTGTTCTTGA AAATGGTCTGGGGACTCCAGTTTCTACTGATGGGAGCATCTTTTTTT CCTGACATCC
chr4:27408653-27408923       -    203  8.46e-03 CGAGAGTGCG GTTGTAGTCTTCTCTATACATCGCTCACATCGAATCACATTGTTTGT AGCCTAAAGG
chr1:71410327-71410832       -    377  8.46e-03 CTGCTCACTG TGCACGCATGTGCACGTTTCACCGGCCAATCGCCGATCGATGTCGGA GGCAACATAT
chr1:71410327-71410832       +     79  8.46e-03 TTTAGCTAGC TTATACAGATACAACTATTATAACAACCCATGCATGATAAGTATATT GTACCCAGCT
chr6:2319017-2319267         +    199  8.46e-03 ATCAGGAGCT AAGCAACTGATGGCCAGGTGAGGTTTGTTAGGTATGAAGCAGAAGCC ATCGAT    
chr6:55031371-55031792       +    366  8.46e-03 GGGGATCCCG TGGAAGCGCTTTCATAATCGTGTGGAAAGATGCCTGTGTCCTGTTGT TGGTTCCGGC
chr4:48418805-48419446       +    149  8.46e-03 TCTTGCCTCC CTGCAGTCATTGCAGATATCCAATGCAAATCTGATCCAGATGCTTCC AGATATGCCT
chr1:6449081-6449961         +    821  8.46e-03 GGTGGCTAAA TAAAACTAAATTAGCATTTCGCATGCTGAATACTAGCCAACTAAATT AGCATTTCGC
chr2:2226181-2226489         -    141  8.46e-03 GCCCTCCGTG AAACGCCCTCTGCTTTTGTGTTATGTCCTATTTTCACCATTGGGATT ATTCTGGGAA
chr1:68289005-68289728       -    419  8.46e-03 CCCCACATTC AGCTCCTTGTGTGCCAATGTGTCGCCGCGAGAATGGTTACTCTTGCT GCAGCTTCAA
chr3:8022398-8022908         -    416  8.46e-03 TGGTGAGAGC ATTGCCGATGTGGGCAAACGTGTTCACCACGAGGAACAGGGTCTGGT CCTCCCCGAC
chr4:53938154-53939068       +    731  8.46e-03 AATTCGCGAC GCTCATTTCTCATGTAGCCAGCCTGCTAGTTGCTAGGCAGAGTTACT TAAAGGCCTC
chr5:1612496-1612877         -    132  8.46e-03 AAATTGACTT GGGATTTTTCTACATGGTTTCGGTTGAAACAATTCATCACTTCAGTA TATCTAGGTA
chr1:79769090-79769367       +    201  8.46e-03 TGTTCGCCTT TATTAAAACAAAAACTCTTTTGTTCGTAATGCGCAGACTCGTTTTCA AGGACGAGCT
chr4:49143281-49143554       -     66  8.46e-03 TTCATGCTAA ATTCATTGATCTCTTACCACTAGACAACCTCTTACCCTTCTCCATCA ACTACTAGAC
chr2:65634413-65634669       +     43  8.46e-03 GATACGGTTC TATTCTTGTTTTGGGAAGCTCTGGGTCATAAAGATGACCATTACAGA CATGTGACAC
chr6:40483772-40484070       +     81  8.46e-03 CCCGATGGGG ACCCTATAGCTCCTCTAATTTGTGTGACCAAAGGGGCCACCGCCCTT TCAGCCTCTA
chr1:64754239-64754527       +    234  8.46e-03 TTCCTAAAAG TGAACGGAGCGTACCGGAGTCGTTCAAAAATATGTGCTGCCGTTTCA ATTATTGAG 
chr2:2800955-2801460         +    225  8.46e-03 GAGAGCCGGG GGTATCTGTGCTCCTCTGGCTTTACAGAGAGATGAGATCTGTCTGCT GCTGCTGCTG
chr9:57326387-57326823       +     56  8.46e-03 ACGCAAGGGG GATTCCTGGTTAGGCAAGCTAGTGCTACCTCGCGAGCGAAAGCGAGC GAGGTTGACG
chr3:57648779-57649267       +    122  8.46e-03 ATCAAGGAAA AGGTAATTATGTATTAAAGTTTATGATGTATTTGAAAGTTATATATT GTGCTCAAGC
chr8:54442697-54443004       -    157  8.46e-03 AAAATTTGAG TAATCACTAATTATTAGTTAGTACATACAATCATATATGATACATCA CTAGATCACT
chr2:121783-122260           -    204  8.46e-03 TTTAACCTTC AAAGAAAAAGTGTTTTTTCTTGGCTGCCATTGACCACCAAGGTAATT GGGATTTCCT
chr9:52474783-52475093       +    122  8.46e-03 TTTGCTGTGA GATCCACATTTTCATAGTATTAGTTGGTCAATTTGTACATCAATTTT GGTGTGCTCT
chr2:73469577-73469963       +      2  8.46e-03          T GTAGGTGTTTCAGTAGAATTGTTTTATTCTTGAGCTCCTGTTCTTTT GACACTCTAG
chr8:56144928-56145309       -    283  8.46e-03 CCTCCACGTC AGTCAGTGCTCCATCCTCTCGTCTCCTCTTCATCTTCGAATTGAGTT TGAGCTGAGC
chr3:15877789-15878184       -      2  8.46e-03 TCACACCGGG TAAATCCTTAACCCTTCCTCCTCTTACTAATACTACATAATGTTCTT G         
chr3:19265164-19265433       -    123  8.46e-03 AGGACAGGAA AAGCACTTCGGGTGTGGGTTATTTTCTTGACAGCAGCTTGGTCACTT GGGCCTCGCA
chr10:58594103-58594593      +     24  8.46e-03 GGCCGCACGC TCTTCCCGACCGAATTGCGTCGTGGTGTGCCGCGTGCCTCTGAGTTT TGGCCCGGAG
chr9:56143419-56143808       -    256  8.46e-03 TCGCATCAAA GCATCATAAAGGGCCTGCTCATGGAAGTAGGAATAGATAGTTAAGTT CATGGCCTTG
chr7:60951044-60951291       -    150  8.46e-03 AAGTCTAGTT AGTTTAAGTTTAGTTAGCCTAAGTGTTAGTTGCTTATTTAGTTTTTT GACACAACTC
chr1:30178813-30179194       +    182  8.46e-03 CCGCGGAGGT TAATACATTTACCACAGTGGGCCGGTTATGATGCTCACTGTGGTTAA CAACCATTAA
chr1:65342043-65342479       +    344  8.46e-03 GACCGTTGAC CGCTAACCGTTGGCCAGCTGGTTCCACCTGTTAGCCACGGTTAACCA TGGCCCCTGC
chr1:22834917-22835355       +    386  8.46e-03 TTACCTGGGA TCACCAAAGTTTCATAGACTATAATACGTTTAATAGTCGGACTAATA TAAGTTC   
chr4:292875-293154           +    231  8.65e-03 TATGACTGAC CAAGAAGATTGCCTGAAGATTACGGGGCCTGAAGTGATGATTATGTT AGT       
chr2:68880014-68880300       +     31  8.65e-03 CGGAGCTGTT GAGTATTGATATCGCTGTTATTAATTGACACAGCTGCCTGATTACCA CGATGTGATT
chr2:5284951-5285286         +    163  8.65e-03 TGGTCTCTAA TATAAAAATCTTAATCTTAGTGATGTGATAAGTATAAAAGAGTCTCT GTTGGTAAAG
chr2:1182102-1182583         -    418  8.65e-03 CTGGCTGAAG CAAAAAAATTCAAATAATATTCTAGAACTTTTGAACCTGCCATTATC TCAGCAAGCT
chr4:54852261-54852529       -     33  8.65e-03 AGTACATCGT GGTACGCTGTCTGTATGTACATTTGTCATCGATCAGGAGCTTACTTA TGACCTACTC
chr1:15408176-15408528       -    238  8.65e-03 CGTGCCCACA TCGATGTACTCACACAGCTTGCTTTCACATAACAATTTCAGCCTCTC CAAGTTGTAT
chr3:1838740-1839205         +    419  8.65e-03 TTGAATTCTA TCATTACGATTCCTTTTGCCCTGCCAATAGCAAGAGCAGTTCAACGA T         
chr2:77112129-77112436       +    256  8.65e-03 GGGAAGGAGT ACTTCAATTTTGCAGTCCTCGGTGACAACTGACAAGTAGAGAATATC CAGAAT    
chr4:51867318-51867839       +     25  8.65e-03 CGGATCCAAA TCCATCTCCTATTTTATTTCCTGGTAGAAAGGCCTGGACAAACTATA CGGATCCAGA
chr1:66603848-66604125       -    200  8.65e-03 GAGCATCCTG CTACCCTTTCCGCCTGGTGTCGTCCACCATTGTTTGAAAGCGTGCTT GCTGCAAGGC
chr5:19797756-19798023       -     55  8.65e-03 GGACGGCCGT GCGCCCGGGCAGCTTTGTACGCGTCCGACTCGACCTGACGATGTGCT CCGGTGGCGC
chr1:13014507-13014761       +    109  8.65e-03 ACAATTTAGA TGTAGCATATGCAGCAATAGCATTGTGTCAAGCATGAACAATCAAGA CGAACCCTGG
chr3:41291089-41291350       +     75  8.65e-03 GCGTGGTGGC AAATCTGTAGTTACCAACATCTTCTTCCTTGGGTAGCAGATCGTGGT GTATTGGGAA
chr10:1288572-1288866        +     15  8.65e-03 CTTGGAGAAT GGAGATCACTCCGAATTTTATTCGGATCATTAGCAGATGCGAAATGA TGTAGGTTCT
chr6:9328537-9328927         +    129  8.65e-03 GAGAAAGCTG TGATACGGATTGGCCTGTTTATTCTAAGGAACTCGATAGAGTATTTT GCTTGAGTTG
chr1:67177815-67178067       +     87  8.65e-03 TTGCGTCTAG AATAACTTTCCAATCATCATTCATTATATCTGCCCACCAATCATTTT GTTTAGCAGT
chr10:11782218-11783138      -    871  8.65e-03       CAAG ATGACCCATTTCATGGCACTGATAGCACATGAAATGAGAGAGCTTTT CTCTCTCTTG
chr4:1225057-1225483         +    109  8.65e-03 CCTAGAAAAC ACACGTTAGAAAATCACTTGAATTGTAATTTAACTAGTGGATTTCTT CAAGGATTAA
chr4:68177858-68178163       -    156  8.65e-03 TCAAAAGCCG GGCATGCAGTAGCACAATGGAATGGAGATGGAGATGGAGATGGTTTC ACAGCACAGC
chr9:57394900-57395532       -    508  8.65e-03 AGCTTCGGTT TCGGCCTGGTTCACTTTGCTCTCTCCCACGCAACGGCGGCCGCTGCC TAATTCCAAA
chr8:57674032-57674383       -    290  8.65e-03 TTTTACAGCC ATTGCCCGATTTCCTGAATCCCAAGGCTGTTGTCAGCCTGATCTCTT CTGAAGATAT
chr6:57538138-57538960       -    291  8.65e-03 GTGTCTTCGT CCTCACTCCCTCCTCAGTCCTCACGTCGGTCAGGAACGCAATCTACT CAGCAGCACG
chr4:64865046-64865571       +    323  8.65e-03 TGCGTTTTCT GGTTTGTTGGCACACAAATTTTCTGTCCGTAGGATGAAGAATCGACG TGTGGTCGTG
chr4:55691504-55691891       -     91  8.65e-03 TGACTAAAAA GAATTCAAAATACATATATTTTAAATAAACCGCCTTCCCTTGCTAAT CCCTGTCTTG
chr4:20753943-20754308       +     88  8.65e-03 ACCAAAAAGC AGCGACCGCGACGAAGCTTTAGCTGCAGAGCGCCCGACCAAACCTTT CGCGGCCAAA
chr4:11138363-11139158       +    354  8.65e-03 GAGCACCCAG TGACCCAGACCCTAATGTTTGTCTTCGGATTTGTGTATACATGTATT CTGCCTACCA
chr4:1034433-1034681         -    127  8.65e-03 CGTAGGTTCG ACCCCTACCTGGCGCGTATTTTTTTGCTTTTATTTTTATCTGCTTCG TGATGAATTC
chr3:73886398-73887188       -    670  8.65e-03 CAAGCACGGG AGTACCAACCAACACACCCTTTTCGTTCATTTAATCAACGGAGTTCA CCGGAATTCC
chr3:38371949-38374764       -    857  8.65e-03 CATGTTCAGT ACAGATTCCTATAGTACTGTTCGAGGAGTTGATAAGTTAATTCCTGT GGACGTCTAC
chr3:38362318-38363681       +   1290  8.65e-03 TTCGCCAACG ACTTCCCCATTAGGTAGGATTTTTTTAGCCCAAGCCTTTATTTGTTT AGGGGAAACG
chr3:28855070-28856564       -    989  8.65e-03 GATTCCTACT ATTTCTTTAGTCGATACAAATTGTGACCCAGATCTTGCGAATATATC GATTCCTGCC
chr3:17352629-17352907       -    221  8.65e-03 AAATGGACGA TGAAGATGATATGTCAAGCATGAACAGTATCATCGGAAGCAGCTGCC ACCAAGCTGC
chr3:5395421-5395937         -    395  8.65e-03 CAGTACTCTC TTTCTCTGCTTGCTGGTTTGCTGCATCTCATCTTCTGTTATTCTGAT CCTTATGCTT
chr2:77140544-77141215       -    338  8.65e-03 AAGGAAGCTT CCTAGCAGGTGGTGCAGGTATCATATGCAATGTATGCCCATTGTATT GATACATAGA
chr2:69003353-69003709       -     42  8.65e-03 CGTGGTCGCC TGGCCGAGCTGTTCTTGCTCTGTCCTCTCTCCAACTCCAAGATTTGT CTCACACCCG
chr10:56439781-56440320      +    488  8.65e-03 GAAGCCTCTT TTTTTCACTTAGCATTTGAGTTTTACACTTGGCAAAATCCAAGATTT GCCGAG    
chr10:46674811-46675280      -     35  8.65e-03 ATACTACAAT GTTAAAATTCTAAAAAAATTTTACAACTAAACGAAGCCTTTTCTTGA GCTGAAATGG
chr1:78377999-78378374       +    321  8.65e-03 TTTTGGTTTT ATATTTTTTGTCTACACATTTAGATATGATCACGCGAAGTGGGATCA CGTGAATGC 
chr1:61389937-61390848       -    721  8.65e-03 AATTTAGCGT ACAAGAGTACTTGTTGGTTGTCGTTTCGTTTCCTCTGCTATGTTGAA GTTAGATTAT
chr1:60413923-60414209       +     24  8.65e-03 TAACAAAGGT ACAGTCTGCCTTGCCAGTTTACGACTCTTCGCTGTGAGGATGTAACC ACCGCTGGCC
chr3:15669492-15669795       +      4  8.65e-03        AAA GCCTTTGTATGTGCCAACATTAAACTCATTTGCACAATGCTGCAGCT CAACTAGGTT
chr1:19063841-19064587       -    625  8.65e-03 CACTGAACGG ATATGACGGATGAATTGATTTCCTGTCAGCAGCTTAATCAATCCATA ACCGATCGCT
chr1:2829680-2830119         -    352  8.65e-03 TGCTGAGAAG GCCATATTATCTGTCCGTTTTGCATTTATGCTCAGAATGAAGAAATA ATCATACACC
chr9:13289752-13290056       +    238  8.65e-03 GGTAAATTAC AGTGGCTGTCAGGACCAGTGTTTTCAGGTCATCCGGTCGAACCTGGT CGACCTGGGA
chr7:53009870-53010724       -    261  8.65e-03 CAGGGACAAT AAAAATGGTTCGCAGCTTTGCCTTCACATAATTTTTTTCAAACTTGA AGACAGTAGC
chr10:60544957-60545497      +    385  8.65e-03 CCTGGACCAT GCACACAGTTGGGCATGCAGTTGGCTAGTCTACATCAATCCTATGCA TGTGCGATGG
chr1:39603170-39603540       +    157  8.65e-03 TTCGCAGTTC TTTGAATTTGTTCTTAGACAGTTTTAATGTCTCCTTACGCTTGGGTT CACTATTGTA
chr8:10108139-10108421       -     59  8.65e-03 ATCGGCTTAC TCGACTCATATGCCTAGGTTGGCTCCCCTCCTGGCTGGCCCGCTTAT CCAGAGCCAC
chr9:14466803-14467308       +    298  8.65e-03 CGCCCGTCGC ATCGAATATTTGGACACATGCATAGAGTATTAAATATAGACTATTTA CGAAACTAAA
chr6:57204876-57205902       -    144  8.65e-03 AACCCCGAGA ATTCTGAGGTGCCAAGTCTAAATTTGAAATCAACCCAAAGAACTGCT CCTTTCTCAC
chr2:9002064-9002400         +    152  8.65e-03 ACTTTACAAG ATTCCACATCACATCGAATCTTGTGGCACATGCATGAAACATTAAAT ATAGATAAAA
chr3:111106-111438           +    145  8.65e-03 CAAAACACCT TATTTAACATTTAAAACCATTCATCTTACTCTCCTAACCATGTTATA AACAGTTTTG
chr7:1417300-1417649         -    138  8.65e-03 CGGGATTTAT ACAGACTGAGCCGACTTGTTTCAGTCCGTTTAGGAAGTCGGTGATTA CACATAAAAG
chr2:56158315-56158947       +    195  8.65e-03 TCTACCAGCC ATTCAGTAGTATTTTTCTCTCATAATAAATCAGTCAACAGTACTTTT TGTCATGGCT
chr4:65364701-65364950       +    162  8.65e-03 CAAGATATGA TGACAAAACCTACATTGTGATGCTCTCCTTTCCATTCTGTGTTGAAA AAACAGCTCA
chr10:58383817-58384237      +    340  8.65e-03 CGAGCTCTGA TGTCAATGTTACGCGGGGAAGATCGAATTTTTGCCAGTGGTGCAACA GAATCGGATC
chr8:34713532-34714101       +     31  8.65e-03 GGTCTACCTT TGATACATAGTACATTTTTGTATTTGAAAAAGATCTAGTAAACTCTA GTCACATTTT
chr10:132109-132504          +    244  8.65e-03 TCTGTTAGGC CCCAAGTTTTTAGCTAATTCTTACCATACGGAGTTGGTCTAACTTGC ACAGTCGGCC
chr8:635435-636076           -    155  8.65e-03 GGCAGCAACA GCACAACATGTGTCTGAAAGTCATGGTCATCGATGGGCGAAGCCACT GGCTGGTTGG
chr7:5814268-5814557         -     49  8.65e-03 TAAAGCCTCC TTAATTTTGTTGATCGTATATTTGACTTGTCATTTGTTAAATTTTGA GTAGAGATTA
chr10:60247602-60248020      +    182  8.65e-03 AAGTGCTACA GTACCGAAATCCGAAATCTTTTCGCAACTAAACAAGGCCCGACTAAG AATCTTGAAA
chr1:2920670-2920958         +      4  8.65e-03        TTT AGGTTTGGGTTCCTAAATGGGTCTCCCTGTCTTAGGCCGGTTTTCTA GAAGCAAAAA
chr10:61200619-61201284      -    574  8.65e-03 TTTCTGTATG GGTACTCTGTTGGAGGGTATAGGTATTGTGTTGGAGATCCATTTTGG ATTTGGGTTC
chr1:59427947-59429578       +   1574  8.65e-03 GTCTAAGGCA AGCACTTGTACCAACATCACGGTTTACCTTGAATAACTTATGGCAGT GTAAGCACTG
chr10:45984952-45985328      +     74  8.65e-03 AATAGGTGCA GTTAATAAAATAGGTAGTTGTTAGCTGGTCCAGATAATAATTATTTA CTAGTTGGAC
chr6:56935024-56935424       -    162  8.65e-03 GATGTCCACA AGTACAATAATGCCCTGGTCGATTTTGCCAGAATCTTCAACTTAGCT TCGTCCTGCC
chr7:5359694-5360555         +    276  8.65e-03 GCTACATGGT TAGGGCTTATGATTTGATATTGCAAAATTTAGTGAATTGATTATACT TCCCCCAAAT
chr8:59591765-59592303       +    342  8.65e-03 CAATCACACT AAGATTTACTGCGACTGGCCTTCTCCTCAATACCAGACTGCGAAAAT CTCTTCCTCA
chr9:54111138-54111530       +    311  8.65e-03 TCTGAAACTG CTGCTGGAATTGGTTTGCTCCCGGGCCACTGAAGTTCTGGTTCTGAA ACTGTGGCGG
chr3:57863451-57863715       +     23  8.65e-03 AGCTGCCCTG TGTCCGCGTTTGTATTTGGAAGCCCCAGAGTCGGTAACCCTGATTTT CAGGAAGCAT
chr10:56828514-56828943      +    119  8.65e-03 CCCTGCATGC ATTAGCCTATCCCAGAGATTCAGTGAAATGTCCCACTGGGAGTTATT GTTGGCTAAT
chr6:47937531-47938007       +    235  8.65e-03 GTAACATCGG TGTTACCTTGTAACTTGTCCTTCGAACTATCTACTGCTTAATGAAAT ACGCGCTTAA
chr6:52556526-52556866       -    196  8.65e-03 TCTCCAGCCC GCTTCCTTTTGCTCAAAATCTTGAGTGCAATAGCCAACATGGTATTT GCACCAGCAA
chr10:7450994-7451801        -    395  8.65e-03 ATCAGTAAAA AACCATCTAATGGCCCTTCTTTTTTTCATTTTCGCCAAGTTCAAAAT AGCAAACTCT
chr6:61144546-61144887       -     44  8.65e-03 TCTCTATGGC GCTCGCCGCGCTCTCAAAGGTGTTCACGTAGTACAGCTGCTTCCCGT CCAGCACTAT
chr7:63876710-63877105       -     75  8.65e-03 TGTGGGCTGG GTTTCCCTTTTCATTTGCCCTTTTGTGGTAAAGGGGCAGGGCAAACT CACCCCAATC
chr8:5367838-5368165         +      3  8.65e-03         CA TCCTGCATTTTGGACTTTCTTTGCTAGCCAAAGTTAGAGGGTGAGCT TGGCTCTCTA
chr6:60643065-60643401       -     21  8.65e-03 ATAATTTGGG TCGGAGGGAGTACATGATTGGGTCTAAGTCCAAGTGTCCAACTATCT TTTTTTGCTT
chr7:12932820-12933072       -     40  8.65e-03 ATCATAAGTG GGTAGAGATTCTACCACCAAGTTTTTGACTCGAGTGATAGGGATAGT GAAGTTATTT
chr1:64053509-64053787       -    230  8.65e-03        ATT ATTTTGTAAAGTAACTGTTTTTTTTATCTTTCTTACGCTCCCCCTGA GTTTGGCAGA
chr1:68123813-68124198       +    317  8.65e-03 CACTTCTGCT AGGGAGCTTTGAAACAGCTGTTTCATTCTGCCGATGTGAGTCTTGTT CCTCTTGGGG
chr3:46814336-46814733       -    341  8.65e-03 TAGGAACACA AATTGTTAGTTGGCTGCCTATTTTCAGTTAATGGTAGGATCTCTGCA GAAAACAAAT
chr6:53464228-53464502       -    197  8.65e-03 CTCTTTGGGC AATCACCAAGGCATTTGGGTATTGATAATCTGCAACTATGTTCTGTG CGTGATCTGG
chr1:71191334-71191669       -     76  8.65e-03 GTGCAATACA GCGTTCTTGTTGTGCTTGGTAGGTGAAACAAGGATGACGACTAAACA TGTTACTGTG
chr2:20268626-20269249       -    472  8.65e-03 GCACATGCTG ACAAGTTTAGGGGCCTCTTTTTCGCGTTTGCAAGTTCATGGACCAAA GTGGCACAGG
chr9:1718851-1719146         +     43  8.65e-03 CACATGAACC AGTGCTCTGGCCGATGTCATCGTCTAGCTTGGGGAGATTTTTGTGCC GCTCCACTCC
chr4:2433855-2434414         +    318  8.65e-03 TGCTATACAG TAGCCCGAAATCTTTTCATTTCTGCAACTGCAACTAAACGAGGCCCA GCATGATGAG
chr8:57086141-57086487       +     16  8.65e-03 CAGTTGTCTG TTGTCTTTGTCTCTAGGTTTGTGCCAAACCTACGTTTGCCATCATCT CTGAACCTGC
chr5:1324979-1325379         -    179  8.65e-03 GCTGACCAGC TATAAATGCTTCATCTAGGCACTTCATGAGATTGAGTTGATTATCAT GACTGAGTGA
chr1:65252660-65252967       -    159  8.65e-03 TCCTAAGAAG TAAAAAGTGTACCATAGCATTGCCCAACATTCAGAGTTTCGAATAAA GAAAGTCCCT
chr7:5105408-5105881         +     34  8.65e-03 AGGAGAGGGT TGTGAACGTTGGTATTTTCGAAACGAGACAACCTTGGAGGTGAATCT GTGCCCTCGC
chr1:60273862-60274402       -    495  8.65e-03          . ATTACCGCCTCTGCCTTCTGTGATGGTTTTCTAAGATCAGATCTTCA TGACTCATCT
chr10:58592639-58593439      -    591  8.65e-03 TTGCCGGTCA CAAATCCAATTCCACGGTCGTTCACCAATAACGAATCCAGCGAATCA TCAGCTACTC
chr7:61075428-61075715       +     56  8.65e-03 TGCTTCATAG GGTTAGAGATTCCCTATGTTGATCCTACTCAAATCAAAATAAAACTT TTTGATTCTC
chr2:50519452-50519694       -     21  8.65e-03 GCCACGCACC CATCAATTATTGTGCTGACAACAACAGCAGCACGATGCCGTGTATTT TCAACTGGAA
chr5:1264902-1265370         -     26  8.65e-03 AGTGTCCCGC AGTGCACTACCGCACAAACTTTTTTAAACACGGTCAAAGTCAGCCTT TAGAGCAACT
chr4:68535738-68535989       -     11  8.65e-03 CGAAGCATGA CCGCACCTACCCCTGAGTTTCTTAAAGATGCATCTACACCTGCTGAT GACAAGAAGC
chr10:11921426-11921675      +     64  8.65e-03 TCGTGCCTTG TATCGTTGATTGTACAAGGGAGGTGCCCTTGTCTCTCTTTCTTCAGT CTAGAGGACA
chr10:14446790-14447045      +    183  8.65e-03 AATCTCCATA GCAGAAAGTATCGTTGACTGATTTGTTGTGAGAGAAAAACATTTCTA AATGACTGGT
chr1:2432320-2432763         -     86  8.65e-03 AGAAGCAATC AGTCCTAGCCTGGTGGTCTAGTTTGAGGAGCTCTTGGCAAGGGAACT CGAGAAAGGG
chr1:78047066-78047436       -    226  8.65e-03 GCCAGCAGCT GATCACGACAGCGATTAGCGAGGCAAAAAGCCAGTGAATCAGCTGCT GGCAGTCTGG
chr3:15861666-15862123       -    315  8.65e-03 AGCCTTAGAG GCAATGTTTTTTCACATGTAAATAGGGAATAGTAGAATGAAGATTTA GTCTTGTGAA
chr2:11569813-11570162       +    275  8.65e-03 AGTGAGCGAT GGTGAGCTATTCAATGGAAGGTTGTAACACCCTAAAAATTCCCTTCT TTGAAATAGT
chr7:5115170-5115661         -     98  8.65e-03 ACTTTAGATC AATCTATAAATTGACTTTTTTAGGGATGAAGGAGTATCACGTTTGTG ACATTTTCCC
chr8:53146208-53146604       -     89  8.65e-03 AGCGTTGTTT ACTTCATGCTATCACTTTTGTATGAGACTATGTGATATATTATGTTC CGCTATGTAA
chr1:17705315-17705643       +     27  8.65e-03 CTAAGGTCTT GTTCCGTTATCTAAGATTCATTCCCACCTGAATGCTTTGCTTCATAA ATTTGTACTA
chr5:5383699-5384213         -     74  8.65e-03 GGCGGTGATT TGAGACAGTGGCCGAAAATATTTTGAGACAAAATTTACGGCTCTCAT TCACTCCCCC
chr6:48099517-48099820       -     46  8.65e-03 GCTAGTCACT AGTCACTGAGATAAAATCACTTCTCTATAGGAAACAGCACCACTGAA CGATCCACCA
chr3:73809633-73809992       +     50  8.65e-03 CCACAAATGA TTTCCATGATAGACGATGTTAAGACAACTTGTTCATCTATCATTTCT CCTAAGTAAA
chr5:3996628-3997011         +    185  8.65e-03 AAGTGCTACA GTACCGAAAACTTTTCATTTTTCGGAACTAAACAAGGCCTTACTAGC CGGCCCTGGT
chr4:7971156-7972024         +      7  8.65e-03     CTAGAA TCTAGACTACGGCCTTGTCTAGTTCAAAAAATTTTATAAAATCGATA ATGTAGCACT
chr10:51528839-51529177      -    201  8.65e-03 GTAGTAGGGC TTAGCTAGTGCTGACTTGGTGTAGGAATCTCTTGTGATCGATCGACT CAATCACCCT
chr2:58954148-58954791       +    521  8.65e-03 GCAATGACCG ATAAACTGAATGAATGAGTGAATGAAAAACTGATAGACTGAATAACT GAATTGGGTC
chr2:73732773-73733168       -    225  8.65e-03 TTTCGGGCTT TGTCACCGGCCTTTTTGTCTCTTGTAATGTTAAATAACTTGGTATTT CCCTGACACG
chr8:50196795-50197197       -    202  8.65e-03 CTGATAGCAG ATCTCGTCCATCCATATTGTTGCCCCAATAGATGGTGAGTACCATCT ATCGGGACTG
chr4:67423526-67424035       +    123  8.65e-03 TTTTGAGGAA ACAAATTGATACGATGATCACTGCAAATTGCAACACAAACACATGCT TTGTTACTGT
chr8:58209989-58210889       +     78  8.65e-03 GCTGAGACTA GGAGACATCTGCCTCTTCAACCTGGTGAAGAACACCAAGATGCTGAC GATGGACGTC
chr10:10141632-10142240      -    465  8.65e-03 CTCTCTCCTC TCTCTCTGGTGGCCCGACGCATCGGCTCTAGGAACGTGGTGGCACTA GTCCCAGCCG
chr5:66370437-66370821       +    283  8.65e-03 TTGTGTTCAG TCTCTAGTTCACTAGTACTCCGTAGCACTGTCCGTGACCGATCTACT CGCTTAAACA
chr7:17258590-17259005       +    126  8.65e-03 TTCATATCTT TTTCGTTTTAACTCCGATTTTCGTGATCTTTACGTCTGTGAGATCGT AGCGATGCGT
chr2:8216773-8217290         +    318  8.65e-03 AGCTAGGGGC ATGCAGCGTTATTATTCTGTTGCCGCGGTCGAGAAGCATTTTCTCAA ACACCTGATA
chr2:8216773-8217290         -    210  8.65e-03 CAGCGCACGC ACGCACGAATGGAATGGAACTAGACGAGCAGACGTGCTTTTGCCGCT GCGCCGAAAC
chr7:6313307-6313554         +    183  8.65e-03 TGTGGTGGGA GGCTTGTTCTTGTTTTGTGCCTTCCAGCATTCACCTGCAAAGCAGGA TCAGATACCT
chr4:4094851-4095254         +    120  8.65e-03 AAACTAAACA AGGCCTAGCTTGATCATCTAACATGAAAAAAATCGAACGGATTAGTA AAGACCTTGT
chr1:72834448-72834713       +    206  8.65e-03 ATCCAGAGTA TATATTCTGAGGACAATTTATCCATTAGTTCAACAAGATGATCTGCA ATGACCGACG
chr8:59974707-59975006       -     27  8.65e-03 CTGGGCCGCA TCAACCCATTTTGACTCGGCCCGTCGCTTCGATGGGCTTTAGTCATT AGTATACTGG
chr3:49042121-49042582       +    402  8.65e-03 CACTCGCCGT GGTCACTGGTTCCGAGTCCACTAACATCTATGAGTGCTGGAACAACC TTTCTTTCCG
chr9:59026917-59027436       -     85  8.65e-03 GACCATCCCG CCGGACATATGGTCCTGCGATGTCGTACATCGCGGCGCTCATCAGCC GCAATGTACA
chr7:51207251-51207535       -    235  8.65e-03       CCAC TTAAAATTAGTCTCCTATATAGATACTCCATTAGAGGTGAGGTTATA GATACTGTTA
chr2:76430492-76431037       -     27  8.84e-03 CGACGACCCG CGAAATTTTCCACCCAATTTCTCGGCACTCTGCTGTCTGGTGGTGGA TAGACTGAAC
chr3:5801893-5802175         -    237  8.84e-03          . ATAAAATGATTGAAGGTTTCTATGATGCTTCAATTCTATTCAAGGTT TCCACCTCGC
chr1:70289510-70289907       -    266  8.84e-03 GACCTCGCGG ACGATGCTGTTCCTTTGCCGAGTCCAACTCCTGGCGATCAAGAAACA CGCATATGCT
chr4:2075325-2075739         -     21  8.84e-03 GCCTTGTGAA GACAGGTGAAGCCATCCTGTATCAGCAACACTTGCGTAGTTACTTCT GCCTTCCCAG
chr4:373874-374363           -    117  8.84e-03 CAGCTGCGGC AGTGCCCTCCTCGGCAATTGTCTCGAGCCCCGCATGGGACGAATTGT GCAGGTAAGA
chr4:56367445-56367763       +    263  8.84e-03 ATATAGTTCA TGGCTTTTCCTGGTTATTTACTCTGAGATGACTGCGATGCGATGTTA CAAAATTTTG
chr3:1409534-1409786         +     75  8.84e-03 ATTGCTACAG TGTCGATTTCTCCAAATTTTTTGGAACTAAACAAGGCCTTAGAGGGC GCGGCTCTGC
chr1:19768700-19769175       +    426  8.84e-03 AGTGTGTAAA GTATCCGTGTTAGGCAACTTTCTTTACACTCGCGCCACTCAAGTAAC AAAT      
chr2:61440401-61441024       +    245  8.84e-03 GGTCTCGAGC ACACAATGCTTGGAGGTGTGGCATGTAACTCCAGCGTGTGTCTCTGA CCTGGTGCTG
chr1:66466912-66467395       -    179  8.84e-03 ATGGTCACGG TAGAGCCGAGTGCTCGACGTGGCGCTCGTTCCTCCAATTGATCTACC GATTCACTAA
chr6:32164714-32164968       -    172  8.84e-03 CCCGGAATTC AGATTCTAGGAGAACATTGGTTGCCATATGCCAGTTAGTTTGATCCA GTTTCCAACC
chr8:4659341-4659793         -    243  8.84e-03 GATCCGAATC TGTAACCTGGTTCAGACAAATGGGGAAATTGGCAGGCATCTGAGAGT GGTTGAAAGC
chr3:73007276-73008052       +    101  8.84e-03 CATAGCCGCG TGTGCGTTAGGTCCTTGGATCGGCGTGCTTGAGGAGGTGACTGGAGT GACCTTGGTG
chr1:6619706-6620112         -    248  8.84e-03 CAAGCATGCA GAAATCTGGTTCCTCTATTAGCAATTAGCATGTATGTTGATTTAAAT TCAGCTAGTA
chr5:6652953-6653330         -    241  8.84e-03 CTGCCATGGC TTGTTGTATTGTGTGCGTCTCCGGCAGCTTTGTACACACCTGCTTTT GCCGTTCTTC
chr6:55427378-55427728       -    180  8.84e-03 AATCGAGTGT GGTGATCACTGGCTTGGTTTCTGCAACGCGCAGGAGTACGACGTGAA CCTGGACGGG
chr3:359305-359789           -    220  8.84e-03 TACTAGAGGA GCACATCTTTGCATCTCTTAAGTTTGCAACGATACGACTTCGTTCGT CCAGGCCTTC
chr1:9802495-9802795         +    253  8.84e-03 GTTGCGATGG TCATGACCATAGCAAAGGTTTCTACAGCAGTTGTGTCCTGTGCAACT GC        
chr1:11709501-11709833       +     68  8.84e-03 CGTTGCATTT GTATTCCTTTTTTCTAAGTAGTACCACGCTCAAATGGCTGATCTATG AAACAGATTC
chr3:66537752-66538461       +     13  8.84e-03 AATCCTCTTA GGCGAGCACGTTGACGATTTTCATTTACTTCTATCCAGGCCGATTCA GACAGCCCTT
chr3:3949728-3949987         +    167  8.84e-03 CCAGCATGCA TGAGGATGATTCTTCATTGCTGCGTGCATGTGCATGCACACTTGCAT AGTGCGTGAG
chr4:6675918-6676281         +    289  8.84e-03 TCAATCACGC ACGCCCGGATTACCTCTTCTTCCTCCTCCTCCTCCTCTTCCTCTTCC GGTTCATCCT
chr8:54813487-54813825       -    267  8.84e-03 GACTGTGCCA TTGATGTCTGTGGACATTGTTTCGCCGGAATGGCCTGTATTTTTGTT GCGGCGGCAC
chr9:4740206-4740600         -    220  8.84e-03 TGATGGCCAG AGAACATTTTTAAAGACTATTCTTAAATCCTAATATGCCTTTTACAA AGAAAGGGAG
chr3:16131777-16132387       -    390  8.84e-03 GCGAGTTAAT CCAACATGCTAGCAAGGTTAGTTGATAAAGAATCGGTCGTCATTATT GTGCAGAAGC
chr6:59077349-59078236       -     11  8.84e-03 CTTATGTGAG ACTGCACACTAGGATAACTTTGCAGTAGCTAACCCTTAACCTCGGCT AAGATCACAA
chr1:12233123-12233377       -     50  8.84e-03 GTTCCGCTCC TTCCAGATTTGCCACGGGACCAGGGTGAACAGCGAGTCGAATCCTTT GCATGCCGTC
chr1:12423139-12423454       -    268  8.84e-03         GC GGGACGTGTCTGCTCAGTGCTCACTGTGCTCTCCAGGTGTTCCTTAA CTCGCAGACC
chr3:38341680-38342297       +      7  8.84e-03     TTATCC TCTCCACACTTGGCTACCCAGCGTTTACAGTAGGCACGATAACTGGT ACACCAGAGG
chr2:58956953-58957654       -    343  8.84e-03 TCCGACGTAA ACGAACAAAAGGCCTTAATTTCTTCTAAAACGTGAAGATGCTGTAAC CGGCGAAGAT
chr3:18206582-18206877       -    106  8.84e-03 CTTCCTTGAT CTTGTGCGAGTGCGCGTGCTCCGGGTCCTTCTTCGCCTTGTGCTTCT CGTGCACGGC
chr3:73970202-73970714       -    339  8.84e-03 AACGTCGTTG TTAGTGTCCATGTCCAATGTCCGTGTGAAGCTGATGGATGGACTATT ATTGGCCTCG
chr6:58032351-58032746       +    162  8.84e-03 ATTCATCTCC AGTGACCTGTGGCTATGGCTGTGCGTGCTCCTGCTCGTGTCTCGCCT GTCCAATGGC
chr9:55257047-55257289       -      6  8.84e-03 CATTCGTGGC AAGAAGGTGATTGATTGCCCATCGTTGCTGCTCCTGTTCGTTTTTCT GTGGT     
chr8:59021011-59021294       +    228  8.84e-03 CCTGGCACCA AGATAAGGGTGTGTGGACATGACTCTACAGAAGATGCCAAAGGTGGT GACAAGTCTT
chr8:2620334-2621070         +     35  8.84e-03 CAAGACTTTA AATCTAGTCAGAATCTTTTGTTTTGCTCTCACAGCTATTAAGATATA TAGAATGTTA
chr6:54651104-54651475       +    106  8.84e-03 GAAAGTAAGA CTTCTACGTGTTCGTTGCGATTTTGTGGTACATGAGGCATAACCCAA AGAATTAGAG
chr5:16084373-16084715       -     15  8.84e-03 CACTCCCTGT GCACACACCTCACTCTTCTCCTTCCTGCTGCTAGCTCTCTTCCACTT CCACTCTCAG
chr4:61325558-61326394       +    209  8.84e-03 AAGGACACCC TCACGCTTCGTGATAACCTGTCTCTCCTCGAGCCCTCTTATGCTTTA CATATTCAGC
chr4:59427850-59428111       -    192  8.84e-03 AACGCGCCGC TTTAAATAATCCGGAAATGCCTCCCCCTTTCCCTCTCCAGTTTTTGA ACACACCGTT
chr4:46538731-46539150       +    367  8.84e-03 ACTCATGCCT TCCTCCTAGCTGCAGCCCTTTTGGCTTTGTCATGCTTTCATGCCATT GCCTCTG   
chr4:11138363-11139158       -    499  8.84e-03 TGAACAATTC GGTTTTCTTTGGCCTATCATCCGTGTAAAAAAACAAAAAGAAAATCC CTATTCACGA
chr3:72346527-72347172       +    134  8.84e-03 CGTTGTTGAG TGTTGCCGCTAGCTCCTCAGTCTCGCGATACCTCTGCAGGTACCTGT GCATGGAGTC
chr3:1723016-1723638         -     16  8.84e-03 GATACCCAAA GCATGGTAAAGGCATAATACTTCTAGAAAAAGGTCTCAACTGCAGTT GAGTGAGCCT
chr10:43737891-43738163      -     12  8.84e-03 TTTAATCTAG TGCGTACTATGCCTAATAAATCGTCAATATCTAATATATTTCCATCT AAATCTGTTT
chr1:75520666-75520944       -     59  8.84e-03 GAACAAGTGC ACTGACGTCAAACCAAGAATTTTTTCTCTCCGCACGCATGTGCTACG TCAGTCAGCT
chr1:69360135-69360449       +    246  8.84e-03 CGAGTAATCC GACGACTGGCTGGCTAATTATAATCTCGGTCGCCGGGCGCAGTACTT CCTGTACCAG
chr1:61389937-61390848       +    817  8.84e-03 TCGATCAGCT TGTCTCCACAAGCATGCTATGCATGTGAGCTACAGCACGGAGCTCGA AGGAAGCCCG
chr1:11111345-11112066       +    303  8.84e-03 TATGGATGCT CTTTGAGTTTCTCTTATTTCATCCCCCAAACACACGCACGTTGACCA AATCTCTCCA
chr4:66435298-66435602       -    241  8.84e-03 AGGTTTTCTC GATCTGTGTAAAAAGATCTTCTTGTGAAGTCAAAAACCAGAGCTATC CATCACCGAT
chr4:64073052-64073569       -     85  8.84e-03 CTCAGTGAAT AGCCTAGGCCTAGAGATCATGTTTCATGAATGCATCTTTATGTTGCT CTCCCTTCTC
chr2:1117579-1118161         -      9  8.84e-03 AATAACGAGT GAACGACTATACCATGGTGTGGGATAGAAATATATGCTATATAACTC CTCACAAC  
chr2:69609020-69610267       +    430  8.84e-03 TTCAATCTCT ACATATCATTGTAATAGAGATATTAATATAGTAGCGCACAACTTAGT TAGTTTAGTC
chr6:58480751-58481077       +    153  8.84e-03 CGCATAAAAG AAGCCTCCCGATCCCGTGAAGATTGATTTGCAGGCGCCGCTTCTTCT CCTCTCCCTG
chr9:2549513-2549801         -    200  8.84e-03 CGGGGCGGTG GGGCTCCATTTCTATCTCCTGACTTTAATTGCCAATGTGCTGCTACG TGGCACACGA
chr1:2481963-2482221         +    168  8.84e-03 GGCGGCTCAA ACATCTTTCCTGCAACATCTGGTGGCAGCTGTTGGGGCGCATCCTCT CCAGGAAGCA
chr8:62493376-62493884       -    368  8.84e-03 TCAAGCTACA ATTAGTTGGATGATTGGATCTATTTAGATCCATCCATATAATTTTTA GCAAGCTCTA
chr7:1417300-1417649         +    209  8.84e-03 ACGTCCGTTC AGTCTGTATAAATCCGGATTGAATGAACAAAGCAAGATGATGTTCAT TCATTCTTTC
chr9:56269370-56269651       +      6  8.84e-03      TCAAG ATTCCCTGTCACATCGAATCTTACGGCACATGCATGAAGCATTAAAT ATAGACGAAA
chr1:10616719-10617514       -    192  8.84e-03 ATTCGATGTG ATAGGAAATTTTGAAAAGTTTTTGGATGTTGGGTGGAAGACACTACG AAGCCATGCT
chr10:4924364-4924877        -    216  8.84e-03 AAAGTTGCAA TGTAGATGACTGAGAGATGTTTGTGTGTGTTCTTGTCTGGTTCTGAA CGTGCTTTAG
chr5:64481260-64481560       -    110  8.84e-03 ATGTCCGTGT TCCAGGTTTTTGTATGGTTATTATGCGGCATGTTAGAGAATTCGCTT GTATTGTGAC
chr1:912320-912596           -    213  8.84e-03 CCTGAGCCCG ATTCCCCCCATGCTTTGGTGGGCCCTCCATTGCATGCCATGCAAGCT TGGCACCTCA
chr4:64070181-64070640       +     37  8.84e-03 AGAGAAGGAT ATGCGAATGTTGCATTACCGGGCGGACGTGAGTGCCATGGAGTTTGT GCCTGCCGGC
chr1:78085852-78086448       +    419  8.84e-03 TTTCGATGCC ATTCAATCAATTCTCTTTCGATGTCGACTTGCATCCAAAATTCCAAT CACTAGACGA
chr10:6926134-6926398        -    183  8.84e-03 TTCCTACATG TTTTTTTTCTTGCCTACACCTCGTAATATAGGAGCGCTCCACCTTTG AGCAGGACCA
chr9:3313761-3314008         +    191  8.84e-03 TGCAGCTACT CAAGCATCTTTGTTTTCTAGTTGAATTTAGGTAGAGTCAGAGCCATT TCACCCATGG
chr8:60507191-60507622       -     12  8.84e-03 GCCATGATTT AGACTTTCAGTACACTCAGTCCGTGTCGTATTTGTCAGTTAGCTTGT TCAGTACTCG
chr5:70186081-70186625       -    160  8.84e-03 CGACAGCGCG AAACAAGGATGGGCATATACTATTCACTGTCCTGCGGGCTAACTAGT GGCCTTCCAT
chr4:4752219-4752797         +    303  8.84e-03 CAGGCTTCCT TCAGAGGATTAGATCATGCTGCTTAACGTTTTAGTACTGTAGTTTAT CTGTGTGTCC
chr5:71487423-71487698       -    222  8.84e-03   GGTGGAGC ACTGGCAGCTTCGCCATCGTTGTTGTTGCTCCATAGTCTGAGAACAA ACCGGCTGGT
chr5:15098129-15098377       -    202  8.84e-03          A CAACCTTGTATTCATTGCTGGTGAGTTTGAGATGATGCACTCCTTCC TCAACGTTGC
chr7:64591397-64591750       +    172  8.84e-03 TAATCTCCTG GGTTTAGCAGTAAAGTAGTCTACTCTCAATTAAGTTACTTTACTGTT GCTGGATAGT
chr2:8677904-8678472         -    522  8.84e-03          A AGTGCTCTCCAAATGAGGTCCCTTCGAAATTTTGAGAACGAGCCTCT GAATTGGGCA
chr10:61022105-61022600      +    354  8.84e-03 TACCACTGCC AGACAGTTCTTAGAGTGATATCTGGAGTCTGATGCAAACATAAACCA TCCTTCACAC
chr3:58759472-58759720       +    137  8.84e-03 GCAAAATGCT AAAATTTTCAGAATTATATTTAGTTTCATCTGAAATGCAGAATTTAT TATCTTATTA
chr7:64486115-64486708       +    538  8.84e-03 TTGCAACAGT ACACATGGATGGCCCGGACCATACATGATGATGATGGAGGATCTGAT CATTCTGTGC
chr6:55741196-55741630       +    249  8.84e-03 TCTCATTAGC GGCAACCGGCAACCTTCGCATATGGTCGATTGCTAGATGGTTCTTTT AGAGTGTGTT
chr6:61144546-61144887       -    162  8.84e-03 TCTTCCTCCT GCTCCGCGAATGGCTTGATATGAGGAGCATCAGGCTCCACTCCTCGC TGCGGTAGAG
chr3:70712271-70712896       +    402  8.84e-03 ATTGCATGGA AGATATATAGAGTTCTAGATTTGAAGGATTGAAACTCAGATGATTCA CTCGCCAGAG
chr5:70198375-70198697       -    169  8.84e-03 CAAGAGCTGC AACCCCTCTGCTCCTTCTATTTCCCTCCTCTTCTCTCATCTACTAGA GGCAGACAAA
chr8:53145185-53145691       +      2  8.84e-03          A TTTAATTTTTCAGTCATTTTTAAAATTCTTTAGTTTTAGATTTCAGT CGCTCTTCCT
chr7:51501697-51502210       +     34  8.84e-03 ACATTCGACG TGACACCTAAAATTTTTTCATCTCCAATCTAAACAGGTCTGACTACT GCATAATATA
chr2:77485331-77485635       +      4  8.84e-03        CCC AAAAAATTTTGCAAAATTTTTCAGATTTCCCGTCACATCGAATCTTT AGACACATGC
chr8:52032188-52032436       +    203  8.84e-03 GGGGTTCCTG TTTTTTTAAATGCTCTTTAATGTGTGCATATTCTAAAAGAAATGTTT           
chr2:67468299-67468614       -    260  8.84e-03 AGCTTCCATT GAAATATTTACTGAAAGCTTCCTCGTCCTTGCAGTGCACCCACAAGA CCTTGTACAC
chr10:59453652-59454009      -    250  8.84e-03 GCTAGGTGGC TGACATCGGCTGGAAACCACTGCCTCCAAACAGGACACTGGGCTGCC AGCAATACCC
chr8:9192532-9192877         +     24  8.84e-03 TGCCGGGCCC AACAACATCGGCATCGATTTGTCTGGCCGTGACGTACAACTGTTCAA AGACAAACTT
chr9:54643859-54644213       +     39  8.84e-03 TCGGGTGCAT AGATTCTTGTCGAATTCCCTTCTCCTTTTTGTAAGTTCCTCAGTTTT GTCCACAGCA
chr6:51499812-51500070       -     26  8.84e-03 GCCAGTCTGA TGCTCGCGGTGTCTCGGCGAGTTCGTCCATCGCTTAGGGATGCAACA GGAGGTTTTA
chr7:15665380-15665629       +    184  8.84e-03 AAGTCCTTCC ATTCAGTTATGGCTGTACTGCTATGAACCCTAACTCATGGTGGACCA TGCCATGCGG
chr6:42724095-42724341       +    155  8.84e-03 CACGGAGCAG GGTCAGTACATATTTCCATCTTTTTGCTTTTACCAACCAATTATTCA GGCGAAAAAA
chr4:8039481-8039848         +     53  8.84e-03 CTATGGCCTC TACTCCTTGTTTATATAGTCTCTTCCAAAGCCCTCATACATGCAAGT AGGCTTCCTA
chr7:3998017-3998270         -    173  8.84e-03 GAGAGAGTGT GTGCAAAAATCATAGAAATTGGGTCTAAGTTAGAAACCATGTCTACA CGAGAACCAA
chr10:46509738-46509982      +     23  8.84e-03 TCCGTGACCC AAATATGAATTCTGATCCTGTTGGGAAGATCATGTTGTCGAGGTTCA TCGAGCTCTC
chr4:54057604-54057902       -    238  8.84e-03 GCTTCTAAAA AGCTTCCTACTACCTAATGTTGTTCATCACCACCAAACCTCCATTCA CCGCTTGAGC
chr10:18763476-18763731      -     39  8.84e-03 CTGGAGCCAA ACTGTTAACCTACATGGTCGTCTTGTGTTTCAACGGAGGTCACCATT CCATTCCACC
chr2:72307177-72307622       -    310  8.84e-03 TGCCTCCTCG TTTGGGTTCTGAACCTCTATGTTTCCCTTCCACGAAAATCAAATGTC CGGCAACATT
chr3:67928603-67929542       +    312  8.84e-03 TTTATATATG GAAATGAAAGGCATGTGTTTTGTATACTTTGTTCAGAAGCAGTAAGT GTATGTGGCA
chr10:50719391-50719685      -     80  8.84e-03 TCTTGCGGCA CGTCGTTGTAAAAATTAGTTCTGAATCTTGCACAACCTTTTGCTCGT GGCTCGTCTT
chr1:73016947-73017642       +    224  8.84e-03 CACAACTCTT ACCAAGTTATATTAGATTATAGACTGTTTTCTAGCGAAAATGTAGCT GCACGAGACA
chr3:2839051-2839315         -      6  8.84e-03 ACGATCTGCA TTGTTGCTAGTAGTAGTGTTGTGCCTACTGCTATAGCTGATGATGAT GAGGG     
chr3:68280475-68280967       +    403  8.84e-03 CGGAGTGGAG AGACCAGATGTGCTTGCCTCGTCGATCCTGGGCTTCATGAAATCGTT GACGAGTGCG
chr5:8214211-8214491         +    124  8.84e-03 CCTGTTCCCA ACCCCCGCAGCTTCCTCTTTTCATCTATATCGCGAAGCCAAGCCCTA GCCACCTTAA
chr6:4170633-4170923         -    240  8.84e-03      CATCA TCGTAGTAATAAGTGAATCTTTGGTATAAGAAAGAGATGTTTGCTTA TGAAAGTCGG
chr9:11775699-11776085       -    230  8.84e-03 TCAGAACCCC ACTTCATTATAGATTAAGTTTGAAACCTTTCATTACATCTAATAATT CAGTACTTGT
chr3:63520085-63520643       -    483  8.84e-03 CTCTATAAAC TAGCATCTTCAGTCCTGTTCGTTTGGTAGACAACAGTTACTTTCATA TGCTCAGCAG
chr9:2718284-2718678         -    167  8.84e-03 GGGAGATTAG AACCATAAGTTAGGCTATTTGTGTTGCGATGTTCTAGCCAGTCTACT GTCCATGTGT
chr4:56846370-56846793       -    217  8.84e-03 TCGTGGTATG CGGAAGTGGTGCGGGTTTTTTATTGAAGCGTACGTCACAATTGAAGT GGGCACGGGC
chr2:70207423-70207950       -      9  8.84e-03 GCAACTGCCG TGGCAGCTATTTGCTAATTTGTTACTAATGAATATCACTCCGTGCAA CTGGGCTA  
chr3:67845967-67846542       +    195  8.84e-03 TTCCGCTGGT GATGGCACGTTGAACAGAGCTTGACACGTTTGAGACTACCATCTCTC GTCTCGTCCT
chr10:48095513-48095904      +    129  8.84e-03 TGAATATCAC ATCGAATATTTTAGTACATATTTGAAGTATTAAAAGTAGACTAATTA AAAAACAAAT
chr9:55114772-55115087       +    246  8.84e-03 CCACAAGCCC ACCTTTTTCTAGATTAACTATAAGGCCATTCACAATGCATGGTTTTA TGGCACAGTT
chr6:51215767-51216089       -    120  8.84e-03 CGCTCACTTT TGGACTTTTGGTCACTGTCAATTCTAACTTGAGATCAAACTTTCAGC CAGAGGATTA
chr7:1550843-1551548         +    649  8.84e-03 CAGCTACAAT GATCATTTATTACATTATCCGTATTCCCTCCATTCCAAACTAAAAGA TGCCTTTTTT
chr1:1596724-1596969         +     44  8.84e-03 TGATGTGTCT TGTTCACTTCTGGCTGCAATGCATGATGATGATAGTATGATACTGCT ATAAGTGCGT
chr8:3704705-3705263         -     13  8.84e-03 CTGGCAAACT CTTCGATCTTTGCAACCTTTGCCTGCAAAACAGCCCTCTTCTCTTTC TGGCACAGAA
chr8:777512-778003           -    289  8.84e-03 GAACCCTACC TGACTATTGAGGCACACAGGGGTTCACTTACGGCATTAGCGGTTCAT CGGCATGCCC
chr7:64325342-64325750       +    352  8.84e-03 GATGGAAATG TAGCCCATGTTCTACTTGTACCTTAAAGAATGCCCGCTGCCGTCTTT TTCTTTTTCC
chr4:50459892-50460184       +    184  8.84e-03 GCTTACAGGC CCATAATGTTATGTTTTATGGGATAACATTCAAATGCTACTATGATA TAATACGTTT
chr7:1795970-1796312         +    287  8.84e-03 TGATGCTTCA TATATGTGCCGCAAGATTTGATGTGACGAGAATTTTTAAATTTTTTT GAAAACTAAA
chr4:61031566-61031939       +    143  8.84e-03 ATCCATCCTT TCATTCAATGTTGATATCTGTTCTGAAAGCTGGGTGATCGCACCCTA CGAAATAGAA
chr8:50700683-50701377       -     72  8.84e-03 GCTCGCAGCA CGTTGCTTGCTGCTCATGTTCGTGGTTCGTCGGAATTACGCGCCCCT ACCTGGCCAA
chr8:5385441-5385741         +     96  8.84e-03 AAGGGGTCAG AACAGTGTTTGTGAAATTTCTTGGTAGAGTCGCATATATCAGGTTTC ACGCACCGAT
chr8:49880478-49881210       +    651  8.84e-03 GCCGTGAAAT TTTTGCAATTTGGCTTTTTTTAAAACATTTTTTGCAAAAAGACTCCT GGCGAAACAA
chr8:2707443-2707732         +    239  8.84e-03 TGCTGGCCGT CGTCTCCGGATGGCCATTTTGCAAGACCCACCCCGTCCACTACAGTA AATGA     
chr7:1503278-1503627         +    256  9.03e-03 CTCGTGGAGG TCACCCCACACGGCCAGCTTCTCCGCCATGTCCTCGTCGTCGCGGGT CACGAACTTC
chr3:10417634-10418045       +     33  9.03e-03 TGCATCCACC AATTACTGATTGATTTGAACTCTTCTCCTCTTCTGTAACTCCAACCT AATGAGATGC
chr3:51699327-51699568       +    192  9.03e-03 ACTATTTAAA GTTCCCCGTATGCCCTTTTCTACCTTGATTAGTAGGTGGCAGAATCC AAAG      
chr4:56561058-56561416       +    272  9.03e-03 CCAAACCAGG AAATTCGTATAAAAGAATTTGCTTTAGCAACAGGAGCTTTGGTATTG GTGCTGCTAA
chr3:1245349-1245753         -      6  9.03e-03 AAGATCTACA CACAGCAAATTGAAGTCTTTTCTTCAGAAACAGGGATCTCTTTTTGG AAGAG     
chr7:60314848-60315197       +     35  9.03e-03 AGTTTTGCCG TGATTTTTATTAGATGTTACATTAGTCAAGTGAATGCTATCTTACAA CAGCAATATG
chr6:2750901-2751176         +     12  9.03e-03 TCTGCTTGTT GGAACATGTCATTAGGTAATGATGGCAATGGTTGATCAGATTCTCTT TGGGGTGCTA
chr10:18811612-18811944      +    170  9.03e-03 CTAAGGAAGT GTTATAAGTTTTGATGGCAATGAAGGAATTTTCTCCCAAATGATCCT CATGCGATTG
chr4:8185798-8186133         +    174  9.03e-03 TGTCTGATCC AATGGGCAATAGATAAGTTTGTGAAATTTGTTTGAGTTGTGTGTTTT CTGGAATGTG
chr6:32251654-32251916       +    187  9.03e-03 GCTGCTTCCG GATCACTTTGTGGGGATTTATTTCCGGAATCAAGGGCGAGCGAGGCA CGGTTCGCCG
chr3:18167354-18167595       -     80  9.03e-03 CAGAGCTTAC CAGCATCATTTCCAAAGATTTTGTCAGTCCAACTAGTCGTGGGAGTC GCTGTGTTCC
chr4:5548536-5548995         +     88  9.03e-03 AACCATGGCG GGGACAAGGCCGCTGATTTGGCCTCGCTTATAATTGCCCAGGCTGCC TTGGAGGTGC
chr8:4080142-4080564         +      8  9.03e-03    AATCTAC TGAGCAATATTGCACCCATGTGACCAACTGCCCATGTCCCGATCTTA ACTTCGATCA
chr3:4694219-4694552         -    167  9.03e-03 GAACCCGGCT TCTGCTTGCTGCCACCTAATCGGCATATAACAATTTGCATTGCATCC AGGTGTGGCC
chr7:63815973-63816426       +    309  9.03e-03 CAAGCCATCA TCCACTCGGTTCGTAGATGTGCTGCCTCTCCGCCAGCCTCAGCCCTC CAGACGCCGC
chr2:8529430-8529870         +    134  9.03e-03 TCCTCAGTTC GGTTATTTCTGATGGTCCTTCTTCGAGTTGTGCAAGAAATGATTACA GCTGGGCTGT
chr5:7421736-7422093         -    184  9.03e-03 AGATAGTATC TGTAACTCAAAATTGATCTATCTTCTTCCTCTAGAAACTGTTTTAAT CCCTTTGCTA
chr9:4482244-4482623         +    262  9.03e-03 ACGCCGACGC CCTCGACTGCGTCGTGTGTTATCTCCCACTGAAGCCCCCCATCTTCC AGGTACTCTA
chr6:60338047-60338481       +     26  9.03e-03 AACAGCCGCA GAAACTCAACTAGCAAATAGGCTTCTGAAAAGCAGGCTTCAGCTGAT GCACGCTTCA
chr8:4183399-4183669         +    216  9.03e-03 CCCTTCATAG CCTTAGGCTTAGCAGATGTTTTTAAACCTTTCCCTGAAGGGGTTGTA GGAACTGGG 
chr3:73970202-73970714       -    443  9.03e-03 GCTCAACCAC TGAAAGTCTAGCCTGTAATTTGCTTGATTGCGGCTGGATCTTCCTGT CAGCATACGC
chr7:65442160-65442435       -     17  9.03e-03 CTCCCACCCT TATTCCCACTCACCCTTATGATTCCTCACTGCGGACCAGGTTCCATA GTGTGTGTTG
chr9:51615691-51616129       -    219  9.03e-03 CTCGGCCTGC CGTGCCCGGCTCCTCTCTGTCTCTCTGACTGCAGGTCCCCTAGATTT CTCAGTACAT
chr9:10088951-10089336       +    339  9.03e-03 GGTGCAGCTG GCGCACACACGCGCTTGCTGGCCGCATATCCTGCGGCTGCTTCTCCT C         
chr8:58422894-58423516       +    209  9.03e-03 CTCCAATCCC TGAAAAGTGTGACCCTGATTGGCGAAAGCTGATGGAGCAATGTTGGT CGGCCAACCC
chr5:2550411-2550963         +    304  9.03e-03 CATTCGAGGT GAGTTCTATTAATATTCCTTCTCTGATTAATGTTAATAGGTGCAAGT CACTTAAGCT
chr3:65643708-65644414       -    295  9.03e-03 GTTAGGCGTG TTACGTGTATCGCTTGGTACCTTTGGCCCTGCATCGGCTATTCGGCT GGCACGCAGG
chr3:28848793-28853129       -   4122  9.03e-03 GCTCAATGGA CAATGGGGATGGCATAGCTGTTGGATGGTTAGGACATCCGGTCTTTA GAGATAAAGA
chr2:73383782-73384206       +    215  9.03e-03 AAAAGGAGGC GTTGATAGATCAGCCTGCACTCTTCAGGTTGCAGAGCGCGAGCTGCC ATTGCCACTG
chr2:66018357-66018687       +    263  9.03e-03 GAGTATGCTC CACGGCCTTTTGAAGAGCGATTGCATGAAACAAAGGCCTCATATCCT TCAGCCATGA
chr2:41891838-41892602       -    456  9.03e-03 CAAGCGGACC GATCACTAAGTGGTTAGTACCTCTAGCATGACTGTACCTTTTCCGAT CTGGTTAGGA
chr2:4210587-4212231         +   1017  9.03e-03 ACTTGTTCCG GAATCCTTTATCTTTGATTTGTGAAATCCTTGGGTTTAGACATTACT TCAGGAACTC
chr10:59992419-59992931      -      2  9.03e-03 CTGCAGCAAA GGACGAGTTAAGGGATTTGGGATTCATATCTGATTGATCTAGCTTCT G         
chr10:54429970-54430823      -    121  9.03e-03 GGTTTCGTCC AGTCATTAATAACTTGATTATTTTTAGATAATAGTAGATAGAAAGAA CGCTCGTAAG
chr1:59791549-59791893       +    124  9.03e-03 AAGGCTGGAC GAAAGCAGTTTTGTTTCCTAGTTGGGAGAACAGAAGAGGGGATTGCT GGGCACAGCA
chr1:25083071-25083885       +    467  9.03e-03 GTGATGATCG ATTGGATGCATAAAATCAATGGTCAAGATGCACAAAAAGTTTTTGGT GCTGACGTTA
chr1:25221825-25222160       -    188  9.03e-03 CAGCGATTCC TAGCGTGTTGGTCTCTGTACTAATGATCTGTAGATTACAATGCAGCA TTGATCTGCT
chr1:25221825-25222160       +     27  9.03e-03 TGTCTGCTCA ATATACATAATGTACTGCATGCATCCTGATCGATCGATGTGGTAATA ACGTGCATGC
chr3:74302210-74302680       -    414  9.03e-03 TAGTCTACTC CAACTAACTTTAGACAAGTGTGGCAAGCCACAAAAGGTGTGGCTAGC AAATTAGTTG
chr2:2622159-2622966         +    142  9.03e-03 AAAGGATATG TCTCCTAAATTAAGCAGCGATTTATATATTCCTAAAGCACTTTCGTA TGCCTCGGGG
chr4:65763673-65764047       -    133  9.03e-03 TTTCATCCCT ACTAGCTACACCCTAGCTCCCTCCGAAAATAATATGATAGATTTGTT CAGTTTGAAC
chr2:69609020-69610267       -      6  9.03e-03 CTTCTTAAGA GCTCATTGATAGTTCGTTGTCAAAGTCACAATGGATAATGCACTTCT CATTG     
chr1:5144189-5144511         +    124  9.03e-03 CCGGCCGGGC ACTATATAGTGTCAAAGTGAATATGAGTTCATGACAAAATATGTATA TCGGTAGCAC
chr10:58179051-58179455      -     90  9.03e-03 TACACTTTGC CATCGTTGAATGCACTATGCAAGGCCACAACATGGCCTCGAGATTCA CCGTGGTCGT
chr3:19673559-19673839       +    115  9.03e-03 GCTGCATTTG TCTCCATGGAACCTTCGGATGCCATAGTTGCAGCAGCATGCGCTCTT TCCATCTTTG
chr8:635435-636076           -    202  9.03e-03 GCAGTGGATA TGGCCTTTGATCTTTGGCATATGTCGTCTAGACTGGAGGCAGCAACA GCACAACATG
chr4:65226162-65226485       +     87  9.03e-03 AGCGGCCGCG CCTAACTGAGGGGCTTGAGTCATGCAGCATGGTGTGACCGACTTAAT CGGCTGCCGA
chr2:160443-160826           -    283  9.03e-03 CCCTGACTTT GGTAAATGCTGCTTTTGCAGGATGGGCTTTCTTGATCCTGTGCACTG CAGGCAGGCA
chr9:20878444-20879657       -    982  9.03e-03 TTCACCCATT TAACTTAAATTGGTCGACTTCTGCAACTCTATGGTCAAAGAGGATTA AATCATCTCG
chr9:20878444-20879657       -    536  9.03e-03 ATTCAATCCG ACGATGCATTAGACTTATGATTTGGCAGAAGTAAATAAGCTTTTGTA GGCTACATTT
chr5:65196145-65196776       +    586  9.03e-03 GGCCGCATGC AGGCTACTGTTTCTCATCGTGGTGTTGTCGCACAGCACTGCAATGTT           
chr10:54250639-54250899      -    141  9.03e-03 CGCATGAACC CCTGAACAGTCCTGAATTTGGGTCTTAAAGTGAGATGCGGAACTGTT GCCTGTTGTT
chr2:20116591-20116838       +      1  9.03e-03          . ACAAGAAAAAGGCAAAAAAGCATTCTTCTTGTGTCGATTCTTCTTGT ATCGAAGTAA
chr7:5359694-5360555         +     84  9.03e-03 TGGAATCTGG AGGGAATGCAGCAAGAGCTGGTCTGAAAGCCGGCGACCAGGTCTTGT ACACAAGTAG
chr3:63944517-63944986       +    422  9.03e-03 ACATGACTAG AGCACCAATTATTTTTGTGTGGGTTGCAACAATCTAATCATTCTTGA AT        
chr2:9831668-9832023         +    174  9.03e-03 CTTCAGTAGT AATCACTACTAGACTCCTATAATTGTCATTTGAGATATCACTATCAA TTCGAGCTAT
chr1:11395475-11395767       -    136  9.03e-03 CTCCTCCCCC AGGCTGACCATGGACTCTGGTTATGAAACTTCGGTGAACTAGCCCTA CATGGATGTG
chr6:55687534-55687815       -     86  9.03e-03 TTACGCTAGC TGTCAATTGTTTAACAGGAGTAGGAAAACAAGCCTTGCTAATATAAT GTCGTTATCA
chr5:67095181-67095489       +    245  9.03e-03 CTAACTTGAA GTTCCATGACAACACACTCCTTCATATACTGTTTTGCTAGAACAATA TGCCTTGGGC
chr6:1380363-1380627         +    215  9.03e-03 ACGTGAGAAG TGGAACCAATGGTGTACCGCAGTTTTCCCTTTTGCAGAAAAGCATGA TACG      
chr7:39886959-39887262       +    256  9.03e-03 GCCCCAGCAG CCCCCGCCGGTGGATTCGTCTTCTCCAATGCCATCGAAGGCGCTGCC TT        
chr2:65188996-65189271       +     94  9.03e-03 CGGCTGTCCG CAAATCTGATTCAAGAATTAGTTCTTGAAATGCGATTATAGTGGTCA GAGGAGTTGG
chr8:6519519-6519813         +    183  9.03e-03 CCACACTAGG AGAGAGAAATCACCCAAAATGGCGCTTCATGCTGAGTATAATTTATT TCAGAAAAAT
chr4:62772274-62772607       +     67  9.03e-03 ACTCGGCGGC CGAACCTGGATAAAAAGCATGTCTGTGTCTTGCGTCACCATCGAGTT CGTAGTTCGC
chr8:59455994-59456691       +    628  9.03e-03 AGAGAACTGC AGCAACCTCTTCCATCCGGATTTGTTTGCAGGAACGCTTCTGAATTT TGTTCAATTT
chr8:13351029-13351590       -     72  9.03e-03 TGATGATACG GTTTCACGTGTGCACGCCTTTCAAAAAAAATTGATGGAAAGCTTTCA CCACCTCACG
chr10:46509738-46509982      -    193  9.03e-03     CCCGAG AGCTTGAACTAGGATAAATTGACTGTCTCTTGCGTTAACCATCAAGT TCTAGCATAC
chr3:50417879-50418148       -    139  9.03e-03 ATGGATGTCA AGGAACTGTTTTTTTTATGATTATAATAGGAGAGGTCTTGATTTTCC ACACAGTGAG
chr8:56412651-56413045       -    221  9.03e-03 TAAGGGCGTC CGCAATGGCTGACACAGTGCTAGCTAGCTAGGAGGGCCAATCATACA GAGAGAGAAT
chr7:58994845-58995177       +    262  9.03e-03 GTTTGGTAAG CAAACCTTGGGTCTTGGCTCATTGCAGAGTCTAGTTGTGAATATAAT TGGTCAGATG
chr8:57528404-57528778       -      4  9.03e-03 CATTAAGGTC TCGTCCTAGTGAAACTATATATTTTCTTTAAAAATTTAATTATTTAA GTT       
chr3:16137534-16138146       -     19  9.03e-03 CAACCGCATT TGAAAATAAAGACAATTTTTAGAAGCAACTAAAACATATAAACTACC TCTAGATGAT
chr5:62175407-62175694       -     85  9.03e-03 GATGCGCTTT GTACCTCTCTGGAACCTTTCTAGAGTGCATCAGACACAGTTGTCCAT TTGTCTGATG
chr10:2916726-2916967        -    184  9.03e-03 GAGTGTATTT GGAAACTGCTAAAGAAGTTTTTTTTAGGAAAGGTATTGAAATGTACT ATGGATCCAA
chr9:45624551-45624886       +     30  9.03e-03 TCTGTGGTGA TCAGTAATTGTAAATCGTTCGTGTTGAATAGTAAATTCTGTGCACAT AAAGCTATGG
chr10:5404793-5405223        +     77  9.03e-03 CATATAGCGA AAGTGGCAAGGGAGCTAGATGAGGCTGTCTCACGTGCTGTTGCTGGT ACGTGTCGTC
chr6:7205621-7205870         -    176  9.03e-03 CAAGAGATTG TGCAAGCGATTTGACAGCAAGCGGTCATGATTTTAGGAGATATTTTA TTGTGCAAGA
chr7:739150-739391           +      2  9.03e-03          T TTATTTTTTTTTCGTTTGATAAATCTACATGATACGTGACATCATTT TCTTCCTGAA
chr2:3861333-3861757         -    346  9.03e-03 CAATTAGATC GAAGAGAACCAGAGCTTGTGGGGAGAAATACTCGAGCAAGATCAAGT GAACATTCAC
chr2:1275588-1276195         +    539  9.03e-03 CCCCTATCCA CTGTCCTGTGTTGACTCCGGAGGCCTCCTTCCCACGGCCCATGCTTT GGAGTTCTGA
chr3:58544901-58545621       -    388  9.03e-03 ATGCAGGTGT GCTGTCCACTTTTAGATGTTTTGTTTAGTGAGGTTTGAACTGACTTA GGAGTATACC
chr5:66182977-66183536       +    437  9.03e-03 AAGGCGAGCC AAGGACCGGATGGCCTTTTTATCTCCGGTGCGTACGCGATTGCCACG TGGGTGGCTG
chr10:20933674-20933924      -     68  9.03e-03 TTGGCCTATG AGCTGTTAGAACCCTAATGTTTTTTTTATCCCAATTAAGGGTTTTTA GCTTCCATAA
chr8:55228355-55228651       +     53  9.03e-03 CTCAATCACC ACAAACTACTTGTTCATACACCTGCTGATTCTTTGGCCATCTGCCTT CCTTGCCGAT
chr1:19772524-19772816       +    123  9.03e-03 TGTTCTAATT AATAAATAATGGCATCCAGTATTATTTATATGCACCTTTTTATCTCA AGATTGCAGA
chr1:14262809-14263629       -    744  9.03e-03 TCAGTCTCTG TTACCTTATTTAGTCTTTGGTGGCTGGTGTGTTCAGTATTTTGTTTA GTTTTGGAAC
chr5:10539708-10540124       -    179  9.03e-03 CCGTCACGGG GATGACATTCTCCAAGTCAAACTCGGTATTCGACATGTTGATCTTGA TCTTGATTTC
chr8:3704705-3705263         +    226  9.03e-03 GTGTTCTGAG AGTTTCATTAACGTTTGTTGGATGTCATTGGGTTTGCATGGTCTTTT AACTCTGAAT
chr7:64570894-64571346       -    241  9.03e-03 TTGCACCTAG GGTATGCGATATGAGTGAAATGTTGTGATTCTTAACATGATTGAAAT GATGGACATG
chr3:58222588-58222856       -     67  9.03e-03 TGCAGGCCAC ACCCTGCTCTGCCTCTGCTCGATCGATCGGCAGTGGCCAGATCTATC TGGACCTCAT
chr3:65342957-65343353       -    118  9.03e-03 AACGGACCAA ACCAAACGCGTTCATGGTATATGCAAAGTGTGCAGCACAAATCAAAA TCATCAGCTG
chr7:12263977-12264362       -     68  9.03e-03 ACGGTAAAGG CCTGTTTGGTTCCCTATGATTTTTTATCACCTATCACATCGAATGTT TGCACATGCA
chr8:5385441-5385741         -    237  9.03e-03 CTTGACAGAG GCATTATTTAAGCCCTCCGCTCTTTTATTTCCACGTTTGCATCTTAT ATGCGGTTGC
chr6:49372351-49372732       +     45  9.03e-03 AAAAAAATCG TGTGGGTCCATAATTTTTTTTTGCAAAGTGATTAATGCCAAACTATT GAAGATTGCT
chr4:47095007-47095348       -    286  9.03e-03 TAAATTAGGA AGGATTCTTCCATATGTCGTTTGGCACATTTCTATGATATTGGGTCA TCTAGTTGTG
chr2:6777600-6777939         -    225  9.03e-03 AATCTTTTAA AACTAATTAATCTACCGTACGTGTTAAACTTTAACGACCTAAATCCC TAACCAACCA
chr10:6552532-6552814        -    124  9.03e-03 AAGTACCAAC ACTTGCTTATAGCCGTGCACTTCCCCACTTGCCAACTTACATCGATA CTCCGTACTA
chr7:55234092-55234522       -    192  9.03e-03 TATCATCGGC AGACTCCCTTGCCATAATCATCGGCAGACTTCCTCATCATAGCCATC GGCATAAACA
chr1:2272210-2272682         -    293  9.23e-03 TCTCACCTTG GATCGAGAAGGGCACTGGTGAGTACTCCTTGCATTGAATTCTTAATT TTCATGCCAG
chr1:2107034-2107331         -    228  9.23e-03 AGGATAAAAA TAGGTCATCTTGGCATTTGGACTTGTCAAACGATAAAAATAGAAGGT CTCCAGGCGC
chr1:56550391-56550692       +    124  9.23e-03 TGCGGCCTTC AATGCTCTCTTGTTCAGTGTGAGGGGGCAGATGGAGGCCCTTCTGAG GTCAGAGCCT
chr9:40797242-40797746       -      6  9.23e-03 ACTTGAGGAA TGTCCAAACTTCTTTTTATCCCCTGTCCATTCTGAGTGACATTCATT GAACT     
chr4:56561058-56561416       +      3  9.23e-03         AA GAACTTTGCTTTGCCTCGGCTGATGAGCATTTCAAAAGGGAGCCAGA TGGTGATGGG
chr4:5248552-5249350         -     21  9.23e-03 CATCTAAAGA TGTAGCAGCGGTACCACAGGATACCATCTTCTAGAAATCAAGCATTT TTGCCGTTTA
chr2:65606448-65607135       +    208  9.23e-03 GTTGCTTACT TAATTCTGATATAAGAAATTACTAGTGTCAGGGAATACGGATGTGTT CCTTTCATCT
chr2:31848535-31848828       +     80  9.23e-03 GTACGGCCGG TTGCCTCGACTCCAGTGTGGAGTCCTGCTCCTCAATACCTTGGATGA CGGTGGCCTC
chr9:2901532-2901779         -    171  9.23e-03 GGTCTGTCCT AGTCAAGTCTCCCAAGCCTATCTAGCGATACAAACATGTCTGCAAGT GAATGTGCTT
chr3:69913072-69913339       -    140  9.23e-03 TTTTGCCTTG AACTAAAGAGTGGATTGCATCTCATTGATTTCCTGCAAATTTGTGTT TCGTCCTGCA
chr7:6580319-6580750         -     48  9.23e-03 TCAGTGTTGG ATGCATTTTCAGAGGTGGCGTCTTCAAAATTCCCCGGCGACTCTACT GTGGCTGCTT
chr9:4058358-4059160         -    752  9.23e-03      GGGCT TTTGACTAAGCACAGATGTTGGGTTTAACAAAGCAGGCTCCACACTT GATGCTTGCA
chr1:999049-999302           -    137  9.23e-03 AACGTAACAG TGCCGATGATGATTCATTTGTCTGCAGGCTCATGCCAACTGCCAATA ATCAGCATGG
chr4:55237471-55237722       +    202  9.23e-03 TTGCAGCATC TCTCATCTCCTTCACATATATCTCCACACTTCGTGCTAGTAGCTCAA TACT      
chr3:10340204-10340607       +    355  9.23e-03 ATGATGAAAA TTTGACTTCTACTGTCATTATGCTATTTTTGTATGGGTGTGGCTACT AAA       
chr4:59688147-59688428       -    168  9.23e-03 GGTGAGTACT GGAAATTGCTGAAATCATTCAATGTATAATAATATTATGATATTATA CCACATCTAA
chr5:69233258-69233516       -      1  9.23e-03 GTTCTCTAGG TATAATCAATGTCCCCAAAATATTTAGCTAGGAAGGTCATATCCTTT           
chr2:12744114-12744537       -    131  9.23e-03 GTATCCTCAG CGTGGACATGGACATGATGATTTCCAACCCAACCAGCAGTTTGAATT TCCTGGATTG
chr4:4557097-4557435         -    207  9.23e-03 AAAATTGCAA TGTCATCAACCTCAATGTCCTCGGACATCACCAATGGCGAATTATCT CCCTGCGACA
chr8:3569815-3570096         +     67  9.23e-03 AGCGCAGGCC GCCACCCTCCGGAGCAGTACTCGACCTGTTCACGATCACTCGCCTCT TTGCGCATGA
chr1:11933069-11934140       -   1020  9.23e-03     CCTGGG ATATGAGATGTGCACGGTTAGTTTCAAACCAGATGGATGCTCATATC CTGCTTGTCC
chr2:74511398-74511771       -    272  9.23e-03 CTTCCTATCT TCTAACTGCCTAGACTAATATCGATGCAATTTGGAATTCAATCGACA CTGCCATCTT
chr10:2897482-2897857        +    326  9.23e-03 CATGGCTGAG AGCAAGGGACGCTGTGTGTGTGTGGAGCAAGGGACGCTGATGATGTT GACA      
chr1:4392585-4393236         -    260  9.23e-03 AAGGGGATTG TCGTTGTGCATGCTTGTGTATACGGAGATTGTCAAGGCGGGAGTCCT CCCTGATGTG
chr1:77250314-77250588       -    121  9.23e-03 CAAAATCCGG GGCGACGGATTTTATTTTAGGTGGCATTGGCAAAGGGTGGCTTTAAT TTGGCTTTGG
chr6:59256312-59256842       +    485  9.23e-03 ATCAAATCTT TGTGATTTATTCTTCACTCCTCAGATGGAGCAAATGAGGCAACTAAT           
chr4:66239703-66240014       +     66  9.23e-03 ATTGAGCGCT ACACCTTTCTCTTCCTTCTTCTTCTTGTCTCCCTTGGCCTTGAGCTT GGCCTTCCCT
chr8:293714-294174           -    152  9.23e-03 GTGCGGATTC TCACAAAGGGTGGTGGGTATCTTGGAAGCACATGGAGCAGATTTCGT AACTGTTGAT
chr8:1922979-1924263         +    996  9.23e-03 GGTTGATCAG TCTATATATTTCCTTTCTGAGATGAATTGCCGATAGATGTAACTATC TAGCTAACTG
chr3:28857077-28861747       -   4195  9.23e-03 CAAGACGCGG AACAACAGAGTTTTCTTTTGGAGAAACACTATTATTATGGAGCTGTA CACGCGGTAG
chr5:56256288-56256570       +    160  9.23e-03 AGTTGGTGGA GCGATTTGTCTGGTTAATTCCGTTAACGAATGAGACCTCAGCCTGCT AACTAGCTAT
chr7:19482583-19483413       -    778  9.23e-03    TGTATTG TCATTCAAGTTCTATAGATGGTGTCTGTCTCACTATCTGTTTGAGTG CCTGAAGGAC
chr7:19482583-19483413       +    430  9.23e-03 GTGCTGGCCT GTATTCGGAGTTTCTTGGATTTGCGGGAAAGCCTTTCTCTTTCTTTT TGGTGACGTC
chr9:51615691-51616129       -     31  9.23e-03 GACAGCTCGG TCCATCAGGGTGCACTATTTTAGTGAAGTCGCTATGAAAAACCAACG CGGCCGTGTG
chr8:62552649-62552906       -     44  9.23e-03 GCCGCCCGAT CGTCAGAGATTCCAATTCAATTCCTTCCTTTAATTTTCCTTCCGCTT CCGCCACGAA
chr7:54571665-54572150       -    198  9.23e-03 TTAGCACGTT GGTTAGCGATTAATTAATTTTTAATTAATCGGCATCTGGACGTAATT CTTGGCATCT
chr7:9586708-9587216         +    206  9.23e-03 GCGTATGCAT CACCACTGAGAGGGCCGCTTTGCTCTCCTTCAAGAAGGGCATCACAA GCGACCCCGC
chr4:58677280-58677726       +    194  9.23e-03 CGATCGATCG TGTGCTCATCAGCTTATAGTTAGCAAGCCATTAGTGATATATATACT GCATTCGTCA
chr3:53467347-53468009       +    414  9.23e-03 AGGCCACTCA TGATGCTGTACTACTGTGTCTACTGAGGCAGCAGCGATCATGCTTCA GTGCGCGAAA
chr3:28855070-28856564       -    471  9.23e-03 GCCCAAGTAC TCATCACTTCTTGGTTCGTAATTACTATTTTGCTAGGTTCAGTTATC ATAGCTGTTC
chr3:28845304-28847097       +   1467  9.23e-03 TTAAGTCTTA AATGAGCCCCTCTAAAGTTTGAGGCAAATGAACGCATTTTTGTTCGT CGTCTCCGAG
chr2:69882775-69883540       -    681  9.23e-03 GCAGCTGTAT TGACATGGTCGCAGTAGTGTAGGAGGCAGACAAGATGAGGCACTGTT GGAGCGCATG
chr2:55472247-55472845       -    246  9.23e-03 TTGTCATCAG ACTCCATGGGTGGTTTCCCTTCTCACTACACCACAAGACAAGCTAGC CGGAGCTGTT
chr2:9403974-9404410         -    288  9.23e-03 TGCGGGCGGA AGTACGGTGTGACTAGAGGAGTTTGGGCATCACGTGAAAATTAGATT TTGGTCTGGG
chr10:44217935-44218182      +    158  9.23e-03 CGGTCGCAGA GCCCAGCGAGTGGTTGACTTGCGTGCAGCATTAAATCCCGAGCACAT GCATGCACGC
chr1:31881681-31882050       -    311  9.23e-03 ATTTGCACGA GCGGCAATTATTCGTACGCTTCCCACCAACCGCATGCACTAGCTGCT GAGTCGTCCT
chr1:4789912-4790187         +    223  9.23e-03 TTTGCATCGG GTTGGGCTGGGCTACAATTTTTCCGTGCCGCCAGCCCAATATTTCTA TTATCCG   
chr9:1672971-1673232         -    185  9.23e-03 ACAGAACAGA ACACGCGGATTGCATTGGACGACAGCTTGATGCATGAATCATGATTA CCTTGCCTGA
chr4:59328720-59329216       -    307  9.23e-03 TGCCGGTGTA GGGAAACTACCCTACTGCATGCCCCTACCCTACCGTAACTTGCTGGT GGCTATCGTA
chr2:67287751-67288029       -    225  9.23e-03   AAAAAAGG CTTACTCAATCTCAGGACCTTTATGCAGTTTTCACCAATCTGCAATT GTGGAATAAA
chr3:16799104-16799383       +    130  9.23e-03 TCGTGTGCTC TCAAAAGGAGTTGACTGTTTGACTGGTCAGCTGTTTGCTTTATGACT TCAGTTGTGC
chr2:61873041-61873486       +    238  9.23e-03 CTTCCTCTCA AAACCCTCGGCCGTCGATCGGACTCTGCTTTGAGACGTACGGCTGCT GGCGACTCCC
chr8:1495420-1495808         +    320  9.23e-03 CTCCTGTGCA TTGCATTGCTTGCGCACATAGGCCTCCTGTGCATTGCAGTTGCTTGC GCACATAGGC
chr7:58657137-58657518       +    307  9.23e-03 GCAGGTAAGT GGACACGAGTGCCGTTGCTCGTCTCACACGTGTCGCCACGTGCCACC CACCCTGAGA
chr1:19358171-19358485       -    250  9.23e-03 TGGAAATTAA CGCTCCAGATGTTTCGTTGGACGTTTGCTTAGCTTCATGACTCTGTT GGGTTGATCT
chr1:76154398-76154898       -     36  9.23e-03 ACGGAAACCC CAGACCTGATTACCTAGCAGGCTAGCAATGCGAAGGGCACAACAACG CTGCGCGGCT
chr5:69777419-69777680       +     94  9.23e-03 AATCGATCAG TGACTGCCTTGCTATTGGTCTTGCAATCTCCAAAGGCAGTAATGATT TAACGGGTGA
chr1:9242128-9243041         +    512  9.23e-03 GGAATCCCTA TCACAGTAGTTCCCTGAGGAGTCAGAAACTCAGAATCATCAAGCGCT GATGTGTTTG
chr6:54972588-54972888       -    225  9.23e-03 CTCAGCAAAG GCAACCTTTTGTTATAATAATGCTCAATCACACCTTTAACAAGCATC CGGTAGTCCG
chr8:6178719-6179229         -    306  9.23e-03 GCGAGCGCTC AGCGGATGAAAGGCCTATTCTCGTCTACCATGCACGTAAGGTGTTTG TGCAAACGTC
chr4:53284619-53285158       +    395  9.23e-03 CGCCCAGCAG ACACAGAGCCGGCCCGGTGTTTATTATACTCTCTCGTCACGTGAACC CTGTCATCCT
chr5:68396970-68397487       +    210  9.23e-03 GGAGCTATTC TAGCCAATCTTGGCCATCTCGCTAGACGAGGAGGGGCCGACGATGTC CGCCATGACC
chr5:68396970-68397487       +    101  9.23e-03 CTCGCGCGAG GCTACATGTATCCTTAATCTCACTAGCAAAGCTACCCTGGAGCAGTT GGTTGCGTTT
chr5:66402169-66402537       +    225  9.23e-03 CTCCGCGTAC TATTGGATATTTGACATATTTATGGAGTATTAAATATAGATTAAAAA TATAATTAAT
chr7:6232228-6232835         +    108  9.23e-03 CGCATGAGGC TCAAGCTCTTCGTATCAATTTCGCCACAATAGAGTCTCTCCTCTAGA TCTCATCAAT
chr1:78006537-78006856       -     11  9.23e-03 AAGTCCCTTG TGACTCTTTCAGCAGAGTATGATCCAAAGGTGGTAAGTGCGCCTTCA AGAATCGGAG
chr1:66544843-66545353       -     13  9.23e-03 GAACTCTTCT TTCCCCCGCGCCGCCGCCTCCTTTCTTCATGCCGCCTCTTTTCTTTT CCCGCGCGCA
chr6:2329605-2330097         +    228  9.23e-03 ATCGGTCTAT TATAACCATTAGTAAGGATATCTCTAATAGATGCTGAAATTGATATA GTATAGCCAG
chr6:47937531-47938007       +    416  9.23e-03 GCCTTGTTTA GATGTGAAATTTTTTTGGATTTCGCTACTGTAGCACTTTCGTTTGTT TGTGGTAAAT
chr1:64162518-64163123       +     10  9.23e-03  CTTGAGATT AAAAAAAAATCAAACACCTTGTAAGTTGGGATGAAGGCAATACTTTA AAAATAGCAC
chr2:64541971-64542462       -    159  9.23e-03 ACCCCTCGCG ACATCCTTCCGACACATCCGATGTGACACCCAAAAAAATTTCGTTCC CAATCTAAAC
chr4:9707404-9707929         +     99  9.23e-03 CACATTTGGC GGTAATTTAAATCATTTAGGTCCATATACTTTGAAATAATTACTTTT AGGTCTCTTT
chr1:3693161-3693459         +    200  9.23e-03 TCTCCTGAAT TTCTGGAGTATACACTACTGTAGTGTGCTACTCGTGATGGATATGGC ACGATCACAG
chr10:14926852-14927354      +    260  9.23e-03 TGATATTCAC GGTGGTGAATTTATTTTCTTCTCTGTGATTGGTGCTAGGAGGCTTGG TCAGGTGCAG
chr6:59147367-59147894       -    191  9.23e-03 GCCTGAACCT GCGATCTGCTGTAATGTGTGTTGGGCTGTTGGCGTGTTTGCAGCTTT GTGTCACCGA
chr9:57447698-57447992       +     96  9.23e-03 CATTATGATT TTTAATTGAATAAAAATTTCAAGGGAAAGATATTAAAAGTAATTATT GTTCGATTTA
chr9:829274-829678           +    224  9.23e-03 TCCTCTCTCT AGAAGCTTCTTCTACTAATATATTCAGCAGCATTTTGCACGACAAAA AAGACTGCGA
chr8:58148547-58149083       +    476  9.23e-03 CAGGGGGTAA ATTAGACTGTTTCATAGTTCGGAGGGTAAAGTAGACACCACCCAATA GTTCAGGGGG
chr1:8596366-8596702         +     10  9.23e-03  ATTGGGGCA AATCAGAATTTCCAAAATTACTTTTGATTTTGCATAACAACTTGAAA AACTCCCAAC
chr5:5399116-5400294         -    705  9.23e-03 GCTGGCTTCA TATAAACTTGGTGAAGATAAACTTGTTATCAAACTTGTAGTTCTTGA TAGGATCTAC
chr3:72145673-72145972       +    200  9.23e-03 TCGACGCGTG AGGCGATGAATGTCCTCTTTTTGAGCATGACCAGTGCTGTCCGTGCC TAGGGAGCCG
chr2:67336955-67337203       -    150  9.23e-03 CAGCGGCGGC GGTGTGCATTCCATTAGCTTAGCAGGGTCTTTAGCGACGGTGTGTCT TGTCGCGTGT
chr6:47832420-47833121       -    296  9.23e-03 CCACGATGGG CCACCGTGAACGCGCGATTGAGTGGAAACAAATAGGTAGTCTCTTGT AGAAGAAGCG
chr5:1324979-1325379         +      2  9.23e-03          A CGAAACTTATGGCCAAATTTTCCACACTTAAGTGATACCCCAAACTC CCCGATCAGA
chr3:64540328-64540653       -    144  9.23e-03 TCAAGTTCTG AAGTCACTAATCAACTTATTATGCAAACAAAGCATGATCATCATCCA AACAACGCTA
chr8:56294785-56295041       -    173  9.23e-03 GCCGCTCAGT GCGACCATGTACCAGGAGGCTACTGTCAATCAGTCTCTGTTTTTGCT CAGCCTGTCC
chr3:61342493-61342821       -     75  9.23e-03 TTTTAAATTA AATAAACATAATCACGAATCTCGTGTAGGTATATTTGAAGTGATTTT GTGGTTAAGT
chr2:65687630-65687940       -     32  9.23e-03 TCAGAGATTC GGTTGATTATATGTAATTTTCTGTGTCACATTGTGTACCTAGAAATA CCAATCTCCT
chr5:61186576-61186967       -    332  9.23e-03 GATCGAGTCC TTACATTTCTGAAATAGTGTAATGGAAAGAGAAGTGCTTCGAATCAT TGCTATTTGA
chr1:15037430-15038040       -    203  9.23e-03 GGTGGCGGTG GCAAGCGGCATCCACACCTTTTGGGAGGAGAATAATATTGTGAGTCA CAGATCTTGA
chr5:71144121-71145143       -    463  9.23e-03 ACCGAGAGAA TTTAGAAGGTAGGATTAATATTGATATTTTGAACCAAAAAAACACCT ACATGGATAG
chr1:77411613-77411860       -    108  9.23e-03 CAGCGCACGG ATGTGGTGCTGCACCGGCTTGCTGATACTACCATGCTCGCTACTGTT TTGATTGGAT
chr7:8887126-8887464         -    148  9.23e-03 ACTTGGGCGA GTTGATATCTTCAAGTATATACCTGAAATATTTAATATCTGTCAATC TGATTTAGGC
chr1:65303137-65303420       +    166  9.23e-03 TGCGTGAAGC GACTCTTCATAGGATTCCTGTGTTGCTTTCAGCTTCTCTTTGCTTCT CACTGGAATC
chr1:61333663-61333931       -    208  9.23e-03 AAATCCTTCT AAAGACCGTATTTAGGCCTTGTTTAGATGTAAAAAGTTTTTGGATTT CGACACTGTA
chr9:49261418-49261668       -    185  9.23e-03 GACTCCATTG GGACTCCATTGGTGCTGCTTGTTCGCACTTCTGCCAGGCCGAGTCCT GAGTTGAGCC
chr7:59184103-59184442       +     23  9.23e-03 TCCAACTCTC TATAAGTGGTTGGCCAAGGGGGTATATATAGCCCACAAGCACCAACT AGGCTACAAA
chr2:70805239-70805630       +    246  9.23e-03 CCCGATCCAT TCCAGCCTAAGGCCTTGTTTAAATGTGAAATTTTTTTAGATTTTGTA ATGCAGCACT
chr10:4405496-4405759        -      6  9.23e-03 GGCTACGAGA GCTTCACGCTGAACCATTTGGTGGTAAGTGGATGCCCATCTTCCAAT TTTAT     
chr1:3675202-3675614         -    299  9.23e-03 GAAAGGAAAC ATCGACACATTGTCGAAGTTGGGTTGACCTTACTTGCGCATGCTAGT ATGCCCCTAA
chr3:12393788-12394095       -    227  9.23e-03 CGGTCGTCCG ATTTACTCCCTCCATAAGTCATTTCAAAAATCTTGCTCGAACCTTGA ACTACTGAAA
chr3:57767406-57768001       +    510  9.23e-03 ATTTGCTAAC TGTACCTTTTCCCATGATCTTCTTAGGCACGAAGCTGAGCTTGCAGC TGCTGCTGCG
chr5:53724586-53724884       +     76  9.23e-03 ATTTGGAGCT AAACAAGGCCTTATTCAGCATCCTCTCATGAGCTCGACGCCTCATCT ACCGATGAAC
chr8:50110041-50110360       +     78  9.23e-03 AGTAAACAAG GGTCGTATATTCTACAAGTGTCCGGATCGTAATGTGAGTTATTTCCA GACATTTGCT
chr2:582406-583016           +     98  9.23e-03 GAGGTCAACA ATATACCTTTGGCATCTTTAGTCCTTGATGGATTCAAATCTTTCCGA GGTTTCTGTG
chr8:58154274-58154525       -    149  9.23e-03 AGCTCAGCTT TATCTAAAAAGTCACTCATAAAGCTATTTTCTAAAAAAACAACTTTA CTGGTGAAAA
chr10:58853026-58853379      +    295  9.23e-03 GCAAAAAACC TAAGGTTTTCAGGACATTGGCTATCTTTTAATGCAACAAATGCCTTT TTACAGAAAA
chr9:56004102-56004380       +     13  9.23e-03 CTATCACCCC TATGAGATAAAGAAAGCTTAGTTGCAGCTTGCCAAGCAAGTTATAGA TTGCTACGGC
chr10:8858876-8859161        -    159  9.23e-03 TACTTCTGAC TGACACACTCTACATGGGAGATGTTGCACACCAGAGACGTGATTGTT GTGGTTACTT
chr10:55375265-55375602      +      1  9.23e-03          . CAGAGCTTCTTGGCAGTTTGCATGCCAATTTGCATGCATCACCATCC CTTTTTGACC
chr1:1596724-1596969         +    160  9.23e-03 GTGCCGGCCC TGCTGCATTTCGTTTAATTTGGTTTCGTTTCAGCATGTTCAGATCAT CAGATGGGAT
chr2:6823041-6823439         -    317  9.23e-03 GGTTTCAAAC ATTAAAGTTTATGGCTCGTTACATCAAATGTTTGGACACATGCATGA AGTATTAAGG
chr7:1724537-1724985         +    238  9.23e-03 AGTAGGCATG TGGTCATGAATACCACAGTTGGGTCATCTTCAAGTGAGTAACGTCCT TGTAAGAGCT
chr5:486551-487037           -    338  9.23e-03 GGTAGTCCTA TGACTCTGCAAAAAAATTAGTTGTTCACCACAAAAGCCTTCTGACTA CATTTGTAAA
chr3:54890644-54890964       -    271  9.23e-03       AAGT ACAAACAAAGTTGTTTGTTGCCATTTCTCATTAGATGGGAAACTCCT TGCCACCGGG
chr8:60156841-60157184       -    188  9.23e-03 TCTCCTATAG GTGGAAATGTTTTCCAGTTTACATCATTTAGACAAAGAGATTGCAGA CTACTCAGTG
chr3:1185322-1185625         +    110  9.23e-03 AGGGAAAAGA CACGCATGATTGCCCCGTGATGGTGGTATGCATGCCAAGTTGCCAAC CATGTCAAGG
chr3:5499491-5499935         -    134  9.23e-03 CCACCCTGGG TTCAACAATGGGCACTCCGTCTTTGTCATGATGCCACCCATGGAGCA GACCATGGGG
chr7:60689672-60690353       +    635  9.23e-03 TCCAGGAAGG TTGGCACACGTGTCCAGAATTGTTCAAATTTGAAACTGAACGCCCTT G         
chr8:5013285-5013563         -      4  9.23e-03 AGGTCCCCTC TCGACACGTTGCCATTAAAGTCGCTATTATTGGAAGGTGATCAAGGT AAA       
chr9:42937737-42938028       -    125  9.23e-03 TTTAGCCAGC TTACAGTCCACTATAATATTTGCTCTAAAGCGAAGGGAAGAGCAGCA CCGGCACGGA
chr2:57310685-57311040       -      3  9.23e-03 AGATCGATCT ACTAAACGCATTTTAAAAACTTTGCTCACTCAACACATAAAGGAGCA AC        
chr10:52290321-52290573      +      7  9.23e-03     AAAATG TGTATCAGTGACCAATATATATTTTAGTTTACCTTGTCACTATCATT CAAATCTCCC
chr2:8213784-8214119         -     93  9.23e-03 ATTTTTGTTT TCTGTATTATAATATTATTTCCTACCTTTTTATCCTTACTTGTAGGT TCCTGGTGCC
chr10:56462225-56462538      -    125  9.23e-03 GTTGCTCCAA ATAATTTCCTTGGACACGATGGAGTACAGCCAGGAAATGATGCAAGA GTCGATCTGG
chr1:5893134-5893478         -     44  9.23e-03 TATTGCGAGG TCAAAAGAAAAGCGAATCCGATGTGCGTTGCACTGGGCACTGCTGCT TGCATAGCAT
chr2:23350493-23350740       +    170  9.23e-03 AGCTTAGGCC TTGTTTAGATGTAAAAGTTTTTTGAAGTTTGACACTGTAGCATTTTC GTTTTTATTT
chr1:1551910-1552335         -     95  9.23e-03 GAATATAGGG TGTGATTGGTTGCTCCTTGGTTTGCCATCCGGGATGGAGGCTCAAAC CATTTCAGAT
chr1:8712373-8712662         +    242  9.23e-03 TTTTAAGGAG GAAAAGTGGATTTTTTTTCCCCTTGGATTTCCGTGGCATGCTCTGTT TT        
chr4:65991447-65991928       +    401  9.23e-03 GAGCCGATGG CATCAATTCACCCACGTTAACTTTGTTCCGCATGCTCCACCACTTCC AGATCAGCAC
chr4:68456947-68457773       -    433  9.43e-03 GCAGCCCCTT GGTGATGGATTAGAAAGCTGGCGTGGATTCTACCAGAGCATTCGTCC TACTCAAATG
chr4:66662221-66662847       -    426  9.43e-03 TCTCGGACAT CTTGAACTCGTCCCTCACCCTTTGGAGCTCCAATTTCATCTTCTCTT CGGATGACAT
chr3:71732211-71732462       +    200  9.43e-03 CCGCAATCAA TTGGCTCTGTTCGGCCACTTGTGTTTGCTTGTAAACCTGTGCCTTGA CGGGTG    
chr3:71732211-71732462       -    146  9.43e-03 CAATTGATTG CGGAACAGATGCAGCTCCCTGTTGTTGCATTTGAAGCCGTGACATGA GCCCCCTCAC
chr2:10485792-10486643       -    460  9.43e-03 AAGCAAGACA AGTCATTTGGATTACCATTTGTTTCTCTAGAACCAGTTATTCAAGTA GGTCTGCGGG
chr6:55507130-55507469       +     46  9.43e-03 TTGCTGTACT AGAGACCTTTTCCCTTCCTGTCTGGAATTATTTCCTATCCTGAAAGG CCAGTTCGGC
chr5:7340716-7341155         +     68  9.43e-03 AGTGCCATGT ATTCAGTTTTGAACTGACTAACATCGTCATCAATATTCAGTTTTATA GATAAACATT
chr6:50093618-50093885       -     71  9.43e-03 AGTGGAGAAA AGGCAGAAGGAAAGCTCTCTGTTTGAGATTCAGAAGGAACAGACACA CTACACTACA
chr8:7332333-7333312         -    328  9.43e-03 CATGTTCTGG TGAAAGGGGTTTGCCTTCGTTACAAAACTACATGATCTGCAACTAAC TCTACAACAC
chr1:12543743-12544045       +     82  9.43e-03 ACGTCTCGTT GATCACCTGCCGGGTGATGGTGCGCCACTCCAGGAAGCCCAGCTGCC GGTCGTTGCC
chr6:52868577-52868895       +    273  9.43e-03 ACTGTATCGG CAGGCGTAGGCGTAGCTGTAGCTCGAACTGCACCAGCAGATGCTGCT           
chr1:78859201-78859842       -    406  9.43e-03 CAAGGGAATA TGAAAAATTTTGCAAAATATTTTAGGAACTTAACAAAAGACCTTCAG CCCAAAAAAC
chr6:56861756-56862142       -    334  9.43e-03    GTCCTCT GTTTGATAGTAGTACTATTGTGTTAGCTTGTTAGTTGCGTTGCAAAA CGTAAACCCG
chr8:60833268-60834939       -   1494  9.43e-03 ATTCGTCCTC CTTCAGTCCTTGTGCTACTGACTACATATATGCTTGCCTGTTAATTT ATAACGACAA
chr6:53490876-53491488       -    131  9.43e-03 TCAAAGTCAT CGTCTGTGATGTCAAAGTCATCATCATCACTGTCAGATAGCCCTGTA GTGGCAGCAG
chr1:19378953-19379213       -     99  9.43e-03 TTCTTTGATC AGGTCCCTTTGCCCCTGCAGTTTGCTTGTTGTTGTTGTTGTCATGTA CGTGAGAGTC
chr3:14873315-14873665       -     32  9.43e-03 GTGTAAATGA TGTGGGCTTACTGACCTTATTACGGAACAGCTCCCTGTGGTTCTTGT GCATAGGAGT
chr7:8824029-8824373         +    297  9.43e-03 CGGCTTCTGC TTGGCCGGTAAACTCACTACTTTGCTCCTGCAGATGGAGAATGCCGT TC        
chr10:57994622-57995034      +    308  9.43e-03 TGTCGCTGAA CGTTATCAATCTATCTCTGTTTCAACAATGCTCAAATCAGTTTCTTT CGCTGAACGA
chr8:62259069-62259320       +    133  9.43e-03 ATCCTGCCTC TGATAACAGTTGGGTTCATCCTCAGTCAAGCAGCAGTAGCAGACCTT CCACAGTACA
chr6:39399961-39400466       +    349  9.43e-03 TTGAGCGTCG TATGTATGTGTATTTATTTGCTGTGCATACGCACGGTTCATTCCGCT TGGATCTTTC
chr3:53983477-53984512       +    720  9.43e-03 GGATGAGTTC AAAAGCAAAGTTGTAGGTCTTGTTAAGATGTACAACTTTGGTGTTTT GAGTTTTTAA
chr8:31667916-31668239       +    206  9.43e-03 ATATATCCCC AGCTCCCGGTCATCTTTTCTTTATATCAAAGGAGTCATCAATATTTA GCTTGAGGAA
chr2:41920294-41920634       -    288  9.43e-03    AGCAGCA GGAAATTCTTTGTCCTTGAATCAGGGTATTCAGGAAGAATAGGATGT TCCAGCTAGA
chr1:7182197-7182461         -      4  9.43e-03 GCATTTTGTT GTATGCAGCATCGATTCCATGTTAATGCTTCGCCCGATGATGAATTC CGC       
chr6:45867549-45867885       -    135  9.43e-03 TGGAGCCTGC ACAGCATGGCCGGCCGATAGTTTAATTATTGAGAAGCTGCCTTCACA GAAGTGATGA
chr2:58956953-58957654       +    436  9.43e-03 TCCTGGTTTG TATAAATTTATGAATGGATTATGCGGCCAGGAATCATTCCTGTAAAA AGGAACGGGG
chr6:51017862-51018929       +    424  9.43e-03 CCGCCCAGTG CCCGTGTCGTTGAACTCCGTCGTGCTGATGTACGCGGTGCTGAAGTT GAACACCTCC
chr1:18794326-18794900       +    366  9.43e-03 AGGTTGAGGC CGCGGATGGGGAGGTGGGTGTGCTCGATCTCCAGCGCCATTGCTGCT GCTTGCCCTT
chr7:19482583-19483413       -    137  9.43e-03 AGAAGTCCAC GCTAGATGACCGATCTTTATGACCGTGAGGATAATTACCTATCTTGA ATTAATACAC
chr2:4786361-4786618         -    130  9.43e-03 GGAATCATCG TAACCACTAGGATAGAGAATGTAGCCAAAGCAGGCAGTCCTTCTATA GGTGGACATG
chr6:49494387-49494832       -    380  9.43e-03 GAAGGAAATG GATTCATATAATCATTTCGATCTTCTGATGCGGCAGAAAATCAGATT CGGTGTTGCT
chr1:25498388-25498676       +     36  9.43e-03 AAGATCCAGC ACCAGCAGGCTGCCCACTTTGTGCCTCCATCTCTCGTTTCTCAACCC ATCCCGTGTG
chr9:4931511-4931858         -    202  9.43e-03 TGAGCTCCCG TGAGAGAGACTGAATCTTCTTCTTCACACCCTTCTGGAGGCCGTACT CCTCCTTGAG
chr9:24986755-24987075       -     76  9.43e-03 TAGGCGACGC AGGCATTTGTGGGACTTTGCAGGTTCTGCGAACTATCTGCATTCGCT AGCAGGCCAG
chr7:652737-653302           -    374  9.43e-03 TTCTCTCTCC AATCCAGTGGAGAACTAATTTCTGGTACCAAGCTAGCTAGAGTCCAA GACGGCAACA
chr5:16084373-16084715       -    182  9.43e-03 CTCCATCTCA TTCACCCCATGGATCTATATATCTTGGTGATACATGTACAAGTTATA TCCATCCACC
chr5:8773131-8773563         -    174  9.43e-03 CGATGGCGAG GCTCACTGCTTGCTTTGTTCTGTCAGGCATCCTACTGCTTGCCACCG GGATTTGTTC
chr3:70848666-70849091       -    203  9.43e-03 CGCTTTTCCT CGACGGCTTTCTGAAAAGTTTGGGTACGTGTGCCCCCACATTCTCTT CGGCCAAGCC
chr3:28848793-28853129       +   1209  9.43e-03 GACATGTCTT ATTTTACAATAACCCATGTTTGTAGCAATGAAATACCACAACCTACC CGATATGATA
chr10:58183465-58183796      -     15  9.43e-03 CACGCTCAAC AAATTGCACTCTCACTTTCGACCTCTCTAACGCCAGATTGAATTGGA CGTGGAAAAC
chr10:5837490-5837984        +    374  9.43e-03 GGGCGCAGAC CGTAACCGTATGGACTGGATTCGGGTCCGATCCTGAGCCTGACTGTA TCATGTTCCG
chr1:21819791-21820240       +      8  9.43e-03    TGTGAAT GCCCATTTTCAGCTCAGCTCAAGTTTGACTTGATACAATCTGGTCCT ATTAACAACC
chr9:49821637-49821888       -    175  9.43e-03 GGCCTGGCCC AGAGACGATTGATGCTGGGTTTTTTACTTGGGCTCAATAGCCCAGTA AGGCTGAAGA
chr6:43504810-43505409       -    491  9.43e-03 TCACTACAGT CTAAACAACTTAGGTGTTGATGGTAGACTTTAAATTATTGATTTCCA AGCGGCACTA
chr5:53747619-53747873       +    146  9.43e-03 AGAAGACGCG GAGGACATTTGCGTTGACTGAGGCCTTGTTCAGTTCGCGAAATTTTT TGGTTTTGGC
chr1:8027073-8027376         +    109  9.43e-03 GAATCGTGCA TTGTAAGTATCCAAGTTGATGGTTTACTTTGGTAGTATAGTTCTTGA GGTACGCTGC
chr3:63397851-63398121       -    218  9.43e-03    AGCAGTT CCGTTTGTATTTGACAAATATTGTCTAATTATAGACTAACTAGACTT AAAAGATTCG
chr3:54133559-54133838       -    150  9.43e-03 CCGGGCGACT GTTTACCAAAAACACAGGTCTCCGCAAAGTCGTAAGACCATGTATGG GGGCTAACGC
chr3:3089096-3089682         -    310  9.43e-03 CGCATGTCCG TGAATTTTCTTACAGAATCAGGATCGCCTTTAAATTTTTTTCCGTCT TGGCTAGAGG
chr1:6177422-6177712         +     49  9.43e-03 GCGGAAAATC GGAAAATGAGAGCCGAGGCCTTGGTTTTGGTTCCCAATTTTGCTTTT CTTTCGTCCG
chr1:78743828-78744148       +    139  9.43e-03 AGCTAAGGTT AGATTGGTTGGGGATAGTATTTCGGCCACATATTAGGCCCTGGTTAG TTCCCTTTTT
chr6:56259303-56259573       +     23  9.43e-03 ACTAGTTTTG TCAACTTGTTGGAGGCTTAATTTTGTGATTTTGGCAAAAATCCTAGG ATGCCAAGTT
chr1:69138308-69139214       -    399  9.43e-03 TCCAGCACAT CTATATTTTGGAAATAGTGCATTGGAGTTTCATGGGGATGAAACTCT CTCTACTCCC
chr9:47847846-47848100       -      4  9.43e-03 TTGTGATCTT CGGTTTCTATGATACAGCATGTTTGAAAGATGACAGTAAAAAAAACT TGA       
chr2:71513982-71514512       -    476  9.43e-03  AGTCTTCAC GGTAGATGTTGACATATTAAAGGAAAATTCATGACAATGCGTTTATA TTGTCAATAT
chr7:65280523-65280941       +    363  9.43e-03 CCGTCATCCA GGAGACCGCCTGTCCAGTTTCACTGAGAATTCAGAATTTGATTGAAT TGAATTTGTC
chr4:67231802-67232095       -    214  9.43e-03 GCGTTTGGTT TAGGGATACTAAGATAGGATGATTCTATTTTTAGTAGTGTTTAGTTT AAGAACGGCA
chr1:77098296-77098627       +      7  9.43e-03     ATTCTC AAAAGCTAGTGATCGAAATGCCGTTAGAGACGACGGACATTTATTTT GATCCCGACA
chr9:45034658-45034950       -     28  9.43e-03 ACTCAGCACT AGCCATGAAGTCTCCATCTAAATTCTTCTTGGTGTTGCCATGCATGA TGGTCATCAG
chr1:71372675-71373048       -    201  9.43e-03 CCCGGATCGA TCTACAGTACGTAATAAACTTTTGTGCCAAGGATAGGATTATATACA ATTTGTCAAT
chr5:68968842-68969508       -    246  9.43e-03 TCTCGGCCAA CCTCTTCTCCAGCTCATCCTTGCTGTCGATGACCAGGGAGAGGTTCT TCTCCGCTTC
chr4:48851554-48851867       +     92  9.43e-03 AGCTTCCAGC CTAAAACAAATTTGAGTTTTACCTTAACAATGCATGGTGAAGTTACC TGGACACCAT
chr6:49400586-49400859       +    140  9.43e-03 CACTCGATGC TTACCATGTGGCAATGTTTTGGCTTGGTTCTAGGAACAAACTGCAGT GGCGCGGTGG
chr3:68379339-68379671       -    193  9.43e-03 AGCTCCTGCG ACGCATTTTCGTCAGACGTTGCTGATATGTTAGGTGCTGCTGGATTC TTTGAGAAAT
chr1:73148793-73149366       +    131  9.43e-03 GCTATACAAG ATGACAGGCTTTGGCGCAGGGTGTAGCAGTTAAATCCTGGTTCTTCT GCTCGGGACA
chr5:66368449-66369164       +    385  9.43e-03 CCCTTGCCCC AATCTATGTGGGAACAAAATTCGTCAAGCTTGATGCTGAAGTCTGTA CACTACCACT
chr9:14643717-14643971       -    100  9.43e-03 ATGGATTTGT ACTGAACGTTTATCTAATATTATATTGAATCCTGGTAAATAACGATA TATACTAAAC
chr1:56981460-56981832       +    163  9.43e-03 TGTGATCTGT GCTGCCGGCTTCATCGTTAGGGGTGTGGAAGACGTCCTGGGGGTCGT GGGCGTGGCC
chr1:65921575-65921881       -     53  9.43e-03 TGCCAAGAAA TGAGGAGAATTTGCCAACTTGCTATAAATGCCAAACTCAATTGTCAA ACTGTTGGAT
chr7:7805903-7806240         +    175  9.43e-03 TATAGAAATT CTACAGTGTTTGAACTCTTTAAAAATCTTTCTCCTTTATTAAATTTA GCCACCATTT
chr8:59701903-59702432       +     71  9.43e-03 CAGGATCTCC TTTGTCTATTTTCAGTGATGAGTCCTGAATCTTTCATTCCTACATTC AGTGATAGGT
chr7:4824983-4825237         -    207  9.43e-03         AT AATTTTAAAAAGGAGTAGGTTCGTAAAAAACAGTATAAGTTTTTGTT TCTTAGAGCA
chr3:8875583-8876208         +    485  9.43e-03 TAGAGAATCT TGTAAAGTTTTGGGTTTTTGGGTGTATCTCAACAAGGCCGGATGTAA GCTTGCGTGA
chr2:20858312-20858690       +    256  9.43e-03 TTCCTCGTCT ATCTATCTTATCGTCGATCTCTGTCTATCTCATGTGCAGTGCCGTCT CTCCTGCAAG
chr3:20781680-20782132       -    394  9.43e-03 AATTTTTCAG ATTCCCCGTCACATCGAATCTTTAGACACATGCATGAAGTGTTAAAT ATAGACAAAA
chr10:50695947-50696580      +    472  9.43e-03 GAGAGCTCTT GCAAAGCTTTTTTTTTATGTCTCTAAATCACTCGGGAGCCATCAACC TCTCCAAAAG
chr8:55692134-55692495       +    166  9.43e-03 CGTCCCCAAC TCTACATGTTGTGCTGCTCTGAGGTCCATGTCGCCACCAAAGTTCCA TGTCACACTG
chr10:1273497-1274056        -     13  9.43e-03 GCTGATCTAC CAAACAAAACTGGGCACCGTGTAAGAAATTTTTTTTATTGTTTTTGT CGTTTCAGTC
chr1:31882753-31883001       -    134  9.43e-03 TGTTCATGCA GGTCGCAGGAAGAATATGGATCGGGTCTTGCCGAAGCCGATAATAGT GCTAAATGTT
chr1:7090744-7091155         +    205  9.43e-03 CAGCTTCTTG TCAAAAGCATTCGATCATTTGAGGGTATGTCTGAGGTATGATTAGTA TACGTACTGA
chr2:4430941-4431439         -    390  9.43e-03 TAATTGGCAA GGGATCTTATGGCTCTAATATAATCGAGTTCGGTCTCTTATATAATT CAGGAGGATA
chr5:64017714-64018254       -    467  9.43e-03 AAGCTGCGAT GAACGGTTTTTGGATTTTTGTTTCGTGCGAATAGGAGTTCGTAAAGA CGGTCTGAAC
chr5:65522355-65522798       -    333  9.43e-03 TTGTCATGCA AAACTGTGTTTGAATTTAAAAATTTTAAATTTTGATTTTTTGTAAAT GACCTCAGAT
chr9:20081970-20082277       -    203  9.43e-03 TGTCTGGTCG AGGTTCGGATGCCGTACATTGTGCTGATATCTGGAGCGCTGACTTCA GATGTCTCGA
chr6:54268452-54268803       +      9  9.43e-03   AAACGTTG AGCCCCTGGTTGCCTTTAGCAGGCCACCTCCTTTGCCTCCGGTTCTT GGTCCCTTGG
chr5:63892297-63892634       -     69  9.43e-03 GTTAAGAGGT CTTACCTATTGATACTTGCCACCTCACTTTGATGACAGCCAACTGCT GAAGCCACAT
chr10:55406135-55406650      +     27  9.43e-03 TTATCTGAGC TCTTCGTACTGTCATGCCTACTTCTACACAAACTGAAAGCTTTCTCT AGCTTTCGTG
chr5:11371841-11372589       +    105  9.43e-03 TCAGCTTCGT GGTACGATCTGTAGCTTTTGTGGAGATTGCCTAGAAATTGATCAACT TGAGGCTGGC
chr9:40700782-40701139       -     19  9.43e-03 TCTTAAGGAG TATGCCTGCGTAAATCGATTTTTGGAAGTGGACACAATATAAGGCCT GTCTCCAAAA
chr10:58319035-58319362      +      4  9.43e-03        CTT GAATTAAATTTCCTTGTGTAGGTACTTTCATACAGGCTTGTGCGGCT GTGAACTGTG
chr1:3701407-3702014         -    495  9.43e-03 CGGGCTTCGC TTGAATTAATGGGTCTGTTTAGATGTGAAAATTTTTTGGATTTCACT ACTGTAGTAT
chr6:42724095-42724341       -     15  9.43e-03 GTACTGTAAG CGTGAGACTTTCTATGAAGTTTCTCTTATACTTGACTGTATGCTGGA ATGTCTCCAG
chr2:73861790-73862075       +     68  9.43e-03 TACATGGATT AAAAAGTTGAAGGATGTAATTTGTCCGATTTTAGAGTTACTAGCAAA TATGCCCGTG
chr9:55625348-55625913       +    475  9.43e-03 AGGTCCACTG TCTCTGCCTTTAATTTGGTTAGCTGCGTATTACGTGCGGATACGGCA TTGTGCCGCA
chr3:65751425-65751938       -    113  9.43e-03 ACTGCGAGCC TGTGACCGTTTTCCGCTGTCTGGCCACCAACCCGCGCGGGGGCGGCA TTGATGTGCC
chr8:61231914-61232190       -      4  9.43e-03 CCACGTCCAT GTATAACATCTACGAGGTTACTGGGAGCAATACTTTAATTTGTTTGT TGG       
chr3:72432552-72432929       +    332  9.43e-03 TGCACGACCT TATTAGCTTTTCAATTTGTCGCTACATGTTTTTATTTGTGATTTTCT           
chr3:5419732-5420218         +    226  9.43e-03 ACCATGCTGA TGGAGACGGTTGGATCGGATGTTAGCATCGTGGCAGGCTGAACTGCC GAAGAACACA
chr6:42692103-42692444       +    277  9.43e-03 GCAGGACCAC CATTCCTGGGTTCAGGCCCTTGTTCACCTCCTCAATGACAACATTGT TCTGAAACAC
chr5:1264902-1265370         +    210  9.43e-03 ACATCCGCTG GCTACGTACTTAGGCTAGGCTATTCTACAGAAGGTGGCTTTTTAAGA CTTGGTTGTG
chr6:36809405-36809698       -     46  9.43e-03 GGAATGTGCA AAGGAAAAAGTCTATTTTTCCTCCCCCATTTTCTCACTTTTCCTCCC TCAACTCTAA
chr1:7684944-7685227         +    207  9.43e-03 CAACTCCACC AGTCCTATTTAACACACAAAAGAACTGATTCAGTAGACAATTACACT CGACTGAGCC
chr6:59963651-59964829       +   1129  9.43e-03 CTCCCCCAGA TGGCTGTTTGGACTCAATCTTGGGGTCTGCTCTGCTGAAGTTCTGTT GCAT      
chr2:76330877-76331155       -      2  9.43e-03 CTCCCTCTGT TCTAAAAACTTCAATTCTTAGAATCTGTGTCAGTCAATTTTTTTTAA G         
chr10:7538438-7538705        +     90  9.43e-03 CTTAGTTCCA TCTCTACTACAAAACTGGACATGAGAGTTTCTTCTCATCCAGCTCCT CCCGAATGAA
chr2:73784630-73784897       +     13  9.43e-03 TAATTGTGCT TGTGCCGCGTGGCCCGATAATTTTCTATGTTGACACATAACCCTCTA CGCTTGGGCT
chr3:71593640-71594215       +    270  9.43e-03 TGGAGGTTTT ATGTTCTGGTTTGCAATATATTCTTACTAGTATGTCATGTAATATCT ATCGCTTGGG
chr4:46619772-46620422       -    368  9.43e-03 ACTTATTGGC TCCTACCTCTTGTGTTTGCTTCATCTTATTGTAGATTGCCTTTTATT GCCGTCCGTA
chr9:50446500-50446867       +      1  9.43e-03          . AAAAAATTTTGCAAAATTTTTCAAATTCTCCATCACATCGAATCTAT AGACGCATGT
chr8:3183064-3183374         +     24  9.43e-03 GCACACCGGC TGTGCGTGTCTGTGCTGCATGCATGCGATGCGCGCCCACGTCGTCGT CCCTGTCCGG
chr6:47048771-47049407       +    474  9.43e-03 TAATGTCTAT AGAAACTATAATGGTTTCTGTATTGTATTGGGAGTACCCTTACTTGG CATCGCAGCG
chr1:1270356-1270905         -    465  9.43e-03 ACCCTGCAGC ACGCACAGGCGCACCATCCTTTTCCTTGCTGGCTTCCTGTAGCTGCC TGCAGGGCCA
chr4:42769750-42770404       -    311  9.43e-03 CGGACGCTCG ACCCCTTGCGTCCATTGCTTTGGGATTTGCCACGTGTTCTCCTTTGA ATCTCGCACG
chr3:61987766-61988182       +     81  9.43e-03 CTCCATGATT AGCCTTAAGTGCTACAGTAACTCACATGTGCTAATGATAGATTAATT ATGCTTAATA
chr2:65695171-65695852       +    122  9.43e-03 GTTCGTTTGA TGGACCCGTACACATATTTTATTCGACAAGGAGCGGTACGGGCGGTC ATGCGACGCC
chr1:29985006-29985486       -     33  9.43e-03 AGAGCTGAGA ACTCACGGATCGATTTGTTCGCCATAACTTCGAACTCTCAAGACAAG TTCTGGGTGA
chr2:7964431-7964732         +    105  9.43e-03 GACGACATGG TCATCCGCATGCAGTTTTAGGTGGGTAGCTGGTGATGCTCTTCTCCT CGTCCGGGGA
chr2:75015760-75016377       -    395  9.43e-03 GCTCTTGCCT GTAATGTTCTACAACTGTGTACAGGACGCTCTTGTGTAAATGCACAT AGGCTAGCAG
chr10:3109305-3109689        -    320  9.43e-03 CCCAAGGAGG GGTACACCGTTGCATGGATCAAGGGGAATCAAAAAACTTGTGCGGGT GCTCCAACGA
chr5:14281876-14282317       -    125  9.43e-03 TCCCTAAGCA GCTTAGAGTTCAGACAACACTGCTTTATTTTAACACAAATTACTTAC TGTGTTCAGG
chr1:79396752-79397001       -     71  9.43e-03 GAAGAGAAGC ACCGGCTTATTGCTTGTTGGAGACCGCCGTCATGGAACCGAGCTTGC AGACGTCGGC
chr4:61885963-61886246       -     49  9.43e-03 GGAGAGAATA AAAAAATATGGGTGGTGTGCTTATGAGCCCTAGATGAATGTATAATA ATGAAAAATA
chr4:3182683-3183743         +    578  9.43e-03 TCTCTCTTCG TTTGTTTGTTTGTTTGTTTATACCACCATCTGTGTGCACAATGCACA TTACAGGTCA
chr2:3472998-3473316         -    204  9.43e-03 GGACCGGTGA TGGACTTTACTCGAATTTTGTATGAGCAAGTATAATATGAGACTATA AGTAGCCTGA
chr1:6441706-6442005         +     85  9.43e-03 CATGAGATAT AATAGTGCATTGAACTTTTATGTGCTAATATATTTTTCCTGAAATCA AGATCAAAGA
chr8:53042095-53042535       +    231  9.43e-03 AGCATTTTTG GGGTCCTTTCAAGCTTCCTAATCGCTCATAAGGTCAATGATGCTACA CAAGTTGATT
chr8:777512-778003           -    128  9.43e-03 GGGCCAAAGA ATAGGCAGTGTAAACTGCCTTTCTTTCCACCCATACAAATCACTCCT AGCTGCTGGT
chr5:12265151-12265527       -    249  9.43e-03 CTGCAAAATC GGTACAAGGTACCAGACTTCACTAAGTTTTCTAGACAAGATGATACA TCGACTATGG
chr10:9024854-9025103        -    113  9.43e-03 CCATCTCACA TCTCACTGATCTCAGTGAAGTGATCTCCACGTCGGCCAGCACCTGGA GACCGTTTTG
chr8:50817386-50817717       +     50  9.43e-03 AAAGGCCTTC GAACACTTTGCTCATGTGTTGATTTCTTCTTGACTGGCATAGAACCA CTGCTTCACT
chr4:53091848-53092098       +    102  9.43e-03 GCTGAATGAC AATTGACAAGGTTTAGCGTTCCGTGACCCTGTCGTGCTGGATGTACT GTTGGGGGGT
chr9:46331576-46331878       +    237  9.43e-03 TCACAAGAAC CCCAGCTGTTTCCTTGGCATGGGGAACTCCATTGATGAGCTGCTGTA CTTGAGGCTC
chr3:52185991-52186688       -    103  9.43e-03 GGTTAGAGAG AAATTAGCAGGGGTCATTAGAGCTCTTCTGTATGTCATGGTTCAGTT CGTGGAGTTC
chr3:73379591-73380036       +    400  9.43e-03 GGTCAGTGTA AACAAACAGGTGATCATTGCCTTGGAAGTTGGAATTCCTAAAAAACT           
chr6:60472403-60473160       +    531  9.43e-03 AGAGGTTGAA AGATATCAGAAGCGCTCCTTTTTTTTCTATCCGAATACATATCACGC AACATGGAAA
chr1:1989163-1989844         -    625  9.64e-03 CGACTGTGGC GGTGGCTATTTGAAATTGCTTGGGTCTGATGTTGATCAGAAGAAGTT TGGTGGCGAC
chr2:76430492-76431037       +    442  9.64e-03 GGTCAGTCGC GTCCACACGGCCGGCAGCATATCTCTCATTCTCTCGCCGGCATTTTT TGTCCCGGTC
chr3:73621473-73621962       +    269  9.64e-03 AGATGTAATG AGTATCCTAAGATATCTTTGTTGATTAACTAGTAATCAAAGTCTGAT CTCTCAGCCA
chr4:64458367-64458981       -     23  9.64e-03 ATGTCTGTCT GGATACCTATCAGTGATCACTCTTCTTTTGCAGCTGGAACTGAGTCT GAGTGCTGCC
chr4:65786393-65787029       +    154  9.64e-03 GCCCGGCCCG GCACCGACCAACCATACGGTCATGCTCCATTGAATCCCGTTGCTTCT GCGCTGTACA
chr2:9354110-9354999         -    192  9.64e-03 CTACTAGTAC CATTGACATTGACATTGAGTGAGTTACTTTGATTGTACAATTGTGTT AATCAGACGC
chr9:58595934-58596182       -     32  9.64e-03 CAGGGACCTG CCAAGTAATTCTGATGGCAGTTCTACAAGTGTGAAGCTGTAGTTTCT CTTGGCAAGT
chr4:44468141-44468470       +    167  9.64e-03 TGTTTTACTG TTTTCATGATTACAAATTTTGTTTGACAGATGCAAAGGATTAACCTG AGGTTAGGGT
chr4:63498345-63498858       +     11  9.64e-03 GATTCATTTG GTTTTCCAACTGCATCATGGTTTCTCCTTTCCTGTGAACTGGGAGTT TTTATTTATT
chr9:6172590-6172844         +    142  9.64e-03 TTCATGGTTA GATCAAGTTCGATTAAGTTTGGCAGGGATCCAAACAAAGGAACAATA CCATGAAATG
chr9:53526748-53527541       +    390  9.64e-03 TGCTCTGGAG TGAGAAAAAGTAATTTTTTTTTATTCCATGGGTAGTCCATAAGCTTA TGGGTATCTT
chr9:55522476-55522772       +    173  9.64e-03 TTATTGGGCA TATGACATTTGAGATGTTAAGTATTAAATTTTGACAGTAATTGCTAA TATTAAATGA
chr4:59456748-59457039       -    225  9.64e-03 ACGGGGCTGG TAGGACTCTTTGTTGTCTTCAGGTGATACTTGATAGGCTTGACCCTT GCATCATTCA
chr4:64198628-64199023       -    171  9.64e-03 CTGGTCTCCC CTTCCCCTCTCTCATAGGCAGTGGGCCATAGGCCGACATGACCTGCT ACATTGGCTG
chr2:53199685-53202404       +   2145  9.64e-03 CCCAGGTACC GCTAGTGTCGAGGTTATCTATGCCGATCTCCTGAGGTAGATGGTTCT CAGCGACAGC
chr3:826063-826551           +    411  9.64e-03 TTATAGGAAC ATCTCGAAATCACATATGTATCTGTAACCAAATACTAACAAGTTTTT GAGTCTAACT
chr7:60878883-60879164       +     88  9.64e-03 CGGAAAGTCT TGGAGATGAGAGACCACTTGCTGTGACTTGGTACCACCATTTGTTTC GACAAGAGTT
chr5:62421707-62422031       -    265  9.64e-03 ATTTCTATTT TAACACTGAAAGTTTATTTTTACATTCCTCGGCAAGCTGGCGGCCAA CAAGCTACAT
chr2:4075702-4076024         +    135  9.64e-03 GCCTACTCAG TTTGCTTTTTGGCCTGTTTGGTTGCCTGCAAGTGAGCTGAGGCCTGG CTAGAGCTGG
chr1:46065188-46065468       -     14  9.64e-03 CAAAACACCT GATGCCTTAAAGCAGAGCTAGCGAGGAGATTGTGTACCTGTTCATCA TGTGTCCCAG
chr9:1462680-1462990         -    252  9.64e-03 ATCAGCTAGC TATAGCAGCTAGCCATGGCGAGATCCACATCGACTGCAGCAGCTGCC AGCGGCTTAC
chr8:60360976-60361402       -    332  9.64e-03 GAAGCGATGC AGAGCATTGGAAAGCAATGGCTGTTACCTGAACTTTGTGTATCCTCT CGTACCCCAT
chr8:1755913-1756336         +      8  9.64e-03    GGTATCA ACTGTATGGCAGATCAGCTGGTCCTCCACTTGAGCCCTGCTGCTCTG CTCTCCTCCA
chr7:60886769-60887116       +    272  9.64e-03 CTTCAGCCAG AGACTACAGATCAATATGGCTTGCCACCTTAGGTCGATAAGCTTGCC GTCCAGGCCT
chr7:56497655-56497911       +    175  9.64e-03 GCGTGCGCCG AGATCTGGATTAGATTCCTTGATTCCCCTGTCACCGCCACAGGCCAA GGGAGGGGAG
chr6:57524203-57524493       -    233  9.64e-03 CTGAATCACG CTTACACTCCTCTTCTTTAGTTCTTACCTCTCCAAACCCTAGCCTCC CTGATCCATC
chr6:47794089-47794466       +     29  9.64e-03 GCGTCGGCAT GACACGGGATGGCTAGAGAATTTGCAAATTTGCAAGGGCCAGCGTCA CATGGTCCCG
chr5:71014099-71014594       +    450  9.64e-03 TCACCTACAG GCTCCATGAAACCGTGGTGAGTTGCACATCTTCCATTTTGATTTAAT           
chr3:38371949-38374764       +   1884  9.64e-03 TTATTTATTT TGTATCGGGTTACTAAATACTAAACAAATTCAAGAAATAAGAGAATT CAGAATAGCT
chr3:8612471-8612837         +     32  9.64e-03 TACGACCTAC AGTCTCGTCTTTTATATACTACTGATCACTTAGGGCCTTGTTTAGTT CCGAAAAGTA
chr10:56903289-56903828      +    208  9.64e-03 GAGTGCATTG ACCATCGAGAGGCCAGACATGTCTGCAGTTCACACGTTCTTTCTCGA TCTCGAATTG
chr10:52211119-52211372      -    155  9.64e-03 GTTGAGGGAG ACGAGCGAATTGCCTTGCACCCATGAAGGAGACGAGCCTGATCGCCT TGCGTACGCA
chr1:8559495-8559886         -    275  9.64e-03 GCGCCCGTTG TGGCGGTGATGGAGGGTCGACGCCGAGCTCCACAAGGCGAAGCCTGA GATTTCCTGC
chr2:45378548-45378837       -    109  9.64e-03 ATCTGAAATT TGAACCTGTTTTGGCATTTGAACAGTTTTAATTAACATATTTACACA TGAACATTTC
chr5:8085946-8086342         +      8  9.64e-03    GCAGGCA GCTCGGCTGATGATAATGTCGGTGTTGTTACTGCTGCTGCTGCCATT TTTGTAATCC
chr1:78832658-78832931       -    125  9.64e-03 CGCTAGTGTT GTGAATTGGAGTGAGTTGTATCCTAACCTAACGGTGTTCTTGCTTGT GCAGTCCAGA
chr8:1371987-1372336         +     18  9.64e-03 GACAGTCTTC GGCACATCACTGTACTGCTTCTGTTGACTTCATGAAGGAAAAGATGA GGCCATATCC
chr4:9950365-9950715         +     13  9.64e-03 GTTGAGTTTT CGAGTACTTATCATCTACTATTCGGTTTTAGAAATGCTACATTCCGT AATCCGCTAC
chr1:58932892-58933189       +    240  9.64e-03 ATCATGTTAT TCTGCCGCATAGAATTGGTTATTGTCAGCACGAAAACTCATGTATCC TACTCACTAT
chr3:70482871-70483166       +    160  9.64e-03 GAAGTCTCTG CCTCCACCACTCCACCGAATTTGAGAAGGACCAGAGCCCTAACTGCA GGAGAAGAAC
chr4:59150242-59150635       -    211  9.64e-03 ATGCTTCGGC CCTGAATGCTTGGCGCTATTTCCTCCTAGCCTAACAATACTTCTATC TCCACTTCTG
chr2:74078370-74078922       -    238  9.64e-03 ACGGATACAG ATGTAACAAGGTCATACATCATGATTCCAGCATCTGCCAGTGCAAGA CTAGCGCATG
chr1:75442302-75442677       +     18  9.64e-03 TACAGGATCA TAAGCACACGTACATTCCCGACTTTGCCTTCACTCGAAGCAAAAACT TGTAGCCATC
chr2:4735122-4735505         +    181  9.64e-03 CTGTACGTGT GGACACTGTGGAGGCACTATGGTTGCATTGTTGTCATCTTCACAATT GTGGGATTGG
chr4:54116680-54117120       -    305  9.64e-03 TTTGGTTCCG GCCCAAAATTTGAGTTCCTTTCATCTAGTTCATCCTATTTTTAAACC ATCGGATCTG
chr8:1216273-1216751         +      5  9.64e-03       GCTT AATATCCTCCTCCACATGAGCGCTTCCCCCAACTTCATCCTTCTGTT TTCCGGCGAC
chr7:11793421-11794370       +    548  9.64e-03 AATTCTAAAA TTTGCAACATGATCTATAGTATGGGAACTTATCTAGTAGAAACCACA ACCTTTGTGA
chr1:14567166-14567621       +    138  9.64e-03 CTCTTGAATC TGAAATAAGTTTCACATAGCTGGAATATATTTGGGTGTGGAGCTGAA TCCAGGGTGT
chr4:6608898-6609196         -     56  9.64e-03 TGGATTGGAT TTGGTCTGGCGTATTATTATTGTTAACTAACCCGTGCCTTCTTCTGT CTCATCTTTG
chr8:62145870-62146521       -    586  9.64e-03 TATAGCAAAA AATCTAAAACGACACTCTTTTTGGGACGGAGGGAGTATACTATACCT GAGGCTTTGT
chr9:496095-496718           -    456  9.64e-03 GCCTGGATTA GATGACATATTGGACGTCCCAGGAGGGCTTGACGGGCAGGGTAATGA TATCAGCTCA
chr6:46201104-46201367       +    199  9.64e-03 TGCTCGAGAA GGAAGCCATGAGCACCATGGATTTCAACCCCATCAAAACCTACATTT GATACGTGTT
chr6:46729024-46729276       -    189  9.64e-03 AGCAGGCACC GGACGTGTTTAGCAGGGCTCTTTTCAACCCTGGCTTACAGTACCAGA GGAGCTAGAG
chr2:16983811-16984293       +    408  9.64e-03 TTACTCAGGT AGTAGCAAAGGATGCTATAGATTTGCTAATTGCTAGCGGTTGATTCT ACGAAATGCA
chr7:60885647-60886130       -    148  9.64e-03 CTCCTGCAGC TGTCTGGGTCTTCTCTGCAAAGCAGATATAGGATCGAAACTGAATCT TGGCTTCAAC
chr10:3110643-3110907        -     41  9.64e-03 TTTGGTGATT AATGACGATATAATCATTGTGACTAACATGTGTTTTGCGGTACCATT TCTTAGTGAA
chr1:71868919-71869205       -    131  9.64e-03 AACGGGTTTG AGAATTGGATCGATTGGGTGGTTGCAACTTCTATGTGACTCCTTATT TGGGCATAGT
chr2:71939881-71940208       -      9  9.64e-03 GCGAGCTCAG GGGCACCGTGTTTCTTACTCCTGCCTGCAATGCTCGTATTGTTTAGT TCTAAAAA  
chr1:10699090-10699342       -    159  9.64e-03 AATCCTCTGT ATTTCCTTCTTGTTTTTCGATTCACAGACTCATGGCAGGGGGCAAGA AGAGGGTGAA
chr4:54016685-54017479       -     61  9.64e-03 ACAGATCCAC TAATAATTAATAAACGTGTTGATTATCAACGGGAGGGCTGCTATTTT ACTATAAATA
chr1:73132421-73132742       +    119  9.64e-03 GCCACACCAA CATATGTGGCGTGACTATATATATTATTTTGTCATGCCAGCGGAACT TGCGCGACCA
chr1:55576000-55576989       +    570  9.64e-03 TCGGGGCCTG TAATTTCTTTTTTTGATGTCCTCTGGACATGGATGGTTAGAACTTCA CGCAGTGTCA
chr1:3701407-3702014         +    212  9.64e-03 GTGAACAGGC TCGGACTCACTCAACTGGTCAGGACAAATTGACCAATCGCCGTCGTT AGTCGTTGCA
chr3:54785338-54785609       +    184  9.64e-03 CTCATCATGA GCTACCAAGATCCCCATCTGTGAGCCACATTCCATGGACATTGTCGA GAGCAGGCAT
chr1:13925824-13926241       -    315  9.64e-03 AGGCTCTCTC ACTATCCTGTTAGAACTTGGGCTGCTTCTAGAAAAATAGTAGATGGA TTCAAAGAAA
chr6:55116186-55116635       -    404  9.64e-03          . CTCTAGGGCTTGTTTAGTTCATCCCGAAATTTAAAAACTTTTCAAGA TTCTCTGTCA
chr2:56009160-56009411       +    134  9.64e-03 TAGCTAGCCA TCTCAAATCTTCAGCTGTTAGTTCGATTGTTCTCCATCAGAGTCACT CACCGTGGTG
chr4:39527366-39527849       -     33  9.64e-03 TCGGTATTTC AACACTATTTCGTATTGAGTTTTCGTATATCGACCGTGTTCGATATA AATCTGCTCG
chr10:56794761-56795014      -    175  9.64e-03 CACCTAGGGG TGAAGATGGGCTAATAGCTTTTAATTACCGCATTAAATTTTATAATT AGTCCAATTC
chr4:56089575-56089895       +     33  9.64e-03 ATAGAAAGGC TATACAGTTTCGTAAGGGAAGCCTAAACTTGGTGCGTTCAATTTACA CGCCATTGGG
chr5:1480350-1480706         -      3  9.64e-03 TGGTGCTGCC AATACACTTATAATTCATTTGATTGACACCAAAGTTTCGAATAAACT TT        
chr6:46073618-46073963       -    285  9.64e-03 TGATGAAACG GTGACTCGTTGAGACTGTACTATACTACTCAACGAGTATATTAGCCT GAACTCGGAT
chr2:4012120-4012408         -    228  9.64e-03 TCCTCTTTTA CTTCCATTTTCAGAGTTCAAAAGGTTAATGGGCGTGCAACATTTATT TACTTTAGTA
chr2:41893863-41895483       +   1411  9.64e-03 AAGGTGCCTC TCTCTATCCTTGGCTTATTCAATGGTGCTTTCCTTCTTTTCATTATT CGATACTGCT
chr9:48702870-48703283       -      3  9.64e-03 ATACTCTCTC CGTCTCAAAAAAACCGTTGTTATTGACTTTTCCAACATCTTGTTTGA CC        
chr6:41599090-41599423       -    268  9.64e-03 TTAACCCGAA CATGTGTTCTTAACCGGATTGAGTGCCGTTAACCCGACCATGTGGTT TTAACCTGAA
chr6:52816285-52816640       +     45  9.64e-03 CCTTTATGAT TCAACCAGATAGGAATCTCTGTAGCTCTCTGTCTCTGTCTGTCTCCT CCCTTTCCCA
chr2:1471380-1471677         -    169  9.64e-03 AAATTTAATG ACGATATTCAGTTCATGTTTGGTAGAGCTCATCCTGCTCCTAATTTT TAGTGACTAT
chr2:67039568-67039861       -    101  9.64e-03 TAGGGTGTTT ATGTACTACTTGGATGTTTTATCAAGGTGTCTTCTGTTAACTTTTAT GGTGTGATAA
chr3:63922166-63922492       +    106  9.64e-03 CTTGGCCAGG ATTGAATCATCGGTCTAGTCATTTGACCTGGGCTAGGTTCCAACCCT ACTTTTGGCC
chr7:60994963-60995286       +    140  9.64e-03 TGCCGAATAG AGGAGTTGGAAGCACTTTACATGTTGGGATGTAGAGATAGTACTCCC TCCGTGCTTG
chr7:9983046-9983346         +    155  9.64e-03 ATAAGGATTT TAGGATTTATTTGATTTATTCTAGGATGGACGGGCACTAATTAAATT CAGTAAAGAT
chr5:34824103-34824710       -     64  9.64e-03 ACTTCACACA AGTGTAAGTTGCTAACTTGTTTTGGATTTTATGCTACTTATCCAACA TTTAAGCACT
chr8:7317342-7318378         +    754  9.64e-03 TATAACCTTT AAAAACTATGATACTATAAACTCTATATTTCTAACTTTAAAACTTTA TACTCCGGAT
chr6:4049225-4049661         +    243  9.64e-03 GCGCATGCTG CACCGGCTGCGGCGTGATTTTCATTTTTCTAACATGAAACAGCTCGT GCAGGACCTG
chr9:47600298-47600565       -      4  9.64e-03 AGGCCTAGCC ACTCGGATACTCATTACTTGTGTATAAAAGGCAACCGCAACGCTATT TAA       
chr1:16443146-16443539       -     17  9.64e-03 TCCTTGGCGT GGTGTATTCGGAGACTTTTATTTATAAATAGCCAGACGAAATTATGT CCAGACGAAA
chr4:10176839-10177331       -    258  9.64e-03 CGGTCTCTAA ACTTAGAAATCACCCGTTTAGGTCCTCAAATTTGTTCAGCTGTGTCA TCCCAGTCCC
chr4:3182683-3183743         +    880  9.64e-03 AGCTCGTAAT TTGCATTTCCACGGACGCTTATTTGTAAATCGGGAAAAAATATATCT TGGGGATGAT
chr4:19505641-19506021       +    168  9.64e-03 CTATGGTCAT ACACTTGGTTAAGATTATGTATTGTGGATCGGTATTCCGTATTAATT TCCGTATACC
chr1:6084751-6085095         +     30  9.64e-03 GACAGTTGGC GCTCCAGGTAGGGGCCTTCTGCGTGACATTCACCTGTCCCCACTGGG AAGGCTTGGA
chr2:72220245-72220658       +      9  9.64e-03   CTTATATT AAACTTTAAATGTAGATATGTTATCATGTTCACTTCGAAATGTATAA ATTTGTCCAC
chr2:62198774-62199601       +    306  9.64e-03 TTTCATTTCC ATATTATTTGTTCATTCGATGCAACTCCATCGCTGCCTTTTTCTATC ATACGGACAC
chr8:5013285-5013563         +    230  9.64e-03 CACGTGTCGC AAAGATGAGCGCCCTAATTATTCTACTCCTCTCTCTCCACGTCATCT TCG       
chr7:63410021-63410356       +    172  9.64e-03 TGCGTCGGGT ACTGAATAGTGCTACTGCTATGCAAACCAACCACTTGGGTAGCTACC TGTGAGCACT
chr10:4889333-4889997        +    358  9.64e-03 GTGAATGATG TGGATCTGATCAGTATTTTATGCCCCAGTTGTTGACCATTGTCATTA CCCTCGACAC
chr1:64045161-64045539       +    190  9.64e-03 TACCGATTCA GCTCTCCCCAGACTAAGTTTTCAACATCCTCCCAGGACGTTGCAGCC CTCAGCTCCT
chr9:2374585-2374887         +    198  9.64e-03 GTAACATCCT GTGCAATCACGGCTAGCCGTATGTCTCCCACGAATGACGTAGCAAAC AGGGCACAAC
chr1:56988748-56989520       +    708  9.84e-03 CACTCAGGCA ACAACCCAAGGTGATTTGATCTGGCTGCAAGCCTTCCTCCATCAAGT GTTGAAACAT
chr6:46098512-46098883       +    281  9.84e-03 AGAGCAAGAG GAACAATCCTGGTTCTGCAAACCCCAGATTTGAGATGATGTAGAATT TGCACACGTT
chr2:57594436-57594744       +    262  9.84e-03 GAACGCATGA TCACCAAACAACTTCTGTGAGCGTATAATTTAGTGGCTATGTCATTT T         
chr4:56561058-56561416       +    173  9.84e-03 ATACACCTCT TGTGCCTGCTGATACTGTACTGGATATATCTGGTGGCAAGCGTGCTT TTATTGAGGC
chr2:2591447-2592294         -    570  9.84e-03 GGTCTACTCA AGTACAGGGTGAAACACAGCATCTCAAATAGCTTAGATCAATGGATT GCAAATCTCA
chr2:2591447-2592294         -    242  9.84e-03 TTTCCGTCAC ATCGAATTTTTAGACACATGCATTGAGTATTAAATATAGATGAAAAT AAAAAGTAAT
chr5:59623595-59623887       -     93  9.84e-03 ATTCAAATTA AATACATTTAGGCATAAAGAGGTCTAAATTTATCATCAACGTGCATA ATTAGCTTGA
chr2:9354110-9354999         +    726  9.84e-03 AGGCCGCCTC AGGGACTGGTTCCTGACAGTGGTGCTGCATCATCATCACGAGAACTC GTCGCGCGCT
chr7:135993-136301           +    233  9.84e-03 AGAATTATTT AGCAATCCCGTCATATGTTTTAGTTCATCTTAAAATCCGACTTTATA CCATGACTGA
chr6:2750901-2751176         -    130  9.84e-03 TCCAGTACAC TGCCCGTGTTTGGTGATGAATTAAGTACTCCTCCAGGACGTTGGATT CTGTTGTTAA
chr6:55268735-55269394       +    613  9.84e-03 TGGCGACCAG GCAAGTTCATCCGTTCATAATTTGCTGGTAATTAAGAAGTTTCAGTT G         
chr9:3607555-3608173         -    140  9.84e-03 GTGCCGAAAC TTCAGCTAATACGATCCCTCTGTCAAGTTTTTCTTGCTGGAATTTTA GATAACTGAA
chr3:38346931-38347279       +     54  9.84e-03 AGATCTCCCG AAAAGTCTTTAGTGCTCATTTCGGCCAACTCTCCATTATCTTTCTTT GGTTGAGTGG
chr6:55353118-55353481       -    206  9.84e-03 CGCGCGCGCG CACAATCCATTGCTCTCTCTGTTCCATAGCGTGGCGGATGATCAGTT CGGCGTTTCT
chr8:60833268-60834939       -   1322  9.84e-03 ATATTTCCTG GCTTACTACTAGAACACTTGGTCTCCACATGGAATTTTGGAAAGTGC TAACAAAGCT
chr10:55657125-55657945      -    638  9.84e-03 TCTTTCCAGT AGGAAACACTGTCATAATCTGCATCTATTTTAGTCTCTCTACTACGA GAAAGATCGT
chr6:55862262-55862748       +    228  9.84e-03 CCAGTGATAT GAAGATTATTTCAATATTCTTGCCGGTGTTCCGGAGCGCTGTGTAGA TCTGGACAAG
chr1:59159868-59160134       -     28  9.84e-03 TACAAGAGAA GGTGATTGGTTGGCTTGATGGAGGTCCTTGTCCTGCACGCTGCTCTC ATCTGATGCA
chr4:66083632-66084400       -    669  9.84e-03 ATTTCCGTCC AGACTAACCTGTATCTGGACAGCAGTACTTTTGGTGACTAATCATAA TTCATAACCC
chr2:7366261-7366833         +     40  9.84e-03 CCTCACCGGT ACGGCCTTCTTGCACCTTCGTTCTTCCATCAGGGATTGTTTGGATCA TGGGCATGGC
chr3:72434481-72434733       -    192  9.84e-03 TAAGTTTGCA GATTCAAGTTTATCTTTTATGAAGATAGTATTCTGGTAGCTTCATTT TCTCTAGTGT
chr7:60469655-60470328       +    603  9.84e-03 CTAGCTATTA GCTTGCATATGCCCGGGCGTGTACCTCTTGCTGGACGCGCTGCTTTG CAGATGGCTC
chr8:59035112-59035640       -      3  9.84e-03 GAGGACCGGT GGTGTTGACGCTCCCAATTTTTTTTATAAGCTTTTAAAAGCAGTTTT TG        
chr10:1288572-1288866        +    231  9.84e-03 TGGCACCACA TCCTACAAGCTCTTCATCTACAGTTACCTGCAGGAACTGCCTCTTCA CTCATCTGGT
chr8:60315-60842             -    318  9.84e-03 ACTGTCCCCG CATGAGCAGGTGGCTGGAGCACCTCTTCGTCTCGTGCCGGATCTGGA CGGCCGCGAG
chr2:66651952-66652289       -     79  9.84e-03 GTCCGATCCA GGTCACAGAAGTAAGAAGTTTGCTGGGCCTTTGGGGCCTTGTTTGGA AGCCCAAATT
chr3:69064282-69064935       -    452  9.84e-03 CTCATCGAGC TCGATCTGTAGCCTCTGATTTTTGGTCTCCGTGTATTCACCATTTGT CTGCCGTCCA
chr7:2529289-2529785         +    399  9.84e-03 TGCAATTGCT GCTGTCTTCTTGGTTTTCTTGTCTGCTGTAAAACCTTTGACAATTTG GGAACCCCAT
chr3:28857077-28861747       -   3892  9.84e-03 TCTTTGACAG AATATATAATTTCCTGCTACGGAGCCCGAAAAGGGGTTGTAGATACT GCTGTACGAA
chr1:77434284-77434529       +     16  9.84e-03 GATCTTCCCC TCCACACCAATCACGAGTTTTTTTTTATTCCTCTCGTATATCGTCGT CACGCCCTTA
chr6:54651104-54651475       +    229  9.84e-03 GGCGCTTCGC TCTGCTCGCTTCTGCAACTCTCGCCCTCCTGATCCTCTGCGGCACCT GCAGCTGCTT
chr6:35689598-35689985       -    280  9.84e-03 TTTGAGCCTT AATCTATGGTTAGATAATAATTATACCATAAATAAACGAAAGTGATA GAGTGTCTTG
chr5:2887953-2889337         -    695  9.84e-03 CTTCGGAGTG GCTGGCTGGCTTGCGTGCAGGCAAGAAATTGTCGCGATGGAATTTGT TCGCGGGGGG
chr4:56504931-56505202       -    205  9.84e-03 CCCTTGGCTG TGGGCTGTATGATACAAAATGTTTGCTCACCTTGTGAGATAGTATTT CACTGCAAGC
chr4:52338491-52338763       -     20  9.84e-03 GCATTAAGGG GGTCAGCTTTCCAAGATTTCTTTCGCCCGTTCTTTGTTTTCTCTCTC GGCTCGGTTG
chr4:3682885-3683813         -    214  9.84e-03 ACCTTATGCT CTTCCCTGATTAGACCATTTGGTGCTGCCTAGACAGGACACAGGTTC AGCATCTGCT
chr3:72584406-72584732       +     79  9.84e-03 AGCAGTAGCC TGTGATTCATCACCAGGCTCCTGTGAATTAAGGTAATTTAATCTTCC CTGAACTCTT
chr3:66903477-66903752       -    199  9.84e-03 CAGCTACGTC GAGACCGAGGCCCTTGATGTGGGTATGGGTGGCGATGCGCTGCTTCT TCGACGTCGA
chr3:65643708-65644414       -    409  9.84e-03 CTACAGCTAT TGATCAGGTCAACACGTCTACGCTCCAGATTACACGTTGTAACTCTA CGTACTGTGT
chr3:28835768-28836521       -     40  9.84e-03 CAACTCCCGC TCTCAACCCGTGAACAATATGAGTCCGAAGCTTCTTTCGTAACTCCC GGAATTTCTT
chr3:5395421-5395937         +    458  9.84e-03 ACTGAGTACC TGATGTTGCTTGCAATAAGTGGTGCAACAACGTCTTGTCATCTCATT CTCTGGAATG
chr10:14654641-14655381      +    695  9.84e-03 TGGTGTCGGT GGTCGTGGAGGGGATCGTTTTGGCACAGGTCACGGCACAGAACAATT           
chr10:5837490-5837984        -    197  9.84e-03 GAGCCGGAGG TGAGTCTTTTTCCCCACTCCGGCTCGATTCCTTGCCGCGCAGTATTG ACTGCCTCGA
chr1:60741997-60742487       -    376  9.84e-03 CGCTCTTCTT GCCCACCACCTCCTCCACGAGCTCGTACTCGACGCCCTTCAGCTTCA GCGCGATCAG
chr8:59848043-59848320       +    124  9.84e-03 TTCCCTTGAT TAGGATCTTTTACAAGGTGCTAGAGAACTTAGATAGAGGGGTGTAGT CTTGGCTAGA
chr10:59759697-59760309      -    475  9.84e-03 AGCTTGACAC AATCGCGAGCTGCTAGATTGTTTACAAAATCCAGGAAGGGATCATCC CACACCGAGG
chr8:7315234-7316984         +    647  9.84e-03 CACTACAAGG AGTGTAAAAATGGCCGACAGTTGTTATACTGTTGGGCATTTACTTGC ACCGTCGGAA
chr4:63728308-63728681       +    152  9.84e-03 GCTTAGCGTT AGATAGTTATTGGACTGCATGTGAGTAGTGATTAGTGAGAGTGCCTA GTAGCTATGG
chr5:4190232-4190478         -    141  9.84e-03 GCAGCACCCA GATATTTTCCTCTCCTTTCCCTTCCCTTTGCCCGCGCTGTTGAAATT TAACTCGCGG
chr1:26997380-26998171       -    739  9.84e-03    GTTTACC TGTAATTTGTGAGATGAATCTTTTGAGTCTAGTTACTCCGTGATTGG ACAATGTTTG
chr1:68043645-68044113       -    344  9.84e-03 TTTTTAAGAT TATTCATCACATCAATTTTTTTGGATCTATGTATGGAATATTAAATA TAGACGAAAA
chr9:44432015-44432291       +     70  9.84e-03 CTACGTCCAG TGTGATCGGGGGTTCTGTATAACCTTGCACCCAAAGGTGCTTGTAGT AGGGGGTACA
chr2:74075279-74075559       +     19  9.84e-03 GATGTGTTCC TGTCATTACTTGGCGTTGATGCCAGCCGGCCAGATCCAGAGGCTGCT GTGGCGGCGT
chr3:64866010-64866290       -     87  9.84e-03 GATCGACGAC CCAGAGTAGTTGTCCTCGTTGTGAGTGACCAAAAACATTCATCCCCT TGTAGATAAA
chr1:66391044-66391407       +    296  9.84e-03 AATGCAACAG TGTCCATTTCCCAAAAATTTTCGGAACTAAACAAGGCCGAGTCAAGC GGATTCCATT
chr5:4599134-4599513         +    334  9.84e-03 ACAAAGCAAG AAAGTATCTATGCTCTATTCAGGCCTTGTTTAGTTCTAAAAAATTTT           
chr5:50688705-50689180       -      2  9.84e-03 TCTCTGCTAG TTTTTTCGCATCGATATATTAGTTGTATTTTAGAACCTTAGAATCGT T         
chr4:65957041-65957367       +    271  9.84e-03 CCCCATTTCG ATGTCGTGTGAAGAAGTTATGATCGAAACATTGACGACGTGTCTGCT GAATCTAATG
chr3:69898570-69898839       +    180  9.84e-03 CTATGTTGAG TGTGCGGTCGTTTTTGTCTTTGATCAACGTCTGAAATCAGAATTCCT ACCTTGCCAA
chr1:6270988-6271356         +    212  9.84e-03 GCTGGCTTTT GCCACATTCGTCCGCGTCGATCTGGACGAGCAGTTGCCCATGCAATC GTGGAACTCG
chr4:9376934-9377714         +    322  9.84e-03 CATTTCGCTT ATTTGGAATTTGACCTGTTTTTGAGGACAATAGGTACATTTACAAGG TAGGAAGGCC
chr4:9587267-9587543         -    199  9.84e-03 TCTCCGTCAC ATCAAGTCTTTAGACGTATGTATGGAGTATTAAATGTAGATGAAAAT AAAAACTAAT
chr2:72955273-72955520       +      7  9.84e-03     ACTATC TCTCAACGCGGACGTGCCGTGTTCCCCAAACCGTTGCCACTGCAGGC CAGTCCAACG
chr4:58133227-58133660       -    253  9.84e-03 TAAACTTAGA TCTCAGGTCCTGACTAATGTTGTAGTTTAAATTGAAACATAAATTCA GCAGTTATTG
chr8:7801365-7801833         +      7  9.84e-03     GACTTG AATTTGTGGGACAGCAGTACTCCCCTTGCGCACCAGACGACGCTGCA AGATTGTCGC
chr10:61200619-61201284      -    265  9.84e-03 GCATTTCATA AGTTGAGGGTTAAAATCTATTTTGTACTCCCTCCATCCCAAATTGTA AGTCGTTTGA
chr1:59427947-59429578       -     73  9.84e-03 AAGAGGAAAC AGTCCCTATAGATATAGAATTTGACATTCTACAGTACTGGAAAATGT CCTCTGCCAC
chr1:60032525-60032775       +     30  9.84e-03 CGGGCCCCGC TCAAATTTAGTCGATATATCTCCGTTGATTTCAACGATTTGAGACAT TTGTCCATCC
chr3:1483941-1484199         +    172  9.84e-03 GCGAAGATGT TGTCATCGATGCTACTGACAAGGGAAACATAGCACGCCTAATTAATC ACTCGGTAAA
chr4:64535434-64535767       -    102  9.84e-03 TGCGACTGAC GAGAGCCTGTCGGCCGAAAGAGCTCTGCTGCAAGTGTCTCTCCTACT GACGGTACTA
chr4:3372312-3372589         -      1  9.84e-03 GGAAATTTGG ATTTAAGATTTTCCATGTGTGGGCTCATATCCTTAAGATCTATTATT           
chr7:54892028-54892493       -    320  9.84e-03 AACATCTTAT AATTTGAGATGGACTAAGTATTTATTAGATCCTTCGGAGTAGTTCCA CAAATCGGGT
chr3:65908317-65908820       -    242  9.84e-03 AAAATGTCTG AGAGGCTAGTTTATTTAGAAGTGTTACATTCTGATCATATAGCGGTG CAAATTTTTT
chr2:68337108-68337466       -    210  9.84e-03 GGCAATTTCA TATCAATTTTTTACTGGTAGATGCATGCTGTCTTATATTAGAATTTT TGCAGCCAAA
chr4:4752219-4752797         +     45  9.84e-03 ATGGGAGCTG GCAAACAAGTTACACGAGAATGCGCAGCATATCCACACCATACTGAA CGAAGAGGCT
chr1:17501387-17501628       -    173  9.84e-03 TATAGGAGTC GCTTATCGCGACTATATGTCTCGTTTGACAGACCCGGAGGAGCCGAT GACTGAGGAG
chr1:68896399-68896843       +    293  9.84e-03 GAGAGAAATC CAATCGTGCTTACCTTACTGTTTCTTTAACTAAGCACTTAAATTCCA CTCCCTCAAC
chr6:25546186-25546437       -     40  9.84e-03 AGATCGCAAT TGGCTACTCTAGTGGATTGCTCGTGGCTTGGAGGATCCTCGTCTTGT GAGTGGATGT
chr2:74695721-74696125       +    322  9.84e-03 TTCCTTCAGC TGTTAATGCTGCTCCTGTGAATGACAGTGAGCTGAGCCGCTATTAAT GAGTGGTTCG
chr2:69372445-69372726       -     66  9.84e-03 CATCCAACCG ACATGGTTTAGGCCTTGTTTAGATCACCCAAAACTTTTCAAGATTCC TCATTACATC
chr1:15313160-15313915       +    601  9.84e-03 GGGTGTGGCT AATCACGGACTTAACGCTAATCCACTTAGACTCCGTGATGATCTCTT TATTATAGGA
chr7:61157785-61158552       -    595  9.84e-03 CAAGTGCACA TGGTCCTATTGGGTTAAAGTTATACAAATTCAATCTTGGATTTCATC TAAATGAATG
chr2:67564096-67564614       +    148  9.84e-03 AGGAACACCA TAGCACTACATGAATATGTCCCTGGAACTAGAAGCAGCCACGCAAGG TAAACTTCAG
chr6:43180248-43180517       -     93  9.84e-03 CCAATGGGGG AAAGTGCCATTTCGAAGTCTATGCGTACCACAATTGATCGTCGTGGT GAGCGTGTCT
chr10:48999196-48999487      +    145  9.84e-03 TCGCCGAGCG AGACCATTGCAGGTCAGGGATCCACAAGTTCGGTGGCCGGTGGAGTC TCAGGCATCC
chr8:57426812-57427329       -    413  9.84e-03 AGAGGCCTAG ATTTCTTCATACAACAATTGATTTCTTCTTACAGCAACTAATGGGTA CAATAGCAGT
chr9:42334533-42335063       -     66  9.84e-03 TTTCATCATG ATCTCATTATACCATTGTGAGCTTAGAATCTATGGCCCACAACTTTC GTTCTACACC
chr2:3387061-3387394         +     47  9.84e-03 TTTCTTCGGG CGAATCTCATTCCTTGTTGAACAGAACACTCAGGCATCCTATTTTTT CATGACAGCA
chr9:6174679-6174984         +     88  9.84e-03 CCCATAGTCA ATTGTACTTGTAGACTTGTACTGGCCACATCTAAGAATTATTTTGAA CGCGGTATAA
chr8:56904702-56905192       -    333  9.84e-03 ATCCTCCCGT CGTCCCCACATGGCCACATCTCTCGCACCATGCATGCATTTTTCCGA CAGGCCAAGC
chr4:2852041-2852675         -     69  9.84e-03 CCTTGACAGG AGTATACGTACACTGACAGCGTGGCCCATTCGCCAGACCAAACCGCA CCGCGACGCA
chr3:73496490-73496975       +     66  9.84e-03 TGCTAATTCT AGATCTTCATAGATCTTTTAAATGCCCTTACATCTGCCCTTCTTTGA TCACCAGGCA
chr9:12222977-12223610       +     11  9.84e-03 TAAGTTCTGC AAGACTCAACTATACTGAAAGTTTAAAATACACTGCTTTGTTTTACT GCTACAAGGA
chr9:35137468-35137847       +    265  9.84e-03 AGGCTTTGCT TGGCCCTACTCTAGTTTTGGTGCAGCTAACTAAGGGTCGAATTTGGT GACATGATGA
chr8:3840032-3840318         -    199  9.84e-03 ACAACCATGA AGTTCTTGCTACCTTAGTTTCATGCTTGCTGAACAGCTCTCCCAACC TCAAGGATCT
chr3:67582522-67582776       +     28  9.84e-03 TACGTTCCAA CAACTTGATTGCGCCAGCTGTGGATTGCTAAACATGCATACGTACTT GGCCTAGCAA
chr4:65188108-65188416       -     88  9.84e-03 ATAAATATTG CACGTATTTTTCTACAAATCGAGTCAAACTTATGACACGAAGAAGTC TTCTAGACCT
chr2:70013965-70014316       +     40  9.84e-03 GGATGCACAC ATACAACTTCTAAATTAATTGCATTAATTCAACTTGTATATATTATC TCATCCCAAA
chr2:61960758-61961079       -    263  9.84e-03 CTAAAATCGA TGAAACCCATTGCACATTCATTCATTCATTCATGGCACTGAAAGCGC TAGCACCGCT
chr9:14962178-14962515       +    211  9.84e-03 GGTTGGCCTC TAAACCTATCTAAACCTAGCTTTTTGCTTGAATGGGCCAAATTTAGA GTGTTTGGTT
chr8:59455994-59456691       -     42  9.84e-03 AAACAGGACA AGTCACAGTTCACTGGTTCCTGATGTCCAAGAGGTGTCAGAACTCAC ACGGCGGTGA
chr6:43632568-43632835       -    177  9.84e-03 CGCCGCGATC GATCTCTGTTGCCGCCGCCGCGTCGCCCTACCAATGCAAATGCAATG GACGCAGAAG
chr2:66640460-66640726       +     90  9.84e-03 TCCAACAAGT TAAGCTAGTATCAATTTGCGTGTGGTAATGTATGCTTGTCAGCTTGT ATATGTGTCG
chr10:1918264-1918665        +    330  9.84e-03 CAGATTGGTA CGGTGGGAAATTGCTGCGATGTTCCAAATAATGAAGAAGCTGCTCCT GCTCTTCAAT
chr1:66066765-66067072       -    125  9.84e-03 ACCTCATCTC TGACTCTTTATCTCCTTTTCAATTCCCATTAGTGACTCCCACGATCA CAGGTGTCTA
chr9:49507592-49507843       -     71  9.84e-03 CAGACTCTGA TGACCTTTAGGCCTTGTTTAGTTCCGAATTTTTTTTTGGGAAATTGA TACTGTAGCA
chr5:63411896-63412213       +    124  9.84e-03 GAAGAATCGG CATGTGTAAGCCGAATCTTTCTGAGACCCTTACTTGTCCTAGTTTGA TCCGGATGTC
chr3:68280475-68280967       -    313  9.84e-03 CATGCTTGAT GCTCCTGTCTGATCTGACTAAAATATAATGTGCCTGCTGATGCTACA GATCGACGAG
chr3:69360958-69361201       +    156  9.84e-03 TTTAAGGGCG TCTAGACGGTTCCAACGGTTTCTTTATGCTTAATTTGCTGCCCTGGT GAGGTGAGAT
chr7:5376355-5376624         +     20  9.84e-03 TTCGCTTTGT TATCTACTAATCTCTTGCTCTAGTGAGTTTGTAGAAGTTTTAAAATA GATTATTCAC
chr8:6581833-6582156         +    161  9.84e-03 ACAAGGATAG CATCAATCTTTCCTTGATTTAGCACGGTCGCACGTGTAGGAGGAGGC AGACCGACGA
chr3:63520085-63520643       +      2  9.84e-03          A TACAATCTAGGATTCTTATTTGTTGGTTTAGCATAGTTATTACTCTT CACCAAAGCT
chr4:48418805-48419446       -    228  9.84e-03 AATCAGGGCC TACATTCTTTTTGTAGCGTTCCTTGAGCTCGGTGTGGCATTTGTTGA TGCGTAGAGT
chr4:49823040-49823489       +     63  9.84e-03 CACGTTTGCG TGCATCTGCATGCATTTGCGCAATGCAATGCGAGCCAGCCAGCTGCT TGGCCTTGTT
chr10:17469785-17470173      +    323  9.84e-03 GGCGTTTGGC AGTGCTCCTTGGAGCAACTTCTCCGTAACAATCATTCTACCTCATCC AAACAGCAAA
chr3:66493751-66494539       -     12  9.84e-03 TGTGTGCATG TTTGTAGTGGTGAATTGCTTGCCTGTATGTGAGTATCTATGTTCTTT ATTATGTGTT
chr2:65695171-65695852       -    631  9.84e-03      AAAAA ATTCCTCGTCACATCGAGTCTTGCGGCAAATGCATGAAACATTAAAT ATAGATGAAA
chr7:42602087-42602467       -    324  9.84e-03 CAAACAACAC CTAGAATTATGGTTTGATCTGATAGAATTCCACGAGTTTTGTTGTTT ATCTGTTTCT
chr1:15522468-15522910       -    137  9.84e-03 TTTTTATTTA TATTTAATGTTTCATACATGTGCTGCAAGATTCGATGTGATGCGGAA TCTTGAAAAA
chr2:73732773-73733168       +    138  9.84e-03 CGTGTAAAAA ACGGCAGGTTGAATCATTTTTCAGTACGTACGGTATATGTTAGTAGC AAGAAACCAG
chr1:70260388-70260753       -    130  9.84e-03 AGAGGTGCAG CGTGGAGGTTTAACTATGTAGTGGGGTAATCATCGAAAATATCTAGT GGTGCCCCCA
chr6:51215767-51216089       -      1  9.84e-03 CTTGGCGGTT AAACTCCTCCACTTTGCTCCTTTTGTCCTGTGCAAAACGTAACATCG           
chr5:61238143-61238954       -      3  9.84e-03 GGCAAGTCGG AGGCTTTAAAGCGAGGGATCGCGTGTGACGGTGAAGCTTGAGCAAGA CT        
chr4:1878309-1878624         +    182  9.84e-03 TTTTTTTATG ATTCCACGTCACATCAAATTTTGAAGCACATGCATGAAGCATTAGAT ATAGACGAAA
chr7:1762319-1762652         +    250  9.84e-03 AAGTGCGCGG AAACAACCTTAAAGTGATGTAAGAATGAAACGAGTGCAATAACTTTT GTGGTGAACA
chr6:1555355-1555629         -    219  9.84e-03 GTCCCCTGCT GCCGGCAAATGGCATGCCTTCCCGGACAAACGCCCTCTCTTCCCATT GCCCAATCCT
chr9:59103190-59103487       +    249  9.84e-03 CTGGAGGATT TGTCAAATAATTCTTGATTTCGTCCAGTGCTGACTGTTGCTCTTTTC TCC       
chr2:3472998-3473316         +    269  9.84e-03 CCCTAAACTT GTTTGGGTGTGTCATCCCGGTCCTTAAACTCACAAAACGATTGTTTA GGTA      
chr2:48441408-48441936       +     87  9.84e-03 ACCTTGTCAC TGTTCAGATTCTAAAGTCACTGACCTCAATCGCAAACAAATGCAAAT CAGGGCAACC
chr2:3876912-3877761         -    554  9.84e-03 ATGCAGGATT TGCACCTGAAAGCCTGAATTTTGAGGATATGTTGATGTCATACTCAT GTATGCTGCC
chr3:70602547-70603455       +    563  9.84e-03 CTTCCATCTG GTTCACTTCTATAATCTTCATCCCTACACACACATGCACACACAAGA GAGGATAAAA
chr6:49624418-49624992       -    489  9.84e-03 GACTGGAGCC AGTATTTGATTATACACGCTTCAGCAGTCAGCACCTGTGATGATCTT GGCGGTTTCT
chr6:39726997-39727343       -      7  9.84e-03 TCTGAGTCCC CCAGCCCTGTTGGGAAAGTATCATCTCTTGCTACATCTGTTACAGTA GCCATT    
chr6:49791036-49791779       -    318  9.84e-03 GATTCAAACC TAAGACTTGTGTCCTTGCGTGCAGCTCCTCTAACCAAACAATTCTAA AGTCACTTGC
chr1:54388844-54389250       -    350  9.84e-03 CGCGAGTTCC GGACCACGAGTTCATTTGGCTGATAAGTCATGGCAGAAAATACGGTA GGCTGATTTA
chr1:14831882-14832234       +     45  9.84e-03 GGGCGGAACG AGAATCCTTTTTCTCGTAGTGTGGCAGTCTCATGTTGACCGTACGGA AATGAAGGGA
chr9:48227195-48227631       +    131  9.84e-03 GCCTCGATGC GTTAAATCCTCTTAGTTTTTTCGTGTTCTTTCAAACGAGAAAAGGGT ATGGGCATCC
chr3:63430943-63431277       -     52  9.84e-03 GGGACCTCTA GCGTCGTCTCGGATTAGTTTTTCTGCGTCGTCGGCGTCGGCGTAATT TTTGGCCGTG
chr10:57549645-57550047      -    151  9.84e-03 AGTAGTAGGT AGCTTCAGGGTAAACTGTTGTGTTGCCTGCTGCAAAGCTGAGCACCA AGCTTCCCTT
chr2:53205944-53206999       -    621  9.84e-03 CCATACTAAC TAGAGGGATTTAGACTAAGCCTTTCCCATGCAAGACGAGTGGTTGTA CGATAAATGA
chr2:76430492-76431037       -    347  1.01e-02 GCGATCTGTT TTATAGCAGCTGCCTGGCTTCTCCGGTTCCTAATCCCTGCTTCTTCT CGATCGTCTA
chr1:949021-949338           +     39  1.01e-02 GTCAAATGGC ATGCTCATGGCTGCCTCTGATGCTTCCCATGAGAATGTGGAGCTGCT CATCCCTCCA
chr1:9113236-9113701         +    212  1.01e-02 CATGGCAACC TGAATATTCCATCTTGATATATGCCTGCAACAAAAAACTTTCAACTT TAGCTTCCAG
chr7:1955329-1955700         -    202  1.01e-02 ATTCAGTGCT AAATGAAGTCCACATAAGTAGTGTGTTTCTCTTGAGATGTTTTGACA GGAAGCTTGG
chr4:373874-374363           +     53  1.01e-02 CGGGAATGCA GCTCAGGTGCTGGAGAATAGCACTCAGAATGCGCAGCAGCAGCAGCT CGACACGTCT
chr1:17907974-17908396       -    314  1.01e-02 CAGCAGTAGC ATAAAGAAATAGCACATTGTGGTCATTTCACTAGCTCCCAAACAGAA CTCTGAAGCA
chr3:4054032-4054527         -    258  1.01e-02 TGCCGAGTTT TGAGGCATCTGATTTAGATAAGGTTAGCAACATTTGCTCATGAAACT AATGTTGACA
chr5:8456367-8456976         -     14  1.01e-02 CCGTCGGCAA TGGCCCGATGGGGACGATGCTAGGGTGCAGGGACAGGATGCCCTCCT CGAGCTCCTT
chr8:58131695-58131955       -    139  1.01e-02 AGGCGTTCCG TGACACCATCGACCTCTTTGTCGAGCGCTACAAGGACCAAGGGATCA CCGTAGTTGC
chr3:69168819-69169076       +     95  1.01e-02 CAGATTGGGG ATTGTTTGCTTGTACAATGCCGTGGATGGGAGGCTGGTCATGTTTGA TGCATCTGAT
chr8:62561130-62561535       -     68  1.01e-02 CGAGGGCGGT GGACCTGTCGAGGATGAACTTGCCTTCCTTGTACCTCTGGCTCTTGT CGAAGGCGAC
chr9:30779512-30780064       -    415  1.01e-02 TGGATTACCA AAACAAGATTGGCGCTCTTTTAAAAAGCCTTGATATTTCCTGGCTCT GGGGCCACCA
chr4:48101253-48101684       +    232  1.01e-02 CATCCTTCGT TGGGGTTGTCCTCCTTATCTTCGCGCCGATCTGACACCCCTTTTTGT TGTGTGGCGA
chr8:60833268-60834939       +    117  1.01e-02 GCACAAAGCC AGTAAATGTTATTGTATGACTCAATGTAATGTGAAGGCAGTGCAGCA TGCTCATACT
chr3:62598145-62598447       -    203  1.01e-02 GCGCGACGAG GCGCACGTCGAGGAGGTTGCTCGGGACATCGCCGCGCACGATCCGCT GAGCGAGCCC
chr7:63766420-63766723       +      2  1.01e-02          C ATTTTCTGCAGTTTTGTTACATTTCATCTTTGCAATCCCCCATTCCA TCACGACAGG
chr7:59977252-59977872       +    108  1.01e-02 TTAGTAACTA AATTAATGAATTCATAAAAATGGCCCCCAAGTAGATCTTTTCATGCA TGCATGAATT
chr1:3228757-3229089         +      1  1.01e-02          . ATTAACTTCCTGTAGAGGGAGGGATAATTGTAAGGAAGGCAACTTCT GTCTTGACAA
chr6:49437496-49437940       +    388  1.01e-02 GGCCCCCTCC TGTCTCTTGCGTAAATGAATTCCAGCCATGGAGCAACCACCACTGCT CCGGTTATTT
chr2:69517238-69517895       -    565  1.01e-02 TCTTCTCCGC AAAATCTAGTGTAGCAATTTATCTCTGAATCATGTTTTCTCGAGATC TCTGTTTTCT
chr8:459134-459478           -    123  1.01e-02 GGCTGCCATA AGCCTCGCATTCCATCTCCTCCTGCTGGTGGTGGTGATGATGTAGTT GTTGCTTTGC
chr2:12744114-12744537       +    331  1.01e-02 GGCGACGCCG AACGGGTAAGGCAAGCTTATGTTACCGCATCGGATGCCGCTGCCGCT TAGCGGCGAA
chr4:14365020-14365828       +    421  1.01e-02 TCGGACGGAA TATATTAGAGGGGAAATAATTATTGAAAATGGATATATTTTACATAA GATATACTAG
chr3:12265790-12266093       +     74  1.01e-02 CACCACCACC GGCGTAGGTGTCGTCGGCTGGTGTCTCCCTCGGCAGCAGAGCCCTCC GGTTGCCTGC
chr3:72204012-72204313       -    239  1.01e-02 TTCCTAAATT AACCACCGAGCGGTTTATGATTTTACGTAGGTGCGGAAGCAGCTATC TGCTCGAGGA
chr2:41376212-41376486       +    106  1.01e-02 ACCTCTGCAA GGGCTCCACTTCCTCTCCCCCCTCCGACTACGAGTACTATGTCCACT GCACCAGCGT
chr9:9915124-9915483         -    233  1.01e-02 CCCCTTTCTT ACTGTAAATTTACCAACTTATTTAGCTAAAGAACCAATTTAGTCATT ATCCCAAAGT
chr2:69107907-69108252       +    177  1.01e-02 CGAATTGGGA GCTGGATGTTGCCAAGAGCCTCGAGGAGTACCTGCTCAAGATCTGCT CAGGGGAGGT
chr1:68014169-68014715       -    177  1.01e-02 AAATGTGCAA CGGAAATAGGACTAATGACCTTGTCAAAATCTGCCAAAAATACTTGT CAGAAGACAT
chr2:49533853-49534178       +     10  1.01e-02  CGCGAAAAG TCAGAATCTTGGAACTCATCCGACGCCATCCAAAAGCCAAAATTCGC TCTTTTTTAA
chr7:64952771-64953075       -    225  1.01e-02 TAGCTAGCTA CCAACACGGCCCCCTAATTGGCCTGTCCATCTTGCTATGCTAGCTGT GGGGCGCCCC
chr4:62248040-62248290       +    153  1.01e-02 ACGTCTTCCG AACCAAGTCTGTGACTGTGAGGGGGAGGGCGAGTAGCAGTAGCAGGT ACGGGGCGCG
chr3:13198255-13198665       -    174  1.01e-02 ACAACACGAC ACCCACCTTGGTGCCGCAGAGTGTGGCTAGCTCATCGACCTTCTTCT TAATGCTATC
chr6:988051-988345           -    159  1.01e-02 CGCTGCTATC AAACCGGAATTTGATTTTCTTTTCAGGGAACTCGACAATGAAGTTGC ACTCGCCGGG
chr7:9088813-9089474         -    184  1.01e-02 GGAATGAGGC TCGATCTTTCAGGAAACCTTGTGCTTTTTGATCAGAATAGTTCCTTA GTCTGGCAGT
chr1:25498388-25498676       -    216  1.01e-02 TCCGTCCGGC TGGTCACGAGTAGTCTGTATTCCCTTCCTGTATCGTCCGCTTGGTGT GGGGCCCGCT
chr9:2150041-2150336         +     31  1.01e-02 ATCTGGAAGT GGTCACTGGATGGCACATACTTGGTATCCTCGACCTACCACGCATTC TTCAGCGGCG
chr4:68533216-68533709       +    315  1.01e-02 TGTCGCCGCC ACCGAAATCCGCCATCTATCTTCTTCGACTTGGAATTCAATTCAATT CCAACGATCG
chr4:55691504-55691891       -    340  1.01e-02         CA TCTATCATATCCCTCGCTTGACTCTTCTCAGAAAAGATTCTCGTTCC CATGAATCTT
chr3:72346527-72347172       +    455  1.01e-02 CCTGTGTGGT TGAACTTGATGCCATAGAGTGGCTTTGGGGTTGAGGCTGTCTTGATT GGGCAAAACC
chr3:38349188-38350195       +    688  1.01e-02 CCCTGTTAAG CATCCATGGCTGAATGGTTAAAGCGCCCAACTCATAATTGGTAAATT TGCGGGTTCA
chr3:38336169-38336517       +      3  1.01e-02         CA CCAAACCAACAACTGAGCTTTCGACAGACGGACTTAGTCTTTCTTCA GGTCCCGCTA
chr3:17354960-17355695       +    207  1.01e-02 CCATGGGAGG GGACGCTGATTGTTCGTAGAGCGCCACCTTGTTCCTGGGCAGCACGT TTTCCTCCAC
chr2:59122514-59123531       +     88  1.01e-02 GCATCCCACC AATGATGGTTTTTGCTTTGCTCCACTGATTCATTCCACTCAAGCTCA TCCCTTCTCC
chr2:52307414-52307887       +     92  1.01e-02 TTCACTAAAC AAAAGCTTATTAGTTTAGTCGACTGTCTTCAACAGCGTAGTGTCCCT AGTTTCTCTG
chr2:17498242-17498829       -    444  1.01e-02 TTTATTGAGG GCTTTGATATCAAATTCATAGCTTCAGAATTAATTTATTGAGTTCCT ATTTGAAGCG
chr2:5771352-5771678         +    281  1.01e-02 AGCGGTTTCG AAGCGGTTTTGCTACAGGATGGTTTTGTCTTTTCTTTTTAAATTATT           
chr10:48215051-48215411      -    108  1.01e-02 TGGTCTTTCG GCGAGCAGATGGCACAACGTTCCACTTCCACGGTCCTTTTCTCTGGA TGCTATCATG
chr1:68941444-68941919       -      5  1.01e-02 CCGAAAACTG AAAAGTTTTTGGAACTGTAGCATTTTCGTTTGTTTGTGGTAAATATT GTCC      
chr1:57943012-57943307       -     88  1.01e-02 CCTCCCTATA AGTACACGCCACACCGTCTCGGGGACACTTGCAGAGCCATCACTAGT GACCTGCAAA
chr6:60162248-60162577       +     72  1.01e-02 TGATTACTCC GAGCACCACAAGAGCTTGTGTTTTCTTTCTAGAGATACGCTTCAACC CCTCCCATCA
chr1:52126285-52126628       +    113  1.01e-02 GTGAGTGGTC GGTGGAGTTTGTGCAGTGGAGTGGGCTATGGACGAGGATCCGCTACT CTAACGGTGG
chr5:19999439-19999798       +    307  1.01e-02 GTTTAAATCC AAAAACTTTTTAGATTTTAACACTACAGTATTTTCGTTTTTATTTGA CAAATAT   
chr8:53983534-53983790       -     37  1.01e-02 CGTTGACGCA CTTCGCCGCCAGGCTTTTGGTTCGTTGACGCACAAGCCGCCGGTTCC ACGCATCTGC
chr4:66217891-66218331       -    384  1.01e-02 AGGACGAACA AGACCAAAATTGCAATTGTCATGCTATCTGCAATAGTTACTTGGAGG ACTCAACCCT
chr9:52184925-52185720       +    226  1.01e-02 ATAACAAGTC ATTTCAGTCTATCACAGTATGTATGAAATATTTAGTATCAGAATATC AGTATACAGT
chr7:63241825-63242145       -     77  1.01e-02 TGTCCGTTTC TTTGTCTAGTGGTACGACTCTGGGCACGAAAAACTGAATAACCAAAA CCGAACTAAA
chr10:60116035-60116308      +    207  1.01e-02 TCTACCATTC CATCTCCATCCACTTGGGTTTTGCTACAAATAATAAATGACGGTGGA AGATAATACG
chr6:55082441-55082889       -    279  1.01e-02 ACCCAGTCTA TAGCACTGCTATTCCTGATCGGTGTTGTTTCAGTCACACCAGCATTG TTGGGCAAGG
chr2:13657014-13657264       -    118  1.01e-02 TCTATAAGTC AATGATTAGAGGCTCAAATATGGTTGAATTGACACCAAACTTGGTGA GCTCCTCCTC
chr5:70336194-70336510       -     34  1.01e-02 GGGTTTGTTC GATGTGTGTTGATACCATTTTGTCTTACATATCAGGTCGCGCATGCA GTGGCTCCCC
chr4:8963346-8963729         -    327  1.01e-02 CACGGAGCAG AGTTGGCAATGAAAAATCGTTGGCCACAAACAGGTGCAACCATTAAA TAACTAGCAC
chr10:56602849-56603158      -     39  1.01e-02 AACGGCAAAG GAACCCTGCATGTTTTCAGCTTGAGAGTTATTAGAGTCTTCTTTGAA CGGAACTTGA
chr4:67149774-67150038       +     12  1.01e-02 CTATTTGGCA TCATAAATGTTTAAGATCTTTTCTGTAACAAACCAAAGCGCCCCATT GCAGGATGGA
chr1:14187670-14188044       -    243  1.01e-02 CAGGGACCCA TCATTTTGTTGGTGTTATTGCTGCTTAAAGTCCAACAAATAGCAAGC GGTGCATTGT
chr1:17361421-17362020       +    550  1.01e-02 ACACTTGTGA TGTCTCCTTAGCTGTATCTCGCTCGCATCACAGTAACCAAACTTTTT TTTG      
chr7:38854457-38854757       -    124  1.01e-02 GACTGCATCA TTTATCGAAATGGCCCCTTTATTAGTGAATTTCATATCAAGGATTCA GGCATGCCGC
chr5:15629155-15629404       -    195  1.01e-02  GTGGTGACC GGCCCCAAATAATAAAATTAATTTCCCTTCCTCACTATTTTGGTGGT CCTCTAGGGT
chr7:65321270-65321575       -    255  1.01e-02      GCTAC CGTAGCACTTTCGTTTGTTTGTGGTAATATTGTCCAATCATAGACTA ACTAGGGTCA
chr3:9686677-9687065         -    123  1.01e-02 TTCATGAGAT ATGACAGTGGGGATCTCCTATTTAGGCATAGAGGATAAGATTTCACT CTCAACATCA
chr7:1835096-1835453         -     28  1.01e-02 CACTGACTTT TGGGATCCGTTCAGTTTTTTTTTTCCAAAAGCCACGAGTGACCAACC AAATGACTTT
chr3:52998765-52999015       +    198  1.01e-02 ACAGTGGCGT CACAAATGCTTTCCTACTTCGCTTCTCTTGTCCCTTGCTCGCCACCT AAAATAG   
chr2:20858312-20858690       -     32  1.01e-02 ACAGTGATAT AGTGCCTTTTGGAATTTCCTGTGATTTGCACAGGGGTGAGACTTTGA CAAACCTGGG
chr9:51619496-51619774       -    128  1.01e-02 GCTGAAGTTG TTGATCTGTTGGTTCAGTTTGCACCCATGTTTAAAGTGCCTACTTGG TTACCACCGC
chr6:52556526-52556866       +    113  1.01e-02 TATTTCCATT GTTGTATGTTATGCTTATGCGCTTATTGAGTTCTGGGCAGGGCTTTT TGCTGAAGGC
chr8:57426812-57427329       +    184  1.01e-02 CTAATCGCAC TTGGTACTTTGGGTTTATATATCTGCATCTTTGTTCTTGTTACAGCA GCATGCATGA
chr5:10923061-10923377       +    206  1.01e-02 TTCTTTTACG TTTTACTGATTTCAAAATCTGCCGGTTTACTCATCATTGACGCTCAT CGTCATCCAA
chr6:4804012-4804479         +    299  1.01e-02 ATGGACAGAG GCCACACTATACCCAACGTGTCTAGCCATTCTTATGCCATTTAAGGT AACCGCTAAC
chr2:77084219-77084477       +     40  1.01e-02 GTGACTCGAA TTTAATTTACTGCTGATTTGCTGAATATATGCTGGTCAGCAGCAGCA GCACGTGCGC
chr6:48430664-48431036       +     30  1.01e-02 GAAGGTTACA AGAAACCTTATGGCTAGCAAGCCGACTATATTATTAGCCTTGTTCTT AGTTGATGAG
chr9:183241-183969           -    328  1.01e-02 AAAGATCCTT GGAAGCCAAATCAAGAGGTGATGATGCCTTCAGAAGAAAGGACTACC TTGTAGCAGT
chr3:4168079-4168649         -    406  1.01e-02 GACAGCGCCT CCACGAGCAGTGCTCGGTTTTTCACCAAGTCTTTCACCCTTTCTTTG ATCCACTCGG
chr10:2120755-2121029        +    226  1.01e-02 GCAGAAATAC CCACACAACGTGCACTGAGTGCTGTAAAAGATGCTCAAGCAACAAGT TTT       
chr3:64134398-64134687       +    226  1.01e-02 CCATCTATAC TGCCTGCATTTGCTTATATTTACAGGCAAATAAACACACTATATATC CCCGCGAACG
chr1:69253560-69253948       +    200  1.01e-02 CTTCCCACTG TTTCACATATCTCGATGTATATTTAACGTTATAGATAAGCAATATCC AGCATATAGA
chr1:11808523-11809427       +    537  1.01e-02 ATAAGGCGTC TAGTCACATTGAGACATAACGATATTACTCCAGTTATTCATTCTTCT GTTTTCACCT
chr3:636948-637441           +    431  1.01e-02 CTTAGGCAGC AATAAATTTGTCGACTAACAATGTCCTTATCACTAGCTAGGCATAGA ATTTGAAATT
chr6:53542023-53542538       -    232  1.01e-02 TAAGCGTCCT GCACGTAGACGTCTTAGGTTATTGACACATGGGCATGCATATATTTT CTTTTTGTGT
chr7:60939913-60940935       -    787  1.01e-02 TGTTGGGCTG TGTTTTCAATCGCCAGGTTTGGTCCTCTTGCCTAGAAAGGTTCCAGC TGCAGCACTT
chr8:4232998-4233482         -    116  1.01e-02 TGAACCGCAG ATTGCTTTGTAATCTTGTAGGTGTGGGTCATTGCAGATAGTCCTGCA ATTATGCAAG
chr4:58431023-58431417       +    114  1.01e-02 TTATGCATGT GCCCTAAGATTTGATGTCACAAGAAATCTTGAAAAGTTTTTTGTTTT GGGGTGAACT
chr1:18130943-18131495       -    362  1.01e-02 AGAGTTGAGG CAACCTCATTAGGCTGGATACTCTCGAATTAGACTGCTATTTCCAGA GTAGGTAATA
chr6:28069155-28069402       -     11  1.01e-02 CATTAATGTT TTACCTGGATGCTTACGTGGCTGATGACATCACTAGCCCATTCATTA CTGAGCCAAT
chr3:13718096-13718439       -     87  1.01e-02 CGGACGGTCC AGATCGTGCTCACACCTACCGTTTTACAAAAAATCCCTCAAACTTCA GTCGAATCAA
chr9:45796491-45796814       +    274  1.01e-02 CCGCAGAGTT TCACCATGGTGAAACTATTTCCTTCTCTCTCCTCTTTGTTTCATGCA AAAA      
chr3:15351614-15351944       +     60  1.01e-02 ACTTCCCAGG TCACACCTGATAGGCGAGAAGTGAAGACTACAAGAACACGTGCATCT GAGAGACTGA
chr3:64249860-64250572       -    294  1.01e-02 CTAGGCGTCA ACACTCTGGTTAGATTGTTAGAACAATATCATAATCCTGAGTTCTTT AACGCAGATT
chr10:51780559-51781083      -    184  1.01e-02 AGGAGCCTTG TTAAAGTGCCCTCACAGGCTTCTTGATGCCCCTAAGGACGACTTTCT AAATTCTTGA
chr1:1270356-1270905         -     67  1.01e-02 TGCACGGCTT CCTCCCTCCTCCGGTAGAGATTGAGAGCCTGAATCGTGATAGCTTTT GCCCTGCCAA
chr10:58113566-58113886      -      4  1.01e-02 GATGCTCCTG CTACATGAAAACGACGGTTGTCTGCTCCTTCGTGACGCTTAATTTAA TCC       
chr9:49353501-49353965       -    381  1.01e-02 AATTTGCTAA ATCGGCTTTCTAGAGTTTATTTGAGTAAACTTGGAGTTGATTTGACA TTTCACAGAG
chr2:72731998-72732547       +    445  1.01e-02 AGGCTGGGCA ACGGACGTCTGGCGTTTTCTTCCTTTCATCAAGATGCCAGCGTGCAT TTCTCAGACC
chr1:21482185-21482538       +    168  1.01e-02 TGCGTTTTTG GTCGGTTAAACACACGGCAAGAAAGTAATTTGTGAGACGAATCTTTT AAGCCTAATT
chr1:2625599-2626174         +     52  1.01e-02 ATGGTAACTT CGAATGGTGATGAACAGCACTTGTCTTAATCACAAACCCTTGGTGGG GGGTGCAAAT
chr3:56972278-56972902       -    178  1.01e-02 GCGCGTGTTG TGCCTGCATGACTAAAGTTTTGCCATGCATCTAAACACCAAGATGTA AAGTTTAAAC
chr4:62926187-62926444       +    211  1.01e-02 CCATGCATGT GCCGTAAGATTCGATGTGATGAGGAATCTTGTAAAGTTTTGGGTTTT T         
chr7:5643763-5644290         +    450  1.01e-02 TCCGGTCCGG ATTGTTTGAGGATCTGTCGTTAATATGATAGGTTTGCTGCATCTCTT GACTGACACT
chr6:60005927-60006387       -    394  1.01e-02 AGTACTAGGA ATAGTTTGCTGCTATTTCCATTAGCCATTGTAATAGAGAATGTAATT CAGTTTCCCA
chr10:52290321-52290573      -     70  1.01e-02 GTTTTGTTTA AATCCTTTTTTGAGGAGGAACTCTTGGTTTTATTTAAATCCTTTTTT TGAGGGGGGA
chr1:6268765-6269103         +     55  1.01e-02 TGGCTCGGGC AAGTCCTGCTTTCGCTTTGGCTGGGCCAAAAATCTGGGTTTGGTGCA GGGCCACTGG
chr9:14134232-14134484       -     88  1.01e-02 GACAGCATTC AGAGGCTAGAATGACTCTTTCTTTGGGACGGAGGGAGTAGGTCTCCT TACAGTTTAA
chr2:10614803-10615047       +     91  1.03e-02 AAGAACAATT TGAAGATAATGGAGCTGCTTTTGACCTTTTAGGAACGAGACATTTGG CGCAGGTAAC
chr10:54594577-54594886      +    264  1.03e-02 TCCCTGCCAG AGGGCACCAAATAATAGTGATTCAGTAACTACCGATGCACATCATTT           
chr10:57595803-57596147      +    277  1.03e-02 AGGGTCATAC TAATCACAGTGTGTAAATAGATGTTGAAAAGACACCCCTATTTTGTT TACCTGAGGT
chr4:53241597-53242070       +    402  1.03e-02 GCGCCATCTA AACCAACATTTTCAGTTCAAAACTCTGTTACGGGCACCAACCCTGTT TTTCCTAAAC
chr1:9299066-9299385         +      5  1.03e-02       GAGT TGGCAATGAGATGAATGTGGAGTGTAAAATGGTGGTGCCGTGCAGCA ATGAGCATCG
chr10:56792218-56792468      -      2  1.03e-02 TTTCATTTCA ATTAGTTTTTCGTATATCTGTTGTATGCTACTAATATACCTCAATAA T         
chr1:9889902-9890212         +    253  1.03e-02 GCACTTGATG TGGTCCATTCAGCAGGTTTGAGATGAACCACACATTTAGAAGATATA AAAAAATCAA
chr4:49255186-49255832       -      1  1.03e-02 AAAGCGATGC AGTACAGAAATACTTGGTTACATTTCAAATGACCAGAAAAACCACAA           
chr5:63866341-63866646       -    256  1.03e-02       ACTG ATTAGCTAGTTTTTGTCTACTCACGAGTCATGACAGATGTAGCAAGA TATGAAAGCT
chr4:58073072-58073403       -    269  1.03e-02 GAATTGGGCG ATCACTTACTGCATTAATTCATGCGCAGTGTTCTTGTTGAAGCACGC CAACTCGAGG
chr10:38117819-38118158      +    274  1.03e-02 ACCTGCTGCT AGAAACTCCTGCCTTAGTAATGTTGTTGTGCACTGAGCTTTATGAGA TCCCTGCCAC
chr3:70700522-70700831       +    149  1.03e-02 ACTTGTTTGG CATTTCCTTCCCCACAGTTAATATAACAAAGGTAAAATGGACCATTT CCTTCTCTTG
chr5:61680253-61680605       +    127  1.03e-02 TGGGAATTGA AAACGTATATGGTCTGATGTTTCAGGTTTGCCACACATAAAGCATTC CACATGCTCT
chr6:48481952-48482581       -    316  1.03e-02 TACTCATCAG TAAGCATAAAAGGACCGTGTTTTCCATTATGTAGTATCAAAGTGCCA ACGACTGTTA
chr4:43699064-43699315       -    116  1.03e-02 TGAAGTCTTC TGGGATGTAGATCCCACATTTGCAGAGCTTGGAATGTTGTTCCTACC ACAAAACATA
chr1:17744330-17744659       -     54  1.03e-02 ATGACTTCGA TGACACCATTTTACTTGCTCACGTGCACGTCATGTCACCTCTACAAT GAAGACAAAC
chr2:53199685-53202404       -   1460  1.03e-02 GTGTTGTCTC AGGTATTTTATTTATACAAGTTTCCAGTTTATACAGTCTTCTTTACA CCAAGTCCAA
chr6:50117421-50118199       +     92  1.03e-02 ATTTTTTAAG ATTTTCCGTTACATCGAATCTTTAGACGCATGCATGAAGTATTAAAT ATAAACAAAA
chr7:55893673-55894036       +    177  1.03e-02 TGCTGAGCTT GGGAAGTGGCTGGCCATGGCTCCTGCGCGTCGCGCGGCGGCGATGGC GGTCAAGCTA
chr2:17629253-17629726       -    105  1.03e-02 CTCTAACAAG AGTATATAAATTAATAATGTATCAGAATAGAATGTTACGTTATACTC AAATATAAAC
chr1:79914103-79914385       -     81  1.03e-02 AAGCCTCCAT GTATTGTGAAGGGATGATCTCTCGCGCCATGAATTCTTGATGCTAAT AATCTGGTCC
chr10:18670291-18670558      +    109  1.03e-02 CAACATCGGC TCCCTCTTCTCCGACTCCTTCTTGGCGTTCTACGAGGACAAGGGCAT GTGGGTCATG
chr7:60469655-60470328       -    467  1.03e-02 ACTGCTAGCT AGTATATAGTTGCCGGCCTCTGTTCGCTTGGCTAATAAGTTATGACT AAAAATATTA
chr2:76785552-76786142       +    280  1.03e-02 CAGAAGGAGA TTAGACTGCCTTGATATCAAAGGGCATCTTTCAGTTTCCTTTTTATC TTCCCCAGGG
chr1:14161261-14161536       -     72  1.03e-02 TACACCAAGC AGGAGGTGTGTGCTCGTCCTTTCTGTATGATTTGAAAGGGATTTGCC TCCGGATCTT
chr3:58781747-58782050       -     66  1.03e-02 TCAGAGCTTC TTTTGATTCTGTTGTACTATTAACATAATAGAAGTTATGATTCCATA CAATTGAAAG
chr4:4557097-4557435         +     72  1.03e-02 TTGCGTCGTC AAACTTCAGTTAGATGTATGACGTCAGACTTCAGTTAACTACATTTT GGTTCCCTTG
chr3:10929646-10929920       +    121  1.03e-02 GCCTATCAGA TAGGCTAGTTGGTAGAGTTTATTTTTCTTAGTTACCATGATATCAAA CTGTGTATCT
chr7:49249103-49249617       +    229  1.03e-02 ATTTCGTCCC TTTTGCAGGTCAGGCAAATTTATGCATATATGTATATCTATGCAATT TATATATCAC
chr8:162887-163216           -    212  1.03e-02 GCATCATCCC AGACTCAGAGACCATCATCTTCTTCTTCTTCTTCAAGTCGACGTTTC ACGGTGCCCT
chr4:15443780-15444853       -   1028  1.03e-02          . AATGAAAGATTGAACTTGGAGCATTGAACTTAAGATAATTGGCTAGG AAATAAGCAA
chr6:39399961-39400466       +     57  1.03e-02 GCAGCCGCCG CCGCAGGGCTTCCTCGTCGCTGCTGGAACTGGAATGCCGCCGTCGCA GGGATCCGGG
chr3:53230481-53230812       +    284  1.03e-02 ATTAGCAGTG CATATACCTTTTGCCACTGGTTTCCATCTTATGATGTCAGTCTCATT GG        
chr5:11190911-11191360       +    404  1.03e-02 AGGTGTGACC GGACAAGATGGACAGAATTTATTTTTACCAAAACTCATCTTTAACTA           
chr1:29946859-29947402       +    432  1.03e-02 GCCGGGCACA AGGCAGAGACGCGCTTGTGCCTGGGAGAATGGAGCGGCTGGACAAGA CTGCGCTGGT
chr3:13198255-13198665       -      6  1.03e-02 AAGAAAGCAA GCCCACAAATTTGGTATCCCTACCCCTTATTCAAAGATTATACATCT TTAAA     
chr8:61184824-61185104       -     77  1.03e-02 AATGTGATAG GCTCCCATCTGTTTTTCAAATCTTCTAACTGATCAGCGCAAACTTCC CTTTTCAGTC
chr1:70165804-70166052       -     69  1.03e-02 TCTCTTAGCC AGCAAGCAAAATGTCCATGTTGGTGAACTCAAAGTTGTTTTGTTATT AGGCGAGAAA
chr8:56620152-56620769       +    222  1.03e-02 CGCCGCCGCG AGACACCGAGTGCTCATAGTTGCGCAAGCGCTCCATGTACTCGAAGA AATCCCCGGG
chr4:6374905-6375257         +     56  1.03e-02 TCGCCAGGGG AGTCGCCGAGGCCACCGGGTGCGCCATGTCCGGCTGGGCTCGCTTCT CAGGCTCCGC
chr6:58006420-58006699       -    216  1.03e-02 TAATGGAGCG GAATCATGCATGATCTACAAGGTCCAACATCACATACGTGATGTTGA GAGGTTCTCA
chr4:45024773-45025092       -    269  1.03e-02      AAGAA GGAGTTAGGGGACTGGACGAGGCGCTTCTTCTTGTGCTTGAGCTTCT CGAGCTCTGC
chr10:783893-784161          -     42  1.03e-02 CAGAAAGGCG AAAATCAGGTGGCTGAAATGAGGACAGGAAGGGGTTGTGCTGCTGTT CAGCATCATC
chr7:63065448-63066089       +      8  1.03e-02    CTCTATG ACAACGTGTTGGGAGTCTGGTTTCATCGAATTCAAGCTTGACTTCGC AGCAACCAAG
chr7:3031461-3031714         +      6  1.03e-02      AAAAC TAATGTTTAAAGCAGTGTTATTAAGTCATTCAATTAATCAAGATTAC TTGTGATTAG
chr3:43287554-43288264       -    175  1.03e-02 ATTCCGGCCG ACTAATTAAGCACACGCTAACTGAGTGCACGACAGTGAGACTCTTCT GGCAGAAAAC
chr2:71416743-71417118       -    114  1.03e-02 ACGTCGTGAG TGGATCTGCTTGAGCTAAAGCTGTCAGAGGGGCTGGCACCAGCACGT GTAGACCGAG
chr10:60827842-60828149      -     14  1.03e-02 CCCCCGACGT CCTCTATATTTGGCGAAATATTTAGTACATCATCTCAGGATAGCTTT TAATTAGTTT
chr10:8698858-8699195        -    276  1.03e-02 ACACGCTGTT TGTCCCTTACCTAGAATCTTGCAGCTTTTACAGTACACTTTGATGCA CATATAAGCG
chr10:88341-89060            -    260  1.03e-02 TCCAATGCAC AGACACAGATTTGCAAGTGATTCAGAATTTATTGCCTTGTGAAATCA TGGATTTTCC
chr1:75759861-75760293       -    249  1.03e-02 CAGTGGACAG AAGGATTTTTTTAACGTTTGAACGTCGCAGGACAAGCTCTGCTTACT CACCGACGGC
chr1:49923587-49923833       +     72  1.03e-02 ACCTCTTCTG ACATCTTTCCGACACATCCAATGTGACAAAAAAAATTTTTATCCCCA ATCTAAACAA
chr6:56913447-56914081       +     45  1.03e-02 CCCTCAATGC TCGCCATGCTGCCAAAGGTATAGCTAAGATGCTTGGGAGGATGTCCT CATCCCCACG
chr6:47145715-47146028       +    183  1.03e-02 TGACATCCGA TCGATTTGATGAGAAGTTCAGTTTTGTATTGACCTGCCGTTGATTGG TGACCTGTGC
chr3:60335553-60335848       +    215  1.03e-02 GCGGTGAGCT ACTGCCTTTTGCCAGGCTAAGCCTGCCCAACGATCCAACTGATAATT TTGACCTGTC
chr1:19063841-19064587       +     49  1.03e-02 CATGCGCATA TTGCACGTACGGATCCATGTTTCTAGCCCTGCAGAGATGGTTAATTA GTCGGAGCAC
chr4:3812692-3813164         -     64  1.03e-02 ACATGTACCG TGTCAGGTAACGTACGTGTTTCGGCCATGTAACGTCATTTTTTATCA GTTCGCTAGG
chr8:59822301-59823206       -    364  1.03e-02 CGGACACGCG TCTCGATAAGACCACAGATTTAATTTTAGAAGTCAGCCTCTTTCATT TCTTCCACCC
chr3:16799104-16799383       +    212  1.03e-02 TGTGAGCCAC ACCTGTCCATTGCTTGTTATGTTGCACCCTCTCTTGAGCTTGGAGGA TGATTGGCCT
chr4:5406512-5406804         -    227  1.03e-02 CTATGCAGGT AGACAGTAGACATATGCTCCCTGACCCATAAAAGAGCACAGGTTTCT AAAACCGCTG
chr5:3420920-3421282         +    195  1.03e-02 TGGCCTTAGC ACACATTGAAACTAAAGTCTGTGTAAAAAAAAACAGTAAGCCTTAGT ATCAACGGAT
chr9:48415972-48416445       -     10  1.03e-02 GCTTCATACA TGTACCGTAAGATTCGATGTGACGGGAATTTTGAAAACTTTTTAGTT TTTAGGGTG 
chr7:1884965-1885461         -    419  1.03e-02 CATGCACCAA TGTTTGTAGGGGAGCTACTCATTGTTTGATCTTGAAAACATTCTCCT TGGGTGAGTA
chr10:132109-132504          -    344  1.03e-02     AAAAAA ACTCTCCATTGTCCCAATATATACCCCCTTTCGTGGAAAGGAAATCA TAAAGGAATC
chr8:6178719-6179229         +    428  1.03e-02 ACCTCCAAGC TCACACTGATGCCATGCCTAGCCCTGCCTCTCGACTTTGCTCGTGTT GACGGGCATG
chr1:60032525-60032775       +    156  1.03e-02 GTACTCCGTT GTAACTTGTAAGCAATATTTTGCTAGCCTAACCACGGCTTCTTTTAA CGCAACTTGC
chr2:64618800-64619051       -     80  1.03e-02 GCGGCAAATC GCGTGATTTCGTCTTTTTTTTCCATGGAAACGCGCGCAGGAGGTCAC AGCGAAGAAG
chr2:10186894-10187169       +    185  1.03e-02 AATAGTTTGG TATTCCCACTTGCCAAATTGTTTGGCTTGCCAAATATCGGAGCCGCG CGTTGTGGCA
chr4:2155464-2156018         -    324  1.03e-02 AATTAATATA ATTAACATATGGTCTTTTGAGCTCCTAACCCTAAGAAAGAGAGATTT CCACCCAAAA
chr6:59870140-59870887       +    153  1.03e-02 GCCAATCTAG GTTTGGATCCTAAACAGTTAACTGATATTTCAACAGTCGGGGATTGT GAAGTGGGGG
chr1:32543581-32544166       +    297  1.03e-02 TAGCTAAGGA TGTACCTTTTGAATTTGATGATGAATGCTTAGAGTCATTTAATATTC TTAAGGAAGC
chr3:66225077-66225328       +     98  1.03e-02 GTTTCAAGAT TTCCCATTACAACCAATCTTGTGGCACATGCATAAAACATTAAATAT AGACGAAAAC
chr6:49947291-49947569       -     79  1.03e-02 AGGTCAACAA TGAACACCAGAGTGTTGTTATCTTCAATCTTCTTCATTGCTGATTCT GTGGTGAGGG
chr7:60885647-60886130       -    207  1.03e-02 TGACCACCCC TTAGCTCTCCTGGTTAGCTGAAGTAGACTTATTGTTAATCTTCTTGA TCCTCCTGCA
chr10:54176218-54176462      +    189  1.03e-02 GCAAGCAAAC ACGCGACGCGAGAGCACGTTGGTCGTCCGTCCGGTGCCGTATATCTT GCCGACCACG
chr10:6433206-6433902        -    209  1.03e-02 CTCTCTCAGG ACTTGTTTAGTTCAAAACTTTTCAAGATTTTCTGTCATATTGAATCT TGCAGTATAT
chr1:5753396-5754166         -    693  1.03e-02 CAGACAATAA AACCATTGTCAACAGTCTCCTGTTCTCCTTTTCTCCCCTGATCATGC ACGAACTCAA
chr8:57426812-57427329       +    258  1.03e-02 AGTCGCATTG ACCGTGTTTCTTTCTGGTATATCTTAGCATCAACATCTATCATTTCA GTATTTGGTT
chr10:8848643-8848950        -    251  1.03e-02 GTCATTCTAA ATTATAAGACTATATAAGACGTTTGAAGCTCTTTTCACCGTATTTGT ACGTACTGAA
chr1:11979411-11979654       +    186  1.03e-02 TGATGTGATG AAGCCCATGCTTAACGGATGGATTCTCCATCTTTTTCTTCATTTTTC TCAGGGATAA
chr4:45593309-45593811       -    388  1.03e-02 TGACCCACAA GTCACACTCTCTCACATGGAGTGCTTACCACAAGCTCTAGCACTTGA TCCGGCCAGA
chr3:68839364-68840046       -    190  1.03e-02 CACCCGAAGA GTTCACATTCTAGCTAGCCGTCAATAACATGGAGAGTACGTACTAGA GTTTGGCAAA
chr7:51216538-51216879       +    173  1.03e-02 AAGGGGCATC TATCATATACTCGTAATTGATTTGCTGCTTGCTTATATTGTTCTCTG GCAGGTCTGG
chr9:53418225-53418652       +     63  1.03e-02 CAGGCCCCTT AATCACACTTGGTATGCTAAATTCTGTCTACAACAATCTTAATTATT AGTATGGAGG
chr10:57273988-57274587      -    539  1.03e-02 GATCCGGATG ACTGAAGATTGATGTGATTTTGTTTGTTTCTGGATGATCAGGATGGA TGGAGGACAG
chr10:54524456-54524776      -    255  1.03e-02 GTTTTGTGAG AGAGAACTGTTCATAAACAGTGATCTGTGATAGGAGGCGCTATCTTT AACTAGCAGG
chr7:2616702-2617220         -     93  1.03e-02 AGATTTCGCA TGGCCCATGCTCGCCGTCACGCTAGGAGTCCGCGTGCTGCAGCCTGT AATATAAAAA
chr4:8039481-8039848         -    139  1.03e-02 AATCCTACTA GTAATAGGACTTAGTAGAGGTGTGTTATTAGGACTTCTAGTTCTGTT AGGACTTGAG
chr5:56291953-56292381       +    154  1.03e-02 CACGCCCCTC ACTGCTCGGCTGGAGGCTGAGTGTCTCGCGCGAGAGGCCCAGGACCA GAGGATGGCC
chr10:47681619-47681917      +    232  1.03e-02 TGGAGGCATG AGACATTGGTCCCGCAATTGTCATGCCCAAAACACCTAGTTGACCTC TACCAAAGTT
chr1:12228578-12228827       -      4  1.03e-02 GCGATGTGCC TGATCCAGGCATTACTGTGGAACCGTGAACGAAGAACCTGATCTTCT CAT       
chr4:7148439-7148695         +    200  1.03e-02 TCATGCATGT GCCGAAAGATTTGATGTGACAGGGAATCTTGAAAACTTTTTGGTTTT TGGGTAAACT
chr6:46073618-46073963       +    137  1.03e-02 TGCAGGCATC TGTCATAACATGATGCATGTTTGCCTGTCTTACGAGGTAAAACCATC CCAGGGGCAC
chr1:57278448-57278730       +     63  1.03e-02 TTTGGGGAGT TGGCATTTTTTGGGTGAATACGCGCATATTTGCGCGCAGAACTACGC TTGCCATCGC
chr1:26780757-26781127       +    247  1.03e-02 TCGCTGATCT ATTCACTAAGTCCCTACCAACTTCCTCATTTGAAAAATGTGTCAAAG GAATTGGTAT
chr8:4232998-4233482         -    437  1.03e-02         GA ACAAAATTATTGAGATGGGTCATCCCACTTCTAGCATTAGCTAATGA CACTAGAGGA
chr9:58792234-58792643       +    185  1.03e-02 GTCGTACGTG GGACCTGGATGTCATCCTCCGTTCGTTCCTAGTAATACGCAGTTTCG GGACCAGACG
chr7:39922-40287             -    312  1.03e-02   GTCTACCG ATAATCTACTGCCTTGGGTATACCCCTAGATAGACTACAGATCATAT TTCGTTGCCA
chr4:49904720-49905118       -    245  1.03e-02 CATCGGAGGC ACGGCCTTAGGCCAGTCTCAGTGGGGGTTTCATCAGAATGTCATGTA CATTTATTAG
chr2:76262430-76262949       +    378  1.03e-02 ACACTTGTTT TGGCACCTTTTTTTTCTTTTGATTGCCCTGCTTGTGACTGACTCCTG CAGACTGGAC
chr9:48702870-48703283       +    339  1.03e-02 CTGGCCCGTT GCTCAACTTTAAGTCACGGTCTCGTGGAAATGTGTGGAGGAGCAGCC GAGTAGGATG
chr7:57968861-57969186       -     15  1.03e-02 CTGCGACCTG ACACCGCTCTGAATCATCCATTCGTCATTCCTCGAGTCCAAATTTCC AAGGCTCGGC
chr5:41746405-41746738       +      9  1.03e-02   GATGACGT AGAAAATAGTGTCATTAAATGAACTTGAAATAGGTGTATGACATATA TTGTGGCGTA
chr3:57976319-57976583       -    202  1.03e-02 CAAAAGTCCT ACAAGAGTACTGTCATTGTTGTCACCACTTGAGGCTACCATTGCATT GGTGGGGTTG
chr3:55195962-55196246       +    146  1.03e-02 TGCCTGGCAA ATTAAGTTCCTAAATCAATGATTTGTGCACCGGCTGACCACACTCCT TCCTCTGAGC
chr7:369770-370097           +      1  1.03e-02          . ATTAATTTTGACCCCATTTAACTACTTGTTATTACCATGATTTCTTT TCTGGCCAAA
chr1:80017459-80017948       +    226  1.03e-02 AGCTCGAGCA AACTTGCGAGTGCATAGTCCACGACTAATTTATTTATCTTTTCTTTG GCAGCATTAT
chr6:55345286-55345569       +    231  1.03e-02 AGCAGCTAAA GATCCATTTGATCTTTCTTCAAGTGCCAATGTCAGAAAAACACCTTT GGCAGCT   
chr9:5858363-5859039         +    286  1.03e-02 CTGCAGGCGT TCTGTGATCTGGAGCCGATTTTCTCGTATGAGGGCACCTATGATATT AACAGCCTGG
chr5:5174937-5175496         -     82  1.03e-02 TGTCCTTATG TGTATAGGTTGCGCGTCATTGTGCCATTTGGAAGGAGGGTATCTATA TCTGCGCGCA
chr6:48099517-48099820       +    239  1.03e-02 ACAGATCATC CAAAACATATCGTATGCTGGTATCCTCATGTTATTACCATATTTCCA CACTTACGAT
chr7:42602087-42602467       +     73  1.03e-02 ATTGGACGGT TATCCTTGATCCTTTAGGTCGGTGGAGCGTCGTCTGCGAAAAGAGTT CTGATTGGCA
chr4:10696925-10697233       -     12  1.03e-02 TAGGTTTTAT CCACATTTCAAGGACTGCATAGGGGCTATAGATGGGACTCATGTCCA ATGTGTAGTG
chr1:15522468-15522910       +    376  1.03e-02 ATGGAATGAG TGTTGCTAGATGGTAACTAGTCATGGCAAATATCACAAGTTGCATCA CACTAGCCCT
chr2:74070353-74070693       -    294  1.03e-02          C TTGTAGCATTTGTAAAGTACTTCTCTAATCACATGTAAGTGACATTT TAGGCATCGA
chr4:67423526-67424035       +    281  1.03e-02 TGCCAGTTCA TGTGCATTATTTGCCATGCAATGACCTGCTAGCGACAATGACCTGCT ATCAACCTCT
chr2:66078813-66079057       +     87  1.03e-02 ATTATGCAGT GGTGGATGATCGACCTTAATTTTGATCTCCTAGAAACAATTTCAGTC AGTGCCGAGC
chr1:16443146-16443539       +    335  1.03e-02 TCACCCGCTA CGTCGCTACGCGCTCTGCTGCGCGGCCTTGCCAGCGCAACTTGAATT GGGCCTGGCC
chr4:7280030-7280343         -    238  1.03e-02 TCAATCCGGC CCTGTCTGAGCTACGTTTTGTAGCCCCGTTTGAGCTACGTTGTTTGT GCCCCTGTCT
chr4:63559421-63560019       -    541  1.03e-02 CCCTTTTATA ACTTCTGATGAAGTTTATTTGGTTCCCAAACCAGAAGTGATTCACAA TTGCATTGTA
chr5:58544660-58545204       -     45  1.03e-02 ACCTAGACTT AGGGTTTTATCTGACAGAATTCCACGAGTTTTGGTGTTTGTCTATTT CTGCAGGGGG
chr2:37428321-37428680       +    183  1.03e-02 TAAGCGATCC AAGGGACTAGAGGAAAATTTTCATGACAATCCTTCTCCCTAACCTCA CTTAGGCCCC
chr7:12360-12816             -     75  1.03e-02 CCGAACATCG CTTCCTTGGTTGTACAATGCAGGTGAAACACTAAAAGGTCCTTAATA TGGCTAGAGG
chr3:51893918-51894464       +    233  1.03e-02 CATCTCTGGA AACTCCTAACATGGTAAATGTGCTGCATATCTCCAGGAAGTGTTGGA GATGAGCACT
chr10:56653499-56653953      +      1  1.03e-02          . CGACGGGGTTTGGATTGCATTGCATTGCATTGCATACCGACGGACGA CGGCCGAGAC
chr4:63758996-63759470       +     79  1.03e-02 AATTTTGTTG AAGCTTCTCATTGTTGCTCTGAAAGAGAATTAACTGCATATGCTATA TTGCTGCTTA
chr8:1772943-1773470         -    448  1.03e-02 ATGCCACGCC CAACGCTTGTGGCTTCAGGTCTGTCCGCATGACACAATTTGTCACTT TGTCCATCTC
chr9:57035921-57036179       -     68  1.03e-02 TCTCCCACAG ACCACAGCCATGCATGCATCGTGACAATTGAACATGATGATAATACA CGCACGAAGC
chr2:53901528-53901772       -     23  1.03e-02 GAGGGATAGG TTTGGCATTTTTGGCGCCGTTATCAGAATTAGAAAACTAAGTCTACT TTTGGTAGTG
chr7:11239189-11239472       -    185  1.03e-02 TCAGGAAGGT GGTTTGTTCCTTTATGGTGACAGGCCCCTTCCCACGGTACTTCTGAA TGTACCCCGA
chr1:13475824-13476344       -      1  1.03e-02 AGTTGAGATA AGGAGTTGTTGGAGGAGGATTTTTATGCTTTTAGCAAATTTGGTAGG           
chr2:121783-122260           +    312  1.03e-02 GGCCCTCAAG AATATTAATTTACTTAGCATTGTAATATTTTATTGGCCCTTTGGTGA ATTTAGTAGG
chr10:81042-81331            +     76  1.03e-02 TTTGGTTTTG GATAATTGATGAAACCCTAGTACTAACCTTTATACTAAGTGTGTGTA GACTTAATAA
chr9:12933532-12934195       -    616  1.03e-02         GG TAATATCAAGGTACCTTGCTTGTGCTTCTGTAATTTTTGTAGATTTT TCTGAGCAAT
chr5:59268283-59268867       -    296  1.03e-02 GGAACAGTTG GATGCTTCCAGGCATATGGTTTATGGTTAATAGAGGGATGAGCACTA AGCCACTAAA
chr5:59268283-59268867       -    249  1.03e-02 ATGAGCACTA AGCCACTAAACCACTGGGCTGTGCCCAACACTAATGATCACATTAAT TTACGTTATA
chr1:9026328-9026572         +      8  1.03e-02    AAGACGG AGGAGGTTAGGCCTTGTTTAGTTCCAAAAAGTGAAAAGTTTTCCGTA CTGTAGCACT
chr1:77998529-77998801       +    215  1.03e-02 CGCGGCCTAC TGAGCCCTGTTGACTGTTGCACTGCTCTTCCTTGGAAAATACGTGTT CCGTGCTCGT
chr8:2816258-2816652         -     35  1.03e-02 AGGAGGGCTA TGTGGTTGTTTTCCATGACTTCTTTACCTACGGCCTTCGCTTACCTC CGTACGGTTT
chr4:12240539-12240922       +    337  1.03e-02 GGGTAAACAG GGAAAAATACCTTCTACCTAATAACTCCTTGGTAAGCACAATCATGT C         
chr5:57762446-57763019       +    527  1.03e-02 CGCCCTAGAA GGAGCATTACTGTATTTTTTATTCCTCTGAATATTGGTAAGCTCCTA C         
chr9:45562622-45562908       +    116  1.03e-02 TTATATTCCA CGTTATATCAGGCCTTGTTTACTTCCAATTTTTTTTGCAAAATAAGA ATAGTAGCAC
chr2:64939025-64939593       +    412  1.05e-02 GTTGCCCCTC AATTGGTGTTTCACTATTGAAAGACAACTCATCTATGTAATGTTGTT TTGGCGAACA
chr4:292875-293154           -    172  1.05e-02 CAGTCATACA TGAACAGGAGGGCAAACAATGCCTTCTTTTACCATCAGTATTCTTCT CCCAATCCAG
chr1:11029836-11030270       -    377  1.05e-02 TAGGCCCAGG GGATGGTTTTTGTTTTGTTTTTGCGTCAGTACTCAGTCGTCTTCGAC GCAAGGGGAA
chr4:64511891-64512310       -    189  1.05e-02 GAGCAAAGAG GTATTCTGTGTAGAGCTGTTGTTTTATGTATAAATGACATTGCGCTC TGTATGTTTA
chr10:55352161-55352524      -     94  1.05e-02 GGCAGAGAGC AAGCCCGTCGTGGTGGAGTTTGTTGCTCCGGTGACACCAGAGGTTGT GGAAGGGAAG
chr1:17907974-17908396       -    374  1.05e-02        GCC AATGCACAGTGGTCTACCTTTCTTCCACATATTACTCAGATGAGTTG GCTCAGCAGT
chr6:58306684-58307073       -    150  1.05e-02 CTCAAGCTAG TGACCCGAGTTTGTGTCCTTGTCATACTTTCCGAGGTAGGCTTCTTA GAACGTCGGT
chr4:64458367-64458981       +    184  1.05e-02 CATATCAAGG GATTCATAATTGAACAAATGAAGTATTATGTTTCAACATCAACAAGT GATGATAAGC
chr1:51628789-51629320       +     26  1.05e-02 AGGAGCGGCC CTAGATTGTTTCCGGATTCTTCTACCAAAGCTGGAAAGGCAGATGCA AGTTCATCAG
chr3:1539685-1539975         -    194  1.05e-02 GTGGTGGAAA TATAATTTTTGGATGAATGGTTTTGTGAGTGATGCTGATCCACAAAA CATCGATAAC
chr6:44576765-44577038       -      9  1.05e-02 GCTAGGTTAC AATCCTAGCTTGTACAATTGCCAGGCTATAGATTTTTTTAGGTCTTT TCAATTTT  
chr6:50117421-50118199       -    732  1.05e-02          A ATTCTACGTCGCATCGAATCTTTAGACGTATGTATGGAGTATTAAAT ATAGATAAAA
chr2:7366261-7366833         +    524  1.05e-02 AACTGGAATC AGTGATTGTTTGCAGTAATCTCCTAGCTGAATCGAACATATTTAGTC AAT       
chr9:57899384-57899794       -    105  1.05e-02 CCTCACGCTT GAATCCCATCTTGATATCATGGCCACCAGTTACTTTATACTACTACA ATCCAGAGAC
chr6:56892092-56892625       -    471  1.05e-02 TCGAAAGCGA GCATCAGCAATTCATATGCAACCTGCTCTTCCTGTGCCAATGCACCT GGAGGATGTT
chr9:16834656-16834946       -     98  1.05e-02 TTACCTTCCT CTGCCATGCACTAATTGTGTTTCTCACCGTCTGGTTCGTCTGGTCCA ATGCTGCATC
chr5:16166156-16166603       +    382  1.05e-02 GAGGACCCAC GTTGGACTCTGATGCTTTTGTTCAGCTACTTAGCTGGCTTTGCCTGA TGCTCTGAAG
chr3:28832043-28833755       +   1210  1.05e-02 CTAAGATGAT GCACAAGAAAGGGTCAGGATAGCTCAGTTGGTAGAGCAGAGGACTGA AAATCCTCGT
chr5:6409283-6409595         -     67  1.05e-02 AGCAAGCAGG AGGAAGCTATTAGCCTTTTTTTCAATTTTATTATATCCGGACACCTA AAAATCGAGG
chr3:57770553-57770794       -     49  1.05e-02 AATCTGGACC AGAGAGCGCCACCAGCGTTCTCGGCGCCTTTGCAAGCCCCCACCGCA CCTGACCTGA
chr6:56920607-56921021       +    211  1.05e-02 CGAAGGCAGC ACGTTACGATCTACGTACTGTCGTATACTATTTGAGATGCATCGTGA TCACGTCATT
chr2:76119486-76120319       -    608  1.05e-02 GTAAAACCAC AGCAACTCTCTCTAGCTTTTACTTGTTGTTCGTGAATCGCGGTTTCC ATCCCTCCCT
chr1:72288035-72288502       +    380  1.05e-02 GACAAGAGAG AGGGGACGAATCATGAATACTTGAATAGCTTACCAGATTGAGCTCCA ATGTTGAGCG
chr2:4786361-4786618         +    180  1.05e-02 GTGGTTACGA TGATTCCGCTACCACAATTGTTATCTGGAAACATAGATCGGATTGCC TCCCATGCTC
chr9:58086095-58086718       -    258  1.05e-02 GTGTGTTCCA AGTATATTTCTCGGGAAAGTCTCTGTACAGTATGCCACGTGCTTTTT CATCATTGTT
chr8:1755913-1756336         -    181  1.05e-02 GCCTGGCTCC TGATGCTGCATCCCCTGCATGCATGTGCTGCCACATCCCTCTCCCTA CCAGTGGTGC
chr5:8299021-8299419         +    190  1.05e-02 AAGGAAGAAG ACTTATCAAACTCATGGCGATGGGCTCCAAGAAGATTCAGGTCTTCC TCACGGTTGC
chr5:1400651-1401035         -    238  1.05e-02 GTCAGTGAGC ACGGTCATCTTGCACTCCCTGCATATGGCTAGAGCTTCGAAGCTGTC GGTGACCTCA
chr4:51121895-51122158       -    101  1.05e-02 TGCCGTGCCG ACTGGCAATTGGCAAAATGATGGCGCCACCCGTCCCGCTATTATTTA TGAATCGAAT
chr3:28848793-28853129       +    817  1.05e-02 ATCGATGCAA AGAAAATGAATGCATTTCCATACTATAATAAAAAGTAAGTGTAATAA AAATAGAATT
chr2:41891838-41892602       -    368  1.05e-02 CGGATCCAGC TGAGTTCTATTGATCATATCCCCTTCGCAACAGTTGTACCTTGTCTC GGGGCATCTT
chr2:27802163-27802415       -    171  1.05e-02 AAGGGAAGCC ACACACTTTTTGGAAAGCATTAGGGTGGCATCTAGCCATGACCATTC ATGTTTCCTT
chr2:11047709-11047988       -    190  1.05e-02 TCACAACTAC AGAATACGGTGGATTGGGAATCGCCAGAGTAGAGAGTTCGAGGATCC ACTTGTGGGC
chr2:640837-641122           +    142  1.05e-02 TAATTCGATC AAAGAATTAGACGACTTCTTACGTCCCTTGCCTCTCACTAGAGTTGT GTGTGCTGTT
chr10:88341-89060            -     17  1.05e-02 TGGCTAATGA TTTAACCTCTTGGGCAATCAAGGCCATCGATAAAATCAGAAGGGGTT TTCTCTGGAG
chr10:13075-13506            +    285  1.05e-02 TCAGGTCCGG CGACCCCGAGTGGTTCTTCTTCGCGCCCCTCGACCGCAAGTACCCCG GCGGCCACCG
chr1:71443607-71443850       +     22  1.05e-02 ACTGCCGCCG ACGCCATGGTGCTCTTGAGCTTGGGGGAAGCGGGGGTCTTCGCTTAC TCGCTCGGCT
chr1:68941444-68941919       -    278  1.05e-02 CCATACTGCC ATGCACAGACTGCCTTGTTTAGTTCGCAAAATTTGTAGTTTTTAGCT ACTGTAGCAC
chr3:59094841-59095107       -    174  1.05e-02 GTGTCTTGAC ACCTTATTATAGGGAGGAGGTGTTGTACAGCAAGGACCAACTCTATA AAGAGAATGA
chr7:49248134-49248652       +      4  1.05e-02        CCA CAAAAATAATACAACTACTAGGTTCATGCTCGTGCGTTGCAACGGGA GCTAAGAATT
chr5:68385975-68386388       -     15  1.05e-02 TAGGTAGGGA GCACTGTAATTATTTTATATGTTCTTTCATCGAGCACGAATCTAGCA CGCAACATTT
chr9:55223018-55223382       +    236  1.05e-02 TGGGCATGAG ACCCCCGCTTTCAATGCGGTATCCCTCATCTAATTGCCTTCTGATTT GGGCTCATAG
chr10:52287758-52288290      -    272  1.05e-02 TGTAATAGTG AATCATTGAGATTTCAGTATATACCAGTTTTTGAAGTCTGAATGGGT ACAAACTTCG
chr9:2467054-2467399         -    144  1.05e-02 AACCCTCCCA CCAATCCAATCTTATTTATTTTTTTCAACTCATCCCGACCAGCAACG ATCGCTCCTG
chr1:69005400-69005701       +    218  1.05e-02 CTTTCTTGGT TCCAATTTTTTATTAATTCTGACTGCAAACCCTGATTTTAAGCTTTC TTCTGCCTCA
chr1:68012447-68012769       -    100  1.05e-02 AACCTTGTCA TCTCCATTAAACGATTGTATTCCTCTAGTGAAGACATCAACATTCAA CGCATACAAT
chr5:2621330-2621622         +    150  1.05e-02 TTCCGTACGT CTTGTGTTTTTCGTATCCATTTGGCAGCAACGGACAAATTTACTTTG TGGTCATCCT
chr9:14466803-14467308       +    432  1.05e-02 TTTTCAAATA AGACAAAAATGCTACAGTACGTGTTAAACTTTACCAACCTCAACTAA ACACTCCCTT
chr1:3257263-3257667         +    126  1.05e-02 GAAGCCCCGA TACAGCCTAATATTTAATGCTAGTTACTTTTACCCATACTCTCTTCT CACTAGTTGC
chr9:5391709-5392417         +    165  1.05e-02 ATCACGAGAC TCACACCTCCTACTTTGCGCACTATTAGAACATAGCAATCATCATTT CCTGCTTGAT
chr8:62381940-62382237       +    186  1.05e-02 TGATTCCGGC ACTCTCATAATGGCCTTTGCAAGTATCCAGTCCATCTATGATCTATA CTAAGTACCA
chr6:55082441-55082889       +      1  1.05e-02          . GGTGAATGGCCACCGAATCATGTTCTGATGATGGTGACACAGGTGCC TCTGTAGGCC
chr1:65821634-65822520       +    755  1.05e-02 AAAATCCTTC TCTAATGGCTTGGAATAAGACTTGCTAAATTTTTTCAAGTTGCAAAA AGGAGGAGCC
chr1:859706-859979           -    223  1.05e-02      GAAAA GAGCACAACTTCGTTTTCGTTTGGCTGATAAACCTTGACAGAAAGTA CTGTTGGCTG
chr3:10992838-10993248       +    353  1.05e-02 TCAGGTTTTC TGCAATCAACTACTAGGTTTTCTGCAACCGTGTGTATTTTTGTACCA GCATGCATTG
chr1:15500253-15500703       +    384  1.05e-02 GCCAACATAA TGTCACACGATGCACGATCCTACTCGACCGCCCTTCACAAAGCAACA GAGCCCGCTC
chr7:7152740-7153200         +    308  1.05e-02 ACGACATCTG CATCGGCAGTGGGGCGTTTGTGGTGACATTGTAAATCTCGAGATCTG CTAGCTCACG
chr4:4322057-4322437         +    273  1.05e-02 ATGCCAATGT ACTCCCTCTGTTCTGTTCTAGGCCGTGTTTGGTGTAGTGAAAAATTT CGCGATATTG
chr6:16728187-16728543       -    308  1.05e-02        CTA ATAACTTTGTAGGAGTTGGATATCTAGTTTCCACTGACGAATGTAAT CTTTTATCTG
chr7:61157785-61158552       +    191  1.05e-02 ACAGCACTGC CTTGTTTGTTTGAACTTCTCCACTGCACTAATGGTGATGGGAAGTTT TGGGAATTCC
chr1:51302930-51303536       -    507  1.05e-02 CCACTACTCC TTTACTTTCTAGCATTTACTTTGCGCAATTACTTTGAGTTTTTACAT TCCTAGAATT
chr2:5559492-5559798         -    228  1.05e-02 ATGTCAAACC ACAGCCTAATTGGAGGCAAAGGCTGGATAACCATCGACCAAGCGTGC ACGACAGCAT
chr1:79626781-79627154       -    183  1.05e-02 GATCATATAC AGGGCTTCTGCCCCTATTGTAGCGATCATATACAGGGCTTCGCCTTT CATACATTGC
chr10:1273497-1274056        +    508  1.05e-02 GAAGCCTGTG GGGCCCAGCATGCTTGTTGGGTTTGACTAGCTTGCATTGTTTTCTGC TTAGGA    
chr2:19862798-19863071       +    152  1.05e-02 GACGAGCATG TACCTACATTGGGTTTGCCATTTTGCCAACCGTGAGTCGTGAGACCT GCTTGAGACG
chr3:46814336-46814733       +     92  1.05e-02 AAAAATGTAA TTAAAACATTAGATCTTCAGTTGTGTCCATTAAGCTTACCAAAACGA GCTTGTCGCC
chr8:10697306-10697896       -    230  1.05e-02 GTCTAGGTGC TTGCTGAGAAACAATATTTTAAGGCTACTACTAACAAGAATTCTCCA CACTAACAAG
chr4:16519305-16520122       +    333  1.05e-02 CCATCAGCTA TTTCACGTTTTCAAAGTAATTAATTGCCCTCATACCCCTTTTATATT TAGATTGTAT
chr2:71279329-71279617       +    122  1.05e-02 GACTGCCGTC CAGCCATTGACACACATTCCGGCCTTCATGCGTAGCGAGGTTCTCCT AAACAAATGA
chr6:48703939-48704560       -    243  1.05e-02 GAGGTTCTCC ACTTCCCCGTTCTACACCGTTCCTACCATGCGCAATGCAACTTCCTA CAATACCGAC
chr4:63533963-63534445       -    174  1.05e-02 GATGATTATA TTTAATTTGTTAAATGTTGCTCCCTCTATCCCAAATTATAAGGCATT CCAAGAAAAT
chr1:13152353-13152607       +     82  1.05e-02 TGTTGGTTTG AGGAAAGAATCCTCCTTTGTTTCATTCATTCATTCCTTGCCTGTACC TCCAGTCCTC
chr8:54718144-54718854       -    360  1.05e-02 GGTTCTGCAT GCTTCATGCCTTAAATAAATCTCTGATAACTGTGAAGATGTTATTTT CCTACAAAAT
chr9:5347709-5348066         -    117  1.05e-02 TGCGACTGGA GTAATCTAGTTGGTTATAGTGCTGAATAAGGGTATGGTGTAAAATGT CGGGTGTGGC
chr1:57214940-57215328       -    275  1.05e-02 GCGATACCTG AGTCATTGCCGGCAGCATTCAAGCTTGCGGGAGAAGACCAAGTTTTC AGCCACCCCT
chr10:1918264-1918665        +    189  1.05e-02 AAGTCCTGCC AAACAAGCTCTAGATATGTATTTGCATACTTTTTAAACGGATCGAAT GGGTGGAAGA
chr3:858338-858590           -     35  1.05e-02 AATACGTCGA ACTCAATTTCGCGTGTCTTCTCTGCAGCAACATCGGTCCTGGCCAGC GGAGCCGTCC
chr6:54879301-54879575       -    144  1.05e-02 TGACCGTCTT GCATGCACTTTGGTCTGGTCTCTGCACTGGTCGATGCAGCAGGAGTT GGGGCATCGA
chr5:7087224-7087547         +     12  1.05e-02 CTCTGGTTCA AAGTCCTGAGAGCTCGGGTTGTAGTCATTTTCATGGATAGACCCTGT CGCCGACGTG
chr7:65227549-65228231       +    420  1.05e-02 TTCGATGTGA TGGAGAATCCTGTAAACTTTTGGGGTTTTGAGTACATCGTTTCTTTG GATTTCGCTA
chr4:4901110-4901394         +     10  1.05e-02  CCTTCAGTT AGGCGGTTATGCCCTTGGTTTGTGCCATGATGATGGGCAGCCATTGT TGACTCCCAC
chr7:58994845-58995177       -    206  1.05e-02 GCTTACCAAA CAACTAAGGTTACTCTAGTTACTGTTATAACCATAACCTTTACCACT TACCAGGATA
chr3:47358630-47359008       +    264  1.05e-02 ATGCGTGCTA CGCAACTACTTCACCTACCAACTTCGCCTGCGAGGCTCAAAGCTAGA GGCCCGTGCC
chr2:68888417-68889176       -    537  1.05e-02 TCACCTAGCA GCTCCATGGATAGCATGAGCTCTGTAATATCTGGGGCTTCAACCGCT TCCACCGTAG
chr3:4965367-4965945         +    435  1.05e-02 TAGTGATAAG AAAGAAGTCGAGATTGAAGCGTCTGAGAAACCAGATACTAAGATATT GACAGAAACA
chr3:73563927-73564280       -     16  1.05e-02 TCGTGACAAG TTACGTGGCATGAACAGGTAGTACGAAATATGAGTTTACTATATTAT ATAATATAAG
chr1:12099633-12099933       -    239  1.05e-02 GATAAAGGTA AGTAGTATTGTGTATGATAATTGTCAGAATTTTGCATCCCCAGTCCT CAATCGTCAC
chr1:59121201-59121458       +    132  1.05e-02 GGTAGGCGGT GAGCATTTTTGTGACTGCTAACCTCCAACGGAACGGTGCAATTTCTT TAAGGTGCCG
chr4:48418805-48419446       -    100  1.05e-02 GACTGCAGGG AGGCAAGACTTGCAATCTCTTGTGGTAAACATTGCAAATGGGAAGCA TCACGCACTA
chr3:398509-398799           -     62  1.05e-02 TGTCGACAAA AGTTAGTCGGCAGTCTATTTTAGGGTATATCCACGGTAGTAGTTTAT CGGCAGAAGG
chr6:45497528-45497942       +    369  1.05e-02 GTTTGATTTG TTCACATGAAATCTTTTTTCGATTCACATGGTACAAATGGTTCAAAC           
chr1:21482185-21482538       -    273  1.05e-02 CATTTCCTAC TTTCAGTTAGGAGGTGTTTGGTTAGTGTTGTTAAAGTTTAACAATTT CTATAGCATT
chr2:73732773-73733168       +     32  1.05e-02 GATCCAACAA AGCCATCTTTGGACTTGCATTGCTAGCTACCAGCTGCAGCTTCGTGC GGTCCAAGTC
chr1:79465278-79465572       +    243  1.05e-02 GGACTCGAGC GCCAACCGCTGCAAATTTTAGTTCGCAAAAATTCCTGCTGTACCACT TTGTAT    
chr4:52402755-52403232       +    330  1.05e-02 ATGCCCCAAT GGAGATTGCTTCATCAATTCTTATTATGCTAGCGGCTAAAGGATCCA AGTTGTAAGC
chr9:58534908-58535403       -    249  1.05e-02 ATGGCATGAT GCTAAATGCATGTGCTTTTTCTTCATGGTCAGAGACTCAGAGGCTCA GCTGAAGTGG
chr4:53877329-53877714       +    127  1.05e-02 CACAATGGCA ATTCAATACTTCAATCTAGTTCTAGATCAGAACTCCCAGACATTACA TGTGATCAAG
chr10:54141666-54142001      +    140  1.05e-02 GATGCATGGA ATGCAACAAAGAAACGAAACTTTGAATCTTCCAAGGCCACTACAGTT GCCACACTTC
chr1:1369273-1369936         +    252  1.05e-02 GATAGTGTTT ATAAATATTGGAGATAAATTCTGTGGTTTTCCTATTTATCTGTTTTC TTGCATGTCC
chr9:22356493-22357138       -      7  1.05e-02 ACTGATCGTC AAAGACGGAGAGCCTAAGCGCCTCATCATTCGCTTCCTCGAGCTGGT TAGAAC    
chr2:64082474-64082810       +     47  1.05e-02 AGAGAGAGAG AGAGCATCAGCTCTGTATGTGTTGCAGCTACCGGTATATTAGTATTA GTAGCGTATA
chr1:61723579-61724035       -    248  1.05e-02 GCCGTATCGA CAAATGTGCTTCCAGGGTTACATCGTACACCGTAAAATATTTTCATT AGCAGATTCA
chr5:68854916-68855237       -    213  1.05e-02 TAAACAACCT AAAATCCAATACAAAACATATATTTTGAATCTAGTAACCAAATTCTA GGTACAATAA
chr1:8186052-8186336         +    146  1.05e-02 TGATCACTTC TTTTGTTGTAGCTAACACTTCCATCTGTTATGCTTGAAGGCTCTTCT GAGGAGGATC
chr3:73174487-73174762       -    184  1.05e-02 AAGGCTGCCC CCTACCTCTATGCACAACTTATTCGTCAAAGGAGACCTTTTCTCTTG GGCAAATGAT
chr1:27529152-27529453       +    129  1.05e-02 TGGAACTGCT TTTCCAGATCAGCCCAAGTAATCACTGAATTAGGAGGCAACGATATA AACCAAGTAA
chr8:49880478-49881210       +    399  1.05e-02 GTCTTTTGAG CCAAAATTTTTTTTGCTACTGTCTCAATTGGGCGTGCCCTTGACCTT AACACCGTGG
chr3:25674418-25674919       +    229  1.05e-02 CGGCCAAACA TGAACCAAATGCTCTTAGACTTTGGAAATCAGTGGATCTACTCTCTA ACAATGTTTT
chr3:65434450-65434791       -     46  1.05e-02 GGCCGCCGCG ACCACCTGGAGCCATCGAGGTTTCCACGAACTCATGGTGATTGAGGA GGCAGCTACC
chr1:22834917-22835355       +    282  1.05e-02 TGCGCATGTA TTTAAACTCGTAGCTAGCTAGCTAGTACGTAGCTGCTAGTAGCATTT CCCCCCATGT
chr1:681470-681715           +     37  1.05e-02 AAGTAGTCAG AGTGAGTGGTCCGATGTGACTCATCAAGCGACAAAGGAACTGCCACA TACGGCAGGA
chr1:60878810-60879090       -    206  1.05e-02 AGCTACTCCC ACAACTTTCTTTATTTGGAAATGATAATTTCCGCAACTTTCTATTTT TAGAAGGTAA
chr10:56102820-56103151      -    189  1.07e-02 CGCCTCGTTA GCAAAGGCTTGGAACAAGTTCAGATTGCTCAAGGAGGTGCATCTGTC CCGAAGAAGC
chr1:7587239-7587728         -    404  1.07e-02 CGGCAGATGA ATTGAATGTTTTGAGGATGTAGTCTGTTCCCCACTTGATCAGCTCCT TGATATGGTC
chr1:56988748-56989520       -    630  1.07e-02 ATGCGTTCAC TGAAACTTGGGCAGCAGATCCATGGAATGTTGCTAAGATGTGGTTTT GATCAAAGTG
chr4:2075325-2075739         -    354  1.07e-02 CCTTGTACTT AATCAGTAACTTCACAGTTTGCAGGGCACCAGCTTGAACAGCATAAT GTAATGGTGT
chr2:65843615-65843918       -    162  1.07e-02 CCACCATTAA ACATCCCAAGTTTTCTCTTTGTGGATATCTTGCGCTTATCTTCAGTG GAAAGCTCAG
chr10:12937952-12938348      -    309  1.07e-02 ACGCTGCGGA GTACTCCTTGTCCGCTGTCAATTTCCAATGAAAGGTGTCCGGCCACT GCTGCAGGTG
chr4:3493189-3493758         -    125  1.07e-02 AGGTTGGACA AGAAGCATGAAGCTGAGTGTTGCTGTTCTCTTATTCTCCATTTTGCA GTATACCAGT
chr3:66664017-66664538       -    136  1.07e-02 GTATGCTCAT AGTTGGATTTCTAATAGTATGGATCGGCAAAGAAGCTTATAGCTTCA CATAAATGGA
chr1:50257069-50257351       +     23  1.07e-02 AATAGGAACC AACTCTTCTGGAAACCATTTTCTCTTGAAGTACTAGGCGTGTATTTT GTGTTTACCA
chr9:4058358-4059160         -    516  1.07e-02 ACTAGCAGGC AGTTTTCGACTACTCTGGTCTTGAGAATGAAAAATACTTGAACCATA ACTCCCAGCA
chr1:62583162-62583501       -     80  1.07e-02 GTCCCAACCA AGACTCAGGCGAGCGAGTTCGTACGCACTCCTATTACATGATCTAGA GATATGAGAA
chr5:516080-516362           +    237  1.07e-02 AACAGAGAAA TGGGAACTGTCGCATGTGTCTGTCTAGATGAAAAATGCACACTACGT           
chr9:57899384-57899794       +    157  1.07e-02 GATTCAAGCG TGAGGGCATTTGAGCATTGATAGTGATATTGTGCTCATGAAGATAAA ATCAGAACAG
chr1:15485638-15485893       -      7  1.07e-02 CCCTGTGGTG GTTCCAGTACCAGATGAATTGGCTCTCAGGGTAACAAAAATTCTAGA AAGATT    
chr3:3949728-3949987         +     52  1.07e-02 TCCAGACGGA TATATTTATACACATAATAAAATTATACTTGGTGAATAAATGCACTT CCTTGCAAAT
chr6:56892092-56892625       +     45  1.07e-02 TGGGAAATGC AGTCTGCGGGACAAAACAGTTTCTAGAATTCAAGTCAATGATCTGAA ACACAACAGG
chr3:18257312-18257876       -    398  1.07e-02 AGGGAATTCT ACACCGTGATTCCTCATGACTTTGGTTTCAGAAAGATGCGTGAGTCT CGAACTTTGT
chr5:5366517-5367084         -    292  1.07e-02 CGGCACTAGT ACTGACTTCTCGTTCATTATTGATACAAGTACATGACAGTGGCAACT ATATACACAG
chr2:76718698-76719093       +     23  1.07e-02 TATGGGCTAC AGAAAGTGGTGCCATCAGGCACCGCGGGTGCGGTAGTCCTTGCAGCT GTGGGCAGGC
chr1:11483075-11483369       +    216  1.07e-02 TTCTTCCCTC CATTCTTTCTTGGTGGGGTTGGGTTCAGTACTTGAGTTGACCCTCTC CGACGGATCT
chr1:76421333-76421761       -    167  1.07e-02 GCTATAGCTA GCTTATCAGGGGCACCCTCCGTTGGGAGCTTGGCAGCCGGTGTTGTT GCCGCCCGGC
chr1:59342296-59342663       -    276  1.07e-02 CATCTTAAGA TTAAATTCAGTCATTTAGTGGGTTATCCATCGATTGTCTGATCCATC ACGCGAGGAC
chr7:17670383-17670798       -    328  1.07e-02 CACCCACATG CCACGCATGTTGGAGAGTGACCGTGGTATCGAACCGTACAATCCATT GGCGGACAGG
chr2:68341970-68342290       +     54  1.07e-02 CCCAGAGTCC TAGGCAGGAATAGAAAGGTCAAACCTGATCCAACAGCCCTAGTTTTT CCCAATTACG
chr8:62205240-62205962       +    268  1.07e-02 CCACACATGT CAGACTCGCTAGTATATATACTGTCGTTCTCACACGGCGGTACGGTT TAAGGAATCA
chr1:77810940-77811189       +     54  1.07e-02 TCGCTCAAAA ATTCATGGCCTACACAGTCTAGACGTCTAGTACTCGCTCAGTCGCTT ACAAATAGCC
chr5:59518640-59519305       -     22  1.07e-02 TGCACATTTT CGTTAATGTATGAACAGAATCTAGGTATGTAGACACATAGATCCATA CATCTCAATC
chr5:56256288-56256570       +    236  1.07e-02 TCCCTCCACA GCTAGCTTGTTAGAGGGACTATGGCCGTTTAGGCCACTGAAGTTTGA G         
chr6:49494387-49494832       +    151  1.07e-02 TGTTCTGTGC TGGCAATACTCTATCACGCCGAGGGTGCACAGAGATCCGAAGCTCCT CCAAAAACTC
chr9:53080822-53081554       +    453  1.07e-02 TATTCCCTTC TCGGACAGATAAGATTCGATTCTGTTCTTTAGAGGAAATAATCTGTG TCTTCGTCAG
chr6:59305614-59305944       -    279  1.07e-02     CAGGTG GATGATCTTTGCATCTTAGTATTATTCTTTGTCAGTTGATAGCTGCT TGGCTCCCAT
chr6:875571-875894           +    215  1.07e-02 CTCCGTCGCT TTGCTAGGTTTCCACATTATATAAGGGACAGCAGGCGTGCTGCTACC CTTCCATCTC
chr3:28848793-28853129       +   4272  1.07e-02 TCTGATAAAC TAAGATTTTCGGCTAACCCATCGCTAACTCTTCGATATATTTCTTGC TGAAAGTATC
chr3:4567190-4567554         +    149  1.07e-02 CCGTTGCCCG GCACGTGGGCTGCTATCCTCTGCGTTTCTGCTTCCGCTTGGGCTGCT TGAATCGTCG
chr2:73884089-73884619       -    270  1.07e-02 TCTAGTTTTT GATTAGAGATCCGAAGATTTGAGGAAAGTATAGGAGGACTTTCGGCT TCAACTTGGA
chr2:67377065-67378322       +    845  1.07e-02 TAACCTCTAT TGACCCTGCCCTGAGGATTGAAACGTCAATCAAATGCCACGTCGAGT AGGACTGTAG
chr10:59297710-59298239      -    445  1.07e-02 TTGGTTGTGT TCTTTCTGTTTCGTCAGGGAAAGGGATTTGAGGTCTCTGATCTTTTT TTTCCCCCTA
chr1:17989188-17989708       -    244  1.07e-02 CACCGTCTCC TCTAAAAACCTCCTCGGCTTGACTCGTCCACCTCCTTCTCCTCTTTT CCCCTCGTGC
chr8:59371937-59372262       +    266  1.07e-02 CGAGACAGAG AGATCCAGCTCCGGCTGCTCCTTCCTTCCTCACCCCCCACACTAGCT CGCCCTAAGC
chr8:59371937-59372262       -    150  1.07e-02 ATGGTAAGCC CGTTTCTTCTTCGATTTGCGTCGAGTCATTTAGGCAACAACGGCAAT CCCCTGGCAT
chr4:59522198-59522502       -    109  1.07e-02 TGCCACTTGC GTTCGTCCGTGGCCCTGTTTAGAGCTTGTTGGCAGGTCTGGACATTT GGCTGATTTA
chr8:1060778-1061200         +    366  1.07e-02 TGATGTGGTT AGCCATCTGCAGGGTGTTGTTTTTGTCCTTCCGGAGAGGCGGGGGCA AATAATAATG
chr9:1532867-1533139         -    161  1.07e-02 CGACTCGGCG AGAATCGACGCCGTTTGGCTCTGTGCCCAATCATCGTCGCTACTGCA GCAGCTCATC
chr2:1117579-1118161         +     56  1.07e-02 ATAGTCGTTC ACTCGTTATTCTCCTTTTTTGGGTTTGCTGTCAAAAGGGGTCCATTG AGGCGCCTCC
chr8:4575121-4575555         +    257  1.07e-02 GACACATGGG CTGATATTAGTACTTGGTCTGTGTGACTTTTACAATGTTGGGCTCAG CCTACCTTTG
chr3:7357986-7358282         +    193  1.07e-02 ATTGCAGCAA TATGTTGGGCTACATGGAAATCTAGAAATAAGGCAGGTATTTCCATT TGCTGTCTGT
chr1:5144189-5144511         -    175  1.07e-02 AGGAGGCGGC AATACACGAAGAGGTTGTGTGGCACGGATTAATTAGCCGTTGTGCTA CCGATATACA
chr4:56049360-56049609       +    105  1.07e-02 AAACAAGGCC TGAACCACATCGTTTTTTATATTTAATCTGATCGAATTCGTATTTTC TTATCCGACT
chr3:69863684-69864101       -    276  1.07e-02 CCTTGCATCG TAGGCTCCAGTCCACTTTTTGTTTCGCATGGAAGGAAGAGAGCCCAA GACACGACAG
chr10:1718675-1719269        -    530  1.07e-02 CGGTCATGTA TTGCCCTCAGGCCTTTAGCTGTTTGGTTTTGGGTTGACGGCAGTTTA CCGGCGTTTG
chr1:12820245-12820491       +    116  1.07e-02 ATGTCCAAAT AACCCTTAAAGTAACATTTGATTCAATTTACTCCCTCCAACTATTTA AGTTGGCCCA
chr1:9432128-9432793         +    338  1.07e-02 CTAGCACGGC GAACAACAGTGGGCTTCGACGGCGGAGCGTCAGGGCAAGCGGCTGGT GCGGCGCGTC
chr5:68968842-68969508       +    518  1.07e-02 TGTGATGTTG CCATACTGATGCCTTGCTTGGTTTCATCCGTGATCAGGAATTGCACT CGACTCGCGG
chr3:6185497-6185872         +    239  1.07e-02 TTACACGTTC AGTCGTCAGTGAGTTGAGGTTAAGTTAACTGGAAGTCATATTCTACT GTATGGTGTG
chr3:68379339-68379671       -     99  1.07e-02 AGCATGTGTT TAAATAGATATCCATTGTTTGCATTAGTAACTCAGGGGTACGTAACA ACGTGATGTG
chr2:1761684-1761934         -    172  1.07e-02 CTGTGCGGTA TTTGCACTGGCTCATATGAAACTGCAACTTACCATGGTGTAGGTGGT GGGGAATTAA
chr2:45393122-45393554       +      8  1.07e-02    GCCAACT GATTGGATGCTCAATTGTGGTGTGGTCATGAGCCAGATGTCGCGGCA CGTGCATGTT
chr9:57868011-57868273       +    195  1.07e-02 CGTGGAATCA AGATGCTGCTCCGACGTCCGTTGCAACATATTGCCGATCTCGCCACC TACAGTCCAT
chr6:60605256-60605539       -    230  1.07e-02   TAGCGTAT TGTTCACTCTTTCATTTTATTATTATACCACCGCGCCAAAGTAAACA ATGGTCCTAG
chr3:54138978-54139240       +    143  1.07e-02 CATCCGAAGC AACTAGCGTTCAATTGAATTTTGGGTTATTCAAATCCACTCCCACCT AGCTACCATG
chr1:7575076-7575416         -    254  1.07e-02 ACACACAATA ACAGTGGATGTGGACGCGTGGTTGTAAAGAAAGTGAACAGTGCTGCT AGGACCACGT
chr6:61144546-61144887       +     96  1.07e-02 CGAGCGCCAT AGAGACGGGTGCCGTGGCAGCAGAGAATGTGGCACGGCTCATCATTT CGAGGCGTTC
chr2:70725808-70726087       -     57  1.07e-02 TCATGACGCT GCTAACTGTGGTAACATAATAAGTGTGAGGCGGAGTGCCATTCTAGC CAGCCACACA
chr3:65582804-65583147       -    241  1.07e-02 TGGAAGTGAT GAGCTGCGTGTTTAGTTTGGTATCCATATACGTGCGCACAAGCATAA AAAAGCACGC
chr1:74549310-74549952       +    485  1.07e-02 GCTTGCCCTC TGTACACGATTTGCAAGTACATGAAAACTGCACCTGCACCGCCCATC GCTTCGCTCG
chr3:19718314-19718922       -    404  1.07e-02 ACGTGGTGTG GTAATACGAAGGGATGATTGATCCTTGATGACACATGCGCAACTTAT GACGCTACCG
chr2:68438361-68439156       -    512  1.07e-02 TAGAGACATC GTCAGATGATCCAATGGTCTTCTACCTTCACACTAGAACGTTTGGTA AGTGTTTTGG
chr10:13149941-13150230      +      4  1.07e-02        CAT ACATCCTTTGAGCACGATTGACTTGTTTGAACCATTAAATGTCTTAA CTAAAGCAAG
chr9:52647162-52647465       -      6  1.07e-02 GCATGGGTGT TCTTGTTTTCTTAGAATTACTCTAGGATTTGACGGCACTATTTTTTT TAAGT     
chr9:13018384-13019214       +     85  1.07e-02 TTATCCTAGA ACTACAGAGATGGTCGTTTTAGTCCTCAAACTTTATATTCTGACCTC AATTTCATTT
chr6:55105213-55105692       -    120  1.07e-02 GCCGGTGGAC TGAACCCGGTGCCGTGACTGCTTCGAACACGGAAACATCAGTCAATC CTAGTAGCTA
chr3:64134398-64134687       +     13  1.07e-02 GGAAAGCATG AGAAAAAGTAAGGACGAAATTTGTTCTTTACTACGGAGTACTATTTT GCAACTGGGA
chr10:4819362-4819603        -    167  1.07e-02 CCGAGCAAGC TCGGCGGGATTCGACGTTTTTGAGAAAATGAAATGCATATTTTCTAT TGCGCCGGTA
chr10:53302791-53303131      +    234  1.07e-02 GCGGCACCTG CTAAGGGTTTGGCTTTGGATTGCCAATTAGCTCGCGATCCATCAAGT GGGTGTATCG
chr4:67672451-67672716       +    208  1.07e-02 TTGTTCCCTT GTCCATGGTTTCCATCCCGCTACTGTCTATCCTGAGGACGGTCCTTT GTCCTACGCA
chr7:65227549-65228231       -    105  1.07e-02 AAGGTGCGAC TATGATTTTGGCTGCCACACTTGTCACACTCAAAAAAAAATTATGAA AAGTCGTAGC
chr10:11921426-11921675      -    132  1.07e-02 GGAAAGTCTA ACTCTGTAATTAGATTAGAATCTTATGTTGTAACCGATTAGGTCTAA ATCAATACGC
chr1:73016947-73017642       +    273  1.07e-02 ATGTAGCTGC ACGAGACATGAACATCTTTCTCTGTTGCCTCATGCACAGGTGCCCTA CTGGCTTCAA
chr5:1857124-1857495         -    325  1.07e-02          G TTAATTTTTATCTATTTCTCGCTGAGACTGTAGAAGCCGGGGTAGGA GAATAGCAGG
chr4:46619772-46620422       +    452  1.07e-02 TAAATCCCCC TCAAATCTCTCTCATTTAGTGGCCGGATTTGGTAGATCAAAGTCTTT CTGCCCCCTC
chr2:68888417-68889176       +     27  1.07e-02 TTACTTTTGG AAGCACAGCTTTCCTCATGAGGTGCTGCAGTCAACTTTGATTCCTGT TGGCCATAGG
chr3:43211029-43211418       +    337  1.07e-02 GCGGGTGAGA AGGCTGGCTTCCCACATCTAATCAGCCATTGAATCTGTTTTGTTTGT TTTATCT   
chr1:23243669-23244180       +    323  1.07e-02 CAACTAAATT GATATTTGTGGAAGCAATTATAGTTACATCGAACACTATTTACTCTT CAAGAATACA
chr4:42769750-42770404       -    450  1.07e-02 TGCCTCAAGT ATTCAAATGTGCAAGAGTGAACCTCCCAAAGCCGGCCACCAACTATT TATAAGCCCC
chr1:63853982-63854319       -      2  1.07e-02 CGGACTTCGG ACTTACATAATGCCCAGCTCCAAGAATCCAGTAGAAATGCAGGTTCT T         
chr8:16240137-16240469       -    187  1.07e-02 TCCGCGCTAG GTACTCCTAATTCATAACTTTTGTCGTTCACTAGGGTCTTCGGCGTC GCGGCCGCCA
chr1:65387120-65387656       -      8  1.07e-02 TTTGATGAGA TGAGCCTTAGTGCATAATAAAGGGTTGTTTAGTTTCTATTTTTTTTG TAAAATG   
chr2:67954989-67955258       +    100  1.07e-02 GTCTACCAGG TGTGTGTGTGCCTTCCGTTTCCATCTACAACCAGATCAAGAACCATT ACCTGTCGTC
chr2:68751205-68751542       +    215  1.07e-02 ACACGGTGAA ATAGTATATATGCAGTGCATGTGTAAGTTTGTGGTGGTCGGTGAGGA TTGTGTGTGC
chr3:7016696-7017288         +    214  1.07e-02 CTCCACCACC AGAACCTAGTCATCCTATATGGCTGCACATCTCGTAGCAGTCGTGAC CTTATGCTCG
chr4:19457320-19457750       +     16  1.07e-02 CCTAGAGATT TGCAGCACATTCACCATTTTAGAAGTCCCCAGAGATGCTATACTACT TCGCCTCTTC
chr4:5930962-5931204         -      4  1.07e-02 TAGATGATGA CCTAACTGATAGGCATGAGCATGACATATATGATCAAAGGTGTGTTT ATT       
chr6:51203562-51204185       -    115  1.07e-02 AGTTCTCTCC GATCCTCACCTAGCAAGGTTTGTCTTACCTAAGGTTGCTAAGGAATT CTTCTGGGCA
chr1:2625599-2626174         -      3  1.07e-02 ACCATTCGAA GTTACCATATGAGAGTGACGATTTCATATGTGGCCACTAGATTTTGT AT        
chr8:52033512-52034241       +    449  1.07e-02 ATTTTTCAAA ATTCTCCGTCACATCGAATCTTTAGACGTATGCATGGAGTATTAAAT ATAGATAAAA
chr1:61723579-61724035       -     30  1.07e-02 CTGGATTCCC TGTAATCTCTGTCGCATAATCATGCCACATGTTTTGCTCGCTTTGCT CCGTTGCATC
chr6:3701184-3701696         +    290  1.07e-02 GCCTTCAGCT TCTAGCATAACTATCTTCATTTTCCTTCTTCAACCATTAACACACTT GTGGAAGTAA
chr10:47641917-47642240      -      2  1.07e-02 TGTGCTCAAC CAGATTTCTCTGGAGAGTACTCTTCGCAATTGAGTCATCGAATTTCA G         
chr3:59001398-59001763       +    304  1.07e-02 GAGGTTTTTG TCTTAAGAAAAGCATTTTACTTGTCGGAGACTAAAGTGGATTGTGCC CGTGATCTTT
chr8:61060753-61061036       -     57  1.07e-02 GAGCCTGTGC ACATCATGATGACTTAGTGCACGCATGTGTGACTATATCCTCCTACC CGTTTTAACC
chr2:58716724-58717080       -    222  1.07e-02 AGCTACTAGC AGGTAGCTCTAGGATGCTGCCGCTGTTGCGCTCTCGATATCGCTTCA CCCGGCCAGC
chr9:55658376-55658699       -    209  1.07e-02 ATTGTGTTGG AGACCCATTTTAGGTTTGGGTTTCCAAATAGGTCTCCCTGTTGGAGA TAGCCTTACC
chr9:49401416-49401783       +    158  1.07e-02 TTTATCCTGC TCTCACCTCTAGATGAATGATGCTATCAGCCTTTGGATTAAACTACT ACAAGGGATT
chr9:14134232-14134484       -     40  1.07e-02 AGGTCTCCTT ACAGTTTAAATCTATGGTCAACTGATACTAAGCTTGACCAAACAAGT GGAGCTATGT
chr1:70720659-70720908       -    190  1.07e-02 AGTGTTCACT TAAACTTGTTTAAACCGTTCTCTACACACGTGTAGACACTAAACTGT GGGTATAACT
chr2:74593287-74593660       -    116  1.09e-02 CTGTCGTTGC ATTGCAAGCTTTTCCTTTGTCTGTTTCAGTGGACCATCTCGTGTGCA ATGCCGGCAT
chr5:68877628-68878143       -    446  1.09e-02 ACTGACAAGA AATGAAGGCATTTATGCAGTCTGTTAATTTGGTGAAACAGATCACTC AGCTTGGCAT
chr9:6814651-6814969         -    272  1.09e-02          A TTTGTTTTTTCCTTTTCGTTTGGCCTTTGACAGGGTTTGCATCTGGA CGGCTGTGAT
chr9:5647898-5648408         +    115  1.09e-02 CATAGGGTGA AAAAAAAATGTTACTGTTTCGGGGACCTTGTGATTTGTGTATCATGT CGCCGGAGAG
chr3:1409534-1409786         -    199  1.09e-02   CTCAATAC GCACAAAACTTTATTTGGAAGCGGAAAAAGCGAGCAATCATGCACGA TGATGGCCAC
chr5:71150450-71150742       -    181  1.09e-02 CCTTGCAATC GAGGCCCAAAGGCCCATTTTTCTGAATCAACGACCTCTGTTCTCTGA AGCTCTGCTT
chr1:66577503-66577903       +    299  1.09e-02 CATGTTGTGC CAAGCATTGTTCAGGTGGGTTTTCTCCTGTTAGAAGTCTCAGATGGT GATCAAGGGG
chr1:73324809-73325257       +     18  1.09e-02 TTGTGCCCGG TCACTGTGACTGATGCGTGAGCCTGTATTGCCTTTGCCAGGGCTTTC CTGGGAGCGT
chr10:3097888-3098230        +    133  1.09e-02 GCACTGTGAC TATGATGTTCTTCACAGAATGATTGAAGATGCAGAGGAGAAAGGGCT GATCTCGCCT
chr5:633185-633540           -     73  1.09e-02 CCGGGAAGAA GAAACCAGAAAGCCCCTTTTTCTTCATGGACTTGTGATTCTTCGCGA GCTTGCTGCG
chr3:53890852-53891341       -    417  1.09e-02 ATCTGAGGAA GCTGGTTACCATACTGACATCCTTGAAAATAGCAAAATTCAGCTGTA AAGCCAAGAT
chr4:48101253-48101684       -    335  1.09e-02 CGCGGAGGAG GGAGAGCTCAGACTTGAGCTCCTTGAGCTGCGCCTGCAGGTCCGTCT TGCTCTTCCC
chr9:5854664-5854933         +    119  1.09e-02 GTTTATCTCC TCGAAATACGAGAATTGTGTTCTTCTGATGGAGGTAATACACATGGG GGGCCACGCC
chr5:7603181-7603461         -     96  1.09e-02 GTCAGTACCT TGTACTGAATGTCATTGATCTGTCTCTACACTTTACACATGGATTAT GTCAGACTTT
chr4:65229224-65229626       -    112  1.09e-02 CAACGTGCCG CCGAGATGACGTTCAGATTTGCGTGACATCCTAGCATATATCCTCCT AGAGTCCTAG
chr3:18257312-18257876       +     72  1.09e-02 GCACCTCTCT TACACTTTCATTCTCAAGGTTAGTACGTTTGGAGTGACAGATTATAA GCTGGCCCTC
chr2:69517238-69517895       -    376  1.09e-02 TTGGTTTTCT AGGTGAGGCTTGGCACTCTAGTCCCTCTTACCAAGGACAATGCTGGC TCATCGAACG
chr1:73147241-73147776       -      1  1.09e-02 CTTCCTTATA CTACTATGTGCTAACGACATGCATTTCATACAATGTAATGTATTTCT           
chr4:54795317-54795576       -     69  1.09e-02 GAACTCCACT ATAGCCTTATGAAGATCTTGATTCCTCATGTAATTCTTCCCATTTCT CAGATTTGTG
chr5:58429570-58429868       +     49  1.09e-02 CGTGCTAATT AGTGAGTACGGCAACATGATGGGCGCCATGATCTTCTTTCTTCTCGA CGAGATATGC
chr3:1787094-1787345         +    204  1.09e-02 GTTGACCATG CATTAGGACTTAGCCATGGCTTACAACTGTCAAGCGGTAAAGCATTT GG        
chr7:2168390-2168666         +     40  1.09e-02 TCGATCATAC TTTCCATTAGCTAAAAGGACTTATGAGTTATTGCTGGTGTTGGTGCC GGTATTGGTG
chr3:53230481-53230812       +    176  1.09e-02 AGGTCTTGTG TTTCCATGCTCTCTTGAGGAATGTACATAGCCTGAGATGGAAATGCT TCTGGATCCC
chr2:12410316-12410888       -    349  1.09e-02 AATTGCCGTT GCTGGAAAAATGTTTATTGAAGCTCTACGTCGTAAGTCTAGTCACTT CAATCATAGA
chr1:18794326-18794900       -    453  1.09e-02 CACGTGGCGG GCAGACTGACTGTCCATTTCCTCTCCCTATAAAGCTGACGAAACATC TCGGTCGCTG
chr6:57175969-57176692       +    622  1.09e-02 CGACGACGCT GTCGCCGGCTGCGATTACGTCTTCCTCGTCGCCGCCCCGCTGCACTT CGAGGCACAG
chr9:2889445-2889690         +    137  1.09e-02 CGTCTGCATG TCTGTGTTTCTGAACTGTGTACGCCATGCTTAATCGTCGCGTCCTTG GTGAATGCAG
chr8:3370720-3371378         +    519  1.09e-02 TGAACAGCAT AGATGAGATTGGGACATTGGGTGCCTTAGCTACGTGCAACCTGCATA GGCCCAAACC
chr7:53699797-53700056       +     11  1.09e-02 ATCGTTGCTA CTTCCAGTCTGGGCTTGAGGTTGACTAGTGGGTGTGGATGTGGTCCA GAGGCCGCCA
chr4:61507116-61507539       +    229  1.09e-02 AGTCAACCAG AATGAATTTCTGACGATATTTACCGAACCATCCGAGTTCAATTATCG GTCCAAGTCA
chr3:57915224-57915553       +    259  1.09e-02 TCAAGCTTCG AGTTGCAGAAACTTTTTGTTAAAGCTACTGCTTGTGTAGGATCATTA GTGCAATTCC
chr3:38371949-38374764       +    644  1.09e-02 TAAAGTAGAT GGTGATTGATAGAGCAATTCTTGTTCGTAAGTTCCAGTGTGAGTACT GCGCCGAACA
chr3:28845304-28847097       +   1548  1.09e-02 GGAACTCTGG TCATTGAATCAAATTAACCTTAATGAATAACTAATGATTTTTCTTCT TTTAACTCTC
chr3:4567190-4567554         +      9  1.09e-02   GCATGAAG AGAGAATTTATCTAGTGGGGTTTAGTTTTATAAGAGTTATAGATCAC ACCCTTGTGC
chr2:67377065-67378322       +     11  1.09e-02 ATCCACAGTG AGAATGGGGACACATTGCAATGTGGAAAAATGAAAAGAGCAGATCTT GGGGAGAGGG
chr2:66018357-66018687       -     54  1.09e-02 GTTACTGTGC TTGAATCCTTTGTAGGTGTTGCAACATTTTGCCGAGTAACATCATCA TTTTCCAGCC
chr10:54736270-54736638      +     87  1.09e-02 GCCCTGGCCA CGTATATAATTGCAGGAGATGAGATGAGATGATGGTGTGTATCTTCT GGTGTGGTAA
chr1:79364854-79365101       +    107  1.09e-02 GGGAAGGACG ACGACGCGGGTTCGAATGATGCCGCCGCTCAAAATGGCGTTGCCTCT GGCTCTCAGT
chr1:66511971-66512324       -     33  1.09e-02 TCGCGCTCGC TCTCCTATCTGCGACGACTGGGCTATAACGCCGCCGCCGCCGCCCTA CGCCTGGGCA
chr1:60720747-60721265       +    280  1.09e-02 GGGATACTTC GATCCATAACCTTTTACTTGGATAACCATTTAAATGAATGTCCCTGT TGACCGGGTT
chr6:47965434-47965888       -    119  1.09e-02 AATTTTTTAG ATTCCCCGTCACATCGAATCTTTAGACGCATGCATGAAGTATTAAAT ATAGACGAAA
chr1:7674185-7674504         +      4  1.09e-02        GTT TTTCTATAATCAAACTGTAATTGAAATCTAGTAGTTAGGTTGTGTTT GGAAGCAACT
chr8:9743405-9744376         +    925  1.09e-02 AACAATCAGT GTTCAATCATTGATTAATTAGATTTAAATCTCGAAAATACATGAAAA C         
chr9:2306625-2306902         +    124  1.09e-02 AGATTACCAG GAAACACACAACCTCTGAACTTGCTTGCTGGTTGCTGCTCTGCTAGT GCTGCTAGCT
chr3:55442198-55442962       +    696  1.09e-02 TTACTGGTGC ACTCGTTATCCGTTTGGTAGTTACATAATTAAAAACTTTGATCCTGT CATCTTGTGG
chr10:8104301-8105063        -    598  1.09e-02 GTTTTTATTT TCGTCTATATTTAATACTTCATGCATACATCTAAAGATTCGATGTGA CGGGGAATCT
chr6:59777952-59778438       +    359  1.09e-02 CGCTCGCCAC CCTATCTTAGCTGATTGCATTTGAAGATATCACGGTCCACGGCCATT GTTCCTTCCC
chr4:58138971-58139256       -    117  1.09e-02 CAGGACGCGA ATTCTTGGCATCAACAGGACTTGTCAGTTGTTGTCACAGAGGTTCCA TGTGGCAAGG
chr4:65552226-65552470       +      8  1.09e-02    CCACTTC ATCAACCAGTGGAGCATGGAATTGTTGATTCTCACTGAGAGTATATT GCAACGTTAC
chr6:45864137-45864785       -    197  1.09e-02 ATATGTACAT ACTTTCTTTTTACATACTTTATAATAGGACGTATATGTTCATACTTT ATTCAGGAAA
chr1:13623551-13623901       +    304  1.09e-02 GCGCTTCGGC ATCATCCGCTAGCATATTTTGATTCCATGAAATTATAAAGTTTGAGT G         
chr4:5051460-5051839         -      7  1.09e-02 TCGGTATCCT GGGAATGATTTGTTTCGTGCTCTACAGTTTGGATGTGTGCATCCATT CAGTTG    
chr9:8419486-8419789         -     91  1.09e-02 GCGCGGATTG GATGCCTGACTCCACCGGCGGCCGAATGTGTGGACGCTCGATCTGCA TCGGCTGCTC
chr10:55974507-55974764      +     33  1.09e-02 GGGTGGTTCA TGTGGCCTGTCATATGGCTAGTAACAGTAACAGGCGGTGCTTTTGAT TCCTCTCTAT
chr10:6494711-6495179        -     37  1.09e-02 CATCTGACAT TCTGACTGAAGAAATATCACGGTAGAAATGGAAACGGATCGGATTCG CATGGAATCC
chr4:67149774-67150038       -    140  1.09e-02 TGAACAAAAG AAATTAGTGCATTGTTGTTTTGGCGTAAGAAATGAACAAGAGCATGT GTAGATCCAC
chr9:53146583-53146824       +    160  1.09e-02 GACGGTTTAA TTTCTTGGAGGGGCTCTCTCGCTTGACACATGAGCAATTGCGCATCA CGGTGGTGAC
chr3:13032200-13032864       +    605  1.09e-02 CAACCCTGCT TTTCCCTTGATGCTCAGAAGCTTCCTTTGTTCTCTTGTGAAGATTTT CTGGGGGTTT
chr5:2297122-2297525         -      6  1.09e-02 AGTTAGGAAC CGAGCCTCTGGCTATGTTTCCTGGTTGCTTTATTTGTCACTGATAAA CTGAC     
chr6:60439601-60439888       +     56  1.09e-02 CGACTCTATG CTATAAATAAGCCACTATCTGGTGGTCTTATCATTGTAATCTCTAGA GAGGCTCCCT
chr5:68968842-68969508       +    458  1.09e-02 GACCCAGAAG GCAAGAGAATTACCTTACCTAGCTATGCTCCATTTTCAGCTGGTACT CTCTGTGATG
chr6:59354550-59355049       -     27  1.09e-02 ATTAGCCAGC AGATATTTAAAGCATCATGTGAGCGTCCTCACCAAATTCTTTCTTAT GTTACGTTAG
chr1:69497525-69497973       +    112  1.09e-02 ACGCACCCAA AATACTTATATACAGGATATAGCCTTAGTTAACTATAACCGTTTTTA GTTTGTCCAC
chr1:20928805-20929226       -      9  1.09e-02 CGGCTGCTCA TCAGCCTAGCGTCGCAACTCCGTTCAACTTTTCATAATCCCCGATTT TGGCCTTG  
chr8:5831279-5831690         -      6  1.09e-02 TTACTCACAG CCTACCCTTTTTGGCACTTGCTGCCAAAGGGGGAGTGTTAGGCTTAT CTTTG     
chr1:13378718-13379431       +     64  1.09e-02 ACACGGAGAG GTTCGAAGGTTCCTTCCTTCTCTGCTCATGACCTCCGCCGTTGTCTT AGTCCCTGCA
chr2:13445433-13445711       -      6  1.09e-02 CCTCGACGAG ACCTCATGTTTAACAAGAATTTTGACAAATTTGGATTAGATTATAAA ATTAG     
chr9:496095-496718           -    116  1.09e-02 GTCTGCTGGC ATGGAGTGGATAGTTGCACTGTTGCAGATGAGGTATTCGATTCTTGT AGCAGCAAGA
chr4:2782482-2782894         -    102  1.09e-02 TTTAGTACTT TATGTATGTGTCCAGACATTTGATATGATGAGTGATAAAAAAAATCA CAACCAAACA
chr1:5876827-5877108         -    191  1.09e-02 CCGGTGCCTG CGTCCTCTGGTCCTCTTTGCTCGCCATTCACACCGGCAGCTTTGCCA CGATGGCTGT
chr1:67363628-67363909       +    187  1.09e-02 AAAATGAGGG AGGCACGATTTTAACATCTAACATGTAGAGCTCCTGTGATTGCCCTA TCTTGTACTC
chr3:57159215-57159492       +     32  1.09e-02 ATTTCGACAG AGCAGAGCAGAGCAGAGTTGTGTTGATATTCATCAGAATTCGTGGCA AATGTAGGCG
chr1:80879637-80880440       -    366  1.09e-02 CACCTCCACG CGGCATTGCTCCGTCAGGATTTCGCCCATTGCGGAAAATTCCCCACT GCTGCCTCCC
chr5:14915355-14915608       +     60  1.09e-02 TGGCTCACTA AGATTACAAGAGCACATACATCCAATCACTCAAGTTTTAAAGCTCTA ATGCCGAACC
chr5:60652154-60652597       +     65  1.09e-02 TCTGGGAAAA AAAAGATGATGGACTTGGCATTTTGCATAACGGTTGGAGATCATCCG ATTTTAGCCT
chr8:3977017-3977354         -    165  1.09e-02 GGGTGTAGCC AGCTCCCTCGCTCACAAGTCTTGTCCTCTCAAGAGGAAGGAGGTGGC CAGCCAAGCC
chr7:51216538-51216879       +      3  1.09e-02         AT TGTAGCAGGTTGCAGACATTTGATGTAATTAGTTTCCCCAGACGATC TTCCTTAGTT
chr3:58392494-58392882       +    120  1.09e-02 AATTTTCAAG ATTCTCCGTCACATCGAATCTTTCGACACATGCATGAAGCACTAAAT ATAGACGAAA
chr3:10118349-10118906       +    140  1.09e-02 CCTCCACGCT TGACAATGTTATTTTGCTTCAACTTGACCTACAGACTTGTATGTTTT CACACAAAGA
chr2:1797814-1798199         +    175  1.09e-02 GGGTTGCAAA ATGAAAGGTTGGGACTTAAATGTTTGCTTTTATCCAAAGTTATATAT GTCATGTTAC
chr9:50829890-50830184       -    204  1.09e-02 ACTCGATGTA TTTGGACGATTGCGTGTTGGATGAGAGTGATGAAAGAAACTGCCACG CAAATCGACA
chr3:60095069-60095310       +    127  1.09e-02 TAGTTCTCCT GCAAAGTGTTGGATGACAGGCTTGCCTCCGCTATCACCGGTGCTTGA GCAGCTACCA
chr8:47996650-47997182       -    119  1.09e-02 AAATTTTGGA ACTAAGACCTTGTTTAGGCCTTGTATAGTTCCCGAAGTAAAAAATTT CGTGACACTG
chr3:61845746-61846053       +    159  1.09e-02 GAATGAACTT GCGATCAACTTCCTCCATGTACCTCCACGACGAATGAACTTGCGATC GACGAGCGCG
chr4:66417105-66417422       +    255  1.09e-02 CTCGAAAAAT TGTACAAATATAATCAAATTCAAGTTATTTTTGAAGAACCATTATTA ATAAACCAAG
chr3:65458218-65458831       +    148  1.09e-02 CCATGAAGAT AGATTTAGCAAGGTCATGCATTGCGTCATGCATGACATAGTTATCCT TGTAAGGCTG
chr3:2610362-2610755         +    321  1.09e-02 AGCCGTGTTC TCTTAGCTCTCTCTATATAAGTTGTAGACGATCTAGCTTAAGCTCTA GAGTGTGAGT
chr1:7333596-7333871         +    217  1.09e-02 TGGAGCTGCT TGTAAGTTTATCTGCAACTTTCAGGAAACATATCTTGCATATGAACA GATCGGATGC
chr3:64986080-64986509       +    278  1.09e-02 GACCGGCGCG ACGGCTGGTTGAGCATGTTTCGTGGTAGCCTGAGAGCATGGTCTTGC CGCCGCCTTG
chr6:56610087-56610595       -    371  1.09e-02 CCCTAGATGG GAAGTCTTGGAAAACATTTTTCGTGGAGCGGGAGTTCAGGAGTAAAT CATTCATGGG
chr10:56794761-56795014      -      6  1.09e-02 CTATTTAAAT GCTACATGATAGTACACAGTTTCCATTTAATTAGTTGTTTATCCCAT TTAAG     
chr2:9201821-9202075         -    200  1.09e-02  TTTGTAGTG AGCACCGAATAGTTCGGGTGATCACACTAGAGAAATTTGGTGCCTCT GCCACGTCGA
chr1:72010176-72010444       +     12  1.09e-02 TGCATGTTCT GGTAGCCGGTAGATGGATCTTCAAGCCTTTCAACCATTGACTCTGCT CTGAAAAATG
chr10:11228-11473            +     33  1.09e-02 CACCCGGCGG TAGCGCTGGTCGCCTTGTGCGCCACACCAGCCCGTGACCCTGTCATG CCTGCTGCCC
chr8:3162537-3162980         +     43  1.09e-02 GCTTGTGAGC CTGACACAATCCCGTTGGATTTTGGCATGTCTAGTTGCCCTGTTCGT TTGATCTTAT
chr2:6658503-6658956         -    407  1.09e-02          G TTAACGTATCATCAAATAAATTGGCTGCTGGAAGGGCCTCTTTATTA GAGCTCTAAC
chr5:1754539-1754942         -    346  1.09e-02 TGGTTGGTCC AGTGGAATGTCTGATGGATTTCATCAAACACGTGTTGCCAAGAGCCT TTAGTTGAGG
chr5:5174937-5175496         +    461  1.09e-02 GACAAGGTGA AAGCATGCATATGACAGATATGTGTATTTATAAGTGAATAGGTAACA AGGATGATTC
chr4:57416500-57416828       +    265  1.09e-02 TTCATAACTT CACCGTTTTAATTCCGATTTTCGTGATCTTTACGTTTATGAGATCGT AGCGATGCGT
chr9:2110849-2111259         -    293  1.09e-02 CTCCATGATT AGCCTTAAGTGCTACAGTAACCCACAGGTGCTAATGACAGATTAATT ATGCTTAATA
chr3:56677853-56678114       -     20  1.09e-02 CAACTGGAGG TAACAAGTACTTCATGCTGTTGGTCGATGATCATTCAAGGTGGATGA ATGTGCACAT
chr3:71528419-71528713       +    235  1.09e-02 TCCTTGTAAT CATAAATTCATACATAATGTGCGGTACGATGAAGAACACAACGAACA GAGACTTCGG
chr1:5358551-5358906         -    306  1.09e-02       ATTC AATATCTAGGAAGTACTTCTTCTTGGCTCTCCAAAGAAGTTGCCTGA GGACTAACTT
chr4:53938154-53939068       -    861  1.09e-02   GTGTTTCA TCCAAATATTACATTTAAAATTTTTTCCTACATTATAGATTTATATA GGATTGCAAG
chr10:46683873-46684184      +     66  1.09e-02 TTCCTTGTAC ATAGAGGGGAGTCATTAGAGCCGCAATTATCTCCTGACGCTGCTACT ACCATTATGG
chr1:8951485-8951979         +     55  1.09e-02 CTGTTGCGTG CGTGAGTGTTGGCTGATGGTGTCTCAGTTGGCCTGTTTTAAAGTTCT ACTAGAATGG
chr9:54088667-54088999       +    151  1.09e-02 TCGATTCATC AATAATTGACCGATCTGTTATCATCATCAGAAAAATAATTGGCCTAC CCTGGTCCAA
chr3:20546741-20547189       -     35  1.09e-02 CGAAAGAGGA TGAAACGGATCAGCCGATTCAACTTAGCATTACCCGACTCGTAACTT CAAGCACAGC
chr10:1410811-1411203        +    304  1.09e-02 TCAGCTAGCT AAAATTTTAAAGTAAAACTTTAGCCAACTAAAAATTTCTCCGCTAAA TTTTAGTTGG
chr1:79662929-79663312       -    326  1.09e-02 TGCAGTTGCA CCAATCTTCTAAGGAAACACTTGGCATATTGAAGGGATTGAACCTGT CGTAAACATC
chr10:14632444-14633096      +    469  1.09e-02 CACGAGCCTA TGGACATTGATCCCTTGTATCTTGCAAAATATGGTGGTGATATGCTG CAAAGATTGA
chr2:52048383-52048735       -    104  1.09e-02 TTTGCGTTGG GAAGACTATTAGATGGTAGATAGGCTATGATGAAAGGACCATCTTCA CAAGTGTTTC
chr6:54715665-54716705       +    344  1.09e-02 ATTACCTGGG AATTATCGGATCGAGTGTTGCCGGGGCATAGGTACTCAACAACAACT GCTGCTGCTG
chr8:166024-166419           -    335  1.09e-02 CACACCAGTG TCTATGCAGATGATAGTCTTCTCCATCCTTCGAAATGAGGGTCCACT TGGGCTTTTT
chr6:49005513-49006183       +      1  1.09e-02          . TTACACAGTTTGGTCGAAATTTACGAGACGAATCTTTTGAGCCTAGT TAGTCCATGA
chr10:38864026-38864344      -    273  1.09e-02          . AAATTGCGCCATTTGTATTTGATTCTCCTTGTAATTGTAGAGTTTTA GTGACACCAT
chr9:51562512-51563380       -    210  1.09e-02 GACTGTCTGA ACCGAAAGGTTGCATACATGTTTTCCATCGTTAGAGATCGACCGCCG CTTGGTGTTG
chr10:4889333-4889997        -    537  1.09e-02 TGCTGCGTCC ATAGTCCACACAAACTTATTGACCCTCAATTTTGGCATTTTTCTTTT AGAAAATTGG
chr8:62292604-62292997       +    116  1.09e-02 CGGCTGTACA GTTGCCAGACGCAACTTTTTATGCATCCATCTGACATCCCGTCAGAA GGTCTCGTCA
chr1:54388844-54389250       +    112  1.09e-02 ATTAGTAAGA TGACACAGAGGGGACAATTAACTTATTATATTAAGGATAAAGAAGAG CCAGGAAGCA
chr2:1843829-1844287         +    395  1.09e-02 TTTTAGAGGT ACCCATGTTTTCCATATGAGCTTGTGACCGTGAAAGGTCATGGATCC CGCGTGAAGC
chr7:6223089-6223431         +     82  1.09e-02 TTTGGGTAAT GAAAATTGTTACCCGATATTAGTCCTGAAAAAACACTACCCGCAATT TCGGGTACCC
chr1:22568256-22568521       +    108  1.09e-02 ATTTCGCCTC TAGTGAGTTTGCAACAAGATGATCTTGCTCCCCATGCACTTCCTTCA TCATACCATG
chr6:51449162-51449605       -    138  1.09e-02 TCCGAAACCC TTTTGCTTTCTTTCAGAAATTCCTCTGAAGCTTGGAGTGCAGCTATT GCCATTCCAT
chr9:1013911-1014174         +     21  1.12e-02 CGCTTTCCTG TCTCCTCAATTGTTTTGCAGGGGCGAAAACCTGTCTCAGGTACATTG ATACCTGTGA
chr3:55454530-55454991       +      6  1.12e-02      CTCAT AAGTCATGACTGTACGAGTATACGGAAATTTGTTGGTGTCATCCTCA TCCATTGAGA
chr4:373874-374363           -      3  1.12e-02 CCTGAGCTGC ATTCCCGGTTGAATTTACACTGCCATCAAGCTGGTACCACTGCTGCG AT        
chr2:2591447-2592294         -    744  1.12e-02 GATCTAGAAG CGTTCCAAGTTCTTCAGAGTTTCAGGAACCAGCTATCAGTATCTTTC TTCATGGAGA
chr1:65718905-65719386       -    313  1.12e-02 CCGAACAGGA ATCATCAATATAAGCAGTTGTGGCCATCATCAGGATCTTGGAATTTT GTAGTCCTGC
chr2:77256305-77256621       -     88  1.12e-02 TGACAATAGC TGTCCTTGGAATGGCAATTAGTTTTCAGCTCATTGCCCTTATCAATT GCTGCAGATA
chr5:17671554-17672043       +    210  1.12e-02 TTGGGTGCAT AGAAATTAAAATCTTAGTATTTAGATAGGTAGCTACTCAGTTTTTTA TGCTGGTAGG
chr1:72204561-72204833       -     52  1.12e-02 CGCCATCGTG TCGATCTGCTGGTGAGATCATCACGTACAGCTATAGCCGGCCCTGCT GTGCATTCCA
chr2:1255642-1256049         -    218  1.12e-02 CCGTTTACTT AGTTTTGAGTTTTGCAGTATTTAGAACAAGCAAAAGGTTGGTTACTA ACATGGCATG
chr1:29258254-29258623       +    225  1.12e-02 TACCCAGGTT GAGTCATGCATCTCTGTTGCATCAGCATTGAGTCTGCCGATGCATTA GGCATCTGGA
chr5:5714953-5715369         -    325  1.12e-02 AGTGTGCGCA CTGCTCGGAAGGGACCTTGTGAGGTCGCTCCACGAGCTGGCGCTCGT GCCCGAGTTC
chr10:35389195-35389723      -    229  1.12e-02 CAATCCCCAT GATCGTTGGCTCCTTATCCTTGTGCGCCTTCATGTACTGTGTTAAGC TTGGCGACGG
chr4:64198628-64199023       -     22  1.12e-02 ATGGCTCGTA GGGCATGACGTGCTTTGTTGGCCCGATCACCATCGGGCCGTGTCGGT CCGTTGCTCA
chr2:53199685-53202404       -    159  1.12e-02 ACACAGAGGT ACAAAGCATATATATGGATTAGTCTAACTGCTCAATTTTCTGGATTC CCATCCTGAA
chr7:4631852-4632275         -    133  1.12e-02 AAGGCGTTTG TAAGAGGTTGCGATTTTGTTCCTTCAGTACCACAGGACCGAAATTGT CGTCAGCCGT
chr4:66393804-66394436       +    276  1.12e-02 TGGCGCCCCG ATGCAATTCCGACTCCTTGCTGAACATCTTATTCAGGCCGAGCTTCC AAGATGGAGG
chr6:10549631-10549911       +    222  1.12e-02 GTCCAATGGT TCATCTTCCATGAAGACTGGTCTTCCCCATCTCTTCCTGCTTCCCTA GGGTTTGTGG
chr7:4685723-4685985         +     62  1.12e-02 TATCGTGCAG CGTGATGGATGGCATTGCGGCGTCTGCCATTGCGCCAAAGAGCTCCG CTTTCAAGAC
chr8:61819883-61820533       +    264  1.12e-02 TTATTCGGAC TAAAAGGGTTTACAATATATACACCAATTTGTATTGAACCATGTATG TGCACATGTA
chr2:63950355-63950644       +    242  1.12e-02 AATTCGACCG GGTGAAGTAAGTTTCACTTGCTTAAATTTGGGTTTGTTGCAGCTATT AT        
chr10:1288572-1288866        +    126  1.12e-02 CGAGCTCGGC ACGGACTGGAAGCCAGAGATGTTTGCTTCCTGTGCGACCAAGCCTCT GAGACGATTG
chr9:57755275-57755809       +    465  1.12e-02 CTCCTTGGCC TTGACCCCCTTGAGCTTCTTGATGCCCCTGGGCTGGACGTAGCCGGC GATCTCGACG
chr9:4740206-4740600         -    349  1.12e-02          . GAACACAGGTTGGTGGACTTGTTACTCCAGTTTTGTTCCTACCTGGT GCGGAAAAGA
chr9:40459051-40459721       +    515  1.12e-02 GTGCCAGCTT GGATACAGCTTGATCCAGCCTCCAAAGCTTCTGGCCATTCTGCCTTT AGGGAGCTCG
chr8:61870041-61870347       +    240  1.12e-02 AGCCTCGCCA CGGAGGATCTGCTACTGTTGGGCTGGCATCCACCTGCTGGGTGTGGA TGGAGACGCC
chr4:5558165-5558470         +     82  1.12e-02 TCTCACCTTC AGAGATGGCGTTCTGGATCTCGGCGCACTTGACGACGACGTTGTGGT CGTTGAGCCC
chr1:12172598-12173263       +    598  1.12e-02 GAGGCGCGCG TGTTCTTGTCGTCGCACTGACACTGAGGTCCCTGTGCTTGTGCCTTT TGCTCTGACG
chr5:71528276-71528545       +    194  1.12e-02 AGCCGCTGAC GAATCCTACTGCCCTCCCTCCTCTCCGCTGCGCGTGAAATTGGGGAT TGCGGGGTCT
chr7:17670383-17670798       -    251  1.12e-02 TCATCCTTTG CTTCATCGATGGTAGGGTGTCTGGTATCTCCCCGGACAAGCTGTTCT GCGACATGTC
chr5:65113535-65113840       +    240  1.12e-02 GTGGCGCGCT GGTGACGTTCCACTTGTTGGAGGTCTCAAGGGCGGCCTCCAGCTTGA TGTGTGCCAT
chr1:63457187-63457467       +    197  1.12e-02 CAGCTAGCAG ATGTGTTTCTTGTATATTACCTTGTTGCTTGCGGTGTTAGAGGAACC ACCTATGCTA
chr8:1922979-1924263         +    353  1.12e-02 TAAGATGATA TTAAGCTTTATCCACTAATCACTAGTACTTGAGATGCATTGAAACGT GAACATACAG
chr3:28857077-28861747       +   4269  1.12e-02 CATCCTTTAG AGGGTATTGTTAAAAGATCCTCGATTCCTAAAGAAATCGATGTAGTA GTGGCTTGAT
chr8:43454698-43454949       -    181  1.12e-02 TGACCTAGGC AAGACTTTAGGTTTAGTTGTGGTGCACACTTGGTAAACCTAGCACTA GACATCTCTG
chr9:2779844-2780294         +    113  1.12e-02 AGAAGCTTTT TCTCTGTGGTTCCCTTCAATTACTCCATTGATTATAGTATATATATA GCCCCAAGAA
chr8:62227641-62228358       +    606  1.12e-02 GCTGCAACTC ACTATCTTAGTAGAGAGGAAAGCCAACACACAGCAGCTGCAGCCTGC CGCTGCCAAG
chr6:49032976-49035195       -    132  1.12e-02 TTGTCATCAT CGCCTATTATTATACGTGTACATACAATTACAGCTCGAATTACTTCA TATCTTTCTA
chr5:57131792-57132262       -    150  1.12e-02 GTCTTCCCCA ACCATCGGTTCTCTCTATCTCTATACATATACCATGATGATTCAAGA ACTCCATTTT
chr4:63763112-63763507       -    326  1.12e-02 TAGGAGTAGA TCAGTGTGTTTACGTGTTAATGTAGCTCATCAAGGGAGGTATTAGGA AGTTTGGCGA
chr4:20753943-20754308       -    266  1.12e-02 GCGTCACCTG CGCGTACTCCTGCCCGTCCTCCTTGAACACCAGCTCCCGCTTCTCGT CGTCCGCCTC
chr3:28848793-28853129       +   1307  1.12e-02 TCCCTATAAA GGACCCGAAATACCTTGCTTACGTATCATTGGAAAGTGCATTAACAT AAATACGGCA
chr3:28835768-28836521       -    419  1.12e-02 CGGGGGTTCG AATCCCTCCTCGCCCACAGCCTTCCAAAGGGGGAAGGACCTTTACTT TCTCCCTGAG
chr2:61790063-61790373       +     68  1.12e-02 CTGCCCCATC CCAAAAATAGTTGGGATTACCTTTGGTTTGCTCCTGCTCCTTCTCCA TGCGGCAACG
chr2:9040865-9041151         +     18  1.12e-02 TTAATCAATA AAATAAAAATAGTACTACTATTGATGGTTACCCGCTACAGCTATATT ATAGGCTGGC
chr1:72213434-72213812       -    206  1.12e-02 GGGGTGGCTG ACCGTCTTCGTCGTCGTCGTCCTTCTTCATGTACGGCTGCGCCATCT CCGGTACGGC
chr1:64454746-64455002       +     66  1.12e-02 TTAGACGGCC TTCGCCTTAATTCCTATTTATATGGAGACTGGTTAGGCAAGATCACT CCGGATCCGT
chr1:25083071-25083885       +    221  1.12e-02 TTTACGTCGA TGTTGCGTAGAAATTAGTTGTTGGGTGAATAAAAATTAATTTTGTTA TCGCATAAAA
chr1:7165440-7165921         -    361  1.12e-02 GCGACACTGG TGGAAAGGCTACGACGAGCGTTGTTTTGTACTGTAGATCCCTTTCTT TCGGGTCTCG
chr6:58061568-58061839       -     62  1.12e-02 GCTAGAGCCG AGTACGATTAGGGCGTGCTTTGTCTGAAGAAACCAGCAGCCACTCCA CTCGTCAGCC
chr8:7315234-7316984         -   1340  1.12e-02 TTGTCATTGG GCTTCAAACTTTCATTGTACTATGCAATATTGTAGAGCTGGTTATGA AATATCGTGA
chr5:18541694-18542244       +      5  1.12e-02       ATGA ACTAAAGAAGGCCTCGGTTCCCTGAAATTTCTTCCCATGCAACATGC TGCCCTTCGG
chr2:4367239-4367576         +    181  1.12e-02 TGCTATCACG TCACGATGTAGAAACAGTATAGATGTCGTCATTATCAATTCGTTTTT GGCACACGTG
chr3:50029719-50030449       -      6  1.12e-02 GAAAGGAATC AAGCAAAGTGTGACCTTATTTATGTAAATAACTTGGTTTGATATGTA CACGG     
chr9:58873184-58873598       +    233  1.12e-02 TGCAGTCCCC AGAAAGTGCTGCACTGTCGTGTAGCACCAACGGCCAACGGTTGTAGG TGCCGTGTCA
chr4:8777967-8778277         +    262  1.12e-02 ACAGGCCAGG ACAAACCGTTTTGCTTCTATATATGGCCTTGTTTAGTTCCTCGAAAA TTT       
chr2:65194180-65194463       -     21  1.12e-02 CACCATCGTA TATCTTTGCTTCATATAAACTATTGTTGGGCACGATAAGATTGTTGA ACATGCCACT
chr2:76516792-76517407       +    179  1.12e-02 TCGGCTTGTT ATTGCTCTATGGAACCGTTGTTCTGAGACTGCTAATATTACAATGAA ACTGCCAGCG
chr1:72845571-72846037       +    373  1.12e-02 TGTCTCTGTA AGGGCAGGCATGCCTGATGGTGTCCGCCCTCTCGATATCCTTTCCTA GAGGTCAAGA
chr10:17573081-17573398      -      6  1.12e-02 CAGTATAGGG TCACACTAGTGATATGCAGGGCCTTTTCTTTCAGGCTAAATTATTTT CATTT     
chr3:55293708-55293993       +    220  1.12e-02 AATGATAAAA TATGAAAATATGGTTAAGGGTCTTTTCTTATTGGTTTTTAATCCCTA CCTATGGTCG
chr4:68233851-68234204       -    197  1.12e-02 TTTTACCTCC CTGGAGCGGTTCGAAGGCGGTTTTGCTACAGTGACGGTGGTTTTGTA TTTTTCTTTT
chr3:6367843-6368112         -    215  1.12e-02  GCTAGGTTT CAGCTCTTTTTGGAGGAGCGTTTCCAAACACACCTAAAATATGACCA ACTAAAAATT
chr6:54031636-54031923       +    240  1.12e-02 ATATCTTTTA AACGAGTGAGTACTGAGTACGGTGATGTTTTAAATGGAATATATGGA TG        
chr5:68371723-68371984       -    173  1.12e-02 GTCCTGCTCT CCGCCGGGTCCTCTCACTCACCTTCCACTCCTCGACGAGGAGCTTCT TCAGCCTGGT
chr5:59022658-59022923       +    153  1.12e-02 TGGTGCACTA TGTCATGTTTGAAGTAGCTCTTGTATGCTTAGTTATAGGGATTTTTG ACTGTAGCCA
chr2:68990327-68990616       +     28  1.12e-02 TCCAAACTTC TTCCACAGGTTGACAAGCTCGAAACAATCTTTCCAGCCATACCTATT GTATACCCTA
chr7:62178111-62178399       +    114  1.12e-02 ACGGAGCCAA TCTAAAAGAGTGTTTGGTTGCAGTTCGATTTTGGAGACAGACCCAAC CCGTTTTAGT
chr3:5345057-5345389         +    245  1.12e-02 TGGTTGTAAC AATCAACCTTAGGCTTGTGTTCTAGATTCTCATGCTGTACCGTTTGG TAGCTAAGTA
chr7:63876710-63877105       -    305  1.12e-02 TCAGGTGAGT ATTCATGGTGGCGCTTGTATTTTTCCGCTGACAGACACACACACACA GACACAGTGG
chr1:61634822-61635078       -    135  1.12e-02 GTGTGTCATT TGATCCGATGGTGATGTCTTGATCATCACCCAATAGGCAGCGTTTGA TTCAGTAGTG
chr4:3461861-3462118         +    212  1.12e-02 ATGGCTGACG TGGCCACTGCTGCTTGGATGCATTTAATAATTCAAAAATGTACCCCT           
chr1:21843380-21843740       +    307  1.12e-02 TAGCGAGCTT AATGCTAAATGAGATTTAAGTAATGAAGATGGTATGATTCTCCATTT GTCGCATC  
chr1:30828119-30828555       +    173  1.12e-02 CCTTGCTTGA TTGCTAATCCTAGTGAGATTGAGTGAGATTCAAGTGCATTGCTTTGA GAGTTGCATT
chr3:66814244-66814791       +    307  1.12e-02 ACGTGGCAAA ATAATAAGCTTGGTTGTTTGGTGCAGATTTCGTATAAGTAAGAAATA CATCTTCCTA
chr3:19164347-19164667       -    265  1.12e-02 AATTTGGTTT CATAAATTCGTTCAAACTTAAAAGTTGACTTAAGATAACTTTCTTAA ATTTGATTTA
chr1:17813753-17816358       +     87  1.12e-02 ATCCATCAAG ATACAAATCTACAATAAATTGCAGTTATTTGAGTATTTCATAATACT TACACGGGCT
chr8:58783922-58784164       -      1  1.12e-02 AGCCGGTAGT GATAGATTCAACAACACTATCGGCTAGAAGCTCAAGCTGGCAATGTT           
chr1:60158352-60158686       +    285  1.12e-02 TGTCACTAAT GTTGCATTGCTCGTGGTCATGATCGTTATTCATTTAAATTGTCATTT TGCA      
chr5:69446819-69447288       +    144  1.12e-02 GACAACCACC TCCAAAAAAAGCCTATTTTAGCCTGTTATTTGAGGTTGGTTGCCTTT ATGCGCCCGC
chr1:27274106-27274553       +      3  1.12e-02         AG GAATATGTTCTTCTCAAGCTTGTATTTCCTCACGAGCTGTCTCCACC TCCTCTCAAA
chr1:3701407-3702014         -    156  1.12e-02 AGCCTGTTCA CTTGTCTGAATCTCCGCTGCAGTCCCAGTCCACTTGATGGTGATGCT AAAGTACGCA
chr8:451116-451363           -    109  1.12e-02 GGCACTGGAA AGAGCCATCGTCGTCATGAGTTCGCCGTGGGAGGAGACGCTGACACT GTACCAAAGC
chr10:2120755-2121029        +    114  1.12e-02 CAAGGCACTG AAGCAATATAAGGAAACTGTAACTGAACTATACACTTACGCTCCATA GTGCAGACAG
chr4:66555845-66556535       +    479  1.12e-02 CGTTGCTGAG TGTTAACTGTAAGTAGCGATTTCCGGTATCTTGGAGCTGTTATTTCT TCCACGGTCA
chr9:14962178-14962515       -    129  1.12e-02 TGCCTCATGT AGTATCCGTGTGCTCGGAAGACTACACCACCTGCGTCACAAACTTCA AAGGCTGGCT
chr3:636948-637441           -    377  1.12e-02 ATTGCTGCCT AAGTGCCTATGCAAAGATTATCATCTGAATCTGGCAAGGGAGCACTA TGTACGGATG
chr5:66594837-66595514       -     17  1.12e-02 TCGCCTGCGT CGTCGAAATTTACAATGCTGACGGTGAAAGCGCGAATCCATCTTTTT TCCGTGTTAT
chr9:7316458-7316701         +     18  1.12e-02 ATGGTGGTGA ACTTTAATCTCACATTACTATTTTCGGAGGAGTGAGGCCAATTTAAA GGGTTGAGCT
chr4:55553305-55553896       +    135  1.12e-02 ACCCAAAACC AAAAACCTTTTAAAATTCTCTGTCATATCGAATCTTATGACACATGT ATGAAGCATT
chr7:6653639-6653938         -    175  1.12e-02 TGTGGTTTTG AAAAGCTACATGCACTCCATTGCTATAAGTATACTATACAAGCTTGG AAAATTAGAG
chr1:6457870-6458155         +      6  1.12e-02      GTTGG AGAAAAATAATCAATCAGCTGTACTACTGTAACTCGTATTTGCTGCT GTTCAGTGCT
chr4:51557731-51558311       +     61  1.12e-02 TCAGTGCCTG ATTCTAGATTTTCTCAATCTGCAGTACAATCCACCTTTCACACTTCC ATTCACAAGG
chr9:6434582-6434943         -    116  1.12e-02 CACAAGTTCA GAACCATGAATCACGTGTTCATGCTGCATATATATGTTAAAGGCATC TGCCTGCAGT
chr4:8836248-8836496         +    190  1.12e-02 TTATTTCTTT TATCTATATTTAGGCTTCATATGCCCAAAATTCGATGTGATGAGAAA TGTGTAATAA
chr2:69045672-69046042       +    256  1.12e-02 ACCTCATTCA ACTGCATGCATTCTCGTTTCTTCCTTTTTCCCAGTAGACGCACGATA ATCCGGCGGA
chr7:8907267-8907593         -    262  1.12e-02 CTTCCCAAGA TATGGATTCTGCGATTGTTTTGATGGCGCGGTTGTCGCACTAGCTCA CGCGGCGCAA
chr7:603741-603984           +     78  1.12e-02 CAAGGCTGAT AGACATCGGTGATGATCATCAGCTCAGAAACACTCCATAGAGCTAGA ATTACCTCTG
chr6:7205621-7205870         +     58  1.12e-02 TAACCTGGAT CTCCAGTATACTCCTCGAATCTCTCAACTTCCCGAACCAAATCTCCT AAACAACCGC
chr5:3112282-3112587         -    237  1.12e-02 GCAGAATGAC ACTAGCTGTGGCAGCTTTGTGATGGACGAGTATGAGCCCCAAACTTA TTTCTCGTTC
chr4:49823040-49823489       +    252  1.12e-02 CTCCGAATAA TAATCATGCATGGATCGTCGTCGGGATCCAGAAACAAATGCGGTGCA CGAGCCGTTG
chr5:70275917-70276217       -    212  1.12e-02 AGCAGTTCCT AGACCCTCCCTCTTTTATTCTCCTCTCCTCATTCTCATCGCGGTTTC TAGGACTCCC
chr1:73386748-73387158       +    159  1.12e-02 GTTGTGAATG GGATCCTTCATCCCCTTTTATAGCTCAAGAGGAGTGAAGGGGTACAT GTGTAGGTGT
chr4:53938154-53939068       -    674  1.12e-02 GTCGCGAATT TATTGTTTTAATTAGGTATGTTTTGACATGCCTACAACTGGGCTTTA GCTTCGCACA
chr2:51996980-51997464       +    399  1.12e-02 CACTGCCACA ACTATCCTCGTTCATTTGATTCTTGGTCGTCGTGCCCTCTTCTTTGC CGTGAACTGA
chr10:5580207-5580456        -     96  1.12e-02 CGAGCATTTG TCAAGCTTAGTGCTGTTCTCTAGAGTACAAAATTTACAAGACCAAGT CATGTACTTT
chr3:57767406-57768001       +    291  1.12e-02 GCTACTGGTG TTTATATGTTTAGGGATCAGAACCTTCACTTTGTCGAAGCTGTTGCT CTGAAGCCAC
chr2:74070353-74070693       +    238  1.12e-02 CTTTGTTAAC ATTCTGTGATAAAAGGTATTGCTCGAAATTGTTTTTTAAGACCATGT CGATGCCTAA
chr7:1550843-1551548         -    344  1.12e-02 CGAGTTGCCT ATCGCGCGCTAGCTTGATTTAGTTGTCCAATGAGGTCAAGTAGTCTC GTCTCATCAT
chr6:50455239-50455521       +     87  1.12e-02 TGGGCCCAAT CCTTTATGCTCTTCCTTTAAGCTCACTCTTCTCAAGTCGTAGACTCT GGCGCCGCGT
chr1:69667577-69667889       -    264  1.12e-02        GTT TGCAAAAATTTTCAAAATTGTCCATCACATCGAATCTTTGATCGCAT GTATGGAGTA
chr1:25623053-25623479       -    101  1.12e-02 AGCTTGGTCC TGAGTCGGTATGTGCTGATGTGGACACATTGGCACATCGGTTGGTCA CTTGTGGGTC
chr1:1369273-1369936         -    413  1.12e-02 GATGCTACTG AAAGTTTGTAAACAAAATTTATTCTTCTGCAAAAAGAAGAATCACTC TGTGCCCTTG
chr2:65031600-65031988       -    202  1.12e-02 GGTCCTTATT ATAGCTTGCATCCACATTTAGCATCAAAGAGTTCTCCGGAGGCTTGA TCCGACCCAC
chr6:59164798-59165055       +    185  1.12e-02 CCTCTAACGT AGTTCCAACTATGTTAGGATCTGGTTCCAAGTCGTGACCCATCGAAA GGCGTCGAGC
chr2:70478395-70478903       -    187  1.12e-02 CGGGCGTCGG AGTCCCCGTGTCGCCTTGTGTAGTGTAGTACTCTCGCTTGTCCGGGG CTTCGCTTCG
chr2:4511860-4512365         +    400  1.12e-02 CTTGTCACCA AAAACCTTCCCTGATTGATAGGATGTCCCACTACTGACACTTGAAAA AGCAGCTTTC
chr3:70602547-70603455       -    804  1.12e-02 ATGGCTGAAA TGTACTTGACAGAGAAGCTTACTCAACAAGAAATCAGTGAGGCTTCA TCTAGAGCTG
chr10:1201113-1201458        +    195  1.12e-02 GCTACCTTGA TATTTGCTATCCAATGATTATTATGCTATCTACATATAAAAGCTAAC TGCAGTCAAA
chr9:9112333-9113007         +    114  1.12e-02 TTGGGTATAG TGTGGCCTCTGTCTGTATGTGTATAGGCTGCGAGTCATTGTGCCATC GAAAGGGGGG
chr4:47095007-47095348       +    222  1.12e-02 GATGGAGCAC CTACAATGAAGCTATTTAGAATGTGATCTAAAGAACAATTGGCTAGA GGGTGCGCAC
chr2:8213784-8214119         +    287  1.12e-02 GAATATAAAA ACAGTCGATTCGGAATATTTTTTCATCCTTGCCTGCAAGTGTTGGCT TTG       
chr1:14831882-14832234       -    297  1.12e-02 GGCATTTTGC ACCACGTCTCCAAATAAGTTATTTTTTCCTTGAGGACATGTGCTTCC ACTTCCTCTA
chr7:55234092-55234522       +      6  1.12e-02      ATTTC GGAGCATTAATAGTTTCATACTCCGAAATTAGGGGGCATGTGTTGAC ACCGTTTTTG
chr10:53936716-53937065      +     93  1.12e-02 ATGTTGCACG TATAAACAATATATGATTTATGTCCATGGTCTCTAAAAAATATTGTA ACCATATTGC
chr10:5787857-5788317        -    195  1.12e-02 GATGATAATC TTCTACTGCTTGGAGTCTATCGTACATGTGTCATCGGTCATGTATTA GTTGCAACAG
chr9:34714821-34715166       +    242  1.12e-02 AAATAGTACT ATTCTTATTTTGTAAAATTTTTTAAAACTAAACAAGGCATAAACAAG GCCTCGGAGA
chr10:10173838-10174285      -    388  1.12e-02 TTTGATTGAA ATAGCACCCCTTCTTTTCTGACTGAAGTTACTGGCTGCAGTGCTTGA AGTTCAAGAC
chr10:51650699-51650942      -    173  1.14e-02 GACGTTTATT TGTGGTTGATTGAAAATTGTGAAGTTGCTAGAATCTAATGAACGTTC CATTGAACAT
chr3:64567566-64568046       -    200  1.14e-02 CTCCTCATGG TCATCACATATTTTGATGGTTGTACAAATTTAGATCCCTAATTAATA ACCACTAGAA
chr4:60392137-60392709       -    527  1.14e-02          . TTATACTTGTACCTGATCTTGTGATGCTTTTGGCAGTCTCTGGGATT GGCAAACAGG
chr1:20812818-20813313       +    165  1.14e-02 TATCTATCAC TCACTATACTTGACAAAGACGTAGGGCAGTTTAGATTAAAAGCTTCC GTCACTGGTT
chr1:17907974-17908396       -    137  1.14e-02 AGCCCAGCAA TGTGATTTTCTTGTCTGCAATCCTTAACACAGAAGGGTCAAACCCTA GTCACAAGTG
chr9:1478682-1479409         +    124  1.14e-02 ACTAGGAAGC AATCATATATCAAATTTGATTACTTAAAGCAGCTAGCTAACACTATA AAACTTTTGT
chr3:61669335-61669981       +    401  1.14e-02 TGGTGATGGC ACTGCTCTCGATGTCGCTAATGGTGTCCTCCAAGCAGCGAGGCATTC TCACCATCTT
chr9:52710603-52711009       -    296  1.14e-02 GATGCGGGCC ATTATTTTATAGGAAGAGTGTCTGTAGTCATGCCTTAAGGATATGTA GGCACATTGC
chr2:68021026-68021302       -      1  1.14e-02 CCAATGTGCG TATCTGCTTTCCTGCTCGTTTCTATTGCTGCACTGAACTAAACTAAT           
chr1:72291956-72292531       -     89  1.14e-02 TTGCTCACGC TGTCAGGCCTTGCAGAGAGTACTGCAACAATAAACTACACAGCTCAG CGTGCATACA
chr10:8709588-8710311        +    575  1.14e-02 CTAGCCTTCT TATGACCCATAGGACGAATATTAGGATCATCTTCCAAATGAACCACT TCAGCTGGCT
chr1:75140703-75141013       +    199  1.14e-02 CAAGGCCAAA TAGAGGTGTTAAGCCATGGGTTTTTATCTTGTAGGGATAAAACAAAA TTCTATGCTG
chr4:12910717-12911053       -    280  1.14e-02 TATCTGTTAC TCTAAATGAGAGCATCTGTCCAGTAAGGTGCGCAAGAGAGTGCCAGT TCGCACCCCA
chr6:55862262-55862748       +      8  1.14e-02    CTGAAGG GGTATGCATCTTCTCCATACTCGTCAACCAGCCTCACTGCATCCTCT TCAAATCCCA
chr3:38366729-38367730       -    379  1.14e-02 GAATCACTTG AAAAATAAACGTATTCGTTCGGTTGCAGATCTGTTACAAGATCAATT CGGACTGGCT
chr6:54570694-54570989       -    234  1.14e-02 CCTTGCATGC ATGAACAGACTGCTCAACGTGATCAAATTAAAGATTGTTATGTTATC CGCATGTCTC
chr6:55617243-55617635       +    317  1.14e-02 TGAGCTTGCG GCTCTTGATGGACTTCTTCTTCTCGGCCAGGGCCTTCTCCTTCTTCT CGACGGCCCA
chr5:2042745-2043110         -     14  1.14e-02 TACCATGGGT AGGGACAGGATTTTTTTCCCATTAGGACATGATAGGAGGATGCTTTT CCTCTTTGCA
chr1:77236421-77236735       -      8  1.14e-02 GAGATTCGCG TCGCCGTCGTCGCTTTGCGTTGGGCGCACAGACGTACTGAATCTCAC GCGTTCC   
chr9:57537418-57537899       +    169  1.14e-02 TCCTTTCCCC CCACTCTGTCCACTTGAAATTATTGGAAGACTAGAGCATATTTTAAT GAAACACCAG
chr4:63755938-63756342       +    250  1.14e-02 TCCATGGCTA TGTTTAGGATCCTCCATTTGGATTTCGATGTGTAAGTGTTTGTATCT CCCTGCCTTC
chr4:61994541-61994965       +    362  1.14e-02 TAGAACATGC AGTCCTTCTCATGCGTGCTTTTGGGTAGATCAAGATAAATGTTTTAC GTCAAGTTAA
chr10:52304721-52305412      -    527  1.14e-02 TCATAGGATT TAAGTTTAACTGCCATGTACTTTTCAGAGTAGCTTGCCTGCTTGTAT ACATATAAGT
chr6:60390917-60391533       +     81  1.14e-02 GCTGCAGACA ACAAAATAGGCATCCAATAATTGTCTACTTGAAAGTAACAGCCTAAA GCAGGCAGGG
chr7:4685723-4685985         -    171  1.14e-02 AAGCCATCTG GGCCACCTACTGGATTCCGCTTTGGGGACAGATGTGTCTTTCGTCGT CGGCGGTGAG
chr7:60878883-60879164       +    235  1.14e-02 GCTGCTGCAG ACTCCTTGCTGATATTCTTGAACTGTTTTTGTGTCTTCTTCGCCATA C         
chr1:59418969-59419403       -    282  1.14e-02 ATTAACTGGT CAGGTGTTCTGGCCTGGCATTGCTGACCGGGAAAGGGAGGAGAAATA TATTAAAAAG
chr7:2168390-2168666         +    202  1.14e-02 TACACAGCAG AAGTACTTATTGGTAAAATAGCGGGCGTAGCGCATGCAATAGCACGG AGATTCGTCT
chr8:61931049-61931418       +    200  1.14e-02 CTACATAACC TGCAACATGTAACAAATGGATGGTGTAATAGGTTTAGCATGTCATCT CTCCCCTCCC
chr6:4526641-4526908         +     58  1.14e-02 ATGAACATGA TGTGCACTATTGGATACTTTGATCATGCAAGTTTTCTTGGAACTAAG GCCCAAGAAA
chr8:51024288-51025083       +     83  1.14e-02 GCTCTAGCTG AAGACGTGTTTGGATGCAAGGGTTAGAATGATAATAAATGTGGTGGA TCGGTGCGGC
chr2:7356292-7356852         -    436  1.14e-02 TTGGCCCCGC CCTCACCTCATCCTTAGAGGCCCACTCCTATGCTAGCAATCTCTCAT GTCACCACCT
chr9:2348808-2349068         +     56  1.14e-02 CAGTGCCTTA TTTCCAAATGTGGAATCGCTTCGGCTTCTTAGTCCGGGCATGCTGCC TGATGTAGTC
chr3:60735479-60736412       +    745  1.14e-02 GGAGGTTGGG ACGCTCGAGGAGATGAGGTTCTTGCAGCTTTCGTGGACGCCGCTCCT ACGAGTCGTT
chr7:63631554-63632027       -    394  1.14e-02 AGCTCCTTGG TCTCCTTGGTCCTATGGTTGAGTCCACAATGTCGTCCATCACCCTAC ACGACATTGC
chr1:70055248-70055863       -    117  1.14e-02 CCGTTGCTGT TCATACTTACAAATTTCTGTATTTTCCATTTTCCCCCCAAATTAAAT GAACCACGCG
chr6:45669333-45669626       +    131  1.14e-02 AGGCCGGTGG TCGTCCTTGGTCCTTGGCTGGCCTTTGCCTCCCACCTCCTCGCCACT ACCGGCCCCA
chr5:8316824-8317115         +    235  1.14e-02 ACGGCCCCGA TGCCCATCGTCGTCCGCTTCTTCAGTGATCCGTCTGTTGCCATTTTA ATTTATTGCT
chr1:70539910-70540192       +     73  1.14e-02 GGGGAAGCCC TCAAAGGGGTCCCAGAGGTCGAGGGAGAAGGGATCGAACACGTTGCT GCGGCGGATC
chr6:58240590-58241005       -    219  1.14e-02 CTGCTATTAC AAACAAGGCTTCGATGTTTCCTGCGAGGATAACCGCACTTTCATGCC TAATTCAAGC
chr7:9088813-9089474         +     76  1.14e-02 GATAGAACCT GGAAGACAACCATTTTGGGTTTGAGAGCTTGGCACTAAGCTTCGTTC CACTGCAAAG
chr9:53080822-53081554       +    129  1.14e-02 GGAGGCCGGA GGAGCAGGGCCGCCTTCTCAGTTTCTCACTTGCGCCCCCTCTCCGCT TCCTCCTCCG
chr7:53870871-53871125       +     52  1.14e-02 TGCCCCGGTG CCACCAGATCCACAAGTAGGTTTCGGCCTTCGGGAGCTCCTCCTCCT GTCCTTCTCG
chr6:5696866-5697295         +    146  1.14e-02 TTTGAGGCGG GCGTCATATTTGCCCGCCACGGTTATTCTGGGCCGGCTGAAGCCAGC CGGACAACCG
chr4:20753943-20754308       -    178  1.14e-02 CTTGCCTCCC TTCCCCTTGTTCTTCGGCATCGCGTCGCTGCGCGAGGAAACCCTAGC CTAGCGCGGC
chr3:38371949-38374764       +    164  1.14e-02 TCCAAACCCA GAAAACAGACGGGATTCTAGGATTATCCTTTTGGGCAAAGACTTTTA TGCATACCTC
chr3:28835768-28836521       +    601  1.14e-02 TCATTTCGGG TTAAGAAGATGGGAAAGCGCCTTTCTCTCTATAAGAACAGTGCGTTC TGAGGTGTGA
chr2:75662023-75662281       +    191  1.14e-02 GCTTCAATCG GCTGTGAGAGGGCTTCTTTTGGCCCCCTCTTCTGATAAAATACTACA ACGGCATGCA
chr2:1989561-1990015         +    226  1.14e-02 CAGAGCCACT TCTACTCGGTTCGGTTCAACCAGGTAACAACGGTCAACGGAGCTTGA CTTGTCACAT
chr10:24013697-24014338      -     80  1.14e-02 TTGATTTAAG ACAACTTTGAGAATCTATTTATTCAGGGATAGGGAGTATATATTATT AGATTAGATG
chr1:10417337-10417714       +    254  1.14e-02 CCATGACCCA TGACAGTGGGTTCCACATGAATCCCAGAAACTTGAGAAATTTGCTCT CCTGCAGCCA
chr6:47965434-47965888       -    397  1.14e-02 GAGCTTTTGC TTTGCGTAGTCGTCTCGCTCTCGCCTTGCGCGGTTTCCGATTCTGCT GCTGTCTCCG
chr10:281387-281642          +    172  1.14e-02 GTCCATCCAT ACTCCATAGTATGTGAATCGAAATGTCATTATCTCGGATGATCCACT GGCCATTGGA
chr9:55601597-55602220       +    178  1.14e-02 TCTCAAAGAA AGTAACGGTGTCTATTGTTAAATCATGCCTTTAGACCCTTCGTATGA CCTTTTGACC
chr5:67836186-67836479       -    120  1.14e-02 GTTTAAATTA TTTGACTCCTACAATTATACTTCCTTCGTCCTAAAATAATTGTCGTT CTCACTTCCT
chr3:5487623-5487884         +     69  1.14e-02 CCAGGACGGC AGTGGCGGCCGCCATTGGCGCTCTACAGCAGGGGAGCCGGTGCTGGA CTGGTGGCGG
chr6:58971567-58971920       -    291  1.14e-02 ATATTGTAAA ATACCAAGATACCTGAGAAATCGAGATCAAGGGTCGAAAGAACTTGA GAGACTGAAG
chr9:55223018-55223382       +     42  1.14e-02 CCCATGTGTC GGTGGTGTTTGCCGTGGCCCGTGAGCGATGGTTGAAGAAGAGCTGTT CGTCCACCGG
chr6:43504810-43505409       -    436  1.14e-02 CAAGCGGCAC TAAGCTAAAGTGAACTATAATCTTCGCTCACAATTTACTTGTCCATA CAAGGTGTTT
chr10:6502929-6503196        +    222  1.14e-02 CTGCATATGC TCTCCTTGCTCCCTCTCCTAGTTTTTTTTTTTATTTTTGAATTGCCC           
chr7:50980456-50981354       -    531  1.14e-02 CCTGGCAGGA TGTTACTGGTTGACAAGCTTGCGCCCTCGTGGCACTTTGACGGGCCT GAGCGGCTGA
chr5:5365428-5365786         -    109  1.14e-02 AGTTTTATTT TCATCTATATTTAATACTTCATGTATGCGTCTAAAGATTTGATGTGA CGGAGAATCT
chr1:17066773-17067485       -    290  1.14e-02 GTCGAATAAT GCTTGTCTATGCAAGGATTTACAGCACCTATGCTAAAAGGTTAAATA ATGCAGATTA
chr9:6905606-6905864         -    111  1.14e-02 GATGGATCCT TGTCCAGCGTGGCGTCCTGGGACCCACGAACACGGGTCTCTGCTGCT GGGTCCACTT
chr6:54972588-54972888       +    140  1.14e-02 ATTAATACTG GTATTCTGAAATTGCTGTATACGTCGCTGGCACCTGAAGCTGCTGCC CTGGTTCTGA
chr5:70336194-70336510       -    268  1.14e-02        ATG TTATATTAATGGAGCTGTTGTTGACAGCTAGCTATCTCGTTAATGAA ATACAACAGC
chr2:67843186-67843798       -    399  1.14e-02 GGTGAGCAGT TGAAGCAGTTACGACGTGTGTGTGCTCCATCGATCTTTTGCACCCCA CCCAACGTAC
chr10:4933166-4933669        +     90  1.14e-02 AAGCTAGCTG GAGTACTAGTTAATCGCTGTTTATTGATGAGAGTGGACTTTGCTATC ACGATGATCA
chr3:10992838-10993248       +    277  1.14e-02 TTCAGAATTC TGAAGATGCCAGCTTATGTTGTGGTTGGGTGCATAGACGACGCTTGG GAATCCAACT
chr5:68968842-68969508       -    125  1.14e-02 GATCAGCGTG GTTATCCTCGTGTCCTGATGGTTGTTGTTGATGTCTGACGAGCTCCT GCCCAGCCTC
chr4:68225743-68226407       -    597  1.14e-02 CTGATGGACT AGACGACTAACAAAGTTTTCGGAGCTTACTTTCCTTTCCTTTCTTTT TCATCCTATA
chr6:59519031-59519273       -     40  1.14e-02 TGCCAGCAGG AGAGCAGAGTGCGAGCGTGCTGCCCTCAATTGTGCAAAGACGATCCT CAAGGGAAGA
chr10:54250639-54250899      -     91  1.14e-02 AACTGTTGCC TGTTGTTGGTAGATTTGAAGTTTCCAGTAACAGAAGTTCCTGAATAA TTACTGAGGA
chr8:60507191-60507622       -    242  1.14e-02 GCACGGCTGT AAGCCCCGTCTGTATGTTGTTTATTTTGCAAAACAGACCCTGCGCAC GAGCAGACGA
chr1:21627196-21627621       -    244  1.14e-02 TGATAATTGG TATCATTGAAAAGATCTTTAGATCTTGTTTTTTAATAAATTTATTTA GAGATATAAA
chr4:4099389-4099737         +    269  1.14e-02 ACGACAACGG TGAGCATGTCGAGGCTGCTCTGGCGGGGGTGGCGTGGAGGAAGTGCA CCGAGCATGG
chr3:66371673-66371948       -    184  1.14e-02 TTTGTTGGCA CGATCAATTTTGCATGCCAGGTGGTCAAAACTCAATAATGAGTGCCA ATAGTATTGA
chr5:64453517-64453816       +    221  1.14e-02 AGCTAACTCG TGGCCCTGATCCAGTCTACCTTGAAACCAAGACATGGATTGGCTTGT CCATGATCTC
chr1:10868867-10869120       -     86  1.14e-02 AGGACATCTT TTTCCCGAACACGACATCAACTCGCATCAACGAACGAAGAAAATCGT TTTAATTAGG
chr2:58499352-58499691       -     77  1.14e-02 GTCATAGACA TGGCTATATAACCATCTCTACTTTAATTTATTATAGACGAATGAATT GTCCATCTGT
chr2:61028455-61028992       -    237  1.14e-02 GAAACGAACC ATGCATTGCATGCATCGTGTTTTTTTTTTTCTAGACCACGCCGGGAT GCATTGCATG
chr3:5226983-5227258         -    155  1.14e-02 TAGATGAGCA CAATAATTGGTGGATTTCTACTCTTGGATCTAAAAATAGATGAAAGT GGAGGTGGAT
chr1:17706268-17706682       -     52  1.14e-02 CCGTGTAAAC GCTACACAATGGTACACCGTTTCCGTTTAATCATCTGTTTAGTCCGT TTAATTGACC
chr9:47105459-47105956       -     54  1.14e-02 ACCCTGGAAT ACCTCTAGTTGCTGCAGCTTGTTGCATGATCTTAGCAGGCTACTTCA ATGGACTTCT
chr1:74549310-74549952       +    536  1.14e-02 CCCATCGCTT CGCTCGCTTGTGCGCTCATCTTGGCAGGTTTGCTTGCTGTGGGTTGT GGCCCTCCAT
chr7:51216538-51216879       +    288  1.14e-02 TGGTCCATCA GTTGGTATTGTCATTTCCTTCTACGAGGTTGTCAAGTACGCTCTTCA TCAAAGGA  
chr10:9896390-9896867        +    366  1.14e-02 TGGGAGGATG TGAGGGCGTTTGGCTGTTGTTCACAGTGGGAAGCCGGAGCTGCTTTT TGCTGCTTGT
chr4:66646494-66646892       -    324  1.14e-02 GGTGACCCCT GCCGCCTCAGTTTTGTTTGGGGCTTTAGTTCTCAAAACTTTTCAGTT TTCGAAACTG
chr1:80050655-80051123       -    380  1.14e-02 CCAAGGCAGC GGTGCTTAAAACGAATTTGTATGTGCTAGTACCTAGCAGGTACTCAT ACCAAGACTC
chr7:64970394-64970722       +     41  1.14e-02 GTCCTACACT TTTAGCAATGGCAAGGTTTTGGATTTCTAAAAAACGATGAAGCTAGG GGGCAAAAAA
chr9:10117523-10117864       -    157  1.14e-02 ACCTTGACAA CCCTAATTTCACCACTCTTAATCCTAAGTTTGCCATTCGATGTAATT GTTTGTCGTT
chr1:58555489-58555849       -    130  1.14e-02 CTCCCGCATC GTAGTAGATCGCCACGTTGTAATCCAACCTTAGCCGCCGGATCAAGC ACGGCCAGTT
chr2:58591819-58592073       +    141  1.14e-02 GCTAAGGCAA TGAGCATTAGTGAGAGTAACTTACTAAATTTAAATCACTGACCTAAT TTTAAAGTCC
chr9:56523729-56524175       -    272  1.14e-02 GGACAAGGTC AGGTCACAAGCGGTACTTTCTGTTGAACGAGCCAGGCCCAGGCTGTT CCGGTGTCCC
chr1:13777259-13778230       -    565  1.14e-02 GATGATCCAT TCGAACGACCTCCATACTATGTACCATGCAGGAATCCTCTATCTAGA TCCCAAAAGA
chr7:6653639-6653938         +    244  1.14e-02 TATTGCCGTG TGTGGAATAGGGGCTTATTTGGATCCCAATTGCTAAAATTTAGCACA ATGTTGGGCC
chr5:71153923-71154828       -    410  1.14e-02 TAATTAAATA AATGACTAAATAAATACATTTCATCAGCCGTCAGTAGGAGGTCTGTA CTTAATGTAA
chr1:63801968-63802244       -    229  1.14e-02         GA TGTCTTTATTTTGGGGACTGGGGATTACAGTGATATGCTCGGCTATT TGGAAGACTC
chr7:4839344-4839729         -    216  1.14e-02 TCCCTTCCGA TTCAAGGATTTGGGCTTGTTTCTTCCCTTCCGATTCAAGGATTTGGG CGCGTTTTCT
chr10:10022795-10023312      +    210  1.14e-02 AATTTTTCAC ATTCCCCGTCACATCGAATCTTTAAACACATGCATGAAGTATTAAAT ATAGACGAAA
chr10:10022795-10023312      -      2  1.14e-02 GCCTGAATGC ACTAGCCATGTACCTTTGTTATTTCTTGTATGAAATGCACTCGTAGC C         
chr3:47358630-47359008       -    195  1.14e-02 CGGGCGAGGC AGATGCATGGTGCACAGGTGGCGGCCGACGAAGAGGGCATTTCTATG GTGGGCGATG
chr4:27408653-27408923       +    119  1.14e-02 CGGGAGGTTA TCTAGAGTATCGTATTTATATTTTTACCACTAGGAGAAAGCGTGCAT CTGACTAACC
chr2:13018933-13019517       +    531  1.14e-02 GCTCTGATAG AAATAATGCGTACGTAGTCCATGCCAGCTACAAGATTCCAAACATAG ACCGTTTA  
chr9:5842239-5842508         -    114  1.14e-02 CTACAGTGCT ACTGTTGGATCCCATTGTACTGTACGAACAGGCCATTTCGTCCTTTC ACCCTTCAGC
chr3:7086172-7086417         +     21  1.14e-02 CTGAGCTTCG GCCCAATTTTTTAATTTTTTTTCCCTCCGCCCATGCAGGCAAACTGT GCGTTGATTC
chr2:582406-583016           -    513  1.14e-02 GTTGCAACCA AGGGGGGTAATACTCTGTTTTAAACACCATGTCGTTTTGCATCTCTC AGATTGCAGA
chr7:51089219-51089535       +    271  1.14e-02 CCCATTTAAT AGATTGTTTAGCCCGAGTAATGGCTAACGGCAGGTGACTGATTGTTT           
chr10:19155794-19156297      -    451  1.14e-02    GAACATG ACAACCCTGCACAATAAGATATATGTGGAACAAATTGTGGCGCTGGA TCTGCTTCTC
chr3:13397786-13398251       -     86  1.14e-02 GGATGGCCAT TAGTGCTCTATGCATTGGTAGTAGCTCATCTTCATTGATCTATTTGT GGATGGCTAT
chr5:9392436-9392915         -    351  1.14e-02 ATTTCGGGCA GTCCACTATGATCAGAGTGGTCAGGAGAGGGAAACAATAATGCTGTA CACACACTTC
chr3:63247170-63247457       -    233  1.14e-02  TAAACAGAT TCAGCTCCACATAACTTTGTTCTGGTAAAAAAGATAAAGTTGCGAGA GCACTTAAAG
chr8:3704705-3705263         +    287  1.14e-02 CTGAATGGTT ATCAGATGGTGTGCCACCAGTGCTGTAAAAGGTAAAACCATATCTTT TGGCTGATGT
chr4:11132508-11132867       +     28  1.14e-02 GCAAAGCCGT CAACTACTAGTCTACTAGTCTAGTACACAGCGGGAGAAGGAGAAAGA AGGCCGATCG
chr4:55444228-55444802       +    440  1.14e-02 GTTTGATCGT GTACAGATCAGGCCAGATTATTGGCTACTGTAAATTTCGCAACAAAT TTCACGGCTA
chr5:10020288-10020615       +      9  1.14e-02   GTGCTGGT AGAGCCGGGATCTGCTGCGCGTCCGTGCACCTTGCAGCCATGCTCGT CACCTACTTC
chr6:53054610-53054971       +    209  1.14e-02 CACGATTTTC AGCACATGACAGCGCATTAGCGCTGATTCACAGTTAAAACGACTGCT GGAGTTCCTG
chr3:59001398-59001763       +    220  1.14e-02 GCTGCCGCAG TGTGCTGGACTGCTGGTATCTTTGGTGCCGTCAGCAAAGATGCTGGG ATGGATGAGC
chr5:67218235-67218547       +      1  1.14e-02          . GTCTCTTTCCGTTCTAATATTTCACTGACAGACATGTCGTTACAGTA CCTCGCCTGT
chr3:73672053-73672299       +      1  1.14e-02          . CCGCCAAATTTGGTTAAATTTGAGATGCTTTGACCCTCCAAGATTCC TGGAATGACT
chr7:2348574-2348936         -    160  1.14e-02 GCAGAAGGCT ATGTGATTGAGCCCTTGCATGTTCACAATTTGGAACATGGAAGTTTA GGAGTAGAAT
chr3:955208-955520           -     68  1.14e-02 CTAGCCCAAC ACTGAATCCTAAAGCTTGTGGTGACAAAATTGATAGTCTTTATATCA GGGCAGCATA
chr1:27119402-27119723       -    158  1.14e-02 TATTACGACA TGCTATTTTTTCCATTCATTACCTTTGAGGATCAGTCGTGGTCTTCT AGACTCTACC
chr3:3030706-3030984         -    121  1.14e-02 GTGGCGATTA GTTTTATGTTTACTCGGTGATCACTGATCATTATTGACGACGCCTTC CTCCGTGTTC
chr10:55630913-55631201      -    218  1.14e-02 CGATGCTCAA AATCAATCGTTTCGCCCTCTAATTGACCTTCTGGCATCACAAATCCA CCTTATAGGT
chr6:44995837-44996147       -    243  1.14e-02 TGGATCCAAA AGTCGCCAATAGTTTACTCTCTCTGTTCACAAAAGAATCAATTCTTA GAATCCGTGT
chr9:2326371-2326632         +    151  1.14e-02 TGTTTAAACA AAGCTGATGGGGAGCACTATGAGTGAGACACTCAATTCCGTGCATTA TCGTCTAGTG
chr4:63879666-63880058       +    130  1.14e-02 TATCCGTGGC AGGTCCATACATGACAACTTCAAATACATTCAGAGGGCTGTTCTCAT GCTGCGGAAG
chr8:950280-950818           -    250  1.17e-02 ACATGGTGGA CATCAACATGCTCATTGGTTGTGGCGCATATGGCTTTCGGTGCCATG ACACCGATGG
chr3:55454530-55454991       +    319  1.17e-02 ACTAGCTCCA TGACCTATGTGACAGAATTATATCCTCTCTCTGACCTCGTTCCCCCT AGTGACCTGG
chr3:4674142-4674442         -    150  1.17e-02 GTGAAAATCA GATAACTTCATGAAGTAAACCTGAATCCTTATCCCATCGGAGTTTCT TGTTGCTTGC
chr2:61362621-61362910       +    207  1.17e-02 TGTGCTCACT GTATCACATCGTAACAACACTTGGGCATCGATCCAGTCTGTGCTCGT CCTAATTCAT
chr7:53744664-53744934       +    142  1.17e-02 ACTCTCACCC TAGTTTCATATACTTTGCCCTTGATTACTTTGCACCATGACGCTGAT CCAGTAACCT
chr1:29437882-29438245       -      2  1.17e-02 TATAAGGCAA ATCCCCAGTTGAGAAAAATTTCAACTTCTATGTGAACAGATTGATAT G         
chr5:63866341-63866646       -    138  1.17e-02 TGTTGTGGGA ACATGCCTTGGTGCCTGTCATGTGGCATCTCTTGAGGAGTTGCAATG GTACAAAGAG
chr1:73543353-73543813       -     67  1.17e-02 TAGTGAAGAT TTGATCTCATTCAATGCTTTCACTGCATAAAATTGACTGATTTTAGT TCCAGTACTT
chr9:58027609-58027894       +      2  1.17e-02          C AAGACATGTTCGAGCTCTTAGTTTTAGATCTAGAAAGAGATCGACAT ATTAAACAGT
chr7:6580319-6580750         +    160  1.17e-02 GAAGAGAGTG ATGGATGTGATCTATAATATAACCGACTTTTTCAAGGACTTGTTCGA CTCAGCGGGA
chr6:58675756-58676035       +    220  1.17e-02 AAGTTGAGTT GCTCAACTGTAGTTGTGCAAGCTTCAAATAGCCCACATATTTTCTCT TTTAGTTGGT
chr8:525206-525494           +     56  1.17e-02 ATGATGGTGG ACTCGGGTAATCTCTTGTGTGTTTGTTTCTAAGTCAAAAATGCACAA ATCAGCACCA
chr3:61476767-61477162       -      2  1.17e-02 ACCCTTCCGA AAAGCCAGAGGCTTTTGCGTTTCCCTCTCAAGATTGGCCGGGATCTA A         
chr3:7763917-7764161         -      1  1.17e-02 GGATTGAAAG AGCTCAGTTTTCATCTGATGGTCTGAATTGCCTAGTGTAGTTGAATA           
chr1:78871044-78871631       -    435  1.17e-02 TCTATGGAAT TAATTATTCATCTGATTGTGAAGTGAATGTCACTAGTCAATTCTATA GAACGTGAAC
chr9:59023037-59023464       -      4  1.17e-02 GCTTCTGCAA TGTCCAACATTTGCCGTCATTAGGCATATGCTATTTTGGTATTTCCT TTT       
chr8:10239893-10240135       -    188  1.17e-02  ATCCACCGT CGTCTTCTCTTGCCTGTTTTACCAGGCCATATCGATAAACCAGTAGA TGTAGATTTG
chr1:79914103-79914385       +    231  1.17e-02 GTGGATGCAC AGAAACTGCATTCAGGTCTGGCTTGGTCTCCCTGTCCACTCTATGTT GTCTTG    
chr10:53387227-53387568      -     71  1.17e-02 GAACACATGC ACCCCCAAAATCAAGACTTATTGGCATATGTGCCAATTATTGATATC CTGCCCAAGC
chr3:41878885-41879442       -    211  1.17e-02 GCGATTAATG AGTCATGGGCGCTAGGCTGCTTTGCGAGTTCGCGTGGGGAAGCAAAT GTGGGCGACG
chr8:51024288-51025083       +    621  1.17e-02 TAAGACGATG GATCTGCGTTTGGTCCTTGTCAGTTGCTAGTACGTGTGAGATCTCCA CCTCCAGATA
chr7:62001799-62002220       -      6  1.17e-02 GCGAAATACA AAATGCTGACAGAAAAATAGGATTTTTATTTTCCTGTCGGTTCAGAA ATTAC     
chr9:9814981-9815318         -    223  1.17e-02 CCGGCGACGA TGTCCCCTGGTGGCTCCGCGTCGGTTGCTGCTGGATTTGGGTCTGCT GCAGAGAGGA
chr4:2687482-2687797         +    246  1.17e-02 ATCGGTCACG TTGCCATGAGCAAACATTATTGGGATTCGGGAATGGTCTAAGCACTT GGACAGTACT
chr7:2470492-2471190         +    496  1.17e-02 ATTGGGCACT CCTCCAAGCTCCACTACTACCGTGCAATTGCAATGGCAGTTGCCGCC CCCGCCCGAT
chr2:31849237-31849492       +    187  1.17e-02 GTGTAGGTCA TGTCCATGGTGCTCGGATTGTCGAGGCATAGGCCAGGTACGAGTAGA TATTGGCAAT
chr1:17817649-17818059       -    129  1.17e-02 TTGCCCTGAC AAATACATCCAATCTTGTTCTGTCCAGTACTAACAGCCAGATGCTTT GGACGGCAAA
chr8:59214147-59214508       -     61  1.17e-02 TCGACTGCAG AGGATCTCGTTCCGCAGCAATTTCCAAAGATACCCTCTCCTGCCTCG CATTTCCAAA
chr7:61682065-61682422       -     12  1.17e-02 TCATTTTCTG GTGCCTTGATTAAGCAACTATTAGCTGGCATACTATATGCTTTCACT GATGATCAGG
chr6:57538138-57538960       -    144  1.17e-02 ATAGGCATAG ACTGCGTGCCGTTACTTTACTGTCCATTTGCATAGCTAAAAGCCTAA AAGAGATCAT
chr6:54736899-54737589       -    576  1.17e-02 CCGTCAACGC CATCATCTGTTCGCTAGCACGAGGCTTCGATGATCGGCCGTGCTATC GTGTGCTCGT
chr4:57866735-57867137       -    312  1.17e-02 TCCTTGTTCC GGCGCCCGCTGGCAGAGTAGAGCTGCCGAACAGAGGAAGCAGCCATG GCGCAGCCGC
chr4:51359514-51359852       -    177  1.17e-02 GCGCGGCGCA GGTCAGGTCAGGCATCTTGGGCAACAGCAACAACCGGGCCTGCTTTT GAGCTCTCTC
chr3:53467347-53468009       -    465  1.17e-02 TGATCAGGCG ATCGCATACCTGCTCATGTTCGCTGCGCTCTTCGTCACCTATTTCGC GCACTGAAGC
chr1:78132717-78133164       -    151  1.17e-02 CCGCTCTGCG ACTGCTTCTACACATGTTTTGTATAGCCCCGGAGCCGAGGAGCTGTA AAGGCCAGGA
chr5:7617737-7618503         +    374  1.17e-02 CCAACTTGAG AGTATATTCAATATTATTTAGAGGGATACTCTCATTCTATTTGACTT AATCCAAACA
chr4:3812692-3813164         +    267  1.17e-02 CGTATCGGTA TCTGGATTGTTTCGTCGGTTATTCTTCAGTACCGGATCGGAGTTCTT CACACGCTGC
chr4:49814477-49814865       -     98  1.17e-02 ACCAGGGTCC AGGGCATGATTGCACAGGGCTTGCGTTTGCAGCCAGCAGGTAGCAGG CAACCCCGCC
chr1:77648111-77648413       +      1  1.17e-02          . GGTTCCCAAAACAAAAAAGGTTTCGCATCTTATAAACCGTATTTTTT CGTCAGCCAA
chr5:66471882-66472167       +    168  1.17e-02 GATCTGCCAT AGCCGCATTATCATCGCTATTTATCTACTAATAATCACTGGTCAATC CTCATCCACA
chr5:61381388-61381753       -    320  1.17e-02          . AGATAAATCTTTTAAGCCTAGTTACTTCATGATTGGATAATCTTTTA AGCACAGTTT
chr4:64979630-64980694       +    728  1.17e-02 GATCCCTCTC TGGAATTCTTGGTACAGGTCTGGAGGAGCACAGATGCAAATATTGTG TGCAAGCAAC
chr7:37750593-37750885       +     39  1.17e-02 TTGCGGCTGG TTTTCCTGCGTCAATTCCGTGCGCGGCCTAGTCTCTTTGTGTCGTTT TCTTCGTCGT
chr3:69898570-69898839       +    122  1.17e-02 TGATTCAATC TCATGACTGGCAGTTGGTGTTGTTCAGGAAGTATCGAGCTTGCTACT CCTATGTTGA
chr2:61446413-61446723       +    248  1.17e-02 GAACCCGAGA AAGAACTCGGTGGCCTTTCTTTCCTCGCCGAGCGCCGAGCCTTTTCA GTTGTGCCGT
chr3:2950274-2950649         +    160  1.17e-02 TTTATGCATG TGTCGTAATATTTAATGTAATGGAGAATTTTAAAAAGTTTTGATTTC TGGCATTGTC
chr1:14187670-14188044       +    105  1.17e-02 GTTAGGGTAG TTTTGAATTTGAGTTTGGGTTTCAGGTTTGGGTATGCGGATACTTCA CCTGACCCAT
chr6:51627777-51628259       +    259  1.17e-02 CTTCCCAAGC ATACTGTCCAATGTTATGTTATCTGAAATATGCTGGGATTTGTCATT TCATTTCTGG
chr3:64992786-64993062       -    175  1.17e-02 ATCGACCGAC TGAAACAGGCGCCATGCCTTTGAGTCGCATCAAACATGATGTCTAGT CCTCTGCTTT
chr1:74463519-74464041       -     50  1.17e-02 TACAAGCAAA TTGACCCACTATTATTATTGGACCCAGCAATAGACTGTTTGGCTTCA GCCTCCTGTA
chr5:4676229-4676532         +    172  1.17e-02 ATGCTTAGCC ACTCAATAATGTTTTTCTCTCATAACAAATCAGCCAACAGTATTTTC TGTCATGACT
chr7:2805104-2805421         +     90  1.17e-02 GAACAGCCCA AGCCATAGATTGTCCTCTTGACCTGTCACTCATCATGGTAGTTATTA TTAGGGATGG
chr2:73405733-73406127       +    347  1.17e-02 TCGCCCAATG TAAAAACAAGTGCCCACGATCGGCGGCAATTAACGTACTTTTCAGCC GG        
chr8:53043842-53044188       -    198  1.17e-02 GTATACTGTT AAAATATATTCTATGATTAATCTAATGATTCTTATTCAGTATCATAA ATGTTAAAAT
chr6:59870140-59870887       +    587  1.17e-02 TATGTCGATT GTAGTCTGATCTGGATTCTGATTTGTGATGCCATGCTCACTGTTGCT TCTCCAATTG
chr4:51385-51627             +     76  1.17e-02 TGTGAGTGTG AGACGGTAGTTGCAATTATCCTGACGCACGCGCGTTAACTAAGAATT TGGGCTAGCT
chr7:64486115-64486708       -    180  1.17e-02 GTTAGGTCAC ACTGCATATCTGCTATATATATAGTGGGTACCACGGATGAATATATA CATTCCATGG
chr2:70916926-70917446       +    389  1.17e-02 CGCAGCACAT TCTTCAGTTTGCCGTATGTGAGTGACAGGTTACAAGGCTATACCTCT CGAGATCCTT
chr4:63684316-63684998       -    523  1.17e-02 AGAGCAAAGG AACTAATATTCACTGGCCGTAGATTTGATGCAGTGGAAGCTGCAACT ATGGGTCAGT
chr3:70712271-70712896       -     64  1.17e-02 CGTGTCGCGC TCGCCCTCGATGCACTAGCCGTTCGAACAGGGCTCGCCGTTGCGCGC GGGTCACCAC
chr3:65701706-65702033       +    261  1.17e-02 ACCAAGCACT TGGTTGTCTTCCGCACTTTGTTGTCTTCTACAATAGGCTAAGCGCGT TGTATCGGAG
chr1:30444705-30444967       +     63  1.17e-02 TGCTAAAGTG CTTGGGTAGCCAAAGGTTTTCTCTCAACAAAGAGAGATTAGGCTATA CCCCTAAGAA
chr3:6808677-6808965         +     25  1.17e-02 TTTTGTGCTG TTTGGGCTAAGACACACTGATCCTGAAAGTTTACAGCCACTATTAAT TGGGCCTGCA
chr4:55017359-55017706       -    229  1.17e-02 ACATCCGGCC TGAACCAGTATAAACATCTCGTGTCCTTCTTGCATCACCATCTGGGT AAATGGGCAC
chr4:55288768-55289204       -    368  1.17e-02 GTTCAAACTG AAACCTTGCCGGCTTGGATTCTGGGTGGTGGCTGAGCTACGGGCGCA ACGCACGCCT
chr3:68839364-68840046       +    270  1.17e-02 GTTTCCTTTC TAATCATTGGATTTCTTTGTTTAAGTAATTTCGTTGACGAGCGTTTA CACCTCTGTC
chr1:21719389-21719752       +    315  1.17e-02 AAAAGTTGAG TACAACGGGCTAAATGATTGTTTAGAGTTTAGACGAATAATGATAGA AAC       
chr1:73637611-73637934       -    253  1.17e-02 GTTCTCAAGC GATCATCTCGTCGATAGCATCCGTCTAAAGGGGAGCTAAATAATGGT GGTACCGAAG
chr2:20268626-20269249       +     66  1.17e-02 CCAAACGAGG CCTAAGCGATTGACTGTCTTAAACCCATTGCATTGGTAACTAGTTCT CCCTCTGCAG
chr9:5241697-5242045         +     15  1.17e-02 CTTTTGGAAT TGCATCTAAATGCATCCTTGTACAACTTTGTGAGTGATGATGTAATA CACAGCTTTA
chr4:2433855-2434414         +    143  1.17e-02 CAATCCGAAA ACCAAAAACTTTTTAAGATTTCTCGTCACATCAAATCTTGTGGCACA TGCATGGAGC
chr5:69446819-69447288       +    264  1.17e-02 AGCCCCCAAT CAAGCCTGATAGCCATCTTTAATATAAATAGGTGATGTAAGAGTTTT CCTTCACTCA
chr5:71819767-71820210       +    393  1.17e-02 TTTTATGCCT CAACCCTTCAAGTACGGGTTGTAGTATCTAAAACTCACGTACCAACT CACAC     
chr1:60273862-60274402       +      5  1.17e-02       ACAA ATTAGGATAGTCGATTATTTCAGACCATTCGAATCGTTTTTGCAGTA GAAAACTCAG
chr3:7017673-7018054         -     76  1.17e-02 CTATACTGTA TACAGTTCGTCCAATAGGGCTTTATTTCTTCAGGATCAGTATATATA CAAGGTATCT
chr5:65193399-65193666       -    217  1.17e-02      GTACT TCTTCTGTTTTCAAGTTCCAATGTGGATTTTTATTGCATTTGCACTC TTGCCTTGTG
chr1:57214940-57215328       +    120  1.17e-02 TGTACATTCG TCATATCTCTAACATTGGGTGAGTATTACACTGCAGAAGAGGCAGGA GAAACCTACT
chr3:1278860-1279535         +    224  1.17e-02 GGCAGCCATA AATTAAATCATAATAAAGGTTTGGTAGACTAGCTAGCTAGTACAGTA CGTACGTCTC
chr9:4980836-4981138         -      8  1.17e-02 CTTGTTATGG TGTGATAACTTAGGTGCCAAGTATGTTTCTGAAAATCCAATTTTTCA TGCCAGA   
chr7:2551677-2551946         +     78  1.17e-02 ATCAATCGCT ATAACCTGGATGGCTGACTCCGGTGTTAATCGCTACAATGTGGATGG CATCGTCGGC
chr3:72432552-72432929       +    137  1.17e-02 CGTGCACGTC TATCAGTTTGTTAGGGGGTGGTTATGCATGAGCTCGACGTAACTTGA TCATGTGGCA
chr10:48194678-48194935      +    135  1.17e-02 ACTGCTCTCT TACTCACAATGCGGTAGATCTGGGTTAAGACCTCTGCAAATGCATTC TCGACGTTGG
chr3:3569032-3569306         +    148  1.17e-02 CAGATACCCC ATCGAATCTTTAGACATATGTATGGAGTATTAAATATAGATGAAAAT TAAAACTAAT
chr9:48702870-48703283       +    127  1.17e-02 ATGCTTTGTT AAATTCTGTATTAAATCTGGTGTTTTCATATAGCGAACCATGGACCA GTCCGATAGA
chr1:10350825-10351162       -     44  1.17e-02 GCGTCGCCGC GTTTCCTTTTTCCTGTGCTCTGCTGCCATATCCAGGATGGCCCGCGC CAGGATTCCT
chr10:11771320-11771613      -     80  1.17e-02 GGTGACCCGC AAGTCACACTCTCCCACGTGGAGTGCTTACCACAAGCTCTAGCACTT GACCCGGCCG
chr8:50681713-50682065       +    155  1.17e-02 AAGGTGCCAT AATAATCTTTGTATGTGCAACCTTCAAGTGTGGACGGATTAAATTTT GTAGTGCACT
chr5:61885944-61886558       +     16  1.17e-02 GGTTTCGGCA ACTCCTCGATAAAACGTTGTGCGGTCTCTAAGGCTGCAGTGGTATAA TGCCACAACA
chr4:66519215-66519529       +      7  1.17e-02     GGGGTT ATGGAATGGGTCGGTACGCTTTGCCCATCAGAGACGCCGAGGATATA TGCTCCGTGT
chr5:62542606-62543184       +     63  1.17e-02 AATTGGCCTA AAACCCTATTTGGAGCTTTATGAGGTTACTGCTTTGACCCAAGTGAA AGATTGACTT
chr3:64280687-64280967       -     92  1.17e-02 TAGGTCAAGC AATCAAATGTGCTACACGGAATCAGTGGATCTAGCGTGTGTGCCTTT GTTTCCCAAC
chr5:980387-980655           -    134  1.17e-02 TGTCCTCATC CAGAACTGCTATCCTGGTTAACGGATGCCTAGGGCCATGGTTCACCT ATCAAAGAGG
chr10:43044881-43045176      -    226  1.17e-02 CCTGTCTAGC AGCTCCTTTGCCCTGTGGTGGCGTGTTAGGGATTCGTCGGAGCTCCA CAGCGGCGAT
chr3:20546741-20547189       -    157  1.17e-02 TAAGATTCGT TGTGATGGATAAAATTTTTGGCAAAACATTTTGGAAACTAAACAAGA CCTTAAAGGG
chr3:1352226-1352592         +     63  1.17e-02 GGGGCTCGGG GCATTGGGGACTAATTAGTGTCGCTACAACTGTATGACACTTCTTTT TGGGAGACTT
chr1:51025552-51025828       +    140  1.17e-02 GTGGACATTA ACTCTTTTCATGTTTAGGCTTAGGCCTTGTTTAATTCCGAAAATTTT TTGGTTTTCG
chr4:57559026-57559356       -    252  1.17e-02 CACAGACAAA TTTTTTTTCTCGGATAACGGTGGGATCCAGCTGATTCCCAATTAATT TGCTGCTAGA
chr9:51715418-51715688       +     70  1.17e-02 AAATTGTAGT GGTCCATAACTCCATATACTGACATTCAAACTTGAAAACACGAACCT ACCAACTACT
chr5:16226211-16226739       +    478  1.17e-02 GTGTTGTTGA TGCAATTCTGATGCTTTTAACTCTGTCAGTTAAGTGATGCTTGATTA TTGTC     
chr4:61276100-61276537       -    129  1.17e-02 TTACAGCGCA TTTCGTTGTGTGCCTGTCTGATGGACACAGTATAGCTAATAGCTATA GCTAGGCCCC
chr2:4511860-4512365         -    167  1.17e-02 TTAGTTTTTA TTTTCGTCTATTAATACTTTATGCATGCGTCTAAAGATTTAACGTGA CGGGGAATCT
chr9:47802506-47803104       +    269  1.17e-02 GGTGCAACCA AGAAAATTCATATACACATGTAAGGTCAATGATTTTCAACTTATCTA AGTGTGTGAG
chr2:2032905-2033329         -    150  1.17e-02 ATAATTCAAG TGCCACAATTTCGATGATATTAAACTCAGATACGAGTTTCCAATTAT ATGGTCAGGA
chr10:2834962-2835215        +    205  1.17e-02 ATCACCAAGG ATGTCATTCTTCAATTGGGCATGGCTTAGGCTCATAAGTCATCATTA TTG       
chr2:40254580-40255160       +    309  1.17e-02 ACGGAGGGAA TAATAATCTTTCCCCTTCGTGTTCACTGGTCTCATATATATTCTCCC TCTCCATAGT
chr2:74707597-74707924       +    107  1.17e-02 ATGTGTGTAG GAGAGCTGGAGGCATGGTGTGCGTGGATTTTCGTCCGACCAATTTGA CCGGTGAAAA
chr10:57549645-57550047      +    211  1.17e-02 TACTACTGCC TGTCCCTGATGAATGATTCTTCCCAGAACCTTCTTTGTGACTTTTGT CTGAACGTTG
chr8:6683703-6684316         -    130  1.17e-02 AGAGGGGGGC TAAATAATACATGCTAAAATTTTTTTCTCACTCAATCCAGTACACTA AGGCCTTGTT
chr8:50193371-50193631       +    214  1.19e-02 GCCTCCTTCC CCTTCAAGATTGACTCACTTTTTGCACTGAAATTTCAATCTTTTTAT G         
chr4:68430367-68430663       -    156  1.19e-02 TTACTTAGAA TGTACTGAATGTAATAATCATGGCCTTAATTTGTGTTTGGATGTGTA GGATGGATGG
chr1:271885-272279           -    177  1.19e-02 CGATCGGACT TCCTTCCTTTCCCCTGCCGTTAGTTAACAGAGCACGCAAACTCCGTT CACACGTGCG
chr9:46019342-46020123       +    319  1.19e-02 GCGGCTTCCT GATTGGTTCTGGTTGTGCTGCTGCCTGTTTGAAGTGACTAGAGTACA GGTGTGGTCC
chr3:55454530-55454991       +     84  1.19e-02 AGCTGTTTGG TTGCACCGTTGCCCGTTGGTAAGAGAAATGTAAATGAATTAATTAAA GCTGCAGACG
chr3:57492314-57492659       -      7  1.19e-02 TGCTAATCCC TCGTCCAGCCGTCAAGGCTTCCTTGTGAAAGGCACTCTGCCGATGCA CCCTTT    
chr1:36483184-36483444       +    197  1.19e-02 CGTTGCTGGC AGCAACCTTGGCAGCGGCCTTCATGAACTTTTTCTTCAGCTTGAACA CCTTATCGGA
chr4:373874-374363           -    238  1.19e-02 GACTCAAGCG AGTGCCACTGCTGAGTGTTGGTGTCAAAGTACCAACCAGGGTATTCT GCGTAGAAGA
chr8:16302586-16302908       +    228  1.19e-02 TCTCCATCTG AGGTCATTTTAAGAATTCAAATTTTAAATTTTTGGGAATTTAAACTT AGTTTTCTAG
chr2:57933489-57933823       +    147  1.19e-02 CTTCGCCACA TGCCCAGTGGCACCCTATTTTCCCAACACTGGTGCGGACATGCCACC CATGATGTCG
chr8:58131695-58131955       -    204  1.19e-02 TGGGCTGCTC CGTTTCTGTGCAGGGATCATGTTCCAGGACATCACGACGTTGCTGCT CGACCCCAAG
chr2:22139102-22139407       -      3  1.19e-02 GTGGCTCAAG GCAATGCAGTCACCAAATTGGTGTTTGGTTCCAGAGGAAGAACGGTT GC        
chr1:65399490-65399807       -    272  1.19e-02          . AAACTTTTTCTGAACTAAAAACATTGGTCAGTAAAGCAAGTGCATCA GCGTACTATG
chr10:1668971-1669391        +    363  1.19e-02 AGTTTTCAGG TGATAACATTTCTGTTATCTTGATCCTCAGAGGCTTGAGGGGCAATT CACTGACTGG
chr5:313752-314104           -    102  1.19e-02 GTGGACTGGC TCTGCTTTTGTCATCCATTTGACCCTTCCAAGCAATATTCAACCTGT TCTAACCTAA
chr6:55353118-55353481       -    294  1.19e-02 AGCCCAAGAC GCTGATGGATAAGATCGCCTACTGGACCGTCAAGTCACTACGCTTCC CCACGGACAT
chr10:4825770-4826220        -     53  1.19e-02 CACCGCAGTA TACACTGGAGTGCTCCGTGATTCTCCCATCAACCTTTTGCTCTTTCT CACTCTGGGA
chr3:64914112-64914544       -    252  1.19e-02 TGATCATTAA AAATAACAATTACGAAGTACTGCCGGATTTCATTCCTTTATGCAAAA AAGACCACCA
chr4:13392654-13392913       +     14  1.19e-02 CGATGTTCTG TAAACCTGGTGTCACGGTGACCGTCACGGCCACAAACTTCTGCCCAC CCAACATGGC
chr5:1238154-1238473         -    159  1.19e-02 GTAAAGTGTT ACTTCAGACTTCCTCTTAACACTTCTTATATGTGAATATACAGTTCA CAAGTTGGCC
chr8:5459704-5460266         +    313  1.19e-02 TCTGACCCCA AGTCACAGGTCTGAATTTTTATCATACTTTTTGATATGTGAGCACCC TGAAAGGCCA
chr3:72074676-72075090       +    207  1.19e-02 GGTATGGCTG ATAAATGATTGACGCTATCCTCTTCTGGACCTAATGTTCACTGTACT AGGATCTCAT
chr2:15683961-15684464       -     82  1.19e-02 GGCTGAGGAC GGGGAAGGTCTCGATGGATTTGTAGTAGTCGGCGACGAAATCCACCA TCCGGTGGCC
chr7:3962937-3963400         +    413  1.19e-02 CTGGGCTCCT GGTGACCATCGCCCTATTCGATCTGTCCAGTCCAATCTCTTAGTTAT TTAGC     
chr5:11190911-11191360       -    117  1.19e-02 GGTGCAGTGC GTTGCATCCACGCTTGTCTTGCTTTAGGATCGTCTCGCTCAGTTGCT GATCACGGCA
chr2:72558513-72558953       +    121  1.19e-02 TCCGGCGGGG CCCAGCTACTTCCCTCTCCCTTTCCATCTGCAGCAGCACCAGCCGCC GCCGCAGATG
chr3:69064282-69064935       -    207  1.19e-02 GACCGTCACC ATATCCCCTGGCCTCTGCCATGTCCAATTATGCGCCGCAGTTGATCT CTACACGTCC
chr6:47012341-47012755       -    308  1.19e-02 CTTGGCCCAG CCTCAGCGGCGCACCGGCGTGGATGGCCTAGTCAAGGAGGTGGATTA CCACGAAGAT
chr10:6970015-6970395        +    334  1.19e-02 TTCCCTTTAG GATTAGGGATTGTGAAGTTGTGCTTAGGATTGTGCATTTGTGAATTT G         
chr6:11683358-11683795       +    256  1.19e-02 CGACTCATAG AGAGGCAGCTGTGATGGTGTGGGATGGATGACGGCGGCTGTTGTGGA GAAGGCAGCG
chr9:2779844-2780294         -    317  1.19e-02 GCACACGCAC ACACAAGGATACCATTTTATAATCACAAAATTTCATAAAGGGGTGTA GTAAGCTCTG
chr8:62227641-62228358       +    379  1.19e-02 TCAGATACAT ATACTATGTATATATAGTGTTTTGAGTATTTAAGGATGGATGGATGC TGGAAAATAT
chr5:57131792-57132262       -    409  1.19e-02 GCATGCATAG CCTCAATTTTGGGTAATTTAATACGCGACTTGATTGCTTACTAATTC CCTGCATGCA
chr4:7313617-7315654         +   1647  1.19e-02 TGAGGATAAG AGCCTCCAAAAAACTTCTTTTCGTTCTATGAACTTTAAGGTGTATGA AGTCTCATAG
chr4:7313617-7315654         -    410  1.19e-02 GGTAGGCCGT CTAATTCTCCGGAAAGGATTAGTTGAAATCCCCTAATTGTTTCTGCA AAACCAACAT
chr2:43945204-43945678       -    412  1.19e-02 GTCGAAACAA AAACGAAAGTTGTAGAGTTTTCAATTTTTAACAACTTTCATGTTGGA AGATTTTAAA
chr2:9283320-9283787         -    284  1.19e-02 AGCGCCACCG AGCCCCTCTTCTCGCGTTGTTGCTGGTCAATCAGGTGTGCTGCCTTC GCGTCCCCCT
chr10:2132876-2133197        -    145  1.19e-02 TGATGTCGAC TCTTCCTAACATCATCTTGTACTTTACAAATTGACGATCCGACGGCT CAATTTCTCT
chr1:74230245-74230491       -    144  1.19e-02 CATCCCGCTC TCGACCCGTGCACGCGTCTCTTCCGCCTTCGCCATGTCCAAGCAGCA CGACGCCGCC
chr2:72577267-72577755       +    145  1.19e-02 TGGGCAGCTC AGGCACGGTGGGAGTGGGATGTGGTGGCAGCTCAGGCTTTGGCAACT CCGGCACAGC
chr4:2596509-2596839         +    230  1.19e-02 GGCGATTGCG GCGGCAAGCACACACACATTCTTTGGCCTGGAGCAGCAGCACCACCT AACAGCCTAC
chr6:59005115-59005506       +    111  1.19e-02 CGTTCTGCCG AGAATCCGCTTTCAAGCAGTTCGAAACAGGCCCATGGTGTGTCGTTT TGACTTGGTA
chr10:60544957-60545497      +      7  1.19e-02     TTTGGG ATTTTGCAATTTTACAAAATAGTTCAGGAACTAAACAAGGCCCTAGT AGGTAGCCTT
chr9:55673502-55673754       -    186  1.19e-02 CACCGTGCCG TTTCTCCTAGGTCTTGTTTAGTTTCGAAAAGTGAAAAGATTTCGGTA TTGTAGCACT
chr1:13588223-13588496       +     44  1.19e-02 GGACGAAGTC TATTTTAGGTATCTCAACTTTCGCTAAAGTCTGTTTTTTATCCTTGA ACTTCAAAAC
chr10:15279115-15279518      +    356  1.19e-02 CATGGCAAGT TTTCTATTGTTACCCAATGCACACATGGTTAGTTTGATTTTGGATTT GT        
chr9:42216766-42217027       -     47  1.19e-02 CCATCGGTCC TAACAATTAGGGCCTATTTGATGGGAGGAATTATAAAGAAATTTCAA AGGATGCATT
chr3:68392670-68393212       +    494  1.19e-02 TGCACGTACT GGTGCTCGTGTACATGACTGGCTTCCTATAGGCCTAGCAAGTTGTTT CCT       
chr4:58302859-58303446       -      3  1.19e-02 ATGCAAAGGT GGTTAAATTTTATAATCTATATGAATCATAAGTGTAAATAAGATTAT TT        
chr2:76516792-76517407       +    526  1.19e-02 CAAGATGGCA GCACGCTATATTCAAAGGATATCACGACAAGGAACTTCATTTTTCCT GCTGCAGTCT
chr4:58138971-58139256       -     40  1.19e-02 ATCGACGCGC GTTGTTGTGTGTCAGTGTGTGGCTGCGGAGGCCGAGTCCGTCCTACT CGACCGAAAA
chr1:57218261-57218537       -    121  1.19e-02 GGCCTCGGCC ACTACCATTTCAGGTGTGAAACTGAAACCTGCATTGCCTATGCTGCT TACGATTTTC
chr5:50688705-50689180       +     60  1.19e-02 TAGCAGAGAG AGATACCTTTCTCTCAAGGATCTACAGATCAAATCCAAGTTTCTACG GTCCAAATAC
chr6:629992-630328           +     61  1.19e-02 CCATGTCCAC TGATTCCGCATGATAATGTTGTGATGGTATGTCATGATGATTATTGC CATGCACTTG
chr3:13032200-13032864       -    336  1.19e-02 CTCATTTGAG ACTATTATACCCCTAGTGTTCTGTCTCCCAACCATGACATAGTTGAT AGCATGGAAG
chr3:13032200-13032864       +    154  1.19e-02 GCCGAGAGAA TCAGACCTTCTGTACAGATGATTGCATCGGCTGTGGTATGCTTTCTT CATTGGCCGC
chr3:71175153-71175826       +    221  1.19e-02 CATGAAATCC TTCAGATGATGGGTCAGGGAGGAAATCCTGTGGCTGCCAACACTTCT CAACTGGCTT
chr3:56858038-56858440       -    339  1.19e-02 GCAAAAGACT GACCAATGCTTGCTGTTTAAGTGCTTTTGTGGACAAAATCAGTGTTT CAGATCGCAG
chr9:1651289-1651719         -    382  1.19e-02        GTC AAAGTCCACTCTGTTCATGTCCTTCTTTTCTACAATCCAACTGTTTT GGGGCAGAAA
chr1:14649455-14649744       -    136  1.19e-02 TGCGCAGAGC AAGATTTACATTTACATGGAGTCACAGCAGCAGAAGATAGGGATTTA GGAAAAGGTC
chr2:10186894-10187169       +     43  1.19e-02 TATACAGGGA TCTTTGTGTTCGGTTTTTTTAATCAAAAAGGAAATACGTGGGCATTA CTTGAACGTC
chr1:14567166-14567621       +    402  1.19e-02 CACTTTTTGA AGGTGCCGATGCCATTCTTAATGATGGTGGCACCAGACACTACAGTC CAGTCCAG  
chr10:61022105-61022600      -    444  1.19e-02     TGATTT GGAAAATTTTGTTTACTCTGCTTCTCCAATTGTGCACTGCAGCCCTT GCCCTGCTGG
chr3:57292295-57292699       +      6  1.19e-02      AATCA ACTAAACAAATGCAGGGGGAGTGAGCATTCGATTCCCCACATCTTGA CCCGTCTGAT
chr8:57059492-57059742       -    180  1.19e-02 TGCACCTGAT ACTACCTCCATCCAATGCTTTTATGCAGTTTGGTTCAAGGATAGCGA GGGAGTCGAA
chr3:5681238-5681725         +    119  1.19e-02 CATGCTTTGG ACTAGGGTATTACGCTATTAGTGGCCTAAACCAGTATAAATCGTTGT CTTCGCGTTT
chr5:13430538-13430958       +      5  1.19e-02       CCTC ACACCAAACTAGATCACTGATTAACTCATTCAAATCCTTCCAAATTA AAGCCAAATG
chr7:65160519-65160778       +    200  1.19e-02 GGATGCTTGA GTTTGGATATAATGTATTCTGCTATAAAAAGGAGAGAAGAGGCATTT CTTGTTCGAA
chr4:55288768-55289204       -    224  1.19e-02 CGGCTGGATT GGAGTCGAGGGGCCAGGTATATATCATCACTTCACGCTCCCTCTGCT TCACGGTTCA
chr4:4907075-4907346         -    158  1.19e-02 CCACCCAACG TAACTCTAATTGAAAACATGTGAGCTCTAATAAAACATGGGTGTGGC TACATGTAAT
chr6:59307291-59307550       +    208  1.19e-02 TGTTTTCACA TGTGCCATAAGATTTGATGTGACGGGGAATCTTGAAAACTTTTTTGT TTTCAG    
chr7:65338828-65339492       +    321  1.19e-02 GGCCTGACGT ACTCTATGTATCCATAATCCACTGCTAATAAGCTGCTGGTGACTGCA TTAGTTGCGT
chr2:75700085-75700629       -    187  1.19e-02 GTTTTAATTT ATATCTATATTTAATGTTTTATGCATGTGTCGCAAGATTTGATGTGA CAAGAAATCT
chr2:67647661-67648194       -    347  1.19e-02 TCCTGCTCTA AGACCAACCTTTGCCGAGATTGTGGATATACTCAACTCTATAAAGGA GGTGTGTGTT
chr9:40414336-40414620       +    165  1.19e-02 CCTAACACAG TACCACTGGACGCTCTGTTGGTTCACACCGGACGCGTCCAGTGCTCA CCGAACTCGT
chr9:48747158-48747447       +     10  1.19e-02  GCGATTCTG GGTTCTCACTCCTGTATTTAGGAGGTCTTTAGAAACCATCAGCAGGT ATTTCCAAGA
chr3:12003069-12003372       +    150  1.19e-02 CCAGCAATCT AGAATCCATCGATGTCGTGCCTATTAGCTAGCCTAGACGATCCTTTT TGGGAGGACT
chr5:68126774-68127137       +    208  1.19e-02 GAATTTAAAG ACTCCATGATTTATTTTTTCAAAGACCGTCTTTAAGAACCCTCCGCA TCAGAAAATC
chr8:46813333-46813772       +     70  1.19e-02 CACTTTTGCA TCGACAGGTATCCATAGCTACCCTCAAGCTTGTCCAGAATTTCATTC ATTGCCCAAG
chr4:67403217-67403715       -     20  1.19e-02 GTCCGCCTTG AATGCACTAGTGAGCTGGAGTGGAGAAATTTGATTGGGTTGTCGTCT CGCGCTGATT
chr5:66594837-66595514       -    399  1.19e-02 CGAATTTTTT GAACCTAGTTAGTTTATAATTAGACACTAATTACAAACGAAAATACT ACAGTAGCCA
chr9:58792234-58792643       -    120  1.19e-02 ACCTCATCCT TGGCATCTTTGGGTTCCTTTGGAATTTATGTACAGGCCAGCTCACAT CGTGAGAAGT
chr1:72010176-72010444       +    215  1.19e-02 AATCAGTAGG AGTGCGTGAGGCCTTTGTTTATGATTGGTACTCCGAGGTAACCTTTC AGCAAATC  
chr3:71747857-71748487       +    225  1.19e-02 AAATCCACTT GATTTTCGCATTTACATGAACTCCCAAGTTCATGATGATATTTTGTT ATCAATTTAT
chr1:77383346-77383625       -    230  1.19e-02       CTTT TCAGAACACTTCCAGTTAGTGCTGTGACTTTGGCAAAATCAACACAT CCTCTGCGCT
chr2:61135657-61135901       -    108  1.19e-02 TGCCTTGAAC CAGGGCCAATACAGCTCTATGCTTATCACTCAGAAGTCACTTCGATT GCACGAGGAA
chr6:54170550-54170811       -    201  1.19e-02 TGCATGCCAG AAAAACCCTTAACATTATTCTCTTCAGAGAGCGTTGTCTCCACATTC ACATACACAC
chr5:14573795-14574342       -    161  1.19e-02 GGAGCCTTGC TGGAGCATTTTTTTCTCTCGAATCCTATATTTAACTATTTAACTATT AACTATGAAG
chr2:67039568-67039861       -    149  1.19e-02 TTTCTTGTGG TATTAAGATGGGTTTTCATTCGGTTACATTTGTGCATCTAGGGTGTT TATGTACTAC
chr4:59161725-59162299       -    525  1.19e-02       TCTC TAGCCATGAAACATTGTTTTTCTGTCACAATAAATCAACGTTAGTAT CTGCACCAGC
chr8:54245730-54246414       -    351  1.19e-02 AGCCCGGGTG GCAGTCCCATTGCTCCATACTTGCCACAAACACTACCTGGCAGTGTC CAGGGGTCTA
chr1:63853982-63854319       -    196  1.19e-02 CCTCCTTTGC TCTTGGCAAATCAACTACTAGCTTGCTGGTGACTGGGTTATGCTGCT GATCATGCTT
chr2:75699390-75699741       -    235  1.19e-02 TCTCCTGCAT GCTGGTTGCTGGAACATAACATGTGGCATGCACGTGGTAACTGGAAT CAAAAGGCTG
chr3:66493751-66494539       +    314  1.19e-02 ATACCCCTGT TTTAAAATTATGTGCAATTTCTTGGACTCAGTTATCCTCAATCTAGG CTTTTGCTAG
chr5:59854676-59855112       -    351  1.19e-02 AACGGCACGG GCAAAGGCATTGGATACTTTATCCCTCTCTTTCTAGCTACTCGCCCC TCTCGCATCC
chr2:65399376-65399669       -     76  1.19e-02 CTTACTGACA TCCAACTGGAGGCATCATCTACTACCAAATAAACGCCCATTTCTCCA GGCCTGAAAC
chr10:5947642-5947900        +    209  1.19e-02 CAACTCAATG AAGATACATGGCATCTTGTTTTGTCTTCCTAACTTGTGGTTCCCATA GGTC      
chr1:18432319-18432624       +    157  1.19e-02 TGGCCATTGC GGCTACCGGTTGGTTTTGTTACTCCTAATACAAAGAGAAGAGAACGG GAAGTCATCC
chr1:65373754-65374057       +    185  1.19e-02 TGTGGACTGA TAGTACCACTTTCTTAAAAAATGAGAATTTTATAAAATTCTTATGGA CTCAAAATAC
chr5:6768770-6769052         -      3  1.19e-02 ACGGTTGCTA AGGCAGTTTTGGTTCTGGTATGCAATCAACCAGATATATATGTGATT GT        
chr8:777512-778003           +    201  1.19e-02 GATGGCTGGT AGCGAATTATTGTCAACTGCTCTCCTTCAAGACTAAACACTTTGATC ATCTGCTTGG
chr4:61276100-61276537       -     13  1.19e-02 TGCGTACAGA TCATGATCATGGAACCAGTGATGATTGAAGAACAGACCACAGCTTTT TAGCTGGTAG
chr9:59332597-59333309       -    643  1.19e-02 ATACTGAACG ATACTGAATTTTACGAATTTTACTCAGTATAACACTTCGGTGTAGAA TACTCCCTCC
chr4:5299661-5300103         -    301  1.19e-02 GCACGGCACG GTTGCTTGGTGGGATCCTTTCCTACCCACTCCCGAGTCCCGAGTAGA GTAGTGGTTG
chr4:4094851-4095254         -    351  1.19e-02    AATGACA GTAGATTGCTGAGGTGGACACCTTGCATGTCAAGAGAAATTGATAGT GACAAATGAT
chr5:2802434-2802723         -    186  1.19e-02 AGTCCTGCAA AATCAACCAGAAGAAAAAATTCTTTTATTTTGACGGGAAGATTTCTA AAGCCATCGA
chr9:52474783-52475093       +    260  1.19e-02 TACCAGCACT GCAGATGGTTTCCATTTGACTGTTAATTTAACTCCATTCCAGCAATT GGAAG     
chr3:28479427-28480270       -    708  1.19e-02 GGCCCCATAG TTTGGGTCGGTCGACCCCACTTTGGTAGAACCAAAGGTTCATCTTCT GCAGGTGACT
chr3:28479427-28480270       -    267  1.19e-02 TGGTCGACGT GGTCAGGGCTACCGCCATTGTCGCCATAGATTGGATCTGGTTTTCTT CCAAAACCAT
chr1:14831882-14832234       +    244  1.19e-02 ATGAATCTGT ATTGAGTTATATGTTTACACACTTCTCAATATGATCCTAATGGTAGA GGAAGTGGAA
chr2:3420108-3420553         +    122  1.19e-02 CAGTCTCATC CCAGACTTAGTAGATGTTGTAATTGGAGACTATGTCTACCAGCTACA CTTCGGTGTT
chr10:56102820-56103151      +    138  1.22e-02 CGATGTGGTA CATTGTTGCTCCCCAGATGAGCTGCAACCTGGGGTTCAGAGGCTTCT TCGGGACAGA
chr1:949021-949338           +    263  1.22e-02 GGTGTTGAGT GTTGACATATGTGCAAGTAATGCTTACTATCGCTTGCTTTTCTTAGC CTCTGCAAT 
chr2:14084770-14085344       +    364  1.22e-02 AAGGGCCCAG GAGCCAATAATTAACAAATGTAGAACACATTTCATAGCACATCTGCT GCAGCTATCC
chr2:11336707-11337316       +    121  1.22e-02 GCCCCAGCTA AGTACCCATGTTTGCGGACTGTTCGACTCATATCAGAGGGTCCATTA ACCCAAACCG
chr10:55352161-55352524      -     14  1.22e-02 GGGCGACTCC AACTACTGGTGAGCTTCTTCTGTTCTGGAACTTGTTCTTTGTCAAAA TCTTAGTTTG
chr2:6967266-6967687         +     54  1.22e-02 GATAGAGAGA TCACCATTAATAATAAGAAGTGATTTTAAGAGACAGCTCTTTTTATT TACAGTGGTG
chr7:62402441-62402877       +    237  1.22e-02 GATAGCATCT GCACTGTACGTGATGAGATACTGACAGGTATCATCGACGCCTCTTTT CTGCAGGATA
chr1:73324809-73325257       -    395  1.22e-02   ACAGTTGC AGACTGTTCTCCCACTCCAATTGCACCTAGAAGAGCCTGGAGCAGTT CATTCCAGAA
chr9:42999515-42999761       +     58  1.22e-02 AAGGTTCATT GGAGAATTGACATTTAGTAATTACCATATTGACAGTACTGAGGTTTC AAGCTTAGGA
chr3:69913072-69913339       +     10  1.22e-02  AGCAGCTGA TGTACAAATTTGCAGGAAACCAATGAGTTGCTATCCATTCTTCAATT CAAGCAAGTA
chr5:61680253-61680605       -    304  1.22e-02        CTT AATACTTTAATGGCTATTCAAACGGCTCAAATCACGCCATTATTGTA CCTTGTCATT
chr2:65508107-65508567       +    297  1.22e-02 TAGCCCTTCT TTGAACCATGTGTAAAGCCCTCCTTCCAGATGGTACACATTGCTGTA TCCATTCAGG
chr1:63291867-63292186       +    223  1.22e-02 TCCCACCCTT CAAACATGTTTTTACCTATTTATAAATTTTCTAATGGAACCTCTAGG GAGTACTCCG
chr9:319943-320343           +    342  1.22e-02 ATTCTCTGTG CAATGATATTCTGTTGTCTTCCCTGCATTATATCTGTTATGGGTTTT AGATACAGAA
chr6:53490876-53491488       +    244  1.22e-02 AGTCGCCGGT TGACGAGTTTTGCCATTGACATCTCTGAGGAAGACGAAGAAGACCTT GCTGATGACG
chr6:57691201-57691491       +     19  1.22e-02 AGGGATTGTT AGTTGCAGAGCCTCAGGTGATGATGATCTTCAGATGATGATGTGCCT CCCAGTGTTT
chr9:7293914-7294226         -    267  1.22e-02          . AAAGAATCATCCCTGACTTTGACTGCAGATCGAGTAGTAGATCCCCC GTTTTCACAG
chr4:5659218-5659471         +     13  1.22e-02 TGGAATGGCG TTTGGGCTGGCGCACATCGAGCTGGCTCTCGCGGCGCTGCTGCTGTT CCACTTCGAC
chr6:56197812-56198084       +     82  1.22e-02 GCTTTCTGTA TGTGCCGTAAGATTCAATGTTACAGGAAATCTTGAAAACTTTTTGGA TTTTGGTGGA
chr5:10613667-10614065       -     45  1.22e-02 CTGCTGCTCA GCTCAGCTACAGAGCTGCTGCTTGCTTGCACGCAGGCCGCTGCTTAC TTGCGGTGGT
chr9:57755275-57755809       +      3  1.22e-02         GA ATTAATTCTAGAAAATATTTTATTTAGGAACAGAGGATCTATGATTA ATTGGATCAA
chr1:25509578-25509886       +     31  1.22e-02 GCCGTCACAA AGTAACCGGGGAGATGTTGCTTTCGCAGGAAGGCTTCTTCAGGTTCA GCGGACCAGG
chr1:3256193-3256635         -    167  1.22e-02 GCGCTTCGCC CTGACGCCCTCCCTCTGTTTTGTGTCTCGGGAAAGGGAAATGCTCTA GGGGACTAGG
chr9:322646-322931           -      5  1.22e-02 ATGTGGTGGG CGCTTCGTTTGCTTTGAGGTGTTTTGGATAGTAGAGCAGAGGGTTGT GAGT      
chr3:12265790-12266093       -    128  1.22e-02 GAGGCCATGC TGCTGATCTTTGCCCTGTGTTTTCTTCTCCTCCTCCTTGCAGCGGCA GGCAACCGGA
chr2:76119486-76120319       +      7  1.22e-02     GACTTA GGCGGCTAAGGCCTCGTTTAGTTCCGAAAAGTGAAAACTTTTCGGTA CTGTAGCACT
chr9:611673-612157           -    218  1.22e-02 ACACATGAGA AGTTGCTGAATTTTTACTGCTTTGGGCCTTCTTCTCATATGTGTCGA CCAACCTCTT
chr4:1409418-1409817         -    341  1.22e-02 TAACTGAAGA ATATTCATGATCTATGATATGATGCCATTTACATTTCCGAAGCTTAT ACAGACCTTA
chr3:73376446-73376735       -     57  1.22e-02 CCTGCTGAGT GCCTACTTCCGGCTTAAGGTTAGAGATTTTGAATGTATTATTGTTTA TCTGACGCAG
chr10:48510495-48510941      +    168  1.22e-02 AATCCGAACG GAATTCTGTTTTGCCGTTCCTGAGTTTCGTCGGAGAAATAGGCTTAT GCGCAGTTGT
chr1:7511559-7511825         +     26  1.22e-02 AAGGCTCCAG CGAATATAATCCCAGTTATCCCGATGGCTCAGCTCGGAGTTGCTGTT GCTGGCAGCC
chr4:65087692-65088054       -    152  1.22e-02 GTGTGTGTGC TCTGTTAGCTAGTTTAATTTGAGCGAATTGGAAACGTGTGTTTAGCA GCGTGCGAGC
chr3:28857077-28861747       +   3946  1.22e-02 ATTCTGTCAA AGAAAGTCCCTCGCGTAAATTGCTTTGAATAGGTAAATCAATCATTT GTCCTTGAGG
chr3:28857077-28861747       +   3356  1.22e-02 GGGGTGAACC AAATCCTCATTGAATTGGATTTTTCCATTCGAGGGGGATCGTATAAG GTCGGCAGTA
chr8:59021011-59021294       +     36  1.22e-02 CAACAAGGTG GAGGATTATTGCCAATCGATGCATCTCTAGAGCTAGCATATATTTGA TGTGGAGATG
chr7:58772555-58773616       -    676  1.22e-02 CCTGCTCATT TCCGCTTGGCAGGAGTCCGTGTGCCTGACTTGGGTGGCGATACTGGC ATGACGATGG
chr7:37892489-37892771       -    231  1.22e-02     AAAAGC AAAAACAAAATGAATATTTCCGACCTGCCGGATTCGAACCAGCGACC TAAGGATTTC
chr7:3031461-3031714         -    207  1.22e-02          A TATGCCTAAGAGGTCCATGTCGTTCCAAATACAGTCCATATACTAAT TGTCGAGGGA
chr6:57538138-57538960       -    768  1.22e-02  TTCAGAAAT AAACAAGGAGGCGATGGGTCGATCCCAGTGTCTTTTCCTGCGCTTTT GGTCGTTCGT
chr6:46275339-46275912       -    183  1.22e-02 CCCACGCTGA ATCGCCTGCCTGCCTGCCTGGTCTCGGACGTGCTTCTCGCTGCCAGT CTGCCATTTC
chr5:858743-859163           +     64  1.22e-02 GCTTTGCTCA CTGCCAATTTGGTCCTCTTGCGCCGCCAAAGCAGCGGTGATGCTGGC CCGTCGCCGC
chr4:52225595-52225878       +    109  1.22e-02 GTGGTGAGCA AGCACCATGAGCGTTGATGCCTGATCGCTACGCTAGGCACATCCTCA CCGACGATGT
chr3:66207697-66208466       -     16  1.22e-02 CGGCAGGCGC ATACACTGGTCAAATTTCACAGTGCGCAACAGTAGGCTAAGGCATTT ATATGCTAAT
chr2:69277640-69278163       +    168  1.22e-02 ATGTATTATT AGTACCATTAGATAGATCGCTAAGTATATTTTTATAATAAATCTATT TCATGATATA
chr10:56133506-56133823      +    222  1.22e-02 TATGCCGCGA GTAGAATGCTTTGTTCCCTCGCTACTATCACGACTAGCTATGCGTGT TCCGGCGACA
chr2:14359933-14360212       -     94  1.22e-02 ATGCGGAAAC TGCACACTCCGTCAGCGTCAGTGTGAAATATAATGGGCAGGGCAGGT CGCGGAGGCG
chr2:450591-450922           -    150  1.22e-02 TTGCCGATGC ATAAAATTCAAAGACTATAGTGCATATATATACATGGCATATACAGT ATTAGGAGGG
chr4:5948232-5948665         -    261  1.22e-02 CCATCGGCGA CGGCATGTCCATGCCGGTAATGCTAACTATCATGAGCCACGTCTTCA ACGATGCAGG
chr3:9784877-9785182         +    169  1.22e-02 TGGCGCGGTC ACTTCTCTTTGGATCAGGTCAAGTAAAACGCACGTAGTCACGTTGCC TCGGTACTGA
chr3:58760008-58760359       -    292  1.22e-02 TTAATTGTCA TGGTTCCGATTTGGTCTGATGCTCTCGCTGCACCAAACTGAACAATT GACCTTCCAG
chr1:71525884-71526226       +    297  1.22e-02 AATGATACAG TGTTTATTTTGTAAAAATTTTTGAACTAAACAAGGTAGCATTTAGGC           
chr8:9743405-9744376         -    542  1.22e-02 CATTTGACGT AGTGATGAGTAGCTATTCTCATGATCCCATCACACAAAATTTATCTA GAGGCTCATC
chr9:2306625-2306902         +    177  1.22e-02 TAGTGCTGCT AGCTACAGCTTGTCTGTTGCGCTCAAAGCTTTCGCTGCACCTTTTCT TGGGCCGCTC
chr6:39556827-39557125       +    104  1.22e-02 ATTATTTTTC TATTTGTCTTTTTTTTACTTTCGAAAATGTCTTGCTTCTCTTCTTAT TCATATTTGA
chr4:4730710-4731301         -     30  1.22e-02 CAAGGCCATG TCTTAGATGCATCATACCATTTGTGTAATATTGAAACTTGAGGATGC AGTGTTTAGC
chr8:60950049-60950380       -    214  1.22e-02 TGAGGTCGCG TTCGCATATCTTACTTTTTTTTTTTTTTTGTGTGGGGGGCAGGCAGA GGCGCGTACA
chr7:59998475-59999059       -    485  1.22e-02 TCTGAATGAG TATGCCTGTGCAATTAGTTAGTATCGCCTCTGCCTTGCAAAGTGACT AGTGTTGGGA
chr3:13729314-13729566       -     17  1.22e-02 CAAATACGTG TGTCTAAAATTTTAATATAATAGAGAATTCTAAAAAAATTTAGATTT TAGAAAGGAA
chr1:56469089-56469519       -    375  1.22e-02 ATTCACATCC ATCCAAATATGTTAGAGTGAATTGGAGTCGAACTTGAATTAAATTTT GTCACAGCAC
chr7:65108405-65108836       -    297  1.22e-02 GAGCTGTTGC AAAAAAGGTTTGCAGTTAGCTCAGGATTTCTCGGCCAAGTATCACCA CCGGAAAGGC
chr2:9624230-9624537         -     81  1.22e-02 TTAGTTCACC TCAAAAATTTAAAACTTTTTAAGATTTTTCGTCACATCAAATCTTGC GGTACTTGCA
chr1:66403281-66403584       +    256  1.22e-02 CATCTCATGA TGTGAAGGTTGGGAATTTTCACTCCGTTAACTAAGAAAACTACACCC AC        
chr3:56858038-56858440       +    201  1.22e-02 CTTTGCCCTC TTGTTCTTCTGGCCTACTGCTGTTATTAGTCTTAAAATGTTAGAACA CTCCCCGTAT
chr6:59354550-59355049       -    326  1.22e-02 ACGCCACCAC TGAATGCTCCTGGTTTCATTCTTGCATTACCTGGAGAAGAGGTGATT GATGCTGATG
chr10:45607734-45608452      +     24  1.22e-02 CACATTTACT ACTATTGATTTTACTTTGAGATCTGTGCATATAGAAATGGGGCAAAT TTCGTATCTG
chr9:7308351-7308606         -    156  1.22e-02 GAGTGAGGGA GGTGTGCAACAGGCCTCTGGTGAGCAAATGGACATGGACAAGCCTGA CGAGTCAGCT
chr5:70918906-70919367       -    228  1.22e-02 TAGTGTCTGG CCAAAATTATAAACCTCATGCTAACCATTTAGCTCGGCCCATCTTGT CATCTATGCA
chr6:46195823-46196148       +    169  1.22e-02 GTTGGTTCCA CTTAAGGCTTTGTTTGGATGTTGTCGTATTCACCTCAATCCACATGT GTCGGAGTGG
chr7:61066139-61066462       -    220  1.22e-02 TGGGGAGCTG CTCATTTTAATGGATGGCTTGAGTTGGCTTTCATGGCAGGAGTACCT CCCACCTATG
chr1:73935265-73935568       +    257  1.22e-02 CGGGACAAGG CGAAACATATGAGCTGTGTTGTTTGGTTCTTATGCCCTCTTTATATC C         
chr1:69862748-69863421       -    549  1.22e-02 GGTCAGTACA AGGCATTTCAAGCAAAAGCTTCTATATATTTTAGGTCTTGTTTAGTT CTCACCCAAA
chr1:59283273-59283557       +    235  1.22e-02 GCACCTGCTT TGTTCCCTACTGCTCTGTTTCAACTCCTACTGATTGCTGCTCTGTTT TTGC      
chr1:14792913-14793213       +     19  1.22e-02 GCGAAGGACG CCTCACCGCTGCCTCGTCGGTCTCATGCCGCCAGTGGAGGTGGAGCC CGGGACGAAG
chr9:2372682-2373060         -    231  1.22e-02 CTCCCCTGAC AGCAAATCACTAAACAATCATCATCAACCAGATGATGCTGTATTGCA TCGCGGCCTT
chr1:68123813-68124198       +    270  1.22e-02 CCACTCCCCA GCAACAATTTGATCGGTCTTGTCTAGAATAGCTGGAGCACTTCTGCT AGGGAGCTTT
chr7:65165135-65165600       -    170  1.22e-02 CGCCTCCCTC GATCCACAGAGGCTCATACTTGTGTTGGCACAGCTCATAGAGCCGCT TCCCATGGGA
chr5:4156845-4157137         +     26  1.22e-02 TTTCGACATA GAAAACCTTGTCGTTTCACTCCCACAGACGTAACAGTTCATTTTTGT CGCGCCACCA
chr1:21793181-21793536       -    305  1.22e-02      TAGTG AGACCCAGGATTCTAGACCTGGTTGGCCAGCACCACACCTGGCTGCC ACAACATCAT
chr2:8445286-8445600         -    186  1.22e-02 TTAGTGTTGG CCTCAACTCGATGCATACGGATCTGACCTGCATGTGCATGTGCCACA CGACATGGGC
chr1:56679586-56679897       +    114  1.22e-02 TGCTGCTACG TGGATTTGTTTGAGCTAGAAGTTTGCCTAAAGTGGGCAGCAGATAGC ACTTCAGCTA
chr9:10117523-10117864       -    224  1.22e-02 CAGAACTAGG AGGCAATGATTGTGCAGCTTGCACGCATGAGCAACGATGCACACTTC TCTGTTCCTA
chr7:5105408-5105881         -    242  1.22e-02 CACCGACCTC TACCCTCAAGCCTCCATCGTTAGTGAACAAGACATGTTGCTCGTTGT TGTTCCTATG
chr2:58894486-58895359       +    361  1.22e-02 CCGACAACAA TTATTGAGTTCCGACATTGGTAGTGACTAGCTTCATAACTAGCCACA GTAGCCACAG
chr3:15634012-15634375       +     76  1.22e-02 GTCGACCAAC ACTTGATGGTTCAGCGGCTAAGATGTGTTACACCAACCTCGTCCTCC CTAGGACACC
chr1:68263902-68264631       +    664  1.22e-02 CTCAAACATC CCTGTATTCTGCCATAATTTCATTGCTCGAAAAAAACATGATGTGTG GCGTTTCGAT
chr1:26780757-26781127       -    300  1.22e-02 CCAATGTGTA GGGGATTTCTCCCCCTGAACTTTGCAAATCCCTAAGTCATCGCATAC CAATTCCTTT
chr2:41893863-41895483       -    778  1.22e-02 ATTGACCCCA TTTCCTTTTGATCGTATTACGCTTGACTCGCTGCAAAACATTTCGCT TTCTGCGCTC
chr3:62163315-62163760       -    321  1.22e-02 CCCCGCCGTG GAACTTCTCGGTGATCTTGTCCATCACAGACTCCAGCACGGGCTCCT CCTTGTGGTC
chr2:50519452-50519694       -    186  1.22e-02 TTGGTTTTAG GGTTGCTGCTATCACGTCCTTGTTGTCGGGAAACAGTAGTATTTCGC AGAGAAATTT
chr9:6434582-6434943         -    304  1.22e-02 GCTGCATCCA TCCAACGGTTAACATGTTAATGGGCAACGTGGCGCGACGATGTGGTG GCGGAGCTTG
chr2:10369304-10369547       +    185  1.22e-02 GGACACCGAC GGAGGCAAGTCCAACCTATTTCCTTTGATGCATGTTGATCCTATTTT TAAACACAAA
chr4:935484-935730           -    194  1.22e-02    ACAAGCT TAGACTTTTTGGCTGAATTAGTATTGTCGTCAAACTATTCAATTAAT ACCTCGATTC
chr5:7701863-7702201         +    291  1.22e-02 CAGACTGGGA GATCCAATGTCACTAATCTTATTCAACATCGTCACAGATATGCTAGC TC        
chr3:71747857-71748487       +      7  1.22e-02     TTTCAC ATTCTCCGTCACATCGAATCTTTAGACGTATGTATGAAGTATTAAAT ATAGACGAAA
chr1:75677426-75677679       +     55  1.22e-02 ATCGCGTGTC CTTTGGTTTTGCCATAATAAACTTGTAATGCGTGATTACGACTTAAT CATACAATGA
chr6:56495362-56495904       +     40  1.22e-02 TTCTGCCATT GTTGCTTGTTTGGCCACCACCCAACTCCCAGGCGAACACGAGTAGTT GCCCATTGAC
chr3:7460495-7460871         +    221  1.22e-02 AAACGGGCCT GCAGCTAGCTTTGGCAGTATCGATGCAACCGAGAAGCTGATGCACCG AGGCACGATA
chr1:62088139-62088408       -    224  1.22e-02          . GCTCTGAAATATGTTAGGTGAACCGAAATATACCCCTAGATTCATCA ATTTGCACCC
chr2:69977934-69978258       +    157  1.22e-02 AAACACTCCA TTGCTGTGCTCTTACCAATCTGTACATATTCGTCAACAGCATCTGAT GGGCAGCCAC
chr8:1497357-1497837         +     54  1.22e-02 GAGCATGGCG CGATGATGGCGTCATTCGTTGGGCGTCCAATGCGTGCGTGTTCCTGC TGCTATCGGT
chr2:51025396-51025682       -     29  1.22e-02 CCGAGCCCGG TACTACTGGTAGTTCATTTTCTCGCAAAACTCAGGAGAAGGGCTGGC ACTGCCGGTA
chr4:68272574-68272815       +    163  1.22e-02 GCGGCCTGGG GCTAAAGACCCCTTTAGCACCGGTTTGTAACACGGGCCGGTGCTAAA AGGGCCTGCC
chr10:14652307-14652737      +    268  1.22e-02 CATACTACAC AATCCAGTAATCCGCAATTCCCGGAGCAACAAGGAGGGTATGCTCCT AGCAGCACAA
chr10:47070148-47070422      +     63  1.22e-02 TGGCTGTTAC AGCTCTTGTTTAGGGTGTCTAACTTTCTTTGGCACGCATGCTCACGA GGGGCTCCTC
chr1:1369273-1369936         +      2  1.22e-02          G TTAAAGTTTTTTTTGATATTGCTGTTTAATTGGATGGTGTCTACTGA ACTCAGCGCA
chr10:54370981-54371533      +    350  1.22e-02 ATGATATGTC AATCATAGATATCCTAGTGAGTAGTGACATCAACAATTTCTAATCCT AGCTTTGTCC
chr3:54890644-54890964       +      2  1.22e-02          A TGAAAAGGCGTATACATTGTCAGCATCCCAAACCCGCACGGTTTTGT CAAAGGAAGA
chr2:3876912-3877761         -    358  1.22e-02 GTTGCAGCTT GTATGCTTTTCAGTTTCAGTGATTGGTTTTTCGATGACGAATATGCT GTGATTTAAC
chr1:72501114-72501539       +    375  1.22e-02 ACTGGCGACA ATGTGGTTAGAGAATGTTGTTTGTGTCACCTCACCTAAAAAACAACT ACGGG     
chr5:69207106-69207486       -    233  1.22e-02 AGACATGGGG AGTGAGAGAGCCACCTCGTTATGCGCACGTCACTCTATGATGAATGT GTCAACAACG
chr4:56071443-56071904       +     34  1.22e-02 CCAACGGAGG AGGCAAATCTGCAACCCATTTTGCGTCTAGGCTGAGGTAGAACCTAA AAATGCGTCT
chr1:74884691-74884997       +      9  1.22e-02   CGCGTAGT ACTAGTATTTTCCAGAGTGGCAACCATCTATACGAATACGTGACTTT TTCGGCCGTG
chr8:1450632-1451030         +    110  1.22e-02 TAATATTCTT AGAATGTCTTATAATTTAAAATGTGTGCGTGAGAGAAAGATGCATCA TACGTACATA
chr6:3640649-3641343         -    630  1.22e-02 GTCTCCATCG TATGGATGAGGGGTATTTTTACTCGGGCCTATAAACACAAAGATGAA GCTAGGTGAA
chr4:9671886-9672130         -    107  1.22e-02 AACTTGGAGG ATGACTTGATGCTCTTCTGGGCCTTTACTGCTGTCTCAGGGACAGCA TTAGGGGCAT
chr1:4338627-4339220         +    479  1.22e-02 TATGGACTGC TGTGTCTGAGCTCTGGTGGAGGTGGCTAAGCTAAAGGCGGTATTGCT TGAATGTGGG
chr4:60863709-60864074       -    103  1.22e-02 AGGCTTGCCC TTCTACCGATTTTGTTCATTTTACGAGAAGGCAAAGACAGAGAAAGA AATACGTAAC
chr9:55488903-55490257       -     77  1.22e-02 GTTTTTATTT TTGTCTATATTTAATACTTTATGTGTCTAAAGATTCGATGTGACGGA GAATCTGAAA
chr1:672823-673099           -     33  1.22e-02 AGGGTCATAA AGGTACTACTGCTCCAAAGTAATTGAGTATAGTAAGCCTGATCCTTG GTTATCTAGT
chr5:3394257-3394551         +    209  1.24e-02 GACTCGAGTG GCTAATGACTGGAACGTGGTGTAACTGAAGTAAGAGACATTGTTGAG TGGTATTAGC
chr2:64939025-64939593       -    321  1.24e-02 AGACATGTAA ACTATGATTGTATGAAACATTTTTCAAGAACATATGAAAGTGAACTA ATGCCTGCAA
chr6:47425125-47425419       +    125  1.24e-02 AGATGCCTGA ACAAATTAATGAGGCAATTATTACTAAGTATACTGATCTCCCCATCT CCCAACCCAA
chr3:68960219-68960490       -    106  1.24e-02 CGAGCCGAAA ATGGTATGGCGCCCAAGTGTTCGTTGCCTATCCACAATGCTTTGGTT GCTACTAAAA
chr5:67965353-67965602       +     15  1.24e-02 TGTTGACAAT CTTCTGTTATTCTCAAGAGAGGCTTAGACTTCAGTTGAAAAGCTTCA GCCCTGCAGT
chr6:57765967-57766361       -    336  1.24e-02 CATGGGACTT GCAAAAAATGGTGCTTCCTTGCGCCCCCTTATCGCAGTTTGGGTACT GGCACCGGCG
chr9:1478682-1479409         -    503  1.24e-02 GCACCACTCT TGTAACTGGTAACCGAAGAAATGTTTAACATGCACGGTGATGAATGC ACGTGTGAAC
chr8:7563282-7563594         +    176  1.24e-02 CCACAAGGGG TGCCCCTGTTCCTATCCCCTTCTTGTTCTTCTCTACAGCCTTCTCAC CCATATTCTC
chr8:1257205-1257644         +    300  1.24e-02 GCTCCCATCC TAGTTCATTTAGTTTAATATGGTGGTGACTGGTGAGTCAATCACTCT GATGCTTTGC
chr1:80729420-80729718       -    155  1.24e-02 GCGCCACCGC CGACCCCGACTGCGCCGCCTGGAGCAACGAGGAGGCCAAGTTCTGCT ACTCCTGCTC
chr6:51312185-51312460       +     76  1.24e-02 ATTCATCACA AAATTCCAATTGAACAGGTGGGTTTGGCAGTTACCTATTTGGTATGA GTCGAAGCAT
chr6:58675756-58676035       +     35  1.24e-02 GGAGCGTTGC TTTTCATTTTGTACCTGGAGATACCCAAAACCCTTGCTGCCTCAGTA GGCGGAATCG
chr1:19157695-19158035       +    249  1.24e-02 CTTCGTCGTA GCCGTCTTTTAGCTTGGCGTTGAGCAAGGCCACGAAGCCCGGCTTGA GCGAGTCACA
chr4:51909642-51910112       -    423  1.24e-02         AA TATTTCTATTTCAGTTATGAGCTAGCACATATCAAAGCTGAAATGTA CTTCAACAGC
chr1:73277730-73278357       -     61  1.24e-02 AACCTACAGG AATGCTCGTGGAGAAGGCTGTGTCTTCAATGTAGAGCTCACTGATGA GGATGTAAGT
chr5:4844559-4844885         +    279  1.24e-02 CACTTCTCTT ACCTACATGGGTGACAGCAGGTTTGCCTTATTTGAGAATATCCTGCG CA        
chr4:5467490-5467786         +    160  1.24e-02 GGGGGCAGTC CGGTCATTTTCAGCCGTTCGTCCTTTTTATCCCCCGGCGCAATTGCT CGTGTGGTGG
chr6:55617243-55617635       +    102  1.24e-02 TGATACAGAC TTTGCAAACTTGGAAACCATAAGTGATCTTTCCAGATTGATGGTGGA TTCAAGAAAG
chr5:64567965-64568255       -    214  1.24e-02 TCGAGGACAG CCTCCAGGATTTTGCTGTTCGTCTCAAGAGGCCATCCTGGTGGCGAT TCCCTCGCAC
chr4:65229224-65229626       -    341  1.24e-02 CAAGCCGGGA GTACCCAGACGACCATCATTGTTGGAAGCTCTTGTCCAGTAGCGGCT GCGACCAAAA
chr1:66603848-66604125       +     74  1.24e-02 CTCCCAGGGG TGATCCTGCCAGCTCTTCCTTCTGGAGTCGTACTCGACAGCGCGAGC CTGCCGGTTG
chr8:61237019-61237262       +    198  1.24e-02 GCGATGCTCG TTTCCATCAGTAGCATGATGTCAGGCGTTTAACCTGCAGCAAGTTTT           
chr5:58429570-58429868       -    239  1.24e-02 TCCACTTGTC ACATAATAAATAGCCTATAATCGTGTTACGCATTCTTTTAATTAGTA CATGTAAGCC
chr3:11290925-11291259       -    289  1.24e-02          . GTTTAATGTTTCATTTCCACTTAGGCCAGTCTCAATGGGGTTTCATT AGAGTTTCAT
chr9:40459051-40459721       +    179  1.24e-02 AGATCCTCGA AGAAACTTGATGGGCTTTCGAAGCCAGCAAGAAACATCTCCTGTTCT TCGGACATCA
chr3:8248362-8248655         -    112  1.24e-02 TGAGGATGAG GATGATCGGTGCCGGGGCGGGTGCCGTCTGCTCGTGCTGGTGGTGCC GCCGAAGCTG
chr2:58007509-58007778       +     29  1.24e-02 CGTGACAGAA TCTCGTGGGTTCGTGATTTCATTCATATTTGGAGCGCGCGTTGCTGT CGTAGACACG
chr9:55523033-55523299       -     22  1.24e-02 GTCCGTCCTT GGAATTCGATCGTGCATGCTTTGTTGATCGCCGCCGATGTGGTTGTT GCATTGCTTG
chr1:9170416-9170927         +     63  1.24e-02 GATGCTGATG TCATGTTATCTCAAGATTTGCTGGAAGATCAATCAGCTGAAGATCCT GACGGAAGCT
chr8:59893660-59894122       -    415  1.24e-02         CC TTACACTTTTAGCTCATTCCGAGGTGTGAGCTTTGTATGAATCTGCA AGCTTGGAAG
chr4:7313617-7315654         +   1694  1.24e-02 AGGTGTATGA AGTCTCATAGTAAACTCTTGCAGCGGAACGATAGAGACTCCATTTCA CTTAGGTTGA
chr3:38362318-38363681       -    882  1.24e-02 AGCGCTAAAA AACCTACTTTCTTACGATTACGGGGTTTATTCGAGGATGAAATTTCA TCCTGTAACC
chr3:38349188-38350195       +    549  1.24e-02 TCTCTCTTTC AATTCGAGGATCCAGAGAGGTTTTTTCATAGTCATCTCCGAATATTT GCCATCTCCG
chr2:41901867-41902709       -     87  1.24e-02 CTGATGTGGA CGAATCAGCCACCTCTTTCTGTTCGAAAGATTCCAGACCTGACTTAA AGCCCTCTTT
chr10:3099960-3100240        +    210  1.24e-02 GAGCTTGTAA CCCGAGTGGGGGCATTAAGGTGGTGAGGATGCTTAGAACTGGCTTCT GGGCTTGGGC
chr1:3547799-3548478         +     51  1.24e-02 AGGGCCACCA ATGCAACAATGGCGTTCTGTTGGTGGAATGGCTCCATTCATGGATTC TATGAAGGTG
chr2:71306068-71306722       -    120  1.24e-02 CCTGCATCGT GGACATGGTGTGGGCGGTGCTCGCCGGCTGGGTGTCCACCTGCTTGG TCATCGCCAA
chr3:55442198-55442962       +    395  1.24e-02 CAATGAAAGT TGACAGTCTCTGCAGGTGGTCATACTATATAGGAACCTAGATCTATA AATTCAGCTC
chr5:57993821-57994200       -    325  1.24e-02  CTTGTAAGG TGTGCTCTGTTCCAATTAAGTCTCTTATACTATGCCCACCACCTGTT TGTTGAATTG
chr4:62568389-62568731       -    249  1.24e-02 GACGCCGTAG GGGAGCCGTGGCACCTCTATGTCTGGATTCAACCAACCCAAGCACTA CTCCCTTCCC
chr6:51412618-51413013       +    293  1.24e-02 CCGGTCGTAT TCCAAAGGATTTGGCCATTTGCTTTACCAGTTAAACTAAGCAATTTA GCAAGTATAA
chr7:10733063-10734102       +    865  1.24e-02 ATGCTTTGAC TCTACAAGATTTTTGGAATGACTTACAATTTGGATGGAGGGAGTACT TGCGAAATAC
chr9:45599265-45599613       -     19  1.24e-02 GATTCAAACA TTTCTGTTATGAATCATCATTGTAGGTGTAATCATGATTAAACCTCC TCGATTCACA
chr3:69863684-69864101       -    175  1.24e-02 GCCCAAGACG ACACTCTGCCGCCAGTGCTGTTTGACAACTGCTGCGACGAAGACAGC ACTGACGGCA
chr1:59841582-59842028       -     99  1.24e-02 GGAGCAAGCA AGGTTCTGTGCTTCCTGTATTTTGAAACTACTTCTCTCCTCTTTGGT AATCGTTACA
chr4:64979630-64980694       -    541  1.24e-02 TTGCAGTGAA GTAACAGCATGTGTTTAGTTGATGGCGATAGGGGAACATACACTTTA AACTGCCTTT
chr8:57311681-57311949       +     70  1.24e-02 TTCGACGCTG GTTTTGATGCTGCTTGCTTGGCTTCTTGAATGCATGATGCTCTTGTA GTAGCTTTGG
chr5:68396970-68397487       +    421  1.24e-02 ACCTCAATCG CACGAAACGAGCCACCTTGTGCTCGAATTGCGCGCGCAGCCGCTCTA CCATAGCTAT
chr6:49400586-49400859       +      2  1.24e-02          T TCCTTGCCTTTTAACTTAACTTCTCATATACCATTCTCGATTCCGTT AGCATCCGTG
chr6:58756873-58757164       +    130  1.24e-02 GCAAAGATGA AATCGATCGCGGAAAAGGATCGATGTCAATCGATCGATCTAACCCCT GCACATTATG
chr2:61999445-62000051       +    284  1.24e-02 GTTTCTGAAA AGGCCCCATTTGACAAGTATTTCCGGCAATATAGAATGATCTCCGTC GCACTGCCCC
chr2:8927708-8928079         -    110  1.24e-02 CGGAAGTGGC ATTGCATGGCAGCCTTGCACCCCAGTGCGGTGCATGGCACTGCCACT GCCAAAGCCC
chr2:57593173-57593644       +    281  1.24e-02 TGACTCCCCA GTCAAACACTCTGATGGCCCTCTCCTCCATGAGCAGACTTGCCATTT GCCAGGGCCA
chr1:4055951-4056534         -     17  1.24e-02 CCTTGGCGGC TCGACATTCCTGATCGGCCTTCTTGCTTTCGCAGCTGTGATGACTGT CTGGTTCCTT
chr10:6421031-6421443        -    144  1.24e-02 CTAAAACTGC ATGCACGGACGACACTGCCGGTGGGTCAGGGAGTAGAGTATTTTATT AGTAGATCAT
chr2:47717908-47718155       -    153  1.24e-02 TATCACTAAT TCTCTTGGTTTGCAGCAGGTTTCCTCTCTCTCAGATAACCAACAACT GGTGCACTTC
chr3:67815679-67815960       +    192  1.24e-02 GTGTCTTACG AGTGAGCTCTTTCTCAAGATATGTTCTCTATACTATACACGTGCTAA GCACGTTCTC
chr2:13445433-13445711       -    101  1.24e-02 TCACGCTGAT ACTCACGTTGTCTTCTATTTATCTCCTCCCTTCGTTCATTGGTAATC TCAGCACGAC
chr4:9707404-9707929         -    277  1.24e-02 CCGCGCCTCA TCCCCCCTCCACCTCACTCCTTGACAACTCTATCACCTCCATCAGCT TTGGGACAAT
chr3:65701706-65702033       +      1  1.24e-02          . GTAAAATATTTTAGAACTAAACAAGGCCTAGGTGAGACACATCAGCT CTTGCCGTCC
chr1:69622773-69623136       +    312  1.24e-02 TGGTTCGATG AGACCATAATCCAATAGGGCATGCTAGGAATGACCTAAGAAGTGACA TAGTAG    
chr7:61157785-61158552       -    485  1.24e-02 CCAACTGGAT TTAATTCAATTAATCAGTTGATGAGAGGGATGAAAGGAATTTAGTTT CCAGTTCTCA
chr1:2786509-2786904         -    331  1.24e-02 TAGAGGTGAG TGTGCGCTAGGCGACATGCCCGTTGACAGCGAGACGCCTATGGTTGA CTTCGTCAAT
chr5:13430538-13430958       -    329  1.24e-02 TTCGCCGCTC CAGGTCCATCGGCACGACATGTCTCTACTTGACCTTCTCCTTGCCGT CGACCACCGT
chr3:9892494-9892742         +    177  1.24e-02 GCCGGGAGTA TGGTCCTGTTGCAACCGTCAATCATAGTCACAGGTGCTGGCAGTGCT GCAGCAGCAT
chr5:62021189-62021448       -    167  1.24e-02 CAGCTGGTGT TATCAACCGCGCTACAACTGACCTGATTTGAAGGGGGTGGCTCTATA TCCAGCCGCC
chr10:1433845-1434473        -     14  1.24e-02 ACCTATACAG AGGAACCTAGCCCTTTTTGGCAATGAAAAAATTTCGCTGACACTATA ACACTTTCGT
chr1:46408049-46408581       -      2  1.24e-02 GCTGCTTGCA TACTTCATGGTACACATCTCTTTTGAGTAGCACCACTTGCAATACTA G         
chr3:59251654-59252174       +    469  1.24e-02 TTGTGGAGCT GCTCCATGGTGGAATTTGTGGAGCAGAGTTCGTGGAGCGGTGCCAAA TACCCC    
chr8:60644570-60644922       -    105  1.24e-02 TCCAGCCACA AGATTTTTTTTAGATGAAAATCCAGCCACAGGATTAGAAGTGCTGAT AGCACAACTG
chr1:55305356-55305948       +    535  1.24e-02 TAAAGCAACA AATAAAGTAATGCTCACTCCTTTTCTATCAGTCAGGGGACATGAGAT ATCAATCTCA
chr6:45199349-45199834       -    294  1.24e-02 CATTCAGCAG CCTACCCCTTTCCACAGATTTTACCGGTTCCACGCCCATGTCCAAAC ACACAAAGTC
chr10:58259352-58259962      +    104  1.24e-02 GACTGCCCTT ACACACATGTTGGAGGCGAACATTTTATTTCATCGAACGATCCTCCA ATTTAGTTCA
chr1:12429665-12429939       -    108  1.24e-02 ACGACAAGGT GTTTCAAGTATGGCTACATCCCTTCCGATTCTCGACAATCTGGCTCC CTCCTCTTCG
chr2:74254356-74255005       -    169  1.24e-02 ACACGCCTGC TTCTTCTTTTTATATCTCTCTCTCGCCTTTTGCTGTCCGCTACAAGA AACCGCGACT
chr1:6299283-6299533         -    133  1.24e-02 TCGCGAGACC AAAAAGGGCGTGCATTATTAGTGCATAATAGGCGCCATTAAAAGCCA GACGTGCGCT
chr8:56112195-56112472       -     38  1.24e-02 TCCTCACAAT TGTCATCGATAAGCCATCGACCGTCAGATCCTGAGGCAGGTGTCCAT CCTTGCATCT
chr1:74356850-74357105       -    120  1.24e-02 CTCGGTCTGC CCTGCATGCTCCTCCTCGTTCCTCGATCTACTAGTGGCATGCATGCA TACATGTCAG
chr1:879505-879809           +      2  1.24e-02          A ACACTATGAACTGAAAATATGTCTCAGTGAGCTTTGTCATATATGCT GGTTCTGGGC
chr10:53302791-53303131      -    281  1.24e-02 TTTTACCGAG GTTCACTTGCTTCCCGGCAAGCTACTCCTCGTTGTGGCGATACACCC ACTTGATGGA
chr6:61143901-61144243       +     25  1.24e-02 GGCAACACCA CTTGACGAGGTGAACATTACGTTTAGCCCTCCAATCTCCATTCCGCT GAGGAAGATG
chr7:39922-40287             -    164  1.24e-02 CTCCATGGCC TTGGTTTGATTCAAAACTCTACTCAAACCTAGTGTAATGCCACTATT ATGTTTGGCA
chr4:67686553-67686901       -    298  1.24e-02      ATCAA GTTATCAACCTAGATTCGTTGGATGCACCGTATAAGCACGAGTATAT ATAGTAAGGT
chr3:72461108-72461515       -    330  1.24e-02 AAACAAATAG TATATCCTATGCATCGGTATTATTGTTTAGCTACATACAAACTGAGA ACTTTAGGAT
chr2:73685322-73685719       +    349  1.24e-02 GGATTAGGAT CAGAGTTGTCCAGATTAAGGTTGTCAGTTACCAGATTAGGAGCATTA ATT       
chr1:58379720-58380091       -    172  1.24e-02 ATAGAACGCC GACCACACCTTTTATAGTTCGTTGCAGCCTGCATGGACAACTAAGCA AGTGGAGACC
chr8:18588643-18589001       -    124  1.24e-02 CCTTCGCCAA ACCCCCTATAGGAGCTTCAGTCCGCCATTGCGAACTACCGGTCACCT TCAAGCCTTT
chr9:58987187-58987490       -     84  1.24e-02 AGGTTCTCTC TTACACATTTTGATTACTTGAGGCATACATTGAGCTAGAGAACACTC CTTTCACTCA
chr4:62159917-62160249       -    280  1.24e-02    TGCGGGC TCTACATGTCAGCTGTTTCTTCGCCGTCCAGCCATCACCATGCAGCC AAGAGAAGGG
chr4:2853303-2853635         +      8  1.24e-02    CCCTAAC AAACCCAGACAGTTGTGCTAAGGCCTTCTACAACACACCAGGCTAGA GTGCTGCCCC
chr10:460274-460560          -     31  1.24e-02 AGGCAGGGCC TGCCTTATCGCTCCTCATCGTCTTCACCATCACAATAAACCTCTCCT CCCCACAATT
chr9:46343637-46343991       +    298  1.24e-02 CACGATTACC GCGCTCTCACTGGCATCTCTGTCTCTTCCTTTTTATTTTTATTTTTT GGGGGTCCTC
chr5:3996628-3997011         +     22  1.24e-02 AGTTTTCAAG ATTCCCCGTCACATCGAATCTTATGACACATGCATTAAACATTAAAT ATAGACGAAA
chr1:23240962-23241256       -    148  1.24e-02 TAGTAGTACG AGATATTCGTTGCGGTGTCCGTGTGGACCGTAAACAGCGGCTCGTCA TGCCGATACG
chr8:55228355-55228651       +    250  1.24e-02 AGGAGATGTT CAAGTCAGTCTCAAATTAGTTTTTGACTTTCCATTTGAACTTTGGTT G         
chr5:6185138-6185399         -    215  1.24e-02          A AAATAAATCTATTTTTTCTGCTACCTAATTCAAATGTTTATCTATAT CCCTAACATT
chr9:40689367-40689659       +    150  1.24e-02 CCTCTCACAT GATCAAGATTTCCCTATCCTACAATATGTTGATGACACTTTGATCTT TATGCAAGGA
chr9:6175695-6176370         +    494  1.24e-02 CAGATCCTCC GGTACAGGGAGGTACTGATTGCTGTGCTATTGGGGGCTGTTGTGTAT GATATACAGT
chr1:60807859-60808150       +    236  1.24e-02 CCATGCATAT ACCGCAAGATTCGATGTGATGGGGAATCTTGAAAAATTTTGGGAACT AAACAAGGCC
chr5:16887402-16887782       +    312  1.24e-02 CGGAGCCCCC AGTCAACCGTCCCTGAGAAGAATGGAGCCTAAGAAGTTCTAGCTACT GTTTCCGCGT
chr5:61238143-61238954       -    287  1.24e-02 ATCTCTTGCT TGATTGTGCATCCATTTGAGTTGCGAGGGATCCAAAGTGCATTTTCA TGAGGACTGC
chr7:1550843-1551548         -    247  1.24e-02 TCTGACATCA GGAGGGAGAGGCGGCAGTTTGATGCAAAATAATGAACAAGTACTATG ATACAAGATT
chr10:58853026-58853379      +     20  1.24e-02 TCCAAAGCTT GGAAATCACGTTTCTTCTAATTTTGTAATCTTCAGGATAGAGACTGC AGTACAGGAA
chr3:22538-22893             +    199  1.24e-02 GTCTGTAGGT GATTCTTCCTTTCAATCATTAATCCCATTATAGCATATGTATGTATT CGTAATAACT
chr5:11468010-11468258       -    127  1.24e-02 CTCCAAGAAT GAGACCAGCAGCAACAGGTAGCGGCAGTCGCAGGAGCAGGCGCGGCA CAAGAAGATG
chr10:446042-446300          -      3  1.24e-02 AAACCAACCT TTTCACCGCCGCCGCTCTGATTCAGATTCACCACCGACACGACTTGA CT        
chr9:50836614-50837118       -    247  1.24e-02 CCCCGCTGAA CTTACGTATGTGGTCAGTTGTGACGTGTAACTAAACAAGGAGAGAGA CAGATGTACA
chr2:240498-240783           -     36  1.24e-02 TAATACTTTA TGTATGCGTTTAAATATTCGATGGGACATCGACTAAAGTTTACAAGA TGGAACTAAA
chr5:66581154-66581666       -    232  1.24e-02 TTCTTTAACC ACTACATTACACGCTCACATGTGTATATAAGTCATTTTGGTTCCTCA CATATTATAC
chr6:49791036-49791779       -    256  1.24e-02 CTTGCGTCTG ATATATCCATTCTCCTACTATCCACTTTTAAGGATTGTAGATCTCCT CAGTGGGACC
chr1:57310609-57311021       +    206  1.24e-02 GCTTTTTGGG TCTCTTTCAACCCTATCCTCGTTCTCAAGTCAAGAGAGCAATCTCTT GAGATGAGGG
chr4:62570828-62571210       -    244  1.24e-02 CGTAGCATGC TTGGGCCGTTTGCAGTCTCTGATGATGTGGCGGAAGCCGTAGCAACC GATAAGCCTC
chr10:52923800-52924110      +    131  1.24e-02 AGCAGGAGCA ATCACCAGTGATGACGCTTGTATGCATTTAAAAGCCATGTATGTACT GATCAGCCTT
chr1:77513948-77514404       +    290  1.24e-02 GACCCTATCC ACTGCAGGCAGCAACAAGATTATTCACACAACAATTCTCCAGTTCCA CGCGCGGCGG
chr5:14552303-14552797       +     19  1.24e-02 GCAATAATAG TGTACAGAACTAGACAAAATAGGCCAGCAACTTATGCAGTTCTTTTG TTGAGTACAT
chr3:65434450-65434791       +    110  1.24e-02 GCCTGAGGTC GGCAACGTGCTCCTCTTCTATTTCCAATTTCGCGTGAAGTCATCCGG CGCATGTCTG
chr2:76513657-76513990       +    268  1.27e-02 AAATAGTCTT ATTCGTTGCATTTGTTGAATGGCCCAAATGTATGCGTTCTCATTTTT CCTGGTTTTG
chr2:9337328-9337675         -    254  1.27e-02 GAGCAAGGGA TTTATCCGCTTGATTTTTTTGACGCTTGCAAGAGCCATGCTCCAAAA ATGGGCGTCG
chr5:66787401-66787725       -    136  1.27e-02 TCGTCCTTGA AGACCTATCCGCCATGGATCAGTGGGATTCCATCAGGCCGTACCTGA TGCGGGTGCC
chr1:9299066-9299385         -    124  1.27e-02 ACCGCTTGGC AAGCTCAGTTTCCTCAGCTCTCCCGTCCACATTCCCACCATTAATAA TCCCGTTACT
chr8:13348422-13348747       -    279  1.27e-02          C AAAACATTAAAGCAAAGGACGTTATTATCGATTTCGATGCAGTTGGT TTTGGGGTGG
chr4:68532297-68532733       -     89  1.27e-02 CGCCATGGCT GAATACCTCGGCGAGCTTGCGTTGGCGAACGACGTGAAGGTGGTGGT GGCAGAGCAG
chr4:44468141-44468470       +      5  1.27e-02       GCCA AAAAGTTGGTGGCTCTGTTAACTGTTCGAGCAAACAGGTTAGCGGGT GAACATATTC
chr6:55268735-55269394       +    203  1.27e-02 CATGAAAATG AGTACAGTACTATATAGTATTAGTATCCACCCTAATCGTGTTGTCCT GGTCATGCTT
chr1:6619706-6620112         +      3  1.27e-02         CT TGACACAATGTCAATTATCTTGCCACCATATTTCGGCTGTAGGACAT CACAAGACGA
chr5:3158430-3158718         +    140  1.27e-02 TTTGACAGCC AACAAAGTTTAGACTGATTCCATTGAAGAGATAATCTCATTTCTTGT TGTCCAGATG
chr3:73025423-73025713       -    224  1.27e-02 TGTAGCATCC AATTACTGCTTCAACCATGCTTTAGCCATCATTTTGTAATTCTCCTT GCGTTCAGTA
chr4:5467490-5467786         +     72  1.27e-02 GCCTTCCATG GCTTCCGTGCCGCCAGGTTTGCCAGAGCTGCCCCTGGCCTTGCCAGA AGAGGTCCCC
chr3:72434481-72434733       +     35  1.27e-02 GCAAAGGACT TGTAGTCCTTACCATATTTCAGTTATCCAGTAGCTAGCTAAGCCAGA TCGCAGCAGC
chr3:66537752-66538461       +    241  1.27e-02 TCCAGAGTCT TCTCTGCACTTGAATTCCCTCTACCATATATAGGAGTGATATTTGCC TCAGTCACCT
chr1:65104279-65105025       -    530  1.27e-02 GCAACTACAA AACAGAGGTTTTTGCTTCTTAGCCGCATCTATCTCTCTGTTGTTTTA CCACAATGAA
chr8:51315676-51316000       +     89  1.27e-02 GATTAGGCGG TGAAAGTTTACCGGCATTGATTTGTTTTGTCTGAGTGAGGATGTTCT CTGCCGCAGC
chr3:52835308-52835753       +    319  1.27e-02 GCTAAGACGA GGTGAACTTGGTGACGGCCTTGGTGCCCTCGGAGACGGCGTGCTTGG CGAGCTCCCC
chr2:1577371-1577717         +     78  1.27e-02 TCGAGAGGTT TGCAGATGGTGCTAGTGAGTTCTTGAGATTCATAGAGCTTGGTGGCA CACCATACCG
chr3:18167354-18167595       +     10  1.27e-02  GTCCTAGGT ACAAATAGATTCATTTCTGAGCATCCTTTCAACCATATGGTTCCCTA TTTCTTAACT
chr4:21525627-21526140       -    127  1.27e-02 CTCCGTCATT TAGCGATACCATGCTGCTACGCCGCAGTATCTGCCGCCGGCGCTTCT CCCATTTGGC
chr8:4080142-4080564         -    196  1.27e-02 TGGGGTGCGG GGGCCATTAGGCGACAGGCTGTTCCAGTTGGTGGCGAAGGAGAGTGG CGGCAGCGAT
chr2:74511398-74511771       -    321  1.27e-02    CTTGAAA TGCAACAGAGCCCCTGTTTTCATACAATCTGTTTTGCTGCTTCCTAT CTTCTAACTG
chr4:1349819-1350132         -    137  1.27e-02 AACTTGTTCT GGAATCTTTTGGGCTTATGACAGCGGAATCCAAGGTCCTATCCCTGA CACAATTGGT
chr8:61625269-61625580       -     93  1.27e-02 ACCGGCGCAG TCACCGCTGTCGCAGTGGCCGCTCCCGCCGCTGAAGGAACAGCCGGT GCGGCCCCAG
chr6:60343035-60343729       -    611  1.27e-02 ACCACCACCT CCTCCTCTCCTCCGGATTTGTTGCTGCTCGTGCTCGCCTGTGCTCCC ACTCTCCAAC
chr9:49498911-49499333       -    127  1.27e-02 TCCTGTCGGC GGCGGCCTTTTCGACGACGGTCTTGATGATCGGGCACACCAGCCAGC CGACCACCGC
chr6:59256312-59256842       +    163  1.27e-02 GCCCTCTCCC GGCTATCCCTAACACAATTCTTTACCCTTTCAGATAGCCTATACTTA GCACCTGCAG
chr9:52551750-52551994       +    184  1.27e-02 CAGCCCTGCG TGCATCCAGGACGATCGTGAGCTTGTCGCTCGATCGATCATATTTCT CTGGTTGCAT
chr4:38900031-38900310       +     87  1.27e-02 TGCGCTTCCC ACTCGCTTTTCTTCTTCTTTTTCGTTCCCCCGCGCCTACACGGTACG CGCTTTGACG
chr2:58674096-58674442       -     86  1.27e-02 CACACAGCTT TTGCTACGCCTGCTGTTCTTTGGCTTGTTGATTTGGACGGAGGACCT GCCTATATGC
chr9:42779992-42780311       -    248  1.27e-02 TGGGGAGGGC TTCCCACGGCGACTCCTCCCTGATGGCCTTCACCATCATCTGCTCCT CCACCGTCGC
chr6:51997940-51998601       +    267  1.27e-02 CGCGGATTCC GCCACCGGCGTCGTCGTGTCCTCTTCCATGGGGACAGCACCGCTGCT GACCTCGCCG
chr6:5696866-5697295         +    217  1.27e-02 GCAGGCAGTA TAAAGTAACCGTCATAATTAATATCTATTAACCGTGGCGGACATTGT AAGCTAACCG
chr3:28848793-28853129       +      3  1.27e-02         CG ACGAAATGGATTTTGGAATTTATTGACATTCTCTAGAAAGGGTACTG TCAATAAGCC
chr2:41901867-41902709       +    690  1.27e-02 CCTCCCGAAG GAAAACGTTTGGGCCAATTATAGATCGACACGAAGCAAAATGTAGAT GATCTCAGGA
chr2:17491136-17491503       +    241  1.27e-02 CTAAGCCTGG CGGCCCTCTTCCTTCACTTTCCCCTATACTCAGGTGGGTTTGGATTT GGGTTCGTCC
chr1:61653115-61653642       +    382  1.27e-02 CGCACAAGGG AGGAAGGGATTTCGTTTCGTTTCAGTTCGTTTCCTCCCGTTCGTTGA AGGAGCCGGC
chr7:62145975-62146844       +    213  1.27e-02 TGATTTGGAG GGATGAGGCTGCCCTGGATATTTGTAGAATATAAGGATGACTCCATC CTAGTAGCCT
chr3:5626551-5627119         +     70  1.27e-02 GGAAGAAACG GAAGGCTTGAGCGAGGTGCTGATGCTTCTGCGAGAGTTATTGGTATT GGAAGGCGCG
chr8:59822301-59823206       +    747  1.27e-02 ATAGAGATCA ACTGATCACTGAATTTGTGTTGTTTGCTACCTTCTTCTTCTTCTATG GACAGTGGCG
chr8:59822301-59823206       -    252  1.27e-02 CCGGTAGGAA AAGCTATTCATGGGCAGTGATTGTACAACATGCATGTGTTGGATTGT TGATGGATGG
chr1:17125467-17126127       -    104  1.27e-02 TGCGGCGCCG ATCGTTTACCAGCACACATACATTTTCCCTCAAGAATATATTTTTTT TTGGGTCGGC
chr3:67252980-67253228       -     82  1.27e-02 TGCAGCGGAG AGGAGTGTTTGGGTTTGGTTTTGGCCTCGGCAGGTCGACCAGCCGGC GTCCCTCATT
chr2:6600990-6601305         +     83  1.27e-02 GGGTTTTTAG TTCCCCTTTCATCCCATTTTTTGATTTTGGTCCATTATTTTGCATAA CGGAAGAACA
chr4:64070181-64070640       +    100  1.27e-02 CGGCCTAGCA TGGACATTTAGGGCTGAATCGCCACCATTAGATAAGACAAGACAACA CCCCTCTCTT
chr9:3313761-3314008         -    133  1.27e-02 GTAGCTGCAG ATTGGATGTTCTTCTGGCTCCGTTATAATAGCTATACCTATAGTTCT GGAGTTGGAG
chr9:3983770-3984129         -     47  1.27e-02 TTGTAGAAAA TTTTTCTTTGAATGTTGTTTTTGAGAAAACAAAACTACAGGAAATTT GGTATCCAGT
chr4:68225743-68226407       +     29  1.27e-02 TCATGGTCTT AAGAAAGGTGACTAGGGCCTTGTTTAGATGTAAAAAATTTGGATTTT ACTACTGCAG
chr7:3249172-3249469         -    157  1.27e-02 CAGTGTTGCT CAAATCAACATTGACTGCTGGTGTAAAGAACAGATAGTGTTGCTCAA ATTAACATTG
chr3:2513015-2513339         -    221  1.27e-02 CGGGCCAGGA ACACAAATAGTTAAGAGGTGTTGGACGATTTCCAGCCATATCCATCA TCCATAAACG
chr3:66584953-66585316       -      1  1.27e-02 CCGTCCTTTT CAGTCAGATTCAGGCTTTCTTTATTTCATATCAAAATCAGTTCTTTC           
chr4:55055750-55056303       -    354  1.27e-02 AGTTTTCAAG ATTCTCCGTCACATCGAATCTTGTGGCACATGTATGAAACATTAAAT ATAGACGAAA
chr10:56409676-56410527      -    707  1.27e-02 TTAAGACCGG CCTCATGGACAAGACATTTTTTTAGCTCGAAGTGATTATAGTTTTTT TTCCGGCCCA
chr4:6197759-6198135         -     70  1.27e-02 CCATCCACCG CTCTGTTGCTTGGCTAGTTGGCTTAGCTGCCCCGTGATTTTTCTTAT GGGGCTTAGC
chr6:55687534-55687815       -    234  1.27e-02         TT TTTATTTTCGTCTATATTTAATACTACATGCAAGCGTCTAGAGATTC GATGTGACGG
chr9:45045023-45045269       -    193  1.27e-02   TTAATTTT TTGTACTTACCAATCAAATATTCTTTTTATGTGTCTTAGATTCTACT ACCGTATTAT
chr8:57059492-57059742       +     52  1.27e-02 TGTAAACTGT TAATATGGATGTAATATATTGATACCCCACGGCGTGCTGTCATTGCA TATGCTGGTG
chr6:50810682-50811061       +     34  1.27e-02 CTTCAACAAG TTAAGGCGTGTGACCGCGGTTGGAGAACCGTACTGGGATCTTCTTCC TCCTCGCATG
chr1:59680012-59680607       -    212  1.27e-02 GCGTTCTGAG ATCAACTCCTGGAAACCTGAGGTGGACCATCGTGTCCACGAGCTGGA GCATGCTGTA
chr1:3081064-3081347         +    108  1.27e-02 GCTCGTCTCA TGGTCCAAATTGGTTTGGTTGTAGCCTTGTAGGCCTGAGATGTTGAT GCTGCAATTG
chr3:65582804-65583147       +    175  1.27e-02 GAAGTGATGT ACGCACCAATGCAAGGGTGTGTGCATGCAGCATGTTGTATGAGTGTA CGCGTACGTG
chr10:55406135-55406650      +     81  1.27e-02 TCTAGCTTTC GTGATTCTGTGGGTGATGAGACTGGAGATACAGGAGCTGAAACTGAA GTCCCAGCAG
chr1:60094967-60095331       +    314  1.27e-02 GGCTTGTTTA GTTCCGGAAAGTGAAAAGTTTTCGGTACTGTAGCATTTTTCGTTTGT TTGTG     
chr6:58249307-58249588       -      3  1.27e-02 AAGTGCTACG TTACCGAAAACTTTTCACTTTTGGGAAGTACGTGAGCCCGAGCTGCG AG        
chr10:10048888-10049355      -    170  1.27e-02 GGGATTATTC AGTCAGTCAATAAATTTGATCTGGGAAAAAGTTACATAACATAATTT CAGCCAGTGT
chr10:49627391-49627732      +     42  1.27e-02 AAAACATCTT AGTGAAGGCCACGCTAAGCCTTGGGCAAGACCAAAGCAGTTTCGACT TGCCCGAGGC
chr7:56613523-56613926       -    291  1.27e-02 GTCATACACT GAACATTGTTTACCCTTTCCATCTTTATCCATGCACACGATGACACA AAGGGCAGGA
chr3:10774808-10775139       -    238  1.27e-02 ATGGATGCCA TGTAAACAATGCAAAATACATCGTAAACTATCTTAGAACTTATTATC TATATCTATA
chr2:6658503-6658956         +     99  1.27e-02 AACGCTGCGG AAGACTCAGGGGCAAAACAATGTTGCGAGTCAGTGGCCGTTTGATTT CGATGAACGG
chr8:56237895-56238143       -    196  1.27e-02    CTCGCCA TCTCAAGCTACCCATGAGATTGTTGATCCACACTTTCACTATGTTCC AAGCAGGAAA
chr9:58987187-58987490       -     14  1.27e-02 CCTTGCTTGA TTGCTAATTCTAGTGAGATTGAGTGAGATTCAAGTGTATTGCTTTGA GAGTTGCATT
chr5:61885944-61886558       +    230  1.27e-02 TGACCAAGGG TCTACCGACATCGACATTTGAGGCGTTCTGCTGCAGTCTTTGTGTTG TCCCCATCCA
chr3:70971747-70972394       -    470  1.27e-02 GACTGACAAG GGTCATCGTTCACAGACTTGTGTACCGAAAAATGTGTCAATAACATA GCAACACAGA
chr10:58015339-58015848      +    173  1.27e-02 CAAACCTTTG GCTCGCGGAGTCTTGCGTTTTTGTTACGAGGGCTCCGATTTTTTGTT AGCACGGTAG
chr3:4965367-4965945         -    533  1.27e-02          . GTGCTTCAGAACAATTGAATGCTTCTGAGACATCAGAACATGTTTCA GTCCCATTAA
chr10:51780559-51781083      +    471  1.27e-02 TCTTCCTGAG TCTAGGTTCCTCCATTGCATCTTCTTAGATGTCCCTTCTTAATTCTT CTTGGATC  
chr1:73868596-73868844       -    201  1.27e-02         AT TTTTTTTTTTTGAAAAAAAGTTAGTACATGGGGCTTCCTGCTCTATA AGACCCTCCA
chr1:12099633-12099933       -    189  1.27e-02 CAGTCCTCAA TCGTCACATCGGAACTACTGGATGGCTATACACATGTCCACTATTTC CTTAGGGAAG
chr4:56846370-56846793       +    355  1.27e-02 ATCCGAATGG ACGCCCTACTGGCTTGCCCATTGCGTCCACCGCCATCCCTCGTCCGT ACGGACGCCC
chr5:58163953-58164415       +    273  1.27e-02 CGTTACATTG CCTCACTGTGACCCTCCATTTTAGTCCCAACAATGGAAGGCTCAACA TCCTTTTGAG
chr5:59854676-59855112       -    283  1.27e-02 AGCGCGTACG TGGTTTCTATTTCCGGCTTTCCTTGGTGGACGAGCGATAGTGCATGC TACCTGCTCA
chr10:9081505-9081976        -    398  1.27e-02 GCTTGCATTG CATAAGTTTTTAAATTCAATATGCATGCTTGTGTGGTGTATGCTAGT TATAGAACTT
chr8:3518359-3519086         -    665  1.27e-02 AAGGATGAGC AAGCCCTAGGCCTTGTTTAGATTTAAATTTTTTTAGATTTTGATACT GTATACTTTC
chr2:27882845-27883448       +    496  1.27e-02 AACCGATGCG TGGCTATGAATTCTTTCAAAATTCAAAGTTGAGTGGTTCAAACTTTT CCAAATGAAA
chr9:56004102-56004380       -    170  1.27e-02 TCGGGTAAGC TTAAGAAGACTAAACATCTCCGATTTCTCTTCAAGGCTAAATGTTCT GGAGCAAACC
chr1:75122836-75123286       -    368  1.27e-02 ACATCAAACG GAACTCCAGAAGCACTTTCTGACTCAAAAATGATAACCAGTCCAGAT CAAATGCATA
chr1:57383440-57383717       -     69  1.27e-02 TGCTGCCCCT TTTGGTAGTGTGGATCGAAAGCTCTTTATACTGACGCCAATGCCCCT GCGGTCTGGT
chr4:9671886-9672130         -      7  1.27e-02 GCTTCTGTGC TGCTGGGGTCTCCTCTCTGTCCTCGGGCATCACCAGCCTGTCCCTCA GCGGAG    
chr3:10796397-10796768       -     59  1.27e-02 GAGATGAAAC TGTACATTGAGACACTCTATTTCATTTAGTTTCATTCTTTGGTGTCA CGTCTTGGAA
chr2:68966980-68967288       -     79  1.27e-02 TTGGAAATTC TGTGCATGGAGGGACTTAATGGTCAGTAAAAAAAAAACTATTTCCCT TAAAATGGCT
chr7:57564088-57564874       -    611  1.27e-02 GTCACATCCT TACTAATGTCCAAATATATTTGACAACCTTCGACTGGAAGTGATCAA CTTCTGACCG
chr1:1989163-1989844         -    554  1.29e-02 CATACAGGTA AAGATGGGTCTCCATCGATCTCCTTGTGTATTCAAGCTATAACATCT CTAACTGGTT
chr2:64939025-64939593       -     15  1.29e-02 AGGCATTATC ATTATTGAACACTGCTGTTATTCTGCATATCAGTCACTGTATTATTA CCAGAACTCT
chr5:20306557-20306968       -    276  1.29e-02 ATGGTAACCC TGTCTAGGACTCACCCACATTTCAGTGACTGGTTTGTCAAGTCTCCA CAAATGGAGT
chr2:62617702-62618174       -    129  1.29e-02 CTGCACACTG TATTACCATTCGAAATACAAGATAGACAGGCTTAATCACATGCTTGT CTACACATTT
chr4:60872571-60872962       -    214  1.29e-02 ACTGCCACAG ATTAAAATAACCAATTTTGATCATGGGTTATGTTCAAAATTGTTTTA TCGAGTGGAA
chr10:58400865-58401504      +    157  1.29e-02 GGATCTTCCT AATAGTTCATGGAAGTATCTTTCTCCAGTAGACATCAGGTCATTGCT TTCCTCTCCA
chr5:66787401-66787725       +    260  1.29e-02 CCGAGGTTTC CGTCCACGACAAGGCATCTCTCCCTTTCTTTAGACGGCGGTAAAGCA GCCACCACAG
chr8:13348422-13348747       -     95  1.29e-02 ACTCTAGGAA AAAGTGACCTGTTAATTGTTCTCGTTAAAAGGGACGACAGAACATTT GCTGGCCCAT
chr8:2636495-2636740         +     94  1.29e-02 GTTCTCCCTG CTTGACTGCTTCCATTTGGAAAACATGAATTACCTGATGCTTGTATC TCACCAGGAT
chr7:61871137-61871422       -    192  1.29e-02 CACCGCTGAG TATTGATTTGTGTCATTGTGTGGTCTGTATTGGGCTTAAAAGTAGCA CTGCAGTAGC
chr7:61871137-61871422       +    138  1.29e-02 TTTAAGCCCA ATTCAGCGCACACAAATCAATATTCACATTAAGAAGCAAAGGAAGCT ACTGCAGTGC
chr4:1725059-1725330         -     94  1.29e-02 AGCTCCGGCC GCTGCATTTGCGCCTCCAACCGCCGTGCTGTGAGGGAAGAAGCTCTA GCCACTAGAT
chr5:7340716-7341155         +    134  1.29e-02 TAACTGCAAC GATACATGAAGCCCTTGTGCAGGATTACATCTTGGCAATGGGCTAGC ACTGTACCTG
chr8:7332333-7333312         +    641  1.29e-02 GTCGAGTACC TACCATTTGTCCATCTCTTAACCGTTGAAATCCGCCATCATGTTTTA TACTGGGCCT
chr4:55665301-55665581       -     45  1.29e-02 TCCCGCCTCT CGCCGCAGCGTGGACGGCCCGGCTCATCATCTCAAGCCGGAACATGG AGCCACGCCC
chr5:7616531-7617056         +      9  1.29e-02   TACTCATC TTTAAAAGTTAAAACCCTTAGCCCTTGATTTGAAATTCACATCTATG ATTTATCGAC
chr3:5093477-5093748         +    142  1.29e-02 ATTTTTTTAG ATTCCTCATCACATCGAATCTTTAGACGCATACATGGTGTATTAATT ATAGACGAAA
chr5:69233258-69233516       +     52  1.29e-02 ATTATACCTA GAGAACGGAGCAAACAATAATTATGACTGCCATCTGACGCTCCTCCT GCCAACTAGT
chr3:58084266-58084516       -    154  1.29e-02 AACCCCTGCC TCACCCACACGTACTTCTGCAACTCATCATCAAATGCATCATTTCCA ATGGAGAAAA
chr5:7603181-7603461         -    230  1.29e-02      CCTTT GGATCTCTCTACCACAGCTTGTCGTTCTGTTAACATATTTCTTAAAT CGACCTAGAT
chr9:57537418-57537899       +    346  1.29e-02 ACGAATGACA TGGAAATTGGTGACGATGTGGCCACTCTTATCCCAGACAAAGCCCGA CCCGGACCCC
chr5:54862626-54862982       +    183  1.29e-02 CTTCAATGTT GGAACATGGTCGTAATTTGTCTTTCTCTTTCTTCTTCCCTGTAGGTC TGTCCACTGT
chr6:60390917-60391533       -    132  1.29e-02 AACAGCAGAG GCAGACATTTAGAATGCTTTAGTTTTGAAATTAGGACATTTCCCTGC CTGCTTTAGG
chr5:16166156-16166603       -    226  1.29e-02 TGGTCTTCTG AGCTGCTGCATAGACTGGGCATATGTCATCTTCAAGGACTCCTTTCT TCTTGAGATT
chr6:9328537-9328927         -      6  1.29e-02 TTAGGCCCCT TCTGAATTGATAGGTCTCTTTTAGGGCCTTTTTGTGCTAAAATGTCA ACTTG     
chr1:59897210-59897800       -     30  1.29e-02 AACTAGCTCA ACAACCCTCGCCGACTGCAATGGCAACCACCGCTAATCTCAGCACCT TCATCATCCT
chr6:57409322-57409570       -    203  1.29e-02          . CATTTCTGCGTGTTTGGTTTCCTGAAGAGGCAGATCATCAAGCAAAT AGGTGAGATG
chr3:69286937-69287225       -    141  1.29e-02 CATCGATCTC GGTACTCTTGAGAATGTCACCGTCGTAATCCTTCCTGTGGAGCATCA ATATCCTCTT
chr8:51024288-51025083       -    425  1.29e-02 GCCGTGCCAA GAGCCCAAGAGGGCATGTTTCGATCTCAATAATCTGAACCTTAATTA GGGTTCGTTC
chr5:6976595-6977165         -    333  1.29e-02 CTGAACCGTG ATACCTTGATGATGCTAACTTGTGTTATGTATTAATAAAGATGTACT CCGTATGTGC
chr1:77063401-77064324       +    359  1.29e-02 CCATCATTGC AGCAACATCTTCTCTTAGCTCTAGCCTCTCGTCCAGATCAAGCAACA AGCCCACCCT
chr9:57510811-57511107       -    155  1.29e-02 CCATTCTCCG GACAGCATGGTGCAGTCTTTCTCCCTCTCGTTCGTGTTCGGACTCCT CTCTTCCTTC
chr8:61870041-61870347       +    158  1.29e-02 GATGCTGATG ACGACGCTACGCCACCGGATCTGTGCGATGCGCCTGCTAACCCAGCA GCAGGCTCAA
chr2:73439905-73440262       -    253  1.29e-02 CTTCCTCGAG AAAAAGCTTCAGGTGTGATGTGTGGGTCTTAGCTTGTTTGTGCGTTT CTGTCGTTAT
chr7:65442160-65442435       -    211  1.29e-02 TTGTCATCCT TCTCCTGACTCCACCTTTCTCTCTCCCCAAAACGACCTAGAGGTCTC GTTTGCTTCT
chr6:53110830-53111670       +    572  1.29e-02 TGGAAGACGA GGGATATTATGGGGGGAGTTTTTACTCTAAAAATCCAAGTTGGACTA GGCACTCATC
chr6:52317243-52317727       -    343  1.29e-02 GTAATTTAAC TGACAGTGACATCGCAAATTGTAAACACTATTATACCATGAGATTTT AATAGTCAGA
chr6:37704162-37704522       -      3  1.29e-02 CATGGACAAC CCTAACTAGCTTGCTAGCTGCAGTGTCCTTCAGATCAGATAATAATT AA        
chr5:2887953-2889337         +   1204  1.29e-02 GAGCGGGGAG TTTGATTTTGAGTGCTGCGTATTCTAATTTCAGTCCGTTCCTCTCTA ATTTAGTCGT
chr5:2887953-2889337         -    470  1.29e-02 CATGGCTGCC AAGACGGGATTTGTCTTATTTGCCCTCACACGTCAGCACCTGAGCAA AATCACTATT
chr4:60706401-60706732       -     86  1.29e-02 CTCGCCGCCG CCTCGCCTTCCGCCTTTTCTCGAGCTCTTCCACCCGCCGATTCACTC AGCTCTAGCG
chr4:57866735-57867137       +     23  1.29e-02 TCGTATTTCT TCGGGCTCAGCGCCTTTTGTGCTCGTTTTAAGAGCTGCAAACCTTGA CGCACAGGGT
chr2:65915563-65916063       -     56  1.29e-02 TGTTTCAAAG CATCCATCATTGCTTGATCAATCATTGCCTAGTCTAAACATGCTAAT TGACACCATC
chr2:10615886-10616144       +     45  1.29e-02 TAACTGGGCT ATTTGTTGATCTCTGTCCATATGGCTATACCTAAACCTTGTTGTTCT GTAGACTGAT
chr10:56893273-56893649      +    301  1.29e-02 GTGCTCTCGC TCCTCCAGAGGCGACTAGGGTTTGGAGGCTGCCGAGAGGGTGCTACC CGGGCCAACG
chr10:56439781-56440320      +     99  1.29e-02 CCCTCGACAC AGTTGGTATCTCCTTGGTTGTCGTGATTGCTATCTTGAAGAGATGCA CTGAGCGCGC
chr1:77742217-77742485       +    200  1.29e-02 CACAACGTCC GCCCTCTGCAGCCCCGGTGTCCCTGCGACCGTCGCTGCTGTCCTACT TCGCCACTGG
chr1:53799856-53800448       +    249  1.29e-02 CGGTTGAAGC GGGGCTCCTCCCCCTTTCCTTCTTCCATTCCATCCGACTCAGCACCT GCTGAAGGGG
chr1:15239766-15240209       +    313  1.29e-02 GGCCCCATCC GGAGAGCTTCTGATCGGCCTTCTTCTCAAAATCGTCCCCGCGACCCT CGTGGTCGCC
chr10:2336063-2336349        +      8  1.29e-02    CCAAAAG TGTAATTTTTTGGACAGAAGGAGGAGTATGTGGTGTTTGGTGCGGTT TCTATCCGGT
chr8:7315234-7316984         +    173  1.29e-02 GTTGTCAATG AATACCCAGTTTAAGGCCTTGGTTTAGTTCCGAAAAAATTTCGGATT TCGGCACTGT
chr10:48681746-48682153      +    242  1.29e-02 TATACAATTG CTGCACATATGGTAAAACGCAATTCATATTCTAAAATATGTTTTCTA TGGCCTCCAT
chr1:58764982-58765367       -    171  1.29e-02 TTCACCCGAC TACACTGAAATTATCACTATAATTTTATCAGACGAGACTAAACTAAT GCGAAATAGC
chr8:58631326-58631687       +    244  1.29e-02 GTCATCGTCG TCTTCTAGCTACCTTGATTCGCCCTAGCTACCTCCGATTCCGATCCT CTGCTATAGC
chr3:52444458-52444782       -    242  1.29e-02 TGTTGGCCAT TCCCACGTTTTGCCATTATATACCCAGGCCCATCGGACAGTGCCACT CCAGCCCGCC
chr3:3089096-3089682         -    102  1.29e-02 GTGGTGACAG AGCGGATCATGGACTTGCCGGCGTCTGATTACGACAATTAAGCAGGT AGCTAGTCGA
chr1:67846909-67847220       +     18  1.29e-02 GCTGCTGCCG ACTGCCGTGCTGCGTTCTGATAATGGCATTTGGGACCTCGTCCTCGT CGTGCTACTG
chr2:1289881-1290211         +    268  1.29e-02 AGCCCGCAAT CCATCATGCATGGGCATGACGTTCTCTCCACTCACTAACTGGCTACT AGCTCGTGTA
chr1:9242128-9243041         +    293  1.29e-02 CAAACAAACA AGGTCGAAAACGGACAATTTACTGATACAATTCCTCGACTAGCATGT GTTTTGGTCC
chr6:46459054-46459346       +    217  1.29e-02 ATTATTTGCT CTTTTATAGTGTGATGATGATAGTGATATGCTGGATCTGATTAGGTT GGCTTAGACC
chr2:56288755-56289065       +    254  1.29e-02 ACATCTGGCA GCTTTTCTAGGACATAGTCAGCCCCCACAAACCAACACTGGTCTTTT CTGCACACTT
chr4:3572215-3572534         +    153  1.29e-02 TCTACTGGCA TCAAGTTGTATTCAATATGTTTGCTATCGACTTGACTTGAAGTGTGA CAATTGGTGA
chr4:9376934-9377714         -    483  1.29e-02 GGCGTACCAC TGAAGGGAATGAAATTGTTTATCTTTATATGCGGTTACTAAATGAGT GAGTTCAATG
chr5:52909527-52909791       -      3  1.29e-02 TGAATTCGGC TGAATGCTTTGCACTGTTGTGTCTATCCATTTGATGAAAAACGAAAA AG        
chr9:47598575-47598882       +     55  1.29e-02 TTACTTTATA TTTTCGTCTATATTTAATGTTCTATGCATGCAACCAAAGATTCCATA TGACGAGGAA
chr10:45607734-45608452      -    363  1.29e-02 AATGTTATTC TATATGCAGTATAACTTTTAACATTCAATATGCAATCATATGTTAAA CAAAAAAAAT
chr10:6290859-6291104        -     83  1.29e-02 TCAACCCTTA TTTTATTTGGGCGACCGTTCACTTAGATTTGATATATCAAAGGTTCA AACTACCTTC
chr8:61923229-61923678       -    203  1.29e-02 GGCTTCTCGA ACACCTTGCCTCCTTGGTAGGGTTAGGCCTCTATGTGCGAAGGTTGC TTGAGGGTTA
chr1:53186711-53186989       +    149  1.29e-02 AAAACATTGC AAAAATCAATTTGACGATGGATGCGTGCCGTGCCGTGCTGGGCTGGC GAGCACGCCC
chr5:71487423-71487698       +     83  1.29e-02 GGAAGGCATC CCACCATGGTCATCATGGTTGCATGACACCAAAAGCAAGGTGTTGTT CGGCACCTCC
chr2:61028455-61028992       +    299  1.29e-02 GTTTCCCCGA ACGATCTCCTTCCTCATCGTGGCGTGTCGTGAATAGCTCGCGCACCA CCGATTTGGG
chr1:76167567-76167916       +    291  1.29e-02 TTCGGCAGAA TATCAAGTCACGGCAGATTTGGTCGTTCCACGAAAGCAGGAACGAAA GCCGCCGGCC
chr5:62541544-62541816       +    223  1.29e-02 TCGGACTAGA ATGTCCCTGGGGCCTGCTAGTTCGCTCAAAAATATCTAGGGGCATCT GGGG      
chr1:74204682-74205234       +    175  1.29e-02 TTTCCCCCAC AAGCAAGCAAGCCTTTGTTTTCATGGATTTGCTAGTACGATTTCAGT GTTGTATTGT
chr6:46729024-46729276       -      1  1.29e-02 AGAAGGTCGA TCGATATGGATACTCTTTGTCGGTCCAATCTCGGTTGTGAAGCCGAA           
chr7:11450538-11450909       -     88  1.29e-02 TTCAGTGCTA TATATTTTTTTTCAGGACATGGTCTAAAACTCCTAACTTGTACTGAA TGGTACAAGT
chr3:71772999-71773529       -    115  1.29e-02 ATTAAAGAAA GGACGAAGGTAGTATATTTAATACTCCATACATGTGTCATAAGATTC GATGTGACGA
chr5:13430538-13430958       -    236  1.29e-02 AAGACGTCGC TCACATAGCTTTCGCCATGGTAATGTTAGTCACCAACTCTACCTATT CGTGGATCAC
chr1:17706268-17706682       +    346  1.29e-02 GCCACAGCTC TGATTCTGACTCTTTTGAGTGTCGCGACTCAGCGCGATCGACCCATC TGGCCATCTG
chr3:71199474-71199914       -    107  1.29e-02 TCGCAACGGT TGGAGCTACATGTACCATTGTACGAACATTGGGAGGTTGATCTTGTT GGGGACCAAG
chr6:1380363-1380627         -    146  1.29e-02 GGTTGTCCTA TGAATCTTACATCTTAGGCCTTGTTTAGTTTGTGAAAAATTTTGGAT TTCGCTACTG
chr1:71191334-71191669       +    255  1.29e-02 TAGTTGTATA AAGCAGAACAGGGACACCTTTGGTTTGGCTCAAAGCCTCAAACCTGA CCCTGCCACT
chr3:64937383-64937675       -    129  1.29e-02 TGCCCTGAGT GGTCTGGGTTGGTATCTATTGTCAAAGCCTAAGAAGTCGGAGGAGGT TGTGGACTGA
chr10:38406126-38406451      -    270  1.29e-02 AACAAACCCT CTTCGCTTCTTGGCAATTGCTTTAAACACCCATTTGGCAAATCCAAA GCAATCAAGT
chr5:56233676-56234037       -    148  1.29e-02 AGGTCGTACA TCTTTACCCATGAGTCATGATTTACCCTTTCACACGAGGTAGCTAGT CTCTTAACCC
chr1:70590414-70590746       +    106  1.29e-02 CACCGCCTGC TGTGAAGTCATACAAAGCTTTCCCAGACTGAGGGTTACCAGACCTCT TATCTTCATC
chr6:39353750-39354032       -    184  1.29e-02 TCTCGTAGTA AAACCCTGCCTGCTCACCTTGGTAGTGTTTTTGGGAGTCGCGACCCC GGGCGAATGG
chr6:47832420-47833121       +    648  1.29e-02 GTACTCGTTT GGATCTATCCACCCAATTATTTGATGTATTAGCTCGAAAAAACTAGT TAACAACT  
chr6:47832420-47833121       -     58  1.29e-02 ACCAAATTGT CAAAATTGTCAGTTTAAGATATGGTTCAATATATAGCTGTAGTGTTT GGTTCGTTGG
chr3:54359702-54360240       +    193  1.29e-02 GCGCAGTCCT TGTGTTTTCTCGTCCTTTCTCAGTGTCTAACACTATACGTACGAGTA CGACGAGAGA
chr10:29479-29723            -    190  1.29e-02  TGCAACACA AAACAATAAGACAATAACCTTTCCGTGCGATGCAACGGGAAACAATA AGACAATGAC
chr2:12787576-12787829       +     31  1.29e-02 TGTACGCATA CAAGCAAGATCTGATAGATACTACCATGTACGTATATACATGCTACA CGTGCCGCAT
chr1:13732997-13733303       -    172  1.29e-02 AGGACACCCG ACAGACTTCTTGAGTCATTTGGAACTCGTGCACGCCGATCAGAAGTC TTTGTGACAA
chr1:3795245-3795511         -    195  1.29e-02 AACTAGCACA TATAACTAGTAACTAGTGGTAGTACTAATTAAGATCGAGCAGTAGTA ATGACCGCAT
chr6:60056051-60056371       -    275  1.29e-02          . CCAAAATTTTTTCAAGATTCTCCGTCACATTGAATCTTGTGGTATAC GCATGAAGCA
chr6:54283454-54283963       +    446  1.29e-02 TGCAAGTGGT TGAGTATAATTGCATAGGCTAAGGTTTGTTTGCACTTAACTTTTTAG AGCCCAATTG
chr6:43632568-43632835       -     96  1.29e-02 GGTAAGGTGA CCATGACGAGTGCTCTGCAGCTTGCTAGTTTGCTAGCCCGTCCTGCG TTCTGTTTGG
chr5:70414094-70414602       -    454  1.29e-02  GTTTTCAAA ATTCCCCATCACATAGAATCTTGTGGCACATACATGAAGCATTAAAT ATAGACGAAA
chr10:4060242-4060489        -     71  1.29e-02 GCACCGGCGT CATCTCTATGGCTGTGCATTTCCCCCAAATCACTCTCTGCCTCCTCA ACATCTGGCG
chr5:58043754-58044031       -     12  1.29e-02 CAGGTTGCAC AGTGATTCATGCTTCGGTTTGCAAAGATTTATCTTGGCCTACATTCT TTCTTTCATA
chr10:19609232-19610191      -      5  1.29e-02 TCAATCAAGT GTGATGTGCTTTGAGAAGGTTTGTATCACCCTATTGATTCTAGTGGA AATG      
chr10:59724012-59724265      -    132  1.29e-02 CATGAGGTGG TGAATCGTTCTGGATAGGAATTCGGATGTTCCGTGCCTTTTTTTTTC TCTTTCCCAC
chr4:48338412-48338899       +    417  1.29e-02 TTGGTGACGA TTGAATTAGCTAGATTGAATTTGCCACTTGGATTAAACTTTCTATGT ATTGGACTAT
chr1:78047066-78047436       +    314  1.29e-02 ATCCGGCAAG CATGTGTGTTGCAATGTAGTTCAACTCAACCTTTACGACTTTCTGTT CGACGTTTCG
chr1:1236010-1236374         -    252  1.29e-02 GCAAAGGGCA TTGCAGATACCTGATGCTGCTGTTACCTTTGATGACAAAGAGCCTCT TTTAGCCAGA
chr6:45723118-45723559       +    377  1.29e-02 CTCTAGCAGC TGCAAGTGCATCATCACCTCTCTTGTAGTGATCATCAGTAACCTTTA CTGGCTGAGT
chr10:48250086-48250350      +     79  1.29e-02 CAAAGAAGAA AAAATATATTAGAGTAATAAGGTCTTTTTTAGATCCATTTTTTTTGA TTTTGTGTAT
chr10:18385655-18385976      -    276  1.29e-02          . AGTTCTTTGCTTGTTACTTTTGGTGATCGCCATCACCTAGACGGTTT GGTGGTGATT
chr10:16044661-16045260      -    539  1.29e-02 TAGATCCCAA TGAGAACTCCAACTTTGTAGTTGATGAATTTCCCATTTGAAATTATT TGAGGTCCCA
chr4:62811852-62812121       -     72  1.29e-02 TTCTAGGCTA GCATCGAGGTTCACCTTCTTGAAGGCATCACTGAAGAACCTCTTGTT GCCTCGCCTG
chr3:59810367-59810717       +    109  1.29e-02 GATCTGGACG GAGCCGTAATGTTTTGGGTTGCTCTGAGAGTGTGGGCTGTATGTGCT GGGCCCTGCC
chr4:55444228-55444802       +    525  1.29e-02 GTCGAGGTGG CTTGTGGTATTGTACAGGGTTATCTTCCTCTCTTCTACGGTTCTACC TTCT      
chr1:70656814-70657212       +    348  1.29e-02 CTATTTTCTC ATCACATGCATGTACTGTCTACTCCCCTTTGCCCTTTATTTACCGCA ATAGA     
chr6:3701184-3701696         +    112  1.29e-02 CAATTTCCTC TAAAGAAAAAGGTTTGGTGAGTTTATCATTGTCTGACTGCTGTAACT GACGATCAAC
chr3:51168352-51168664       -     15  1.29e-02 AATTAGTCAC TGTACCTAACTACAATAGTAATTTAAAACAGATTGATCTGTGAATTT CATCGATAGC
chr10:1425293-1426258        -    906  1.29e-02 GCCATCAGAT TTAAATTGCTTATAATATGCTCATTTTAATTCCGTTTTGATCCATTC AAATTGCGTT
chr2:40254580-40255160       +    528  1.29e-02 TCCCCTCATC AATGGCGGTGGCGACGTTTCTTTTTATCCGTAGTTCATCTCTGATGT TGTGAGT   
chr3:15877789-15878184       +    245  1.29e-02 CTGCAGTAGG TTACCATGAGACAAAAGATCTTCTTTCTAAAGAGATTCGATTCGGAA CTCTTATATG
chr9:40797242-40797746       +    268  1.32e-02 TCATCAGGGG TCTTCAGCTTCCAGCTGATTTTCAGACTCACAAGTTCAGATCCGTTA GAACTTTTTG
chr2:2591447-2592294         -    354  1.32e-02 CCTCCTGTTT ACTCAAAAAAAAACCATTGCATACGTACTGTGTGATGAATTGTTGTA GTTTTGTTGT
chr2:77329260-77329618       -     83  1.32e-02 GCCGTGTGCA ACCGTAGGATGCCAGTTGCTTCCCGTGAGTTGCACATTCATTTTGTA TGCTGATTGC
chr1:29258254-29258623       -     98  1.32e-02 TAATAGTGGA TGGCTTGGGCAGCAAGTCTTTCCGCAAACACCCCAACAGAGTCATCA GGCTACAGGG
chr3:72059338-72060263       -     33  1.32e-02 ACTATGCATC GGTGCCTTACTTTCGTTAGCACTTGGATCTCAGCATGAAATGCTTTC TCATCAGTGT
chr3:62598145-62598447       -    110  1.32e-02 CGGGTTCGCC GATGAGTACGGGATTGTTCTTCGTGCGCCGCGACAGGATACGCACAA CGCGGCGGAT
chr5:68204386-68204634       -    150  1.32e-02 CAGACACGCG TCCCAGTTGTGTTGTGTTGTGTTGTGCGTTCGGTCGCTAATAAAATT AAAAAAATCA
chr3:66537752-66538461       -    477  1.32e-02 AGCTGATGAT ACTAATGAATTAAACAAGGTGGCTGCCAATGGCTCAGAATTAGGTGT CTTGCAGGAT
chr7:59977252-59977872       -    456  1.32e-02 GTGGCGACGG GAAAAATAATTAGCGTATCTGATGATCAGGTGCACGTTGAACTTGTT GAATATGACC
chr6:56892092-56892625       +    232  1.32e-02 CATGGTACCG AGACAGGACAAACAGATTTAATTGGCACCGCAGCAACTGATGATTGT GGGATCACAA
chr4:1406408-1406730         -      1  1.32e-02 ATCCCTCTGC AGGTCCTTGAGCTCCTTGATGATTCTCCTCAGCGCCATCGATCAACA           
chr1:8898989-8899279         +    235  1.32e-02 GTTCCTGGTT CCTATCCATTCCGAGGCCGTTCTTCTCTTCTTCTAGTTTTCACTGCA ACAACTTCAA
chr7:59197910-59198346       +    106  1.32e-02 CTGCGTTCGT TGCATCCAGTGGAATGTGTTTAGTTCCGAAAAAATGAAAAGTTTTCG GTACTGTAGC
chr3:5944179-5944957         +    186  1.32e-02 CCTTGCAGAA CGGCACAATCCCCGATACTATCGGGTATTTCACCCGACAATTGGTTT CCTGACAGAA
chr3:1787094-1787345         -      1  1.32e-02 CATAAGCTTG TCGCTCTTTCTCTCATCTTCTAATGACCATGTAGAGTTGGCAATGGT           
chr3:69286937-69287225       -    189  1.32e-02 CCTTATCACC CGTCGAGTTTTCCGCAGCATTAAGCAGCAAGTCCAGGCCATCGATCT CGGTACTCTT
chr9:9098751-9099227         +    356  1.32e-02 GCTAGCAGAG TGAGAGTAGTTTGAATACTCCATTGGCCATTGGCATCTTTTGACTTT GATCGTCCCG
chr8:57428565-57429013       -    137  1.32e-02 GCATGCTGGC TAAAATTCAGTGCTGAACTTTTCAGAGAGGAAAGCAGCTCAGCACAT CGGTCGCCGC
chr5:20169093-20169518       +    211  1.32e-02 CCCCCTAGCT AGACGCATGTAATATAAGTAAGCTGATCAGTGCGCAACCATGCAGTC CCAGAATCAG
chr10:5992664-5993067        -     94  1.32e-02 TGAAAAGAAG ATTACCTCGGTGTATATTAATACCCTGTCTGGACTTCTCTATATGCT TCCTTGAATA
chr3:13198255-13198665       +     65  1.32e-02 GCTTTCTTGT TTGACACCCTAGAACGCTAGGATCATGGTTCGCAAGAAGGTGAATCT CCAATGGATC
chr8:61878251-61878517       -    182  1.32e-02 GCACCCACTT CGTGCACAACGGCAAGCCGTTCTTCGTCAACGGGTTCAACGCCTACT GGCTCATGAA
chr10:783893-784161          -    124  1.32e-02 TACAGCAGGC CAGATCAGGAGCCACACTTGCCTCCTTCATTTGGTTGTAGATCCTCT GGGCTTCACC
chr7:19482583-19483413       -    660  1.32e-02 AAAGTTAGCG ATAAGAGTCAGCGACTTTTGCCTTGTCATTCGCTTTGTTGCCATATA GATAGGTTGG
chr9:42940650-42940998       -    285  1.32e-02 CCTGCAAGGA AATACAATTTTGGAGTGAAGACGTTTCAAACTTAGCTTATTTCAGAT TTCAGATTTC
chr9:1462680-1462990         -    127  1.32e-02 CTTCCCATTC ATAGCCATCTTTCCTAGCGTCTTTCCGACAGGTTCCCAGTCGCCGCC GACGGTGAGG
chr7:56497655-56497911       +    112  1.32e-02 TTGGACAGAA GCTTCCTTTTTGATCCATCCATTGCGATAGCAAGCCTGGTTGCTTGC TTGCTTGCGT
chr7:5879150-5879416         +     59  1.32e-02 GTGTTTGGTG AGAGCACTGATGAGCTGAGCTCACCTGAATCTAGTGGGAGAGCGGCT GTGTGCTGGT
chr7:652737-653302           -     51  1.32e-02 CCGTGCACTC GCGGACCGCGTCGACGACGTGCTGGTCCAGCTCGCCGACCTCCAGGA CAAGCTGGAG
chr6:48808114-48808714       +    327  1.32e-02 TGGCAGTCTC TCTCCCTATCTGCGCTCGCACCTTGTCTCACACGCACAAGCGGAGCA GAGCAGAGCC
chr5:71119994-71120360       +     56  1.32e-02 TTCTGGTCAC ATATATAGCTAGCCTGGTTTTGTTCCTTAAAACCGGGTGTGACAAGC AGCAAACCAA
chr5:4668507-4668751         -    107  1.32e-02 GCTTGTACGA GCAATCCACTTCTGCAATTCGCTACTCTCAGTAAACCACATGAAGCA AAGCCTTTCA
chr4:61325558-61326394       -    612  1.32e-02 CATTCACAGA CAAATTTCTGTTTACTGCAATTGATTGCTTCAACAGACTTATGCATA CAAAAATGGC
chr4:5618698-5619009         +     28  1.32e-02 CGTCGCTATA TATACATATGATTATCTCTCTCTGATGATAGTATCCACGTAGCTGTC CGTTGCGTTC
chr3:60191616-60191980       -    153  1.32e-02 TGCCGCCCCC GAGGTCTTGCTGTCTTGTTATAATCACGAGTTCACGACAACTCAAGA TGCGGAAGAG
chr3:28848793-28853129       -   1495  1.32e-02 GTAACTGGTT ATTCTTTGCCTTGGGATCAAATTGGTTATTGGGCAGTCAAAATTGTT ACAGGTGTAC
chr3:17352629-17352907       -     32  1.32e-02 CGCCATCCGC CGTCCTCTCTTTCCTTCCTTTGCTCCGCCACCGATGAGCTTGATGCG CTGGCAAATT
chr3:1723016-1723638         -    119  1.32e-02 GTGACAAGGA TGGCCATTATCGCTCAAAGATAGGGATAAACACATGATTAGCACGCA AAGACTATCT
chr10:3373850-3374170        -    254  1.32e-02 AAGGGAAAAA GGGTACTTCTCTCCTCGTGCTTCTCTCTCTCTCGCGTTGCCCCCCGA CGGCTCGAAC
chr1:73536991-73537675       +    622  1.32e-02 ACTGCCAATA GAACCATTCACGACTGCTTCGGTTGCACGCCTTGCGGTCGGTCTCTA CCGGCAATGG
chr1:8559495-8559886         -     96  1.32e-02 CACAATCGCT AGAATGCCATTGGATGGATTTTGGAGCCTTCTATTCCCCTTCTACCC CTGCCTTCTT
chr7:62145975-62146844       +    714  1.32e-02 AAAAAGAAAT GTACGATTTTTTAAATCCATTTTTATCCAACGAACAGTTCTTACCTC CTGGCAATTC
chr5:55524360-55524614       -      3  1.32e-02 AGGCTACCAT CACCCCCATGGCCATGTAGTGGTCGTCTTTGCCTTTAAAAAGCCGGT AG        
chr1:70398203-70398730       -    411  1.32e-02 TCCGTTTAGG ACTAGGGCGTGTTTTTGTTATGGCCCGACATGGGTGATGGGTGTACT GCAAAAATGC
chr10:2336063-2336349        +     86  1.32e-02 AACAACCCGC AGAAAAAAAATTCAAACTTTCCATCTTACAATATTTGAAATTTTCGA AGAGAAAACG
chr1:14485985-14486238       +     19  1.32e-02 TTTCTACTCT TATTTTTTCGGAGGCTCTTTGGCCTTAGATTGAGAGACTGATACACA TGCTTTCCAC
chr10:6609832-6610189        +    192  1.32e-02 TAGATCCTGT AACGCAAATTTGCGCGTATTGCTTTTATTCGTGTCGGCATCTAATCA TGTAACGTAA
chr9:2549513-2549801         +    144  1.32e-02 TAATGCTCAT CAAACTTTGATAAACTCCTTACGTGAATTGTAGGAATTGATAAAAGT CGTGTGCCAC
chr2:6799857-6800129         -    188  1.32e-02 TAAATAAAAA TGAAAGTGCTATAGTAGTCATTTTGTAAAATTTTCACAAACTAAACA AGGTCTTAAG
chr4:58302859-58303446       -    376  1.32e-02 TCCTACATCG AGAAGGATTTAATTTACATTAGTTCTATGATAATAAATGTATTTTTA TGCTTCTGCT
chr7:59946624-59946888       +    216  1.32e-02 TTCTCTTGTG AGTTATCTTTTAAATTGTACTAGTTGGTTTTCTAATATTATTCTCAG GAA       
chr9:1078335-1078903         +    286  1.32e-02 GTGCGACTAC GGGTTGAGGTTGCGCGAGTTTGGCGACATCCCGCCGCTAGACTTTCC TACGAACTGC
chr7:14486763-14487014       -    196  1.32e-02 GATCTTTGGT TGTTCGTTTCGCACTATTTTGCTAGTAAATCCTACTACTAAAAAAAA GGGAGAAAGT
chr10:52308884-52309162      -      3  1.32e-02 CAAGAGCCTC ACAAGCATTTCTGTTGCTTCATACCTCACTACAAAGCAGTACATGTT CC        
chr6:629992-630328           -    285  1.32e-02     AGGTCA GTTCATGTAGTGTACAATTTTGGACCCTTTTGCTGAAAATACTGTGA CTGCAAGTAA
chr6:61180110-61180565       -      9  1.32e-02 ACTGATCATC TTACCTCTCTGGCCTTATTATAAGCAGTTTTGAAGGTGGTTTTGTGT TTTTATTT  
chr2:538965-539441           +    427  1.32e-02 CCATACATGT GGCATAAGATTCAATGCGACGGAGAATTTTGAAAAGTTTTTGGTTTT TGGA      
chr1:69297934-69298408       +    407  1.32e-02 AGCTGCACGT AGTGCTAGACTGCTAGTTTTATGTGACGGACCATTGATTCCGTTGAC AGCCTATCGC
chr6:2915729-2916015         +     53  1.32e-02 TACCTAAAAA CCTAAAATTTTGGAACTGAACTGCCTACCTGCTCAGCAGGTTCTATC GAGCCATCCA
chr4:63865761-63866017       -    167  1.32e-02 TAACGAGAGC TACTAACTAGTGATCTTCCTATGACATATTTGGACGAGAGAATTAGT TCAGTGCAGT
chr10:45607734-45608452      -    597  1.32e-02 AAGGAAATAA GTTCAGGTATACGATCTTATTGATGTTCCTAGAATTTCCAATCCATA TGAGGTGATA
chr2:73519069-73519434       -    247  1.32e-02 ACCAGCGCAG CTATCTTGGTTGCCTTGTCGTGCTTTACCGATCGATCTGACGATCTC CAAACCTGCA
chr5:2679088-2679530         +    200  1.32e-02 ATCTATGATT AGCCTTAAGTGCTACAGTAACCCACATGTGCTAATGACAGATTAATT ATGCTTAATA
chr3:73448599-73449081       +     23  1.32e-02 AATCACGCGG GCCGTCAAATGACTGGGATTTCCTCAAGTTCCAGTGGAGGCCCTCAT GGATGCTGCG
chr2:70916926-70917446       +     42  1.32e-02 CGATCTTTGG CCACCCGTTCTCAGCTTGCGACTTGACAAACGAAGCTAGGAGCTTGA TGTCATCTTC
chr3:74326944-74327435       -    322  1.32e-02 ATTCTTGCTG ATGCTGGGTGTGAGGTGTAGTTTGGAACTGGAAGTGTAATTGTAATC AGAGCAGTGG
chr2:64541971-64542462       -    110  1.32e-02 TTCGTTCCCA ATCTAAACAAGCCCTAATATGTCTAAAATCTGCTAGAAATAACAGTA TTTGGGGACG
chr9:57468182-57468430       +     27  1.32e-02 CGAGGAGATA CAATGGTCCTTCCAGTGAGCTCCAGCATTTCATCAGTATATGCAATT AGCGAGGTCT
chr1:76746719-76747093       -    215  1.32e-02 TGTCTCGAGT GAGTTCATAGGGCTCTGTGCCGTGTGGCAGCGACTGACACTGCCGGT GCACGTCTCC
chr3:4016462-4016777         +    254  1.32e-02 TCCAGCTTCG GTTGCACGTCGAGCGAGGAGTCCGCACCATTGATAGACCATCCTTCC CATGTCGTTC
chr3:65119642-65119978       +     75  1.32e-02 GCAATGGGAA GGAACAGGACGTCAAAACTGGACTGTAGAGCGGCCGCTTTTGCTTCG GTGCGCAGGT
chr6:60757269-60757653       +    245  1.32e-02 CAGGCGAGGA TTAACACATGTCTGTAATAAAAAGTTATTACAAACGCATGTGGTGTT CTCTGAGTTT
chr5:62124709-62125132       -    107  1.32e-02 TCCACAGCTC CTACAACTGTGCACTAGATGAGATCTACTACGCCGACACCAGCCATA TCGTCGCAAC
chr4:64419888-64420245       +    197  1.32e-02 GCCGGCCACG TAAAAAGGCATTTTCACCCTTGCTGCAGCTCCGATCCTGATCCTACT AGCTGTCTGT
chr8:58759561-58759829       +     81  1.32e-02 TTGTTTCTAC CAATCACTAGAGCAAGTGTTAGTAATTAAATAAGCGAAGTTTTATTT GCACTAGCTG
chr7:64324022-64324320       -      2  1.32e-02 GAATCTTTAG ACACATGCATGGAACATTAAATGTACATAAAAAATAAACTAATTACA C         
chr10:50368989-50369306      -    264  1.32e-02   CCAACCGC AGTCACTATTCCTAGGGTGAGGGGCATATGGCAAGCTAGGAGCATGC ACGACATACC
chr1:71973930-71974396       +     89  1.32e-02 ACGTCGCCCG AGGCTATAGGTTTAATATTTTCGCCAAAATCTATCTAGAATCCGTTC CAAGCAGCCC
chr4:66724755-66725165       +    137  1.32e-02 GGAAGGGAAT GGTGGCGCCCCGCCTGGCGCGCTGGTGGCTGGTGCGCTGCTGCTTTT CTGCAGGGGC
chr2:631670-632199           +    442  1.32e-02 TATTCAGTAT CCCGCATAGTTTCATTTTCTACTGAAATTGGATGCAGACTAACACTT CTGAGGGGCA
chr10:8694347-8694667        +    248  1.32e-02 CTCATACCCA AAATGCCTTCTGCACAGTGTTTTATGGCAAGTGAACAACCTCCAACG GACAACGTAA
chr4:56179677-56179970       -    128  1.32e-02 GAAGAGCCCC ACTAAATGAACGAACAGTTCCGCTAAGCATGAGGAAAAAGACCGATG TCAAGCACGG
chr9:10117523-10117864       +    282  1.32e-02 CTAGTTCTGG GCCTTGGGCATCTTCACCATTTCGCTTCTTGGCTAAGTGGTACTTTA CCTGAATGAA
chr4:59031244-59031826       +     33  1.32e-02 AATCCATCTT CGGCAACTATTAATTATTAAACATCTAACTAAGGCACTAATATAACT ACCTAACTTA
chr1:77026525-77026926       +    124  1.32e-02 CAAACAACGA CAACCACTCTCGCTTGGCACGCTCCGACAGTACAATCTTGGATTTCT GGTGGACGCG
chr3:636948-637441           -      9  1.32e-02 ATGATGAGAC ACTGATAAGTAGTATTTCTTTTGACATGCAGGACAGCAGGAGGGGGA GAAGGATG  
chr5:2585951-2586207         +     97  1.32e-02 GCTAGCCAGC TAAAAATAAATTTTTTTGAAGCTTCTCATTTGGGTACAACGATAATA TCTTGTACAT
chr6:3939850-3940319         +    114  1.32e-02 TCTGGCAGTA GATTTTCTTGACCAGTGATTTTGTCCCTCCCGTTTGATTATGCACAT ATCTTGGTTG
chr4:62464864-62465254       +    255  1.32e-02 GCTTCAGATT AGACTGTGCGTGGGCTTTCTGCAGTCACCACTTACCTTCGAGCACCT CGGCGAATAC
chr3:38814667-38814935       -    204  1.32e-02 CGCCTCGGAA TCAAATCACCAAGTTCGTGTGTTTGTGGCTCAGGAGGTCTAGAACTT CGGCTTCTGC
chr6:41700557-41700854       +     82  1.32e-02 GTTGGTAGCT GCTCCTAGGTTGTTGATTGCCTTGCTACTTGTGGAGCCGGCAGCCAT GATCCCTAGC
chr4:40715640-40715901       -     27  1.32e-02 GCGGTATGGT GGACGCTTTTGAAATAGTTCCTTGGACGATCTTCTTTGATGGATCCA CGTGTGACCG
chr8:2120078-2120335         -     16  1.32e-02 ACTTTGTAGT TGACAACGTTTTGATTTGAAATCATTTTGTCATGCAAAACTATGTTT GAATTTTTAA
chr3:3160129-3160952         -    186  1.32e-02 CAGGTACGAT CGAGAGTGTTTCATCAGCTAATCGAAGTAGTATGTGATTCCTTTCGA ACGAACAAAG
chr7:4839344-4839729         +    111  1.32e-02 TTCAAACGTC AATGTTTCTAATGATTTAAATTTGACAATGCAGGGGACATTACTCCT CCAATAGGGA
chr7:61675675-61675975       +     39  1.32e-02 CTGATCAAAC GTAAACAACCTGCAGAGGTAAGTTTGAACTCTGATTATTCTAATACT TGTACTGAAC
chr7:5376355-5376624         +    220  1.32e-02 ACAAGAACTA GGTGGCTGTGGCTAAGGCCTTGTTTAGTTTCTAGAATTTTTTAAGAT TCTC      
chr4:60696080-60696511       +    195  1.32e-02 AGATAAATGA AGCGATTCGTTAGCCTGTTTGTCGATTTATTGTGTGAGAATAATAGA TTCGGCCTCC
chr3:7460495-7460871         -    139  1.32e-02 CCCATAGCTC ATCGCCTGTTGGGCTGTCAGTTCGGCGAAAGGCGCGATGGGTGCATC GATGATGATT
chr3:60475119-60475450       +    182  1.32e-02 AGGTTGAATA AATGAGCTGTTCGTCTAGTATCATTTATGTCTAGCTAACCCTAATTT GTTTATCTGA
chr1:3675202-3675614         +    352  1.32e-02 CGATGTTTCC TTTCGGCAGAGCCATTTTGCTGGTGAGCATGAGGGCAAGAGACATGA TGAGAAATGC
chr9:40920268-40920730       -    173  1.32e-02 AGAGAGCCTC TCAACCCTAATTCATTATTCTTCAAGGGAGAAGAAGCCTCTGATCAA GATTAGAGCC
chr8:2206250-2206612         -    276  1.32e-02 CGCAGCAGTC TCTGCCTTCTTCGCTTTGGAGGATGAGCTTTCAGTCGCCTGCTTCTT TTTCACTGAG
chr10:60801977-60802245      +    136  1.32e-02 CCAGTGCCTC CACCACTTCCTTCATGGATGGCCGGCTCTTTGGGTCACCGTTCAGGC ACTTGAGGGT
chr1:64754239-64754527       -    179  1.32e-02 CACTTTTAGG AACATCCATTCGATCTAGAGGCGTGTGTTAACTCTGGAAATCCTTTT CAAAGGCCGT
chr6:51854463-51855076       -    430  1.32e-02 GTAGATCCGT TTACGATTTTTTAGGGCTATGGTCTTGTTTAGTTTAAAAAATTTGCA AAATGAACAC
chr7:23510539-23510964       +    139  1.32e-02 GACAAGCCCT ACACACAAATTTTTGAGTTTTAGTTTTGGTATGCATGATATGCAAAA CAAGAGCTAT
chr8:54695576-54695856       +    116  1.32e-02 CCCAGTTCCT TAGGTCTACTGACTTTTGTCTAGGCCACCTTGCATTTTCCAGCGGCA ACAGTGTCTG
chr3:28479427-28480270       +    139  1.32e-02 TGCGCTAGGT AGGCGGTGTGCGTACAGCTCTCTAGACGAACAAGATGGTCATCATCC CTGCTTCCGC
chr10:53936716-53937065      -    211  1.32e-02 ATGGTCTCAT AGTCTGTAAGCTGTTTAATGTTTTACATATAGCTAAGATCAACTGTA AATAAATTTT
chr1:66716571-66716925       +    300  1.32e-02 AGCTATTTTG ACATCAAATCTGAAAAGATAGATTGAAATTTAAGTATTTAAATAAAT GAAAGGAAC 
chr6:46668953-46669244       +     22  1.32e-02 GGTGCAGTAC AGTAAAATTTATAACTTTTTTCAAATCAAATTGGATGAAGAAAAAAT CTATATCAAA
chr8:950280-950818           -    401  1.35e-02 CGTGCTCTTG GCTGACTGCCTCACCACTACTAGCTCCAAGGGCTACCACATGGTGTA GGCCACACAT
chr4:62033722-62034253       +    291  1.35e-02 TGCCTCCGGA AATGTTATTCTTATTATCTTGGGGATAATACAACCGTACATATGACA ATACTAACAG
chr1:11029836-11030270       +    186  1.35e-02 TCCCGCAACC GAAATCGGATGTTGCAGTGGAGCAGCAACTGGATAGGCGCGTCTAGA TCGGCATCGG
chr10:43624921-43625713      +    440  1.35e-02 CACTGCAGGA ATGGCTTGCGCGGCAAGCGTTTCTGTTCCACAAGAGATGTGACGTGC TGTGGTAGCA
chr9:54931871-54932208       -     46  1.35e-02 GTCCCCAAGC TACTGATGATTCTTCATTCATTTTCAATCACGACTTCTCACAGCACT GGCTACTGGC
chr2:57933489-57933823       -    225  1.35e-02 CGGCGGCGTT GCTATCGAATTGCCAAATAGGGTGTCATTGATTTGGAGGCTGCTGGT GCCATCGATA
chr3:61669335-61669981       +     13  1.35e-02 CACTTGTCTG TCTCGCAGACTTTCTTGGTTTTTGTGTCTGAGCCGGCTGTAAGCTTA CATCCCGCTT
chr3:6013333-6013593         +     29  1.35e-02 ACCGGTTCAG CAGCACGGCGAACATCTTATTCGTCACGACCACCACACGCCGCTCCT CGGGGATCTC
chr9:6172590-6172844         +    195  1.35e-02 AATACCATGA AATGCATTATCCCAGAGATTAATGATCTGGAGAGTGGTGGTGTTGGC TAGCGAAACA
chr9:3607555-3608173         -    437  1.35e-02 TGGCCTAATG ATGGTATTTTAGTACTATTTTTAAAACCTATAGATATATGTGAGGGA TATCAGTTTT
chr5:6652953-6653330         -    181  1.35e-02 GTTCTTCGGT GTTAGTACATGACATGACATGTGGTAGATTGAGATTTCAGATCGACT CGATCTTCAT
chr1:63291867-63292186       -      6  1.35e-02 TCATACTGTG AAAGCAATATAAGGCACATTTTCCCATTAGGACAAGATTTTGACTAA CAATT     
chr10:5473432-5473789        +    154  1.35e-02 CTTCCAGGGA TCTGTTCATCCGATCTGTTGTAGGTTTCCGCAAGTGCCTGCACGTTT GGCACTGCTA
chr8:482814-483275           -    177  1.35e-02 CCGAGATAGA TCCTGCTGCTGGCATAATTGATCGCCCTCTCGATCTCCTCCTTGGTA AACTTGTACA
chr6:57476014-57476330       -    158  1.35e-02 ACTAACAATT CAGCACATTGTAGATAAATTTTGGCCCTTATACGGAGATTTCTTAAT CGAAACAAGG
chr2:53199685-53202404       +   1255  1.35e-02 CTCATCAATA AGTTGAGATTTTAGGAATGTGGTTCACTTTGAAATCCATTGGGAATA AATGAAGCTT
chr2:73568665-73568946       +    231  1.35e-02 ACTGTTCCCT TGACTCCTTAGCAGTCTTACTGCTTAGATTCATTTAGTTAGGTTGCT TGCTG     
chr5:67373973-67374312       +     23  1.35e-02 GGTATGCGGC GGTGTTCGCCACAGTGAGTTGGTTGAATGAAAGCGGCTGTTGCTGTT GCAAGTAGGC
chr2:31849237-31849492       -    114  1.35e-02 CACCTCACAG GCAACGTCGTTGGCTACCTAGTAGTAGTTGTGGTCACCATAGTTATT AGGACCAGAC
chr6:55860212-55860578       +    152  1.35e-02 CTTCCATTCA TGGCCGCATTTAATCAGTTGACTGTTAATCCTAAGGTGATTTCAAGC AATCATGATG
chr3:49067989-49068231       -    165  1.35e-02 GCGACGCTCC GTCCACCCGCTCCACCTGTCCTACCACCTTCACGCGGCAGGCCATCT GGTCGACCGG
chr2:7728982-7729243         +      2  1.35e-02          A ACTCACAAATTTCGGAACTCAAAGGCCTTGCATCTCACGTAGGTATT CCCTTTTTTC
chr8:59021011-59021294       +     84  1.35e-02 TATATTTGAT GTGGAGATGGCCCTTGGTTGGTTTGGACTTTGGAAGCCCGGCCACCT ATATATAGCT
chr7:5795949-5796429         +    123  1.35e-02 CGGCCATACC AATACTCGAGTCCTGAGAGTGTTTTGATTATGGATTAAGAGCTCTTT GGTTCGAAAC
chr6:49032976-49035195       -   1700  1.35e-02 TCGCTGGTTA TAATGGTATTGTTGAAACTGGCTTGAACATGAATAGCCCTTTTGTTA TTCTACGTGC
chr6:46275339-46275912       -     79  1.35e-02 TCGTGCCCCT GCCTGCCAATGCCATAGCTGCCGCCGCCTCAGCAGGCTCCGGCTTTC TTTGTAGTCA
chr4:1685561-1686392         +    538  1.35e-02 CTTCGTAAAG GTACGGTATCTGAGCGAGTATCTACTGTCTCATAACACTGAGCTATC GATCGCGTGG
chr3:63516848-63517553       +    160  1.35e-02 GCGAGGTGCC GCGCGCCGTTTCCTCTTCTGCCCGCTGAAACCGGAGCATAGCAAGCT CGCTCGCTCC
chr3:28848793-28853129       +   2599  1.35e-02 TCGTGTTCCA GATACTAGAATAAATAATATCCGACGAATTAGAATCATCTTGATAGA GATAACAGGC
chr3:5537743-5538445         +    151  1.35e-02 GCTGCTGTGG ATTAGCTGGGCTAATACTTGGCGTAATCTTCTCACCGACGTCAATCT TCTCACCGGC
chr2:74442288-74442699       -     19  1.35e-02 CAGTCCCATC ACTCCTCGGCGGGCTTGTCTGCCCCGGAAACCTGCTCCCAAACCCTT CCCTGAACCC
chr2:63346583-63347180       +    548  1.35e-02 CGCGGAACAG TACAATCGGTTCAAATATTTCTATGATAGCTTTTGGATAAAGGTGGT GGTG      
chr2:60843730-60844621       -    680  1.35e-02 CATCGCAGTG GTACACTGCTGTCGTATGATGGTGGGCTTCTTCATCATTGGACAATA GCAGCGTGAA
chr2:41901867-41902709       -    588  1.35e-02 TTAAAAATGA GCTAAACTCTGATAGATTTAAAGGTAAATTTAGGTATTCTTATATGT ATCGAGTGAT
chr2:17498242-17498829       -     75  1.35e-02 GGTAGGAGAT GTTTTATTCTTCGATAGTTTCCTTCCAGTTTTGCACTGAAGAGATCA TGACCTCATT
chr2:1456667-1457592         -    797  1.35e-02 CAGCTGAAAA AATTGTGAACATAAAAGTTGTTGAGCTCATCAAGATCTACAAATTTT ATCTTGGTGG
chr10:60561622-60562018      +    287  1.35e-02 CGAAAAAGGA ACTAAACAAGGCCACAGTGTGGGAATTGTGAGCGGACTCGTTCCGCC AACGGCTCCA
chr1:62722706-62723276       -    470  1.35e-02 GGAGCCCCAG GAGATCAGGGGAGATGGATTAGTTTACCAGCCAAAGCTAGCTGTGCA CTGCCATGCC
chr1:56520621-56521174       +    154  1.35e-02 ACGCGCCCTC CTCCTCTTCCTCGCCTGCTCTCTTGCCCCTTGCTCCATCGCTCTCCC GTTGGCCCCC
chr1:34052603-34052916       -    212  1.35e-02 TTTCCAAGCC GGACAGAGATCAACTAGATGCTCAGAACTGTGACAGATAAAGCAAAC TTTCGGCCTA
chr2:61221561-61221872       +    157  1.35e-02 CATCTCCTAC AAAAGATGACTACATGGGGTTATACAGCATAATGTTTTGGACTCTTA CTTTGATTGG
chr7:58657137-58657518       -    222  1.35e-02 CGCATCCGCA CGCTCCTACTCCCATGGGCCTTGGCCTATTGGCGAGCCGTCTGCCGT TGGCAGCGTT
chr2:1117579-1118161         +    122  1.35e-02 CCTTCTACCT CCTAGATAGTGGCACGAATCCGTTGTAATCTGAGGTTTTTTTCTCAC CCCTATGCAG
chr10:21877783-21878156      +     11  1.35e-02 CTTGGCCTTT TGTCCTGTCAGCACCTGCAGTCGGCGGATACGTTTGACCCAGCGACA GGTGATGCGC
chr2:74907067-74907433       +     78  1.35e-02 TTCCTCTCCA TTGTCCTGCGGCCCGTACGTGTCCTCTCTCCTGGTGCAAGTGCCGCA CGACGCGACC
chr3:10271616-10271870       -    112  1.35e-02 GCATGAATGC ATTCAACACCGATTGGAATGTTTGTAAATTTTCAAAATGTGTATATT CATGATGGTT
chr9:42216766-42217027       -    203  1.35e-02 CGTCGTCGGA TCAGACCTACGTCTCTCGAGGTGTGTCAAGTGGGAGAGGCTTCAGCG CCGCTTGTGC
chr5:56346757-56347314       -    487  1.35e-02 TCACATACAA AATCTATGATGGTGAGGTGGTACCTCTATGACGATGCCTAAACATCA AAGATCATTT
chr4:6604871-6605179         -     46  1.35e-02 TCTGAGACAT ACTACTTTGTAGTATTATTGCTAGCTCTAAGACAGAGCTTAGCTTAG ATTCCCCTAA
chr5:68974059-68974467       -    224  1.35e-02 AAATGGGTAT TTGCAATTTTTTTCTTGAAGAATTACACATTGGGAACAAAAGAATTT CACAGAACAA
chr1:72845571-72846037       +    216  1.35e-02 CTAAGTTTGG ACAGTGCAGTGTCGTACCAGTCTTCACCCGTCCGCGGTGTTGTCTTA TCTGCGTAGG
chr5:50688705-50689180       -    368  1.35e-02 ATGTTTCTGA AGGTTTTATTTCAGAATCTGAACCTAAGACTTGGCGCCAATGCTTTT GGCACCAAGG
chr3:62278890-62279148       +     57  1.35e-02 TCATGAGGAG ATTGTCCTGCCTCTTTGGCTCCCTGAAACTTAACAGCAGCAGTTGTG AACCAGCTTC
chr1:11230096-11230592       +    277  1.35e-02 TGTCTCCACT CTTCAATAAGGAGGACATTTGACTGTTATACATGTACTTGTTCGTCT GGGCTTATCA
chr2:67843186-67843798       +    449  1.35e-02 TGCTTCAACT GCTCACCACCACATCTGGGAATTGGAACAAGTACAGAAACAGCTGCG TGCAAGGCCG
chr9:50928415-50928665       -      7  1.35e-02 TGGCTTGAAC AATCCTTGGTCGACAGTTCCTTCTGCTGCTGATCTGTTTGAGTAATT GTGAGG    
chr2:61057856-61058115       -     16  1.35e-02 CCCCAGACCT ACTTGAGGCTGCCGCTGTCCACTACTAAACTCAAGTTATCTGCTTTT GCACCGCAGA
chr4:61884266-61884574       +     98  1.35e-02 AGGGCTCCGG CTAAACTTCTGGGACACTTCTGGCTGTTTGTCGACATTGATTCACGC CGTACTCGCC
chr2:76263292-76263872       -    492  1.35e-02 CCCTACAGTA ATTGATTAATTAAAGGATAAGCGGTATTTACAAGCAGGGTAATTTTT TTTCGAAACC
chr6:55358621-55359224       -    555  1.35e-02        AAT TAATCGCGATTTCATTGGATTGGATTGCATTGCAGGACATCCATTAC CAGGGGATGA
chr4:63668412-63668683       -    226  1.35e-02          . CTTCAAATCTTCTTTAGTATGTGACTATCACTCTTCATTCTGACGAT CCTCCTCATT
chr10:61022105-61022600      +      6  1.35e-02      TTCAG ATTCAAAAAATTCAAATATCAGCTCCCCATCTGCTGGCTGCTGATCA TCTTCAGTAC
chr10:6421031-6421443        -    302  1.35e-02 GGACTCTCGT CGACCGAGCTCCGATCCGTCTCGGCGTATTTATATGCAGTGGCCACT TGGGATCGAC
chr4:55660108-55660381       +    121  1.35e-02 GCCAGCCTTG CCCGTCCGATTGTCCGATTGAGGCTTCTCTTCCTCGGCTCGGCTCCT CCGTGGAGCT
chr1:59369890-59370233       +     39  1.35e-02 ACCCGCCTGC GCAAACTGAGGTAACAGTTCCATTCTACCTGCACTGGCCTCAAGTCA GGCTACTGTA
chr2:9393286-9393586         +    228  1.35e-02 ACTAAAGGGC AGTGTGGGCAGCACCTATTGTTAGTTTCACCATAAAGCTGTGCTCTA CCTAGTCCTA
chr8:2819158-2819627         +    220  1.35e-02 ATCATAGTTG ACTCACACGTTTCCCTGTGGATACGATATTTAAAACCCTCCGGGTGA AAGCTACAAC
chr2:449559-449849           +    127  1.35e-02 TTGTAGTATT CATGACAAACGCCAATCCAAGAATGCCAATTTGATGCTGCAGCTGCT AGCGCTCCTC
chr8:58783922-58784164       -    108  1.35e-02 ACTGCTGGCT TGTGACTTGAGCCGACATTAATGGCTACAATAACATTACCGGCTTGT GGCTTGAGCC
chr9:13018384-13019214       +    408  1.35e-02 TTTAGAAACT AAACAAGGCCTCAACTTCGTCTACGTTGTACGTGGAACGTTGCACAA TTGCACATCA
chr4:67632361-67632694       -     97  1.35e-02 GTTACCAGTA GGTAGCCTTACAGTTACTTGTATGCATATATACACGTTGTGATTTAT GCTGCTTCCA
chr4:66417105-66417422       +      1  1.35e-02          . AAATAAAAGTGTTACAGTGTCGTGAAATTTTTTGTTCACGCTAAACT AGGCCTCACT
chr10:7246798-7247056        +     25  1.35e-02 GTAATACCTG CGTCCTGCATCTGATTGTATTGTTGTGTGTTGAATTGAATTGTCTAA GGGGGTCCCT
chr5:1833627-1834119         +    361  1.35e-02 GTAAAGGAGT GAAGAATGATTGTTATACCAACGTTGTAAAGTAGAGATATATTTAAT CAATCACTCA
chr7:48654071-48654426       -    192  1.35e-02 CATTGCAGCT CATGATTGTTATAAAAGGTTGAGAATCCTAAAGAGAAAGAGTCTGTT CGCTTGACAA
chr3:61696994-61697346       +     58  1.35e-02 ACTGGCAGCA ACGTTCTTCTCGGCATCGTTTTTTCCCTCAGAAATGCTCGGTTTGCG GGTGGAATGC
chr4:66555845-66556535       +    395  1.35e-02 AGGGCTTCAC AACCTCAGAGTGCTCCTGGAAGGCCAATGACGCACGGTGGTGCCATT GCTGCCGTTC
chr8:3622800-3623184         +    321  1.35e-02 GTGTGTGCCT TCTAAAAGTAATTTAATTTTGCTGCAACAGGGCAACTAAAAATAATT AAGGAGTGTT
chr2:5149497-5149828         +    284  1.35e-02 GTAATGGGTA TCGGGTAATTTGCCCAGGCCTACTCTTATGTTTAAGAGAGAATTATT TC        
chr7:57516804-57517055       +    167  1.35e-02 GTCTTTGAGG AGTCATCTCGGCCCTTGGTTAAGTCGGTTTGATCCGACGGTGCGCAC GAATCCCACC
chr8:59455994-59456691       +    434  1.35e-02 GTCTGTGACG TTTCCCTAAGCTAGCATGAGTCCTCTTCAAATTCAATATGTGCTGCT GTTTGCGTGT
chr3:73228993-73229266       +     28  1.35e-02 TACGGTGAAT GGGAACTAACGGAACGGGAGATCGGTACTGCGATCGGTACTGCGAAC GGAAACGACG
chr7:60939913-60940935       -    963  1.35e-02 ACCTCTAGGA GCTCGCCAAATCTAGAAAACTTCGGCACCGCCTAAGGTTAAGTTGTT CTTCTGGCTG
chr8:4232998-4233482         +    323  1.35e-02 GGTGACTTCA ACGCATTATGGCCACTGTTCTGCACATCATCACCGTGGTGGTTAGCA CCCTAGCATT
chr1:6457870-6458155         +     68  1.35e-02 GTGCTCTCTC TCTCCCTCTCTTCTCTTTTGATCGATCCAATGGCCGCGGCCGCAGAT GCCCCCAAAG
chr10:60403296-60403607      +    264  1.35e-02 GAGGCCGAGG GGGCTTGATTTGATTTGATCTTACCTCAAGCCTAATCATTCTCCCCT CT        
chr10:19609232-19610191      -    613  1.35e-02 AACCATACTA AGTAACCTGTAGTTGTTCATGTGCTAAAAATGTCTAACAAAACGGTA CACATCATAG
chr1:10589112-10589365       -    149  1.35e-02 CTGCATAGAT GCAGGCAGGATGCGTGGCGCATGTTTGAACGATAAGGTGATGCAGGA GCCCACACGA
chr3:71593640-71594215       +    476  1.35e-02 TAGATTGCAG CAACGACAAGTGCACGGTACACGGCAGTATAGAGCCCAAATCCACTT ATACGGTCGT
chr1:56547370-56547641       +      4  1.35e-02        CAG TATTTGAGATTTTTTGCAATGGTGAATATTTGATTTACTTTTTTACT GTGTTTTCCT
chr3:59246475-59247039       -    294  1.35e-02 ATGGTGCTAA AGCATCAAGTAGTCGATCTAGTCGTCGTTTCGGAAGCAGAAGGATCA GTCCCCAAGT
chr4:841351-841691           -    289  1.35e-02     GCAGCT TATATGGTCTGCAATAATATTTTCAACTCCATCATGAAGCTTGTTGG GACAAAGAAT
chr10:58180724-58181415      -    430  1.35e-02 GAGAGGAGGC GGTGATGGATCTCCTAGCCTTTCGTCGCTGCAACAAAAGGAGGCGGC GATGGATCTC
chr7:42602087-42602467       -     11  1.35e-02 CCAATCAATA TCGGTTTGATCCAATGGCTCACGTTCACTTGAGGGGACTATAAAACC AGACCCCCTA
chr9:40689367-40689659       -     83  1.35e-02 TTTAGGGGCA GGGAAATGACACCATTCTGCTTGGCAGAGTTAATAATGGTTTGTAGA AAATCTGCAG
chr4:56571319-56571812       +    157  1.35e-02 GTGGATTTCT TAGCAGTAGCTTTCCTAACCTCATGACCTTCGCTGGCTGGTTTATAT GGTCTAGGAG
chr5:5858915-5859420         -    455  1.35e-02      AAAGC AGATTCGTATGCCATGGTTGCCGTCGGCCTGATGGGTACGGATGTTT CTTTGATCTG
chr3:54126379-54126620       +    118  1.35e-02 CTAGTACTGC TGAAGCCCTTCCCATGTTCTTTGAAATCGCCGCATCGACATTCACTT TCATAAGCCA
chr9:5671479-5671944         -    410  1.35e-02 ACTTGAGAAA ACACATCTTGGTGATCAATTTATCCAATCTTGGATGACAAAAGCACA CCAGCTATCC
chr4:61276100-61276537       -     67  1.35e-02 GCCCCCGCTG GGACTACTACGCTACTACTGCAGCGCACACCAAAAGCTAGAGATTGC GTACAGATCA
chr2:13662145-13662618       -    307  1.35e-02 TCGGCAAAGC GAGCACAGATCCTACGCTTTATGGGAGATCTGCAGGATGGGCATTCG GTCATGCCAC
chr7:23510539-23510964       +    329  1.35e-02 TGATTTTCCG TTCCCACATTCTCCAAAGATATGTCACTTTTAGCAACATGATCCCTA AGAAAGTGGT
chr6:53597178-53597713       -    329  1.35e-02 AACCCTACCT TTAATTTTCCTGATCTGTACGTGCGGTTAGCTCGTACCGGAGGAAGA AGAAGAATGT
chr5:1459264-1459669         -    241  1.35e-02 CAGACTGAGA TGGGACAGACCGACAACAATTTTCGGAAGAAACCTGACGCTGCACCT GGCCATGCAC
chr1:74884691-74884997       +    241  1.35e-02 GAGGGTTACG TGACACGTACTGTACGTGTTACTAATAATGCTCCGGCCTAGGGTATG CATCAAACTT
chr1:75325429-75325682       -     13  1.35e-02 GATAATTCTC TGAACCGATCCGAATCCGAATTTTGAGGATATAGAGAAGGACTTTTA ACATCCGTGC
chr10:4636985-4637385        +     44  1.35e-02 GGTGTGGTCT GTAGACGGCGAGAAAGATTGCTGTGTGCGTGCGGCTGTTATTCTTCT TCCTCCCTCG
chr2:53205944-53206999       -    429  1.35e-02 TCTATAGTAA TCACATCTATAACTTGTTCATTAATCCTTTCACAATACCCACAATTT ATTTTCGCCA
chr1:21622901-21623294       +    202  1.37e-02 CCCAGCACTT GGTTTCTATCGGCTCAATTTGATGGCTTTCTGCAAGGATTTCAATGC CAGGACCCAG
chr2:60551142-60551593       -      4  1.37e-02 ATCACAACAG AACAACTAAATGAGCAGAATACAAGCCATCAACAAAACAGAGCTCGA GGC       
chr4:1945877-1946200         +     77  1.37e-02 AACTGAAGCA GGTTAATGCTTCCCATGTTATACATTCACATGTGACCTGTACTTGAA AGACTCAGCA
chr2:6967266-6967687         +    146  1.37e-02 TCCCCACCTA TATCTATTATTGGACAAGTCTAATTAGTTCTGCGTATGTGATTCCTA TACTTTAGAT
chr4:51290124-51290565       -    319  1.37e-02 ACAGGCTAAT GGAGGTTGACTCAACTGCTCGATTTCAATTCCGAGAACCGTCGTTTC AGTAGGCATA
chr1:9299066-9299385         +    272  1.37e-02 AGTGAAGCAG AGATTTTGGTGGTTTTGGTGATGTGCCTCCCACCCTTTGCCCCATCT GT        
chr9:54931871-54932208       -    240  1.37e-02 GTATGGTGGT AGTGAAGTCCTGATTATTTAGGAAATTTCCCAAGTGTCAAAATTGCT TGATGAACAT
chr9:49537510-49538365       -    189  1.37e-02 TGCTCACCAG AGGGAATTGCGGCACAACGCGTGGAAGCTGATCATCATAACCCTCCA TATCCCAGAG
chr5:18064493-18064843       +     43  1.37e-02 CTGCGCTCGA TCTGTCTACAGTACCATCTAGGATCTCCTCAGATCCGCGCAGCAGTT CATTGCAATC
chr9:58644610-58644904       -     69  1.37e-02 AAGCAGAGTG TCTAGAGCACATGACATTCCTTCAGCATCTTGCACTGCACATCTTTA TGGATGGAAT
chr3:69486566-69487312       -    581  1.37e-02 TTAACCTCCG GCTGCCTATGGCCACCTCATCTTTGCCTCTTCTACATGGGTTCTGGT CAGCGGTGGA
chr6:53873849-53874116       +    138  1.37e-02 CATGGTGCTG CCACTCCGGCTGGAACTTCTGCAGCAGCAAGGTGAGCAGCTTCTGAA GCTCGGGGGG
chr4:4407857-4408215         +    282  1.37e-02 TTTGGTCGCA TTGCCCTGACTCCCGGGTCATGGCCAGCAAGTCGAGCCCCAACATGG GGTCGCCGAA
chr1:78859201-78859842       -    170  1.37e-02 AGTGCTACAG TGTCAAAATCTAAAAACTTTTTGAATCTAAACAAGGCCTTTGCCTTG TTCCAATTAT
chr6:55353118-55353481       +    148  1.37e-02 TTAACCCCCA TGCTACGACATGTACTAGTGAGGTCGGTATCTAGTGGTCCAACTAAT TAGAAACGCC
chr10:60273139-60273633      +    334  1.37e-02 AGGGCGAATC TGACGGTGAGGGTGAAGCGCTTGTCAACAACCCGCCAAAGAAATCTA AGAAGCAGAA
chr7:9722838-9723337         -    184  1.37e-02 TTGTGGCTGC TGATAGATATGCTTTGGATAGGCTAAAGTTGATTTGTCAAAGCATCC TTGCCGAGAA
chr3:38366729-38367730       -      5  1.37e-02 CGAAGGAATC AATGTTGGACTTACCGGATCGTTAGCTATTCATGCGAGAATTGATCA CTGG      
chr6:48516083-48516329       +     69  1.37e-02 TAATAGAGGT GGTATATACATGCCTGGGTGCTGATGAGTGAAGGTGTCCCAGATGCT GGGCCCTCTG
chr9:57899384-57899794       -    336  1.37e-02 GGCGGTGGCG GTGTAGCTGTTGCGGCAGCTGCCCCTGCTGCTGGTGGAGCTGCTCCT GCAGCTGAGG
chr1:8898989-8899279         +     12  1.37e-02 ACAAAAATGC AGTGAGGTAGCTCATTGGGACCATCACCTATCTCAGACTCAGCCTCA AGGCAAATGC
chr2:51507367-51507655       -      2  1.37e-02 TCCCCCAAAC AGCTGCTTCTGGCAACTCATTTTTATAGATTAAACTGAGAAACAAAA C         
chr3:446016-446428           -     54  1.37e-02 CAACGGGAAG ACGAACTATGTGACCACCAATCTGCACCGCGTAAAGAAGAAACGGGA ATGAAACTGG
chr8:4080142-4080564         +    135  1.37e-02 AGTGGATCGA ACTGAGTGGAGCACTAACTTTGGAGATGATCAAATCCTCGAACGTGA CCCCATCGCT
chr1:77063401-77064324       +    858  1.37e-02 TCAGTTCATA AGAATCGTAAAACCCTGGTTTATTGGATTGGAAATTCCATCGGAGCT CTGTTGATTC
chr6:60343035-60343729       -    370  1.37e-02 GCGTGGTTAA TGTACGATATTCTCCTCCCTGCATTGCTTTTGGCTGCCGTGTTTCGT GGGGTTTTCT
chr3:5346330-5346768         -    390  1.37e-02        CCT CTATGCTGCCAGTTTGGCTTCTATTCTATACACGGGTTCTTGCTGCC TCGGCATTTT
chr2:64749831-64750317       -    272  1.37e-02 CTTCCTGGCG GACCAACACTGCTGCAATTTTTCCTTTTAGAAAATGGAAGGGACCTT CCCACTCTGC
chr1:17817649-17818059       -    243  1.37e-02 CGACCCAAAA ACACTACTTCTACGTTGGTATATGGTACAACAAGATCCCCAAGGACA ACGTCGTGTG
chr2:45938411-45938929       -    374  1.37e-02 TGAGGGTGCG CGTCTGGAACTCGACTCCGATGGTGGCCTTGGAGTCGAGGTTGAACT CGTTGCGGGC
chr6:51017862-51018929       +    172  1.37e-02 TTCATTGGGG CGAGAAATGTAAGATATTTTTGCACGTACACTTGTGAACATTTGAGA ATTACCTTGG
chr9:4931511-4931858         +     10  1.37e-02  CTCCGGCTT CAGCCCAGACTAGCTAGCTCAGACCAAGAACAAGCGGTGCATCTAGC TAGGTGAGTC
chr9:5486935-5487185         +    140  1.37e-02 CCGCTTCCCT CCTCCTTCCTCCCCCTGTTTCTCGTTCGCTCTCGCTCCCAGACGACT CTTGGGCCGC
chr9:388840-389305           -    348  1.37e-02 GAATGCTGCA GAACCTGTCCTCCACCTCAAGCCGGTGACCAAGCTGCTGCTGCTGCT GCCAGTGGCC
chr7:58194590-58194943       -     17  1.37e-02 CATCCGCTTC TGGCTACTTTCGGATAAGATCTGTTCCTTCCCGCACGACATGATGGT CATCCAAATC
chr6:2371198-2371459         -      7  1.37e-02 AAAGGGAGAA GAAACTGAAAAACACTGGTGTGAACGAAAGCAGAGGTCGAATCTCTT CTGTAT    
chr4:7313617-7315654         +     76  1.37e-02 CCTGCTCCTG CCACAACATTTGCACATTTGGACGCTACTACCGTACTTTCCAGAGGA TTAGCTTCCA
chr3:8011791-8012419         -    447  1.37e-02 CCCAAGACCA ACAGTCCGCTTCCGCAGCTTGCTGCTGCCTCCTCCTTCCCCGTCGTC GTCTCTAGCT
chr2:67377065-67378322       -     65  1.37e-02 CGACCGCCTC TTCGCCTGCTTCAAATGCGGCGTCTCCCCTCCCAGTACGCTGCTCCC TCTCCCCAAG
chr2:59990461-59991040       -    373  1.37e-02 TCTAAAATTC AGACAAAAAATACGAATTCGATCGGATCAAATATAGAAAGCGGTTCT TCGGTTTGGG
chr2:58719670-58719999       -     51  1.37e-02 CCACTTCCAC GGTGACCACTAGAGTATATCCTGTGGCCTCCAAAAGCTTTTGTAGGG ACCCGGAGGG
chr10:59555957-59556682      -    246  1.37e-02 CTCGCCGTCG TGCTCCTCATCGCCATTGCGGTTTGCCTCTCGCCGGCCGCTGGTTCC TCCTCGTCGT
chr10:56447016-56447339      -     90  1.37e-02 AGTGCGGTGG GCGTACTGACGACGAAGTCGTCGTGAGATAGGCGGAGCATGACTGCA GATGCGAGGT
chr10:47072581-47072915      +    129  1.37e-02 CCCATGTTGT TCAACTCTCCTGCTATCATGTGTCGATCCAATCGAGCCTGAATCTTA GCCCTCCTGT
chr10:2524088-2524386        -    141  1.37e-02 TGCCGCGCCG TGCATATAAATTCACGGCCTCCGCCTTCCTCTTCTTGCATTGCAACC CATCCGGCCA
chr1:62722706-62723276       +    229  1.37e-02 GTGACGCTCT CGATTGCTCTTAGCTTTGGCTGGCCTCCCTCAAATCGCCATCCCTTT CCAAAGAGGC
chr1:53799856-53800448       -      8  1.37e-02 GCGAGGAGAG GCAACATCCTGCGGTGAGGCATGGGAGCTACGGTGGCTGGAATTGGT TGGCTCT   
chr1:25083071-25083885       -    521  1.37e-02 GGCTTTAGAT GGTAACAAAATTAATTTTTATTCATCCAACCACTAACTTCTACGTAA CGTCAGCACC
chr1:21819791-21820240       -    385  1.37e-02 GCGGACGGCC GCGGCTGACGTGGAAAGGGGTTTGGAGTTGCGAGCGGGACTTGTGCT ACTGCCACGA
chr1:11111345-11112066       -    183  1.37e-02 GTACCACAGC AGCTACCAAAATCCCAATTTTTGTAACTGCCATGTCATTAGTTATTT TCATCGAGCT
chr4:62883090-62883500       +    190  1.37e-02 GCATAGAACT GGTAAAAGATGGTAACACTGACGAGTGCTTTGATGGCAACTTCAAAA CGATCGGAAA
chr2:71306068-71306722       +    494  1.37e-02 TTTGGCTGGA TTTCACTGCCTCCTCTGCCACCTAATCCTTGTTTCCCCCTTTTTACA CCTTCCCCTG
chr4:12573546-12573844       -     83  1.37e-02 CGTGTGCCTT TTAATATTTAGGACTAAGTATGCGAATCTCCTTAAGACGATTCGTGC ACCAAAAGAG
chr6:58428770-58429106       -    241  1.37e-02 AAGTGCTACA GTAGCGAAATCCGAAATTTTTTCGGAACTAAACAAGGCCTCGGATAG GAAGAACACG
chr8:10108139-10108421       -      8  1.37e-02 GCTTATCCAG AGCCACAACTTAGCTGACTCCCTTTGTAAAGTCTCAACCAATTTGTT TCGGGTT   
chr10:8104301-8105063        -    478  1.37e-02 CCAGATCCGA ATTACCTGAACCTAAGGTACCCACCTAAATTTGGATAACAATTTTGA TTACCCGAAA
chr8:1371987-1372336         -    125  1.37e-02 CCTCAGCACC CATCACTTGAGGAGCAACCTTGACGTTCTTCTCCCCTAGAAGGCTCT CGGCCACTGC
chr7:54620210-54620704       -    310  1.37e-02 TCCATTGACC CACCCATGAATTAATATTTTTCTCCCTTCTCACAGCTTTTTCCCCGA CCGAACATTG
chr9:6905606-6905864         +    163  1.37e-02 GGACAAGGAT CCATCCACGATCCACCGTGTTTCCTTGCTTGCACCACTGCTGCAGGT CCACGGCATA
chr2:2258334-2258653         +    139  1.37e-02 ATGTATTGAC ACGCAAGAATGATTCTGCATACCTCAGAATTATCATATAGCACACCA TTCTACTGGT
chr8:635435-636076           -    266  1.37e-02 GTCGCAGAGA AATCAAAGGAGGCATGGTGCGCAACCTATACTGGTCAAGAATGCAGT TCAGTGGGCA
chr6:60076334-60076580       -      9  1.37e-02 AGGACATTTG TCACCCCCATTGATTACTCCTTACCTTATTTGGTTAGACCAAACGTT CAGATGTG  
chr10:2561736-2562031        +     96  1.37e-02 CAAACACCAT ACTCTTACATGTATTTGGGCCTGGCTACTGGGAGCCAAGCTCCTTCC ATGCGAGTCA
chr1:4085907-4086180         +     71  1.37e-02 TGGGGAAGCT GTTCCCGCAGCTGCATTTGTGTTGCCACGTCCCGATCCGGAGCTGAT CGCTCGAGAG
chr4:54271455-54271993       +    306  1.37e-02 ATAGCGTCGC CTTGTTCGCTTGAACTTATAATCTACCAGTCATTCAACAATGTTTTC CTCTCACCCC
chr7:52800953-52801307       -    282  1.37e-02 GGCCTAGTGA ACTAAGCAATGTTCATCTTTAAATGCCAACCGATGGAACTATCCACT GTCTTGGATT
chr2:70310491-70310794       -     62  1.37e-02 GTTCCTCCCT AAAACCCGAACTCACATCGAATGTTGGATACATGCATAAAATATTAA ATATTGACGA
chr3:57292295-57292699       -    177  1.37e-02 CAACCGATGT TCAGGATTTACGCACGTCTGCTACGCAGTTGAGGACAAGTAACAAGT TGAAGGATGT
chr10:9488625-9489036        -     20  1.37e-02 CAAGATGATC GGAGGCAGGCTGGCACTGTTGCATGGCAACGCCGCGACGTTGCTGCT GCGGGGTCGC
chr2:19862798-19863071       +    221  1.37e-02 AATGCAAGTT GCCACATGGGAACGTGGTCGTTGCCATCCGCTGCTGCCGCCTTTTCT AGTTCAG   
chr8:3977017-3977354         +     78  1.37e-02 ACCAGCAGCT TGTACTGAACCAGCCACTTGTTTTTGGTCTCAGATTCAACACCATCA AAGGGGCTGG
chr2:21525164-21525761       -      3  1.37e-02 ATAGTAAGTG GCGTAATTAGGATTTTAATTTTAGGTGGTCCAATTTAATATAATTTT TT        
chr1:3081064-3081347         +    171  1.37e-02 ATTGACTGCA AGGTCGTGTTGCCTGGGTTGGTTTGGTTGTAGGCCTGTGATGTTAAT GCTGCCATGG
chr9:6174679-6174984         +    166  1.37e-02 AGTAGAGGGA AGATACTGACAAACTTATGTCTGGCCTAGTCAAGTTTCAATATAATA TTGCAAGCCA
chr6:47994301-47994668       +    187  1.37e-02 TGTTAGCCCT CAGCGGTAATGTCGATGTCATTTTGAAAGCCGGACTCTGATTCAGCA ACAAAGGATA
chr1:60514127-60514839       +    572  1.37e-02 GAGGACAAAT TATTATTAGTTCCTAAATGTAACCATGCAACTAGAAAAGGAATAATA ATCGAACATA
chr8:2064876-2065125         +    158  1.37e-02 CTTGTGTTAC AATTAAATGGGGGACAATAAAATCCTAAAACGCCTGTTAAGGGTTCC CTCCGATCCC
chr5:5399116-5400294         +    866  1.37e-02 ATTTTTTAAG ATTCTCTATCGCATCGAATTTGTAAACGCATGCATGAAGTATTAAAT ATAGAAGAAA
chr1:58555489-58555849       +     80  1.37e-02 TGCTGGAGGA TGGAGCCGGTCGCACTTAAGGATGCAGGTTGAGGCGTTGGAACTGGC CGTGCTTGAT
chr2:74254356-74255005       +    602  1.37e-02 GCCTTCTTTA GGGCAGGGCCTGTTTGGTTCGTGTTTCGTATAGGAGCCTGGCTCGTA CC        
chr1:11838988-11839298       -    145  1.37e-02 TCGCACGCTT GTACGATATGGTGGCAGATCTGGCGGAGTGGTTGCGGTGTTGTTAGT CGACGCCCAA
chr1:38183042-38183300       -    205  1.37e-02   ACTCTCTA GGGCCTTGTTTGGGTCAAGTGAGAGTTCTTTGCTTGTTACTCTTAGT GATCGCCATC
chr2:67856018-67856343       +    175  1.37e-02 CCAGCTATGC AAATAGAGATCAAGGGATTCTCGGTTTCACCTCGCGGACTTTTTTCT TTCCTTCGCG
chr1:62154525-62154790       +     44  1.37e-02 ATTATGACTT AGGGCCGGTTTGGTCAAACTTTAGTCCCTATCGGATATTTGACATAT GCATAAAGTA
chr9:761426-761721           -    215  1.37e-02 CATCGCCATG TTTCGAGTAAACGAAATTTATGTTGACAAAGGGGATGACTTTTATAT CTTCGGTGCC
chr9:806662-806953           -    141  1.37e-02 TACCGTCGGC TCTTGCCAATTGAATGTATTGCACCACCCGAGCTCGCCATCGATGAA CCCGCTGCCA
chr7:44921342-44921596       +    205  1.37e-02 GGGCTTTATA GCGATCAAGAGTGCCATCTGCCTTGAACTTATGACGAAAAACCCACT TTCC      
chr10:46683254-46683509      -    147  1.37e-02 CCATCGACCA GGAGGCTTTCACCACTAATTTCTTCATCATGACACTTGCTGGCTACG ACGTACTCCT
chr10:49627391-49627732      -    124  1.37e-02 CGGGCGAGGC TGAAATCATCTCAGGCTTAGTTGGATCTTGGATGAGAAAGATTTATT CTAATCTCGT
chr1:18828008-18828907       -    424  1.37e-02 TATCTGGAGT AGACTCTGTTACGTATACATTCATGCCTCGGGAGGGAAAAAGAAGAT GACCGGACCA
chr9:43055972-43056240       +    211  1.37e-02 TATAATTGGG TCAGGGAGGTAAGATAATGGTTTTGAAAGTTAAGGGGGGTATTTTGC CTGGTTCTAG
chr7:57968861-57969186       +    111  1.37e-02 TTCCGCCCGC CGTCCATGCGTGCGGATCGTGCTGTTGTCTCATGCGTACGAGGCAGA CATGTTGCTC
chr4:48700707-48701099       -    312  1.37e-02 TCGTTAGGAC ATGCATGTATCTTCTTGATTTCTAATCCCAAGGACAGACGATCTGTT TTGCTTCGTA
chr1:66814766-66815149       +    252  1.37e-02 GCACTGGCCA TCTGATCTTATCTGCAGTTATTATCAAAGAGAACTCCACATGAATTC GACTGGTATT
chr6:49899651-49900040       +    123  1.37e-02 AGGAGTTTTT CGACCGTTTCCGACCGTTTTCATCCTTATAAACAAGTGCTCGCATTA GAGCCAACTT
chr3:55697490-55697876       -    108  1.37e-02 TTTTTAAGAT TCTTCGTCACATCAAATCTTGCGGCACATACATGAAACATTAAATAT AGTTAAAAAT
chr6:49657986-49658277       -    148  1.37e-02 GCCGGCCGCA TGTCCAGGGACACCAAATTTCTGGGCCATCCAGATGATATGGGCCTT GATGACCAGT
chr2:13018933-13019517       -    249  1.37e-02 GCGTGACCAA TGTGATGCTTTTCATACTGCAGTTTGCCTCTTCCAAATAAAGGTAAT TGGACTGAGT
chr9:686823-687103           -    227  1.37e-02   GTTCGCTA GATTCATTACTGGTGAACGATCGTGGAATTGGAGTTGGGATACACGT CTCCTGCATG
chr9:46343637-46343991       -    120  1.37e-02 CTCATAACCA CCACCAACGTTCAATATACTGTACTTAATATGGAAGCAGGGGATAAT AATCACGTTT
chr8:49192149-49192467       -    256  1.37e-02 GTTTGGAGTT CGTCTCAAGTGCTCTTCTTTGGCACATTGTCACGGATATAAGCTTGC TCGCAGTCGC
chr10:58180724-58181415      -    517  1.37e-02 CTGCGATCGA TCTCCTAGCCTCACATCGCTGCAACAAAATGACGCGGCGATGGATCT CCTAGCTGGC
chr9:54088667-54088999       -    281  1.37e-02     TGGACT GGAGTGCTGTTCCACAGGTTGCATGCATGTAGCAAGACCGCGGCTCG ATCGACGTAC
chr3:3269293-3269557         -     21  1.37e-02 CCTACGGTGC CTTTTTGGCGTCGATGGTGTGTCCTGTGTACTAGTAGTAGAGCTGTA GGTTGCAGTA
chr3:14870119-14870446       -    165  1.37e-02 AAAACCAAAC ACTAGATATTGCATAAAAATGCATGTGGTTTGGTGGTAGTGGTTGTT ACCTTGGTGA
chr5:34390739-34391022       -    188  1.37e-02 CCGTATCAAG AGGTGCAGATGTCAAGGTCCAAACCTAACTCAAATGACGCACCTAAA GAATAAACAC
chr2:9177014-9177524         +    452  1.37e-02 GTTGAATAGC TCACACTCGCTGGCTTACCGTCAGGAGCTGTGAAAGCATGCTCCGGA GATGTTGAGG
chr1:11479928-11480360       -      2  1.37e-02 ACTGAGGCAC GATAAAAGAAGTGATATTTTATATATTTCTTTAAATAAGATGAGTAA T         
chr7:63663829-63664359       -    433  1.37e-02 CTACCCACGG CCTCCATTTCTGTATACCCGTTCTGCCCCTGCCCAGCACCACGACCT TCTCAGTCAG
chr8:49389198-49389439       +    179  1.37e-02 AGAACCTACT AGGAAGCAGAGGCCTATCACGCTTCGCCGTCGCCCGCTATCACATTT GATACAGTGG
chr1:9026328-9026572         +    189  1.37e-02 GTTTAATGCA TGTGCCACAAGATTTGATGTGACGGAAAATCTTGAAAACTTTTTGGT TTTTAGGGTG
chr4:5471906-5472177         -    218  1.37e-02   GTACACTT GTTATTCGGTTAACAAAGTTGCAGCAATCTGGAGTGATCAATGAACT GTTGAAACAT
chr1:27119402-27119723       +    265  1.37e-02 TTCTGGGTCT AGTGAATAAATGGATAGAGCCTGGCTCTAATTCTGGTAAAATAAAAA AAAGCAACGA
chr9:58232129-58232403       -    130  1.40e-02 GCTACCCAGA AATATGTGCTCTAAATTTGATGATTTCAGTCCAGGAAAGAAAGTTTT ATCCCTACAT
chr3:57492314-57492659       +    295  1.40e-02 CCATGAACAT TTACATTGGTGGACTGCATTGATAGAGCAGAGAACAATGCTGAAATA TGTTT     
chr2:11336707-11337316       +    255  1.40e-02 GCATCACATA TCATGCCATTTACTTTATACACTTCACAAGGAAGCCATTGTAGAAGA AGAGCCCCAA
chr3:57806011-57806302       -    196  1.40e-02 TGAACTCCCT GCACTTCACTTGCACTGTATCTTCTAGAAATTGCTTTCTACTCCAAC TTGCTAGTAG
chr6:58306684-58307073       +     87  1.40e-02 ATGACGACCG TGACAACTATGGCTATTGTGGTTGTGACTACCATCATGGTGACTGCA ACTACAACCG
chr9:1235903-1236498         +    383  1.40e-02 GTTAGCATCC ACGTCATCTAATAATGATATGGCTATTCAATCTGTGACGGTTATTTT GTGTCACAAT
chr3:5406904-5407331         +    333  1.40e-02 AGCAGCACCC TGACAATTTCTGGGCAGGTATTAAACTACTCGACCTTCTATGTGGCT CAGGGGGTGG
chr1:77962562-77962902       -    148  1.40e-02 GACACTGCAG GATGAATGGTAGGAAAGATAGGGGGAGGTTTAGCAGATTTATACACC GCTTGTCAGT
chr7:57725094-57725373       -    211  1.40e-02 TGCACATGTG AATCCGTGAAGAAACAGTGGTACTGCTCCCATATTGATGAATGATGA GATGGAACGT
chr7:10086736-10087070       -    123  1.40e-02 AGCAGCTCCC AAACCTTTGTAGTATTGCCATGGCTGCCGTCTTCCTCCTCGTCTTGT TGATCCACGA
chr2:67434522-67434817       +    111  1.40e-02 TTGCTAATGC GATCCACTGTGAATTTTTTGTGATTGAATTGGACAGGGGGACCTGTG CCGCCGATGG
chr1:73429073-73429411       -    120  1.40e-02 GCAAGGTACC ACCAGTTTGATGCATAATTTTCGTGGAAAAGGGGGTTTCTTAAATAA CAGTCTGATG
chr6:49638042-49638290       -     91  1.40e-02 TGCCGGGAGG GACATCGGCTTCGACGGGCTTCGGAACCCGGACAGGGTGGCGCAGGA CGCCGTGGTC
chr3:10340204-10340607       +     55  1.40e-02 TGTGTGTGTC AGTCGATGATAGAGCTGGACGCATGCCACAGTTCATGCGGAGCTAGC GCGTCCTCCT
chr1:29258254-29258623       +    154  1.40e-02 ATCCACTATT AGCATTCATCGGCATAGGTCCTGCCGATGACTAGTAATTGGGCATCA TCATCGAATT
chr4:64637694-64638064       -    199  1.40e-02 CTTGCGTGTG CTAACCTCTTGCCACACTGCACGTCTCCTTGGCGTGGTGACGTGCAC AGGTTACCTG
chr3:48307367-48307692       -    114  1.40e-02 TGACCAAATT GCTTGAGAAATCCAGGGACTGCTCGGACAGAAAATTCAGCAGCTGCT GAACCTGTGA
chr6:49437496-49437940       -    216  1.40e-02 AGTACCCCTG GTTCTCTAGCTTTCAGGATTGCTGCAACTGCTGGAAAACATCGTGTA CCCTCCGTCG
chr3:12932924-12933280       -     23  1.40e-02 ATGCCTCCTC CATGGCTGTTTTCTCAGCAACCGTCTTCGCGAAGCAGTAAAAGTTCT GTAATTCAAC
chr8:47289215-47289572       +    207  1.40e-02 TGGTGCCGCC GCCACCTTCCTCCACTGCTCGGGCCAAATCGAAAGCTCTCGGCTGGG GGCCACGCGA
chr1:61683322-61683584       -    209  1.40e-02   CCGGTTCT TCGATATTATGTGGTTTTTCTTCGGGCGATTGCTCTGGGAGGGTGCT CCGATCTGAT
chr2:16412786-16413052       +    118  1.40e-02 ATTTCAGATA GCGAGCTGATTGGGGTGCGTGGTGGTCTTTGACTGACCGGTGCGCCG GACGACCGCC
chr4:976077-976409           -    251  1.40e-02 CATGTCTGAA TGACAGTATTCTCTTGGCGAGTGAATGGTTGGTACGGCAATTCAAAA TAATCAAGAG
chr7:63347134-63347388       +    110  1.40e-02 ACTCCCAGAA GGCAACAGCTCGCACGAAGCGGTTCAGCGTCCGCTCCCTCCGCTGCA GCTTCACCCC
chr6:47012341-47012755       -    245  1.40e-02 AGATGCCGAG GAGGTGAGTTCATTTGGATCTCTCCCCATCCTAGAGCTACGGCTCCA ACTCCTGGCT
chr3:73319618-73319893       +    199  1.40e-02 ACGCCATGGA AGGCCAAGGGTGCATCACGCCGCTGAGCCTGAAGCAGATGCTCTCCA GGCTCGGCTC
chr3:28857077-28861747       -   4574  1.40e-02 GCATTCCGAT TTCGCTAGTACCATCTTTTTTGCCGCGCAAATCCAGATTGAGATTGA GGAAAGGGAG
chr3:28857077-28861747       +   1708  1.40e-02 AGACTGCAGG TCGAACCGAAACAAAATACTTTTCCTTGCTTTTGAGAATTTTTTTCC GTTGAACATA
chr4:57913811-57914052       +     19  1.40e-02 CTGCCCGAAC GGTCACTGACAGCTGGCTTTGCGTGGCCCCTGCCAGCTCCCAGCTGT AGTTGGGTGA
chr9:10088951-10089336       -    145  1.40e-02 GACGTGGTGC ACTGTCGGTTCCTGTTCTTCCTCCCCAATCCATGCATCCGATCATTC TCTGGTTCAA
chr6:52669721-52670127       -    257  1.40e-02 AAGAGGCTCT CTTCCGCTTGTTCGTGCCTTTGCAGGAGTTCTTGGGAACAACCTCTT GCGGCGCGTC
chr5:66810121-66810745       -    548  1.40e-02 GCCATGGAAG TTGAACTCATTGCCCTGTGTGGCTGCATAGGAAGGGGAGAATTGGAG GATGCAAGGA
chr3:66111691-66111938       +    133  1.40e-02 TGGCTGTTGC GATCCTCTCCGCTTCTCCTTTCAGCAGATTTTGGAGTCTGGTAGTCT ACCGTTCGCC
chr3:56103823-56104170       -    166  1.40e-02 CAGGTCAGCT ACGTCGCATCGGCGATGTCTATGGCTCCTTCGGCCGACGCACCACTC CGGCCACTTC
chr3:28835768-28836521       -    107  1.40e-02 AGTTAACAGC CGACCGCTCTACCACTGAGCTACTGAGGAACAAGGGGAGATTCGACC TCCTAGAGTT
chr3:19197059-19197607       +     26  1.40e-02 TGCATCCAGC TGACCCGAGAGGAGTTGTAGTTTGTGGCATTCCGAAATATCTATTTT TCTGAGGGAT
chr3:9710248-9710738         -    395  1.40e-02 CCAGCTCCTC GTCCAGCTTCTTGATCTTCTCGTCCACCGTCTCGCCCCGCTTGTTTA TCTACCGGAT
chr2:52554493-52554848       -    165  1.40e-02 TCCCCGCTAC GGTACGGTTCTTGGCTGTTGGATCAGCCTGCGCATACCGCTTTACTT GATTCGATTT
chr2:52554493-52554848       -     67  1.40e-02 CTGTTGATTG GTATCCTAATACCATTAGGCGTCCGGGATCTCCGGGTAGGAGGAATT GGGGAGGAAT
chr10:56133506-56133823      +    158  1.40e-02 GGGGTGTGTC CTTATATGTTATGCGATGTATGTATGGGAGCTGAAGCAGATGTTTTT GCCGGGATAT
chr10:4586423-4586673        -      8  1.40e-02 TAGAGATGTC TGTTTTTTGGTGCTGCTGATTCCTTCAAAATGAAAGAAAAGACAATA ACAGTAC   
chr1:27264923-27265217       +    230  1.40e-02 GGTCTATCAT CGAAAAGATTGGCTTTGGGTTTATCTATTCTCGTCCACATCAGTTCA GGGCCAACTG
chr3:57516107-57517012       -    660  1.40e-02 ATGCAGCTGC ACGTAATTATAGGTCTCAGTTTGTTTAATTTCTCACTGCTAACAACA GATCCATGCG
chr7:49248134-49248652       -    469  1.40e-02       CAGG GCACACCTCTCCTATTCTTCAGGCCACAGGTGAGTAGTGCTTGCTGA TTGGCATGCT
chr6:6756865-6757177         -    220  1.40e-02 CACCTGAAAT GCCACACAATGGGATGTCTTTTGCAACCTTGGATGAAGCAAGGGAGT ACTACAACTC
chr10:20627980-20628598      -     71  1.40e-02 GATAACCTGG GCAAACTCTTTACAAAAAATTGCCTTGCACCTGGAAATTGAATTATC AATGCCCCCG
chr7:1205560-1205942         +    115  1.40e-02 AGAGGTTGCC AATACAGAATTAGGAGTGTTGAAGAAAACTGAATTTCAGGTACTATT ATTTGGAGTA
chr10:22662452-22663160      +    367  1.40e-02 CTGCTTCAGC ACTCGATTTTGACACCGTGTTCTGGCGCTTAGAGGACCAGGAAACAA GGTTGTCGCC
chr3:50029719-50030449       -    109  1.40e-02 TGGCCACATG CCCTCATCTATGAGTAGGTGGGGTGAGCATGGTGTTGATGATCATTT TGTCATGATT
chr4:8777967-8778277         -    156  1.40e-02 CGATCGCGGT TGTTGCTGTTGTTTAACGGAAATTCTTTTTCTAAAAAAAACTTTGTT TAGTTTGCAA
chr9:4277030-4277313         -    110  1.40e-02 TTCGTGCCAT GATCAAATGTTGAATAGTTTAGAGGTGGTTAAGATTAGTAGGAGTCA AGATGATGTA
chr7:13185131-13185421       -    215  1.40e-02 CCGAACCGTG ACTAAAGGGTGGGCCTTTAGTCCCGGAAGAGCAGCACCGGCTCAGGA ACCGGGGCAA
chr3:63748923-63749308       -    199  1.40e-02 TATTTTTATC AATATTTAATGTTTTATGTATGTGCCATAAAATTCGATGTGACAGGA AATCTAAAAC
chr4:9376934-9377714         -    606  1.40e-02 TTGTGGTCCT GAACATCTTTTCACTTCTCAATATGTAATTCGTACAGTTGGGTTCAA AGGACCAGTT
chr10:59104968-59105486      +    440  1.40e-02 GGACATGAGC AGGGCACCCGTGGACAGCCTCGGTTCCTTGCCAACAATGGTACACCA GGCGACGCCT
chr3:12373693-12374000       +    211  1.40e-02 CTATTTATTG CATGATTTGTGACATATATGACAGCGTCAGTGTAGGAAGGTTTTTGT CCCTTGGGGT
chr8:5831279-5831690         +    195  1.40e-02 GGGGTGCAAC AGAAACAGAGGCCCTAGTGACATCGTCCGTAGCTCCAAAGATATCCT GATAAGCAAA
chr4:66495729-66496862       +    400  1.40e-02 ACTCGGCATG TGTCCAAGTTTTCAAACCCTTGGGCCATTGCCTGGTGACTTGGAGAT GGTTGCCTTG
chr3:52998765-52999015       -     22  1.40e-02 ATTGATCGTG ATTAATCGTTCAGATTGGTTCGAGGTAAATAATTAGGGGTATTGTCA ACATGTAAAA
chr9:57615639-57615914       -    137  1.40e-02 TTTCGACACT TCGACGTTACGAGTTTACGACTAGGACGTACAAGTACAGCATCTCGT TCTCGCCGGT
chr9:57853514-57854110       -    485  1.40e-02 GCAGGCCACG TAGCCAGGCTTTGGCTCTAGTAGTCTAGTTCTAGTCAATCCATTCGT GGACTGATGT
chr10:56828514-56828943      -     36  1.40e-02 CTTCTTTTGT GGAGGCTGGGTTGATTGCTGCTTGCGAACTGTGGAAGCTTTGCAATG ACAAGGTTCC
chr4:65385914-65386280       +      3  1.40e-02         CG TATTTCTTTCAGCATGCTTTAGTTTCTTGCCTCCACTTCAATGTTTT GACTAAGGAC
chr10:7450994-7451801        +    695  1.40e-02 CAAAAATGAA GAACGGCGACGGCACGACCTTTTCTTTACACGGACGGATGAGAGGCA CACTCTTTTC
chr1:65917838-65918155       -     71  1.40e-02 AAGTCAACTG CAACTTTGATGGAGTCAATCTTGTCAGCTTCATTATCGGGTATCTCA AATCTGAATT
chr6:32275081-32275465       +    322  1.40e-02 TAGAGTGAGC TTTGCTCGGGTTTCCAGATCTAGTCTTCTAGAGCGTCTGGTGTAGCT TTCACCTTGA
chr5:2616656-2616980         +    155  1.40e-02 TGGCCAAATA TACCAATAATAGAACCATTGAGGTTTGATTTTTTTTTCTTTTTTGAA GCAAACAGGG
chr2:631670-632199           -    291  1.40e-02 TGAGGAGGAG AGCACGCATGATGACAGATGGTTTCAACAGTTGCCGAAATGTCGTGT GCAATTTCAC
chr3:2610362-2610755         +    134  1.40e-02 AGTGTTCGGT CGAATCCCTTTGCTAATTTGTTCGGCAAACACGACCGAGCCGTTGCT CGGATGGCAG
chr10:6453667-6453970        +    258  1.40e-02 TTTTTCTTCG TGTTAGCGTTTAGAAAGTCTATCACAGAGATGACTGATCTCCGTTGT           
chr1:68263902-68264631       +    136  1.40e-02 TGCTGCTTCA AACCTTACCTTGCTATAGTACTGGCTGTTTCCAACAAATTTTCTCCA CCGCGAGTTA
chr9:48857076-48857437       -    118  1.40e-02 CGGCCACGGC CATGGATAATAACTAGGCCTTGTTTAGTTCCTTGCCGAAATTTTTTT GACACTGTAA
chr10:47681619-47681917      +      4  1.40e-02        ATT AATTGCAAAAACAATAGAATGAGGTTCTCATGAACGATCATTCTGCA CGGCAACTGT
chr7:64213492-64213797       -    106  1.40e-02 ATCGCCGTGG AAAACTCGCTCTTAATAATTTCTTGCCCTCGGCAAAATGGCACCGTC GCAATCCACA
chr3:681705-681986           +    227  1.40e-02 TGAAGCTGAA AATACTAGCTTCTCTTATTAACTTTCTCTCTGCTGTCTTCTTTTAGA AGATGTTTG 
chr10:6743106-6743369        -    179  1.40e-02 CAGACAGGCA TGTAATCGGTTTGCTTTTTGAATGAACAAAAAATATATGGGGGAGCA TGCCGACCAA
chr8:56412651-56413045       -    166  1.40e-02 CAGAGAGAGA ATCAGAGAAATGAACAGTACTAGCGAGATTGGAAGCGCTAAGCTCGC ACACCATCCG
chr9:8935561-8936327         -    492  1.40e-02 TACGGGGATG TACAATAAATAGAGTATATTTTTTTGAGAATACTCTCAACCGCTTCC TGGGATGTAC
chr1:69608080-69608780       -    633  1.40e-02 AATTTTTCAC ATTCTCCGTCACATCGAATCTTTAGACGTATGCATGGAATATTAAAT ATAGACAAAA
chr3:68328287-68328602       +     35  1.40e-02 TCTATCGAGT TGACCTTTTTTTTTCGGGGTGCGGACGCAGAGAAGGATTCCATATTT CCCTGTGGAT
chr3:59246475-59247039       -    518  1.40e-02          G TCAAACTTTGGACAGTTTTAACTAGGGCACCGCAAAATCCATTATAT TTCAGGACGG
chr3:59246475-59247039       -    118  1.40e-02 ACTTGGGAAA ACTCACTCAAGACAAAGTTCAGGAGGCCCTTGGGGCCCACGACTTTA CGAAATAAAG
chr9:4098912-4099217         +     99  1.40e-02 TTCTATTTTC TGAATATAGTTGCAAGACTAGGGCTATCTTATAGTATTTCTAATCAT AGCCGCTTTG
chr1:60833438-60834022       +     19  1.40e-02 GATTTTTTGG CAGGCACTGTTCATCTTCTAGCTCCCGCCGCTTGGCCCTGTTCATCT CTCTAGCCGG
chr3:398509-398799           -    242  1.40e-02        CTT AGTCGGGGCAGAAACTATTGGACTCGAAATTGTTAGATGGAATTGGA GTCCAACTCG
chr2:69239219-69239467       -    174  1.40e-02 CCAAACCAGT ATAAACCGCTTGTGTTCTTCTTGCATCACCATCTAGACTTCGAGGCA CGCAGACTCA
chr2:67954989-67955258       +    187  1.40e-02 ACGGCACACC TGACTATGATCTTCCAATTTTTTTTCGCAGTCTCAGTGCGTCGTCGA CGGATCCGAC
chr10:43044881-43045176      -    131  1.40e-02 CCCCATGGTG GCCGCCTTCTTTCCCGCTTTCCGCCTCCTTCCGCGGCGAGCTATGCC CATGGAGCTC
chr2:55264754-55265010       +    193  1.40e-02 CCATGTTGCG GGTTTCTACTTTGTATTTGGTTTTGCGATCGAAAATACCGCCGTCAT CGGCAGTTAC
chr8:7317342-7318378         -    601  1.40e-02 GATTGTCGTG GATCAAAAGTTTATAAAATCTAGTTTAAAGTTCTCAACCGAGTATTA TAAAGTTTTT
chr10:50727874-50728333      +      8  1.40e-02    GCCGTGC AATATCCACTGAACCTCCCTTTGTCAGACTTCTTAGTCCCAAGCTCA AAGTCTTTCA
chr7:61825372-61825680       +    170  1.40e-02 TACAGCTAAT CGTTGCTCCTTCCTATATGCTAATACAAACAGAGAGACACAGCTGGT CTCACAGCTG
chr10:53538036-53538304      +    218  1.40e-02 AACTTATATT AAATATTTAGAATATAAATCATCTCAAATTAAAATTTGGCAACTAGA AAAGT     
chr4:64549405-64549827       +    236  1.40e-02 TGGAATGATT AGGAACCTGCTCTAGCTTTTCTTTGCTATACATGGCCCTTGGGAATT GGGATAAGAA
chr3:65473739-65474061       +    205  1.40e-02 ATGGAATCAT CGGCAACTTGCAGTCACTTCGACTCACATGAAACTGTCGACACATCA CCTCCCCTTG
chr3:67877738-67878033       -    180  1.40e-02 CTACTAATAG TCTAGTGAACGTAATTGAGAGGATGATTTTAGAAAGCCTCTACTTAT TGTCAACCTT
chr9:54339867-54340169       +    247  1.40e-02 GATTCGTGCT GCTGCACTTCTCTCAACTGTGTTCACACTTCTCTCCACTGTTTCACA CATCTCGATG
chr4:54245837-54246429       -    316  1.40e-02 TCTTTGGATG TAGGAAGCGTTGCACTATTAGCAAGGAGTTTACTATAATTTACTTGC TAAATTAATA
chr2:53205944-53206999       -     49  1.40e-02 GCAAACTCCT GCTGACAGTCTGGATCCTCAGCGTCGAACTTGCGGTACTCGTCTCCA ACGTCCTCGT
chr4:6576479-6576837         -    256  1.43e-02 TGCAGACGGC CATGGTCTTGTTGTTGGACTTGTTGTACTTGATGTCGACGTTGTGGA GCTGCACGCC
chr1:64931724-64931996       -    217  1.43e-02 AAACTCAAGG TGATAATGATAACCTGCTCGATTTTCAGCTCACCGGCAATTTCCCAT TTCCCACCGG
chr7:8889034-8889323         +     58  1.43e-02 TGGCGAACCC TCTCCATCCACCGCTGAGGCCCTTCTTCATTGCGAGGTAGAGCGTGT TGGACTCGAC
chr4:51290124-51290565       +    366  1.43e-02 GTCAACCTCC ATTAGCCTGTTGACCAGCGTGGCTTTCTCGCTGCTCTTCTCGTTGTA GGCCTCGAGG
chr5:3474532-3474848         +    238  1.43e-02 ACGTTCGCGT TCAGTTTTAATTAGTAGTAGTGCTACAGCTCAGGATACAATAATTGT GATCGAATCT
chr9:11565950-11566357       +     44  1.43e-02 AGCTAAGTTG GACCAAAAGTTTTTTTTTGATACTTACTTTTCCCAGTAAGCTTTGGT CCGAAGATGA
chr4:3258343-3258759         +    148  1.43e-02 CCCACACTTT GGAACTCTCAAGTCCTATTTTGAAACAATGCCAGAGTCCGAGCTCAA GGTATGTGTG
chr2:77256305-77256621       -    153  1.43e-02 GCGGTGTTTT GCTTCCAGCTGATGCTGAATCACTGACATTTGTTTCAAATATCCTGT TGTGGCCATG
chr1:15408176-15408528       -    297  1.43e-02 CACGCCTTCT TCAGTTCATGGCAATGGTGTTGCTCGGCTAGTGCCAGTATGGTTGCT ACCGTGCCCA
chr2:5794820-5795095         -    196  1.43e-02 GAGGAGTAAA CCACACCTATTTGGCTTTCGATCCGGCAGTATCCTCACACTTCCACT TGGTCCAATT
chr6:55427378-55427728       +     86  1.43e-02 CCACCAGCGT GATCAGCAGCTTCACGCTGATCGTGCACAGCGAGTCCGCGGTCAGCT TCCGGATGAA
chr2:1888932-1889175         +    157  1.43e-02 GTCCGCTACT AGTACCGGCAGCCAATTTGCTTGCCCCCCTCCAAAAACACACACACA CGCGCACACA
chr9:13021025-13021494       -    421  1.43e-02        CAA CATCCGTAGAGGAGCAGTGTATGGCAACAATCTCTGGTGATCCTTGC GGCTTGACCC
chr7:60146902-60147300       -    326  1.43e-02 CGCAGGGTGG AATGCCAGCGTCATTGATAGCTGTGCGCTGTGCTGCACGCACCTCTA GCTGCGTGAT
chr1:5276507-5276866         -    171  1.43e-02 GTGCTCGACC AGATTCAGTTACGCTAGTGAGTTTGTTACCGGCTTTGACTGACTTGA ATGGTCTCAA
chr3:74056148-74056612       +    396  1.43e-02 TGCTACTCTA AGTCTCTAACTTCACTTATCCTCCAGGGAGCTTTGTTTCTTGCTGTT GAGAGCCTTC
chr2:62117367-62117680       -      1  1.43e-02 TCCTTGAAGT AGAAGTCATACGAACGCTTGGTCGCAGAGAAACTCGTTGCTGATGGT           
chr1:58009993-58010329       -     73  1.43e-02 ACGAACTCCA CTTCCATTTTCTCAAAGATTTCAGCCATCTTCCCTTGATTTCCTTGA AACAGCAAGC
chr1:64357028-64357518       -    196  1.43e-02 GGGGGGGTTA TCTAGACAAACCAATGGGTTGGTGGAAATTTGTTCCTTATCTATACT AGCAGGTGCC
chr1:75938089-75938738       -    418  1.43e-02 CATGGGCACG ACGGGGCTGATGGCTACCCTCCTCGTCGTCGGTGAGCTCCATCTTCT CCACCGCCCA
chr3:38410400-38410654       +    174  1.43e-02 CTGAGCATCT TCTATTCGCTGGGATCAAGCTTTTCCTCTGCAGGGGCCTTGTGCAGT AAACCCCCTA
chr8:51024288-51025083       +    509  1.43e-02 GCGCCGATGC AATCAGTGGGGACCATACCTAGCACTACTGCAAAGACCGTTTCTCTC TTTCGATTCT
chr3:61566513-61566813       -    241  1.43e-02 ACGCAGACCA CTTCACGTCTTCACCGCTCGTCTCGTCATTTCCCCTGCTCCTCAGCA GACAGCAGCA
chr3:53983477-53984512       +     22  1.43e-02 TAGAAAACTC TAATCTTTATGTGGCAATGGTGGTCAGCGAGAAATAAAACTAATGAA GGCAAGATTA
chr1:70165804-70166052       -    202  1.43e-02          G AGAAAAGGCGAGGAGAGGCATCGTGTTCTTCTTGATAGGCGGCCATT GAGGCTATTG
chr6:57175969-57176692       +    487  1.43e-02 TTGCTTATAG AAAAAGAATTGACCTTGATTTGGTTTGACCCCAGATGACATGGAGAA GAACTCCCAC
chr6:7365484-7366125         +    592  1.43e-02 CAGAGGACGA AGGCAACTACTCCCCGGCATTTGTGCTCTACAACATGTCGGCCGCAA CTGC      
chr8:62418979-62419339       -    304  1.43e-02 GCAGGCAGCT GTGCCTCGCTCGCGCGCTTGCTTATTTATACGGCCGACCCAGTGGCT CCTCTCTACT
chr7:58772555-58773616       -    981  1.43e-02 CCTATGTTTG TTTGGTTATTTATACTGTGTAAGCCTGACTAGCCCAAAAACGTGTTT GGTTGTCTGA
chr7:53699797-53700056       +    204  1.43e-02 CCTTGCAGTA CTGTTCCATTTCCACGTCGTCTTTGCGCATTTATTGCTTCCTCGTAA GCTAAAAAGG
chr5:63881929-63882380       +    213  1.43e-02 ATACCATACC AGTCCAAGTCTCCGTTGATCTCTATCTCTGCTGCACAATGCACCTCA CAGACAGCTA
chr5:8299021-8299419         -    316  1.43e-02 CAGGTAGACG TGCACAAGCTAGCCGAACAGGCTCCTACTCTGCTGCATCGAGCTTTA GCTTCCGGCT
chr3:9710248-9710738         -    159  1.43e-02 TGGCGTCCTG GATGGAGGGGGGAGGTCCCTTGTCCTTCTTGGCGCCGAAGATCTTCT TCATCGCCGC
chr10:60561622-60562018      +    156  1.43e-02 TCAGGTGCTG GCGCATCTCTACCAATTCTTCCTTGAATTCCATGGCGTCGAGGTCGA GCCCCTCGCC
chr10:54736270-54736638      -    184  1.43e-02 CCTCCTGCCC TACCTGTATTTGTCCATGTCCCCTTCAAAGCAGAAGCAGTCATCAGT CAGGCCTCTC
chr10:47072581-47072915      -    177  1.43e-02 CTTTATAGCC TGCCTCGTTTTCGTTTCTGGTTGTTTTCTCTAGGGGACACAGGAGGG CTAAGATTCA
chr1:78132717-78133164       +    239  1.43e-02 CTGCAAGTAG TTTACATGTACATCGGGATTGATTAAAAGTCACTCCACTTTGCTGCA ACGAGAGAGT
chr1:67519608-67520012       +    341  1.43e-02 GGCGCTCCCG TGAAATGGGCGCGGTTCTTTTGTAGCGGGAGGAGAGGAGAGGCAGCA GAAACGAGGC
chr5:55040048-55040437       +     68  1.43e-02 GGCGCGCGAG ACTGACAGATAGGAGTATCAAGTTCAACGTCTTGTTCAGAACTGTTT CTGGCGCATA
chr6:56913447-56914081       -    370  1.43e-02 GTTGGGCGAA GAAACAGAGTTGCAAGGAAGGTGTTTACCGACGATGTTGACGGTGTT GCAAGCTCCA
chr3:10950537-10950845       +    111  1.43e-02 GAATCTCTAC GGAGAGCGGGGCCCTCAGTGTTTTTTTAAAAAAAAATTGGTTTTTGA GACTGTAGTA
chr2:14168941-14169269       -    145  1.43e-02 ATCCGATATT ACTGTACAGTGTGATTGGTGACGCCACCAAGTTTTGTCGTATCCAGC CGCCCTACGT
chr6:41895947-41896317       -    256  1.43e-02 TTGCGAGTGA AAGCAACGCTAGATTAAAGACTGTCAGAATCAGAATGCCTTGGTACG GCTGTGCCTC
chr4:67564817-67565174       -      8  1.43e-02 ACAGTGGGGC TAGGGCTGTTGGACCGGTGGAGTTTCTAGTGTTTTTCTTCTACTACT TTAAACA   
chr9:14466803-14467308       +    203  1.43e-02 ATAATTGTAT ATTAATTGTTATAGTTATAAATGTGCTATAGTACCCAAAATATTTTC TTTTCACGAA
chr8:62220906-62221168       +    215  1.43e-02 AGGAGGCTCA TGTCACTGTTTTTATTAGGCTTGGAACCTATTCCCAAGAAGATATAA AA        
chr9:56819999-56820244       -    137  1.43e-02 CAAAATATGG CCAGCTTAGTTGATTAGATAGATCGGATCTTAAAATAATAATCGGCA AGGAGCAGGC
chr9:4921343-4921865         +     84  1.43e-02 ACTCCATTAC TTTTTGTGCTTCAATAACCTGTGTTCAACTGTCCATTATCATGCAGT GCACAGCGAC
chr9:48415972-48416445       +    395  1.43e-02 CAGCTTGAGC AATGAATTTAATGAGAATCTCCTTGACTCCCAAACTCAGTTCCTCAT CAAACTCGAA
chr3:5739610-5739891         -    189  1.43e-02 AGCATTTCGT TGACTCCAAGGTCTTGTTTAGTCCACGAAGCAAAAAATTTCGCGACA CTGTAACACT
chr10:5094903-5095368        -    318  1.43e-02 GGTGAAACGG AGTCACCGAGTCATGGAGTTTTCTGACAGCAGTACACGCAAGTTCTA CGCTGTAACG
chr1:71130750-71131259       -    110  1.43e-02 AGTATCGCCG AAAAACTGCAGTTACTCCCTTGCCTATCAACACTAGTCCGTGTGGAA GGGGCTGCTA
chr1:7344304-7344651         +    302  1.43e-02 ATATTCTGCA AGCTAATTATTACTACTGATTATTTTAAAACTACTAGATATTTTTGC           
chr1:2017296-2017939         -    587  1.43e-02 TGCAAGTATT TATGATAGCGGTTACTATTAGGTTAATTATGGAACACATTTGATAGT ATATTTATTT
chr1:2017296-2017939         +    205  1.43e-02 CTAACACCTA ACTGTATTATTAGCTTTGCTCATAGCATCCGAAGTTAAGGTATTGTT TGGAGAACTT
chr3:66926928-66927193       +    168  1.43e-02 TCGGAGCAGA AGGCACCTTCGTCGCTGCAGGTTCGCAAGTTCCGCGGTGGTGGCCTA GTGGTGGTAT
chr10:6480423-6480805        -    315  1.43e-02 TTAGGCTCAC GTAACACTTTCACATGTTCTTAGAATGTGTGTATAAGCATAGCTCTT GAGTCTTGAT
chr10:4933166-4933669        -    293  1.43e-02 CAGTTGCTTC CCTCTCCTCACTCAATTATCCGTTGTGCTACCAATGCTGCACCTGCC TGCTTGGCGT
chr2:2647360-2647652         -    174  1.43e-02 CATGATCGCG AGTCCAGTCATGGGCAGCAGCAGTGTCCATGGCGGACAGACTCCAGT CACGACGATC
chr6:59354550-59355049       -    195  1.43e-02 GGTCCTGTAC ACTAACTGTATAGTAGCTACGTATTATACTATGGCAGCGATGCCCGT TTGTACAAAG
chr2:76263292-76263872       +    334  1.43e-02 TTCGCCCCAG ATGGAGCCTTCGGATGATGTTTCTCTTCTGTTTCTGTGAGCTTTTTA CGTAGCCAGG
chr2:76263292-76263872       +    149  1.43e-02 AGCAGATCCC GCACAGTTTCTGTTGCGCCTTCGACTCCATGGTGATCATCGTCTCCT GGAACGTCTG
chr1:77279576-77279915       -    234  1.43e-02 TGTTGGGCTG CGTCAAGCATTCGTTGCGCATTTGTTATTCTTGGAGGTGAAGCCTCC TAGATGGCTA
chr4:66730483-66730761       +    213  1.43e-02 GCAAGAATCC AGTAAAAATTCCCTCTGCACTGCATTGCCTGGAATCTCAAGCCTGCA GGCATGGGGA
chr1:69377885-69378154       -    160  1.43e-02 GCGCGCGCGC ACACACAGCTCACACGCTTTCCTCGTTTCTGGTTTCCGGTTTTCACT TTCCGTGGAC
chr3:70788865-70789135       +    142  1.43e-02 AAATTTTCAA GATTCCCGCCACATCGAATCTTGCGGCATATGCATGGTGCATTAAAT ATAGATAAAA
chr6:57191193-57191592       +    323  1.43e-02 TCTCGCTGCG AGCGCCGGAGGGAAATTTATCGGCGCGAAGCCCAAGGAACCGCACGT TTCCTCTGTT
chr8:6148862-6149125         +     75  1.43e-02 CAGCTCCCGC AAATCCGTGATCCATGCCATGCGAGGGTATCAGCACACACCACTTCT GGAGCGTGGT
chr10:1407720-1408256        +    261  1.43e-02 GTCTGCCCTC CAGAACTGGGGCCTCTTCTTGATATTAAATTAAAGCTCTCTCCTTTC TTCATGTTTC
chr8:2565868-2566136         +     30  1.43e-02 TTGATGACCG ATGAGTTTTTTGTAAGCCATAGCAGAGCTAAAATTACCAGATCCATT GTTGAAGGTC
chr1:68123813-68124198       +    112  1.43e-02 GGCACTCCTG TATGCTTGCCAAAACGTTTGTTCTGAGGACTTCATTTTAGGTATTCT TGAGGCAGAG
chr1:9963166-9963416         -    126  1.43e-02 GGTGGGCTCA GAACAGAAGAGGGACTGTTCATCTGAACTTCCGGGCTCTTCCTTGCA TCAAGGGCCT
chr1:9963166-9963416         +     57  1.43e-02 AACCCAGAGC ACTGGACTTCGGCACTCCTGAATCGACAAAGAAGAGGGCCTTCACAT TGGTCCAGGA
chr3:65582804-65583147       -    298  1.43e-02          . ATTGGGCATTGGCCTTCTTTTCGGCGGACGAAAACGATGACATCGAT TGGAAGTGAT
chr6:53190401-53190918       +    332  1.43e-02 TCGCCGCCCC AAATTCAGAGTCACGATTAGTCCTTGCCCTCGAAAGAAAATCGAGTT CAGTACCGCG
chr10:9896390-9896867        -    207  1.43e-02 TAAGCATATG TCTAACTGAATCCTGAAAGTATAATATCTATTACAGGTTGGATTATT GGGACATATT
chr2:2992130-2992437         +    116  1.43e-02 TCATTAACCG TGACCTTGCCAGCATGGCATGGTCAAATGGGCCGGGTAACAGGTTTA GAGAGAGAGA
chr1:31769398-31770040       +    504  1.43e-02 GCAACGTCGC TATGAACGCTTGGCTGCCACAAGCCAGTTATCCCTGTGGTAACTTTT CTGACACCTC
chr3:4733906-4734170         -    193  1.43e-02 TGGGCGAGAT CGTCATTGGAGATCTAATTTTGACAAACTTTAACCAGATGCAATTCT CTGACGATGT
chr5:70122125-70122620       +    160  1.43e-02 CTGATCTGTG TCGCACCAATGGCAGGATGTGCTTGCCTTCATCGTCGACAGAGATCA AGTTCAGGGG
chr9:2297460-2297918         +      8  1.43e-02    TGGCTGC AATGGTTGCGGTCACTGTCTCCATCACCGACTGCTGCTACCGCGTGA CAAGGTGGAT
chr10:58592639-58593439      +    745  1.43e-02 ACATCACGAG TTCCAATGGCAGCACAATCGGCACAAAAAGCAGAAGCACTACCTAGA GGTTGTCCTG
chr9:10179853-10180230       -      1  1.43e-02 TCCAAAGGGA GGTTTTGACGCGTGTAATTTTACTGAATCTCTAAGGCCTTGTTTCCT           
chr3:9075448-9075871         +    169  1.43e-02 GAACTAAACA AGGCATAAGATAGGATGTTCTTTTTTCCCCAATATCCCGGTGCGTGT CCGCGTCAAT
chr7:63150641-63150887       +    134  1.43e-02 CCACCTCACG CGTCACGGCTTTGCTTGCACGCCGGGCACGAGAGAGAGAGAGCTTCG GTTCCGGCGG
chr2:59110107-59110726       -    472  1.43e-02 ACTAACTGCG GCTAGCTGCGATCCACATTTGGGGTTGTTTCATGGGGCACACCATCA ACAAACCGGT
chr1:2432320-2432763         +    362  1.43e-02 GGGGCCCAAG TCTTCCAGGTTGGCTTCTTTCCGTGGAACGGGGCTGCGCCCTCATGC AGCATCCTGC
chr9:16975598-16976205       -    524  1.43e-02 CTAAGTGGAC ACTTCCTGATTAGATACTAGTTTCAGCATTTACAACTCATCAGGCAT TCACCAACAA
chr4:12182539-12182867       +      8  1.43e-02    GTTTAGT TCACACTAAAAACTTAAATCTTTTCGAGATTTTTCGTCACATCGAAT CTTATGACAC
chr4:66890723-66891008       +     84  1.43e-02 TTATATGTGT AGAATTGAACTGAAAAAGGTTTTTAAGAATATATTCTAGAAGAAATT GGTGGTCAAA
chr4:9635765-9637607         +    314  1.43e-02 AGAGCCTATC TGTGTTTTAGTTATCAAATCTACGGTGATTAAATTAGTTGTTTACTA GAAACTATAT
chr7:3080686-3080973         -    223  1.43e-02 ACATGAAGGA GTCGCCTGAACGGCCTTCGGTTTTGGGCCATGCAGGGTCCCTCTCTA CTTATCCCAC
chr10:12219046-12219308      +     24  1.43e-02 CCAATTCAAG GAAGGGGAGTCCGTCGATGATTTCGGCATGAGAATAACGAATCTCGT TGGAAACCTC
chr2:65057593-65058035       +    269  1.43e-02 AGTGCTCTAC TTTATCAAAAGCCTTTTCAAAGTCCAATTTTAGGATGATCAGATCTT TCTTGGACTT
chr2:67954989-67955258       -     10  1.43e-02 GGACGTGGCC ATAGAAGGCGAGGTCGACCTTGTGCTTCTGCCAGAGCTCCTGCAGCG CTTCCCGCC 
chr7:42602087-42602467       +    223  1.43e-02 TCTGGAGTCT TCTAGATGGTAGAAAATTGTGTGGTGCGTTGATATCTCTATGTAATC CCGACATGTG
chr9:6002286-6003127         -    233  1.43e-02 TCTAGGTGGA AGTTTACAATGCAAATTCTGGCTGGTCAGTCCTTGGTTTTAGTTCTA TTGGGAAGAG
chr4:68272574-68272815       -    103  1.43e-02 AGGCCGCAAA AGGGCCGAGGCTTTTGGCGATTTTGAGCATCGACCAATGCCTCATTA TGTAGTAGTG
chr4:66437545-66437810       -    198  1.43e-02 CGGCACAGTG GCTCACAGCCATCTCAGTCACTCATCATTTCACTGGCCGTGGCCAGT CACTTGCCAC
chr3:65761057-65761341       +    162  1.43e-02 TCCTGACTTG CAAACACACACTGATGGATGGCTGCACCTGCACGCTGCTGATCGATT CCCGTGAAAA
chr7:60173601-60173892       +    235  1.43e-02 CCATCACCAA GTGTAATAATCAAGTTAGTTTTTTGGCTTTTTGCCGTGATTACTAGA CAGGTGATGA
chr1:70933270-70933566       -    173  1.43e-02 TGCCATGGCA GAATCTTGTGTGGCCGTTTTTCAATTGTTCCTCCTCGGCTGGCTGCT TGCGACGGTC
chr6:56236255-56236667       +     33  1.43e-02 CGATTTCTGG ATCCCACTCAACAATATTGTTTGCTCCAACCTTGACACCCTTTAGGT CACGGAAGTT
chr3:10201230-10201736       +    451  1.43e-02 GCACAGGCAT GAACATTAAACAGATGTATGGTTTGTGATACGGATGGTAGTCGTTGG TGACATAATG
chr5:35015668-35016059       +    288  1.43e-02 GAGAAGAGGA GAAATCATTATCAAAGGTAGCCATCAAAGTTAGGGTTTAGAGCTTCT CTCCCACAGA
chr2:69408666-69409071       -    182  1.43e-02 GTTTTTATTT TCATCTATATTTAATACTTCATGCATACGTCTAAAGATTCGATGTGA CGGATAATCT
chr10:8306008-8306347        +    291  1.43e-02 GCGGTGGCAA ATGTGGTAGTTGGGCACTCTGGCGGTAAAGGAAGCCCTATATATCTT CAA       
chr4:61679909-61680260       +    247  1.43e-02 AAATAAGAGA TCTCCCAACTTCCCAAGTGCCTGCGTGTACCAGGTGCCGAAATCAAC ATTCCTCCAG
chr10:12322981-12323345      +    229  1.43e-02 AGCGTGCGGA CTCGCACAAGTTCAAGGTGCCTGACTTCACTTTCAGCCGCTGCTACT CCGACCTTAC
chr7:60951044-60951291       -      5  1.43e-02 AACAAGGTGA TATAAATATTGTGGCAAAGCTGTGGATCATGACAATAAAAAAAGCGT GGGC      
chr1:14976442-14976719       +    232  1.43e-02 ATCCTCGACG CATCTATTTCTTCATGTGGCGTGCACAATATTTTCCACCGAGCTCAT           
chr2:53205944-53206999       +    789  1.43e-02 TGAGACGTGG CCTTAGTGTTTCCGTGGTGAGCGCCATTACTTAGCTATGAAGGTTAA TGACTTTGAT
chr3:5441772-5442440         -    160  1.43e-02 CATGACACCT GGATAGTGTATGAAGATTGCTAAGATAACAGAGGTGGTAATCCTTGA TAGACAGCCA
chr5:50595241-50595498       -     13  1.46e-02 GACCGAAGTC TCTGACTGTATGGGTGACTAATAGCTAGCTGAAAGAAATCAGTTTTC TGTCCCATTT
chr2:6967266-6967687         +    270  1.46e-02 GCGATCAACT CCGGCACAATCTCTCTTTTTTCTTCTCTAACTCTGGCGGGCTTAGAA AGGTTCTCAG
chr9:57510062-57510410       -    274  1.46e-02 AAGACCTCCA TCTAGAATCATGGAGATCACTCTACCAATTGCATCTGCACTTTTTGT ATTACTTACT
chr4:44844224-44844584       +      3  1.46e-02         AG ATTGTTTTGCTAATTAAGATTTGTTCGATACCATGACCTTAATTGTT TGAGAACTGA
chr3:72174412-72174746       -    287  1.46e-02         CA TCTAATCTCAAGCAGATTTATTGTAAAATCAAAATGTTTAGATACCA CCATGGGAAA
chr4:55759828-55760145       +    182  1.46e-02 ATTAAAGCAG GGAGCAGGTACCGAAATTTTGCTAGATGAGGCCAAGCCAGTTTTTGC AAAAACAGAT
chr1:73324809-73325257       +    200  1.46e-02 GGTAAAAACT AATGCTACCTTGTCCTTGGTTCTCGGCTGTCGGCCTGTGTTGTATCT TCTTCTAGGG
chr2:72989247-72989583       -     15  1.46e-02 AGTTTATGAT TGGACAATATTTACTACGGCCTGTATCATTCGTCCAGTCGTGGTGAT TTTATATTTA
chr2:62058425-62058713       +     66  1.46e-02 GAGCCAGTTG AGTATGAAGTTGTACGAGTCCATTGCCGTCCTCTTGTCACCACTCTT GTCGTAGTCC
chr6:53490876-53491488       -    563  1.46e-02       GTGG AAGCGTCTATCTCAGCGTAGCTTTCACAATCCTGCGCTGATGAACCA AAAAGCTCCT
chr2:10585839-10586193       +    147  1.46e-02 GCCCCTGTGC TCAAGTTCTTTTCCCAATTTTGCAGGGATCTAAGCCGTGCAATTGAC TGTGCGCTCA
chr10:11480295-11480758      +    399  1.46e-02 TGGGGAATCC AAAATGATGTTAAACCCGCTGATGCTCATTCGAGTTCTGTTTTAGCA TTACAGAGCA
chr1:77236421-77236735       +    263  1.46e-02 ACCGTACCTG TGAAACGGGTTCATCCGTACGATTTTGATAGGATAAAACGTAATTAA CCGCCG    
chr8:51315676-51316000       +    243  1.46e-02 GCTTCGAAGG TATCATCAGTTTTTTTTCCCCCTCCCCTTTCGCAATACAAAATAGAT CCAGTGGTTC
chr1:22340687-22341026       -    275  1.46e-02 ACACGATTGA CTTGACTTTGTGTATACATGTGAGTTTTCAAGAGAGGTGGAAATTTA GAACACTGAA
chr3:45497490-45497742       +     29  1.46e-02 CAACCACTGG AATGTAAGCTGACTCCACCATCTGGAACTGGAAAACCTATCCCTTCT GCTATCGCCA
chr5:62421707-62422031       -    141  1.46e-02 TGACTCCGCA AGGCACTGCTTGGTGCATACGCAGTTCTTACCATTGCAGAAACCGCC AGTGAAGTGC
chr4:15443780-15444853       -    746  1.46e-02 TAAATAAATT TGGCTATGGTAGGAATTTTATACTCTCTATCATACATAGAACTCATC ATGAAGCATT
chr1:6920822-6921138         -    246  1.46e-02 ATGACTCTTG CAGAAAAGATTGGCCAGATGACCCAGATTGAGAGGGAAAATGCCACA GCCGATGCAC
chr8:62205240-62205962       +    204  1.46e-02 GGCAACACTC TCCCAAATCCCCAATAGATTTGAACATGCATGCGTGCTGTTGCGTGT AGGTAGGCCA
chr1:68893688-68893938       -    200  1.46e-02      AATTT TTTCAGGTTTTACAAGGTGGCTGTGAATGATTCCGTACTCTGGTTCC AGGTTGGTTT
chr1:67878618-67879141       +    476  1.46e-02 AGAACCACTG CAGGCCTGATGGCGCATGTGTTTGGCTTTGCACTGCAGCCTTTCGTT TG        
chr3:73970202-73970714       +    260  1.46e-02 AATTTATTAG TGAAGCTGAAGCCATCCTATAATCCTATTCCTGTTGCCGTAGACGTA GAGCTAGCAT
chr1:69610445-69610745       -    183  1.46e-02 GGCCAAGGCC CTGCAATTGTGACATGTTTCAGGATAGTCCTTGCAGATGATGTTGCC TGTGGTGCAA
chr1:69610445-69610745       +     32  1.46e-02 CAAAGGTGGC CAGCGTTGCTGCCGTCGTCGTCGTCTTCTTCCTGCTGCTGATCCTCA GCAAGGAGAT
chr7:61669189-61669869       -    390  1.46e-02 TCGCCTCGGC TTTCTCCTCGGCGTCGGCTAGTAAGGACCGCACGTACACCAGCTGTC GCTCCAGCTT
chr7:931962-932578           -     17  1.46e-02 TGGCGTTAAG ATTTCAAGATTGAATTACATGGCATTGTTGATGCCTGTCATTATCTT GACGGGGTTT
chr6:57538138-57538960       +    680  1.46e-02 TCGGCCACGC AGTGTTTTTTTTCCTGCCGAAAAAGAAACGCATGACCAGACGCATTT TCTTCTCAGG
chr4:66392957-66393248       -    123  1.46e-02 GGATCCAATG GCAGAATGATGCTATAGCTTCTCTCTCAGGACTCAGGACCCTGTGAC GCGCGGGAAT
chr4:59492143-59492386       -     15  1.46e-02 ATTCGCTCGC GTAGTCGCCTTCTCGAATTCTCCCGTAAACTTGACGCTGAAGCCTGA ACGAGAGAGA
chr4:251817-252194           +    160  1.46e-02 GTAAGGCAAA ACAGACTGGAGGCAGAGCTAATAGCATATATAGAGCTAATACCATCA CATCACTTGA
chr3:72669599-72669842       -    171  1.46e-02 TCGACCGGAG ACTTGCTGAATGGCTATTATCCTGTGACCTGCCCAACTGGATATTGC CTTGCTGCTG
chr2:59601708-59602397       +    593  1.46e-02 ATCGATAGAT TCCATGGAGTTTTGCTAGTCATCAGCGAAACACAAGGCCATGCAGCA TGCTAGAAAA
chr2:10924262-10924569       -    145  1.46e-02 CACTCCCTGC CATTTCGATCAGCTTGTACGTATATAAATACAAGTGCCCCATCTCTT ATTTCTCGTG
chr10:59652906-59653207      +     62  1.46e-02 CAGCCTCCGT GGACTTTGCTGACCAAGCTGTATTTCCCCTTTCCTTCCCCACCATGA GTGTGTCTCG
chr1:61653115-61653642       -    228  1.46e-02 TGGGCCTTCT TGTATCCTCTGTCTAAATGGCCCGCCTAATATCTCGATAGGGTTACA GATTTCAGTT
chr1:53799856-53800448       +    306  1.46e-02 GCTGAAGGGG GTGCCCGTGTTGCTGTGCCAGTCTGCTCTCCATCGACAACTTCTTCC ATGGCCCACC
chr5:7617737-7618503         -    595  1.46e-02 ATAATTGGAG AGAGACGATGAAGATGCTCGTGGCCACTAAAAAATAGAAGAGTTACT TGGGAGAAAA
chr6:58971567-58971920       +      8  1.46e-02    CTGAAGG ACTGTCAATTAGCTGTCATCGACTAGCATATGAGATCTGGTGCTGCC TCATCCGCCC
chr2:58729138-58729726       -    122  1.46e-02 CTTTTGCAAT TAACTATTCTGTGATTTTAGTAGAGACCTAGTATTGTGAAGCATTTT GAAATTACAT
chr3:9784877-9785182         +    242  1.46e-02 GGAGCTTCCA AATCGCCGTCTACGGACGACGCGTCACCTTGGCATGTAGCCGGACTT GCTTTGACAT
chr1:58932892-58933189       -      6  1.46e-02 ACAGCAGTCT GAAGCGCATTGCAATTTTCCTCTTGCCCATTGAGATTTGAGAGTTTG TGTGC     
chr3:52420694-52421202       -      8  1.46e-02 AGGCCATCAC TGGCAAGAATAAGGCACTCATCTTCCTTAGCCCGTGGAACTATTGTT ACCTCTG   
chr1:2017296-2017939         -    154  1.46e-02 TACAGTTAGG TGTTAGCTATAAGGATTTTTTCAGCCATATCTTAATCCACTAATATA GTAGTTAGCT
chr4:66150609-66150883       +    201  1.46e-02 AAACTTCTCC ATAAATTTAGCTTGTAACTATTGTATTATCTGATCCGCAGAGCATCA ATATTTTGAA
chr3:15907234-15907688       -    147  1.46e-02 AGCCGAGTGT TGCCTTTGTGTCATCTGGTTGCTTCTGATCTGCGTCATGCCCATTTG AAGGCCGCTC
chr10:48771400-48771863      +     96  1.46e-02 GCATCTGTTT TGTACTTTTGTATTCATATTCGTATCTGTATTCAACAATGATTTCTA GTGGCAGTGA
chr7:7152740-7153200         -    146  1.46e-02 ACAGGTTCCC ACCCACTATTCGCCTAAATGGTCGTTTAGCCTATTTACACACCATGT AAACGCTACA
chr9:55578423-55578711       -    111  1.46e-02 CCTCGGAAGC GTCCGTCCATGGAATTGTTTTTCCGCGAAGCAATCCATGACATTTTG TTTCCTCTCT
chr2:72739795-72740214       -     34  1.46e-02 AGATTTCACA AATTCCGGAATCAACGATGTCTTTCCTCAAGAGCACCAAGCGGCACT GAATCCTCCT
chr3:73448599-73449081       -     73  1.46e-02 CTTGGCCTGT GCCCACAGCCTGCCTGGTGGACTCGACCACCGATTTCTTCCGCAGCA TCCATGAGGG
chr6:60605256-60605539       +    103  1.46e-02 GCTGCTATAG GCTTAACTTTTGCCAAACATTGACAAATTTCCGATCGAGCAGGACTA TCGATCCTGA
chr8:62145870-62146521       +      3  1.46e-02         CA AGGCCTAAATTTTAAAGTTTTTCCTGACGATTCACGTTGTCAGGTGT GCATTGGAAA
chr1:11555012-11555254       -    107  1.46e-02 ACTGGACAAC TGGTATGGTTTGGGCACCATTATGTAGTTCAAGGAATTGTAGCTCAT GGAACAGAGT
chr6:524906-525350           +    335  1.46e-02 GATTTCTTCG TCAAGTTGGTTGGATTTACATTTATTACTCTTAGGGCTTTGCCCATA GCCGGCTAGG
chr1:69862748-69863421       +    220  1.46e-02 TATTAAGCCT AATTAATCTGTGATTAGCACATGTGGGTTACTATAGCACTTAAGGCT AATCATGGAC
chr8:52712693-52712937       +     20  1.46e-02 GACATCACAA ATATACTATTTAAGTATTCGGATACGGATACGGTATCAGATGTTGAA TATTCGGACT
chr5:63892297-63892634       -      2  1.46e-02 ATACTGCTCC ACTTAAGCGTGTCTCTGTAAGTGATGCCATGCTAATGTAAAGTTTCT T         
chr1:70934325-70934887       +    394  1.46e-02 TGTCTTCACC TGTGCCTAAGGTTACTGTGGACAGGAGATCCCGCAATCTTAGGTACT CGACAACGGC
chr1:70934325-70934887       -      7  1.46e-02 CGCAGATCAG AGCCGATAACTGGATGGCATGGTGGGAGAGCTGGAGGCACAGATGAC AGGGAG    
chr9:8370652-8371078         -    267  1.46e-02 AGCCTCATCG ACAATAGTCTTTTAATCGTCATCGGCAATGCCATCTCCGATCTTGTT AACAACACCT
chr4:3791643-3791923         -      8  1.46e-02 GTCGTCCCGC GAACAGCGCTTGCCCGTGGGTCGTGACCGTCTCTGAGCAGGCTTGCA GTGTGAG   
chr3:72849870-72850417       -    103  1.46e-02 GCAACCTCCC AGTGACAGATAAGAAGGTAACTGAGATTCTGATGCGGTCAAACTTGC TTCCTATTCT
chr1:50931468-50931835       -    175  1.46e-02 TTCGACGACT TCGTCATATTTTCCTTTTTACTACGAGTTCTTAGGAATTCGTCGACT TAAGCTCGGC
chr3:631748-632556           +    323  1.46e-02 GGTGCTGATC ACACATGATACAATCATTTGATGCTTGCAACCCATGCCTAAACCTAT GGTCAGCAGT
chr1:11344278-11344526       +     83  1.46e-02 GCCCATCGAC TGAAAATTTGCTCATCTTCAGTCGCAACTTCTCTCGCCACCGACAAA AGCTTGTGTC
chr2:70013965-70014316       +    262  1.46e-02 TCTGTACACC AGTCATTTTGCCCATAATAATGAGACACTCTTTGTGTCATCGAATCT GAGATGAAAA
chr1:77026525-77026926       +      9  1.46e-02   ATGATTTT AAAAATTGAGGGATGTATTTTACCCGGTTTTAAAGTTTAGAGATAAA AATCAGACTT
chr10:47681619-47681917      -    152  1.46e-02 GCTTCCGCTA CCTAGATGTTTCACCTGCGACCTTCTCGAATCCGCCTTTACTCTCTT GGGATGACAC
chr4:695420-695670           +      2  1.46e-02          T TTTCGATGTTATTTGTGTTATTGATTGAAATGAGCAGCTACGCTACG GCATCATGCA
chr3:68203429-68203707       +    110  1.46e-02 GTAGTATTTT TCTCTTACAATAAATTAATAAACAGTATTTTTAATTATGATTCTTTA AATAAGGGAA
chr10:45617415-45618068      +     12  1.46e-02 CAAGAAAATA CAAGAATTTTTTAAAAGAGATTGATTTCAGTGCAGGATTTTTGCTTA GCTTCTGCCC
chr6:36809405-36809698       -    109  1.46e-02 ACTTATATTG TAGCCCCGGAAGCCTTATGTGCTCGTTATGTGCACCAAGGCCCACTA CCATGGGGAA
chr10:58021912-58022628      +    433  1.46e-02 TCCAGTTGCA TTTGTTGATTTCAAGGTATATGTGGAGAAAAGCACCATTCTTCCTGT GCCCCTGATT
chr4:60467649-60467983       +     38  1.46e-02 TTTTTGAATT TCAAAAGGTTAGAGCTTTAAATAGAAATTTGAAACCATAAATGATTT CTAATGAAAA
chr9:11775699-11776085       +     66  1.46e-02 ATTAGTGAAA GGAGTTGATATTCACGGCATGCTACAGCCCTCCAAGGCCACGCCTTT GCAACCGATA
chr2:65057593-65058035       -    173  1.46e-02 GGCTTCGGGC AGAAATGGATTAGCTGGATTCAGGAAATCCTGGGATCAGGAACCTCT GCAGTGCTGC
chr9:2764859-2765158         +    242  1.46e-02 CGCGGGCGAA ATAAACTTCATCGTGGCATTTCATTTAATGTGGCCAATGAAGAATGA TTGGAGCAGG
chr3:10013107-10013558       +    364  1.46e-02 CTGTCACACC TCTATCCATATCCCCAATGGTCGTTTCAAAGGATTGTCTATCACCTA GCTAGCTAGT
chr8:53852852-53853137       +     79  1.46e-02 TAATGATTTG AAGCATCCAGAATTCTGTGCGGTCGATCTGTTGATGCCGTTGCACCA TCCTTTCAAC
chr6:54753233-54753769       +    254  1.46e-02 GATCGGCAAC CAAAAGAACTGGAACTGATGATTGCTCACTCTGGTGCCGTTTGCATG ACTGGAGAAG
chr3:6071309-6071618         +    255  1.46e-02 CCGTTTCGCG TGCCGTTTCTTCCATTGGACTCTGGCTGTGTTCGGGATTGTTTCCTC AGTCCTCTA 
chr3:4844913-4845242         -    174  1.46e-02 TTACCTAGTA CTAAACTGAGTGTAAACTGCTTGTTTAAAGCCCTAATTGAATTCAAA TAAAAAACTT
chr1:6084751-6085095         -    268  1.46e-02 GAAGTCTCGG AGGGACTCATCGGGCTTCTGCCGGCAGCTCCTGAGGTCCCAGGAGTT CCCAGGGCAC
chr7:1724537-1724985         -    311  1.46e-02 CCCATCACCC GTACACCCATGAGGTTCTTTCCACCCGACGAAAAAGACCGACCAGTT TGGAGGACCC
chr2:76257736-76258231       -    345  1.46e-02 TCATCAGGGC GGCCAGCTGCTGCTCTGTCGAGTTCAGGTTCACGGTCATGAGGAGAT GGCCGGTGCC
chr10:18440088-18440354      -     50  1.46e-02 CTCTTAGCCA ACCGCCAGTGGAAACATTTTTTTAGAAAATATAAAATCGCGTGCTAC ACAGCCGGCA
chr10:10063731-10063989      +    156  1.46e-02 CATGGAAACG ACGACAGGTTTCCAACATGCCTTGCCCAGTGATGCGCTCGTGCCAAA AAGGGCGCCA
chr8:62147639-62147899       +    208  1.46e-02 TATCTTTTTT ATCTATATTTAATATTCCATGTATGTATTGTAAGATTCGATGTAATA AGAAATC   
chr3:61912743-61913008       -    148  1.46e-02 GAGGCCGGCT GTTAACTTGTCGGATATGATCTGATAAATACTTTGATTCACAGTTCA TTTGGTCTCC
chr2:40254580-40255160       +    357  1.46e-02 TATTCTCCCT CTCCATAGTCTACATGCTCTTCGTGCACGTGCCGGGACACTGCTGTG CTCGCAGCGG
chr3:924757-925131           -    148  1.46e-02 AGTGCAGCAA CCAGTACGTATGCGGCGTGTCTGTCCAAGTCCAACGATGAGGCAGCA GGTGCAGCCG
chr8:7587163-7587684         +     87  1.46e-02 GAGGCAAGAA GTATGAGAATATGACGAGTTGTCCGCACTGCGGTGCCAGTCGCTACA AGAGGAATGC
chr4:54245837-54246429       -    527  1.46e-02 TCTTGAATCT TTATAACGTATTACAATCATTTTTTTGCAAGCAATAATTTATATATA AATATAAATA
chr8:11503476-11503721       -    198  1.46e-02         GT AAGACCCAGGTCCCCAGTCCACTATCCCATCCCTAGCCGCATCCCTC TTCTCCCCCA
chr2:10614803-10615047       -    177  1.49e-02 CAAACTCATT TCATATTGCCTGGTAATTATATCTATACTAGGATACCATCAAAAATA GCTAGGCCTG
chr4:2075325-2075739         -     85  1.49e-02 AACATGGGGA TTTGCCCCTTTTCTTAGGAGATGGCTAATGACAGCCTCCTTTTTTCC TATGACCGCC
chr4:68456947-68457773       -    368  1.49e-02 TGGGCTTGTC ACTCAACATTGGTAATATGAATCCCCCATCCCATCGGTAGCAAATTT GCACATCTTC
chr1:60923645-60924142       -    159  1.49e-02 CTTAGACGGT CGAGGGTGATCGATTCATCATTGACACGTTCGCGAGCTAGGTATGCA GACAAGATCA
chr10:4309257-4309682        +     51  1.49e-02 CATCTCTTTG CCAAACTCTTTCTTCTGCTGCTCACTGGTCATTGAAACACAGCGTTT GACCGCAATG
chr9:49537510-49538365       +    255  1.49e-02 ATGGATGATC CCAGCATCATATATTTTGTATTGAAGGATAGGCGCACAGTTTCTAGT GCAAGGGCAT
chr9:40797242-40797746       +     83  1.49e-02 TTCCATCGTG TGCAAACGCTTGAATGAAGAATTTCAAACTGGTGACTTCGTTCGAAA TCTCTAAGCC
chr6:57765967-57766361       -     47  1.49e-02 TCTCCCTCCT CCATGAGCTTTGCAGAATGCTGTTCGACTCTCAGCACCTTTGTTGCA ACCAGGCTTC
chr5:68124382-68124676       -     41  1.49e-02 CGCTGCCGCA CGCCACGGCGGCGGCGGTGCTGGTGGTGGTGTCTGGAAGCAGCTTCT CGTCCGGCCA
chr7:56660906-56661490       -    424  1.49e-02 CTTCCAGCCC AGTCACTTTTATCTTGCTTTTCCTTATCCTCCAGTCTAGTCTAAAAG AACTCGCACG
chr6:56957556-56958138       +     13  1.49e-02 TATTGATATT AGAGTCCTTGCAGTTATTACAGTATGCCCTAGAGAGAAGGTTCTAGC AGCAATACAT
chr7:135993-136301           -    125  1.49e-02 CACACGATGT ATTTGCTAGTAATAAGGCTTTGTCCAGTTTGCAAAAATTTTTGGTTT TCGACACTGT
chr4:2676662-2676940         +      9  1.49e-02   ATCTGCTA ATATTTTTTTTTTCATATAAGACTGTTATATACAGTCCCTTGATCCT AACATTAACT
chr10:55657125-55657945      -    227  1.49e-02 TCCATTCTGA ACTGCCTCTGATGTTTGTCTCCTATATTCTCAGGCCACATTGATTGT GGAACCTCGT
chr7:60146902-60147300       +    108  1.49e-02 AGCAATGTTC ACTAGCTTCTTCCACGACTTGGTCTTGTCTTCCTGTGTCCCAATCCA TTCAACGGCG
chr2:53199685-53202404       -     55  1.49e-02 AAGATGCAGT ACCATTGGCTTGGTAAACATAAGTTCTGTTCTGGAGCATCATTTGTA CCGAGAGTTG
chr9:57916935-57917305       -    174  1.49e-02 TTTATGACAA TCTGCAGAATTTACTTGATGGGTCAATCAGCAGGAGCACATATTGCG GCCTGTGCTC
chr9:50438478-50438719       +    187  1.49e-02 TATGGTTGTT GGATGCTTTCCACCCATTGCTTCACTGAATGATTCAAAGACCCATTT GAAAGTATC 
chr3:28832043-28833755       -     66  1.49e-02 TTTTTCTCTC TCCCGCCTCCCTCCTTCCTTTTTTAGAGTATTCCAAATCATACTATA ACGCTTGATA
chr5:6953395-6953653         +      6  1.49e-02      GAAAA GCACAAAAATCGGACAGAATGCTTACCCTTCACTTGAGCCCAACTGA GATGAACTTG
chr1:11933069-11934140       +    734  1.49e-02 ATAAGACAAA AGATGTTGATGACATACCATTTTACCCGATGCAAATATCAGTGCTGT GGTTTTGGGT
chr8:62259069-62259320       -     10  1.49e-02 ACCCAAAACC AACCGATGATGCAACCCTATATGTTTGGAACGGTAGTTGCTCTACTT TACAAAAAT 
chr9:611673-612157           +    343  1.49e-02 TGAAGAAGGG AGTGACGAACACTACTATGCCACCCAACTTCTTAAGAAAAAGGAAAA CCGTGATGTG
chr1:4392585-4393236         -    182  1.49e-02 TTTGCTGATC GAGGCCCTGTGTGAATCTGGTCGTTTAGACTTGGCACTGATTCAGTT TGGCAGGATG
chr1:12233123-12233377       -    138  1.49e-02 CTGCTGCTAA CATCCAACGCTCCGCTTCGGTTTTGATGATCAGCAGGATGTCCATCA CCGAGGAGGC
chr6:50646898-50647822       +    867  1.49e-02 GACGTGAGGG GGACCTCTCCTGGCTGCTGCTGCTGCTGCTGGTGAACTACTTCTGAA GCAACCTCCT
chr8:62205240-62205962       +    335  1.49e-02 AATAAAGCTA GCTAGATACGTACGTATATCGGTGGAATTCCTGGAGGACCAACCAAT ACCGTAGCTC
chr4:6374905-6375257         -    176  1.49e-02 CCTGTCGCCG TGGCTGATCATCATCTTATTCTCCGGCCTCGACCTCCTCCTGCTCCT GGGGCAGCAG
chr10:59559421-59559679      +    197  1.49e-02 GCTCAGGTAC GGTGCTCGATCGCTGATCAAATGCCTCCGGCAAGCTCCTTTGCTGCG ACTGTTTGTG
chr9:5110199-5110604         +    191  1.49e-02 ATATGACTGA ACTTTCGTGCTTCATCCTTCTCCTGTGGAATCGTGGAAGGAGCTAAA CACCGAGAAC
chr5:66810121-66810745       -    180  1.49e-02 CACAACACGT ACAGACATTTACCCCTTATGAATACATGTACGCAAAATTTATTTCTA TGAGCACCTT
chr5:37302790-37303106       +    229  1.49e-02 TGCCATCCCG TCTCACCGTTCTCCCAATCTGAGAGCGTTCCCAGGACCTAGGGTTCA TGAGATCCAG
chr3:66207697-66208466       +    145  1.49e-02 GGGCAGTTCA AGACCTCTGTTGGAGAGGTACTGTTTGAGATGACCAATGAACCAGGC CCCTTCATCT
chr2:52307414-52307887       +    245  1.49e-02 TTGATAAGCT AGCGGCATATTCCACAGGTAATAACCACCACCAGCGCCAGGCCAGCA GAAGCTCAAT
chr2:43945204-43945678       -    226  1.49e-02 GCCGCTTCCA GGTGAGCTTGTGCCTCGTTCTGATTGGCCAGAGCAGTGGCAGCAGCT GTTGGCATCC
chr1:61389937-61390848       +    133  1.49e-02 GACCATGCTC TCTCCGGCATGGTCGTGTATGCCGTCGTCGCCGTTGCCGGCGCTTCT TGGTTCTCGA
chr1:25083071-25083885       +    399  1.49e-02 AGACTGGACG TGTAAAATATGGAGATGATCTCGTCTTCCTCTAAACTTTGACTTTTG AATCGTGGTA
chr1:25083071-25083885       -    168  1.49e-02 AACATCGACG TAAAAACGTTTTTTACGCATCTTGATACTTGATTCTACGCATCCAAT CAGCCATCAC
chr1:4412006-4412990         +      4  1.49e-02        TTG AAAGTTTAACTGGTTAGAATTTAGCAAGAGGAACCAACAGACCCTTA CCTAACAACC
chr2:58729138-58729726       -    537  1.49e-02     CAGACG AGACGATGCCGCCCCGTCTTTCCTGATTTCAGCGCCATCTGAGCGCT GACGTCGCGC
chr4:59465886-59466168       -     16  1.49e-02 GCCTGGTATT GCACACGGGATGCATAGTGTTAGAAACTACGCAGAGAATGTATTGTG GCCGCATTCT
chr2:2622159-2622966         -    307  1.49e-02 ATTGAGCTAT GTTATATACTCCTATATACTAGGTGAAAAAGCAGAAACCTCTCTGAA AAGATGCTTT
chr8:60950049-60950380       -    268  1.49e-02 TGCGTGGGAA GTACAGGATGGGATGATTTCCTTTCTTCTCCGTGTGGAGGTGGGTGA GGTCGCGTTC
chr9:4921343-4921865         -    263  1.49e-02 ATGTGACGAG AAACCTTGAAAAAATTTGGAAACTAAACTAAGCCTTATACAGCTACT TGCAACTTAA
chr2:13657014-13657264       -      2  1.49e-02 TAAAGAGTAG TTTGGTAGATAATTTGTTTGGGTGGTCAAACGGTATCCAATTGAGTT T         
chr4:66150609-66150883       -     77  1.49e-02 TTTTAGAAGT TGTCACCCATGTAGTGAGCATCCCATCATCAAAGACATTGATCTATT GTCATTAGCT
chr2:67205474-67205732       +    188  1.49e-02 AAACTGGCCA ACCATATTGTTGGTATGGTCATATGGAGAAACCTGCGAGTTGCTTCT CTCTCGGGTT
chr6:42450219-42450543       +    223  1.49e-02 CTATCTCTGC CCACCAATATACTACAGTCAGTGAAATTTGCACGCGTTACAAGTGGT GAAAAAAATA
chr1:2150398-2150674         +     68  1.49e-02 TCTTGTCCCC AAAACCAAACAACATGAATAGTGAGATCGCCCCATTCCATATCTTCT TATCTCACAA
chr3:63944517-63944986       +    312  1.49e-02 GTGTAATGAG ATTTTATTTTTTCCCACAAGTGATTGCTATTTGTTGTCGCTGGTGGA GTTAGTCATG
chr1:77279576-77279915       +    104  1.49e-02 TGGGTCTCTT CCAATCCTATCCTCTTCTTAAGTTCAATATCGAGGTTAGCTTGAGGT TTCCACTATG
chr2:70310491-70310794       +    117  1.49e-02 TTAGGGAGGA ACTAAACAAGGCCCAAGTCTGTGCATTCCACGATGAAAGGAACCTGA ATTGATAAGG
chr1:17501387-17501628       +     21  1.49e-02 CATTTCTACC ATGCATCCTATCTCAGATTATTGCATAAAAGTAAAGCGCTAGCTTCT ACATTCATGG
chr10:9023190-9023433        +    178  1.49e-02 ACTTCTCAAA AAGCAAGAATTGCATACCTTTGTGGATGGAGGGAGTAGCCGGATATT CTCTCTTTTA
chr4:878968-879225           -    195  1.49e-02 TGGAAGCATG TACCAACAATTAACAGGTTTCTAATATTTTTCCCCTGCAATTCCATT GAAATGTTGC
chr2:77381369-77382116       +    552  1.49e-02 ACTTTATAAA ATTCCCCATCACATCGAATCTTACGACACATGCATGGAGTATTAAAT ATAAATAAAA
chr3:65363788-65364187       +    285  1.49e-02 TCTTGAAGGT AATAGCGTTAGGCTCTTCCGGGACCGGCGGCATGCGCTGCTTCTCCT CCTCCACCTG
chr2:60665463-60665929       +    286  1.49e-02 CCGTGTTTCA TATTTGTTCGTCTATATGTTTTCATGAGTATAATAATCATATCTCAA GTTGATTGCC
chr5:67432420-67432726       +      5  1.49e-02       CTAG GGTAAATACATCTTTACTGACAGTTTTCTTAAGGCTACTGGCCTACT GCTAGTAGAA
chr3:73569651-73570003       -    219  1.49e-02 GTACTTCAAC CATGGCTTATCAGCCAAGTGTTGTAGAAAACAAAAGCTGCCGGTACG GTCTCGCTCT
chr4:66230565-66231237       +      8  1.49e-02    GGGCAGA CGTGTTTGTTTCTGTAGGGGCTTCACCACTTGTCAACACAGGCTTCT TACGAAGTCC
chr10:9896390-9896867        -     11  1.49e-02 GCTGAGCTCT GAGACAGAGTATCAGTATCTGCGTCTGAAATTAGGACGTTTGCTACT GTTTCTGTCT
chr10:13149941-13150230      +    201  1.49e-02 ACTCTGGGGG TGTCACCAATTGCATTGCCTAAAATGTTTGCTGCATTATTTTTATGT CTCAGAAACA
chr1:77145937-77146372       -    298  1.49e-02 ACCCAAGGCA AGAAACATTTAAAAAAATACACTTCGGTTTTTAGGATCAAAGATTGA TCCTCAGTAT
chr4:5511300-5511610         -    189  1.49e-02 GTTTTTATTT TCGTCTATATTTAATACTTCATGCATGCATCTAAAGATTTCATGTGA CGGGAAATCT
chr1:76742889-76743133       -     84  1.49e-02 TCACACCGGC AGTTCGCCTTCTCCTTGGCTTCGAGCGATCCATTCGGCTTTATTTCA CGCCGTGACA
chr4:66555845-66556535       -     36  1.49e-02 CAGCGCTCAA GGGCCCTCCTGGCTCACCCATCTCTTTCATGCCCTCGAGATGCCAGT CGCCAAGTGC
chr3:1278860-1279535         -    534  1.49e-02 GCTTTCAAAC GGACGATTAGCGGCCGTCGTGGCCACACCTGGAGCCACCTTGCGTTT GCGGCCGCGA
chr10:49627391-49627732      -    203  1.49e-02 CACCCGTCGT ACGACGATCTTTGATGTGTTTGGAAAGCTTCGAGCGCTTTATTGGGG GTGAGGTGCC
chr3:57808653-57808922       +    187  1.49e-02 TCCCTAAACT TAGAAATCATCCGTTTAGATCCTTAAAGTTGTTCAGTTGTGTCATCT CGGTCCCTAA
chr10:7390874-7391123        -     45  1.49e-02 GAGGCATGAG TTATCCCTTATAGACTGATGGGTCATATGGATGGTGGCTTTGCTTTC GTGTTGGAAA
chr4:67111227-67111571       -    284  1.49e-02 GCAAAGCAGG AGAGATGATTTAGAATCTCTTGGTTATGTTCTTATGTACTTCCTTAG GGGCAGGTTA
chr3:70042439-70042788       -    227  1.49e-02 GGTGGAATTT AATCAAGATTCCTCTGGTTTTCCTCGACCAACGGAGGATGAAAATGC TGTGTCTGCT
chr4:60708291-60708625       -    284  1.49e-02      AGTAA TTGCACCGTTTGGTCGGAATTGACGAGACGAATCTTTTGAGCCTAGT TAGTCTATGA
chr3:68280475-68280967       +     33  1.49e-02 ACACAGTCTG AAACTCTGAATGAATGATGACATCCGGAAGGGAGAAAACAAACTCTC TCACTTGAGC
chr1:66814766-66815149       +    163  1.49e-02 GCTCAGGGAC TGGCTCTGATTGATGATTGAGAATGTTCCGCTGATGATCGCTTGACT TCCAACTACC
chr5:8214211-8214491         +      5  1.49e-02       ACCG AGGCAACGCCCTCCCCTTCTCCTTTCCCTGTTCGTAACCGAGCAGGA CTCCCGGGAG
chr10:17469785-17470173      -    276  1.49e-02 AAGGAGCACT GCCAAACGCCTCCTTAAGGTGTTCGTGTGTTTAGGGATGCTTGTGTG TGCATGTGAC
chr10:16044661-16045260      -      2  1.49e-02 ACGAATCAGC TGCTTTAATGATGTTTCTGTAGTAGTGCTTGTGAAGAAAAATATTTT T         
chr9:40920268-40920730       +    295  1.49e-02 TGGATCAAAC CGACATAGATTGTATGGTTTAGATTCATCCTTTAGGTTGGTGGAGAT CTCCCACGAA
chr3:6071309-6071618         +    112  1.49e-02 TGCCAGCCGG CCAAGCCGGTTGTTCAGCAGGCTGCAGCCACACAAAATTCAGTTAGG CCGGTCCTCT
chr2:59279782-59280221       -    393  1.49e-02          A AACAGATAATATAATGACATTATGGACTTTGTCATGCTAAATACGTC AAAAAGCCAC
chr6:45786232-45786554       -    270  1.49e-02    CTTCGCG AGCTACCTCCGGACCGGGTGCCCCGTTCTGCGTGATCTGGAGCTCAA AGGTTGCGCC
chr4:52402755-52403232       +    399  1.49e-02 GCACACATGA GGAGAATGGTGTCCCCTTTCCTTTGCTTGACACCTGGCATGAGACCT GCTAGGTGTT
chr10:498971-499213          -    165  1.49e-02 CTGGCCATAA GCCATGGACGATCTAGTCGTTTTTGACAAACTCACTGATCTGCTTGA CCGAGACTGT
chr4:63559421-63560019       -    247  1.49e-02 TCCAACAGAT GAACACTGTTTGCCCTGAATGCAAAGGATCAGGTATGCTGCTGTTTT ATATTTCCTG
chr5:66370437-66370821       +     53  1.49e-02 AAAATTTATT AGATTCTTCGTGCATCAAATTTTGCATGCATGAACATTAAATATAGA TAAAAGAAAT
chr3:61928504-61928753       +    202  1.49e-02 CCACCTTCTT ATGCAGTTATGCTCTTCTGTCCTTGCTTCCTTCACCACGAACCATTA TT        
chr6:45404817-45405106       +     77  1.49e-02 CTGAGTGAAG TGTTCACGTTTTTGCATGCAGTTCATCTCTCTTCTGTCTATGATTTC TGGTACCAAC
chr2:64704079-64704961       +    548  1.49e-02 TACTCAATCC TTTGTGTATTATCCATAATTGATTCTTAATAAGGCTTTGTTTGTTCA GCTTTATGCT
chr10:985976-986644          +    133  1.49e-02 ATATCCTTCC AAAACCCCTATGGTCGTTCGATCTTTAGGACTAAACACTGATCCATT CAGACCACAA
chr9:9642118-9642400         -    205  1.49e-02 CTCTAGCACT TGACCCGGTCGGACCACTTGTCGCCCTTCGCGTCTCGTTCTACTAGA GTTGCTCTGC
chr5:35015668-35016059       -      4  1.49e-02 CGTTCCCGTG GCTTCTGGACTCTTCTAGATTGAGGAAAATTGCGCGGCACGTAATTA TCT       
chr3:3882134-3882404         +    197  1.49e-02 TTATCTGGTC TCAATCGTTTTGCATTGTTGTTAACTGGTCCAAATATGGGTGGGAAA TCCACAATCA
chr4:65991447-65991928       -     30  1.49e-02 CATAGCGCAT GTGGCACTTGATACTAATTTGAGTCAGTTAAGAGATGCGATGGTTGC TTCAGTGCTT
chr1:681470-681715           +     91  1.49e-02 ACATACGGCA GGAAGATGTACAATTGGCGATGCTCGCGTTCTCGCTCACTCTCTTGT GATCTCTGTG
chr2:60641024-60641383       +    296  1.52e-02 CAGATTCTTG ACGAGCTTCTTCTTCTCCTTGTGGTGCCGTTCTCGGCCCCAAATTCA GGGTGGACAC
chr7:8097313-8097925         +    556  1.52e-02 TACTGGCAAG TTTAGTCTTGGGACCAATAGGTACCAGTTGCTAAATGCCTTTTTTGA AGGACTTCTG
chr1:70917743-70918434       -    624  1.52e-02 ACGGTGCTCG TAGAAGGGAAGCATAAATGTAGCCGAATTGTTTCATGATGTGCTTCT TTGGCTGCTT
chr4:65066129-65066382       +     48  1.52e-02 TCCGTCTTCG GGTCCGGGGTCGTCGTGGTGTTCAAATCATGGCGGAAATCTGCTCCT CCTCCTTCCT
chr6:58306684-58307073       -     31  1.52e-02 ACGGTCGTCA TGGCCATCATTGCAATGGTCATTGCACATAACGTGGTGTTTGTTCCC GAGCTCGTTC
chr7:382319-382576           +     49  1.52e-02 GTCTTGCCAG GAAACATTAGCCGTTTCTTGATAGGTAACCTGAATGGCAGTGGGGTT GGGACATGGG
chr6:52868577-52868895       +     86  1.52e-02 GCTAGGGCTG GCAAAATCATGTACATAGTACGCTTTCAAATACAAAAAGGATGATTA GGAGGAAGTA
chr4:66083632-66084400       +      5  1.52e-02       CGCA TGTGATGTCGAGCCTGGTGATTGTCGCGCGCCGGCGATGTTGCGGTA CTCGCTCGGG
chr3:3752904-3753187         -    102  1.52e-02 CCCCTTCATC GTAGTGAGTAGGCACTGCATTCATGACAAGGTCATGGGTCTGCTACG CGAGGCAGGG
chr4:3032837-3033079         -    159  1.52e-02 AGTGGGATCA TGTTCATCATGCCTGGTTTGGTGCGCCTTATTTCTGCACAAAATGGC ATTACCTCCT
chr1:56992737-56993246       +      1  1.52e-02          . CAAACATTCTGCAATCGTTGGCAAAATTCCCACTCGTAACTGCATCT GTTTTGCCGT
chr3:64832648-64833035       -    335  1.52e-02    GTTTAGT TCTATCCAAATTGCAGAATTTATTGTCTCATGAGAGTCTCTTGAGGA TCATTTTGGG
chr1:77063401-77064324       +    145  1.52e-02 TCTTGTCTCC TCGTCTTGCCCCCCTGTTTTCTTTCTTCTTCCAGAGTCTTCAATAAC GCGCGGTGGC
chr10:5992664-5993067        +    357  1.52e-02 CATGACAAAT AGTCGAAGTATTCTTCATGAGGCTCTTCAGGATGTCACAACACTATT G         
chr3:60735479-60736412       -    683  1.52e-02 CCTCCTGTGG CAGCGCTACGGACGGAGGTTTGTGTTGTCAGACGTCGAGGTGCTGCA GGTCCCACAG
chr9:1479818-1480103         -    102  1.52e-02 GGCTCAGATA TGTACGGGTTTCTCCAATTCGATCAGCTTGGAAGTGAAGAAAGGCCT CCAGAAGTGC
chr1:136241-136555           -      1  1.52e-02 GAACTCCCGG CGATATTTCTCGGTTTCCTCTGTTAAATTTGGCCCGAGCTCTTCTCT           
chr6:55118151-55118394       -    192  1.52e-02     GACCTT GATGACGGTGCCGACGGTGCCGTCGCCCCTGAGGACCTCGACCTGGT GGAGGACCTG
chr5:70640740-70640983       +    179  1.52e-02 GCCAGTGGGC AGGCAGCGTGCGCTCTCCATGCAGGTACCTCTTCCGCCTCCTCTCTC TCTGTCTGGT
chr6:58023074-58023530       -    360  1.52e-02 ATGCCGCTGA ACTCGAGATGCCATCTCGGCTCGTCTCTATCCGGATAAGATTCGTCA GGGCTCAGGC
chr2:6267040-6267587         -    232  1.52e-02 TTTTAATTTA TATTTAATGCTCCATGCATTTGCCGTAACATTCAATATGATGGGAAT CTTGAAAATT
chr2:45938411-45938929       -    167  1.52e-02 CCAATCTCAA TCAACTGTCTAGAATTGGTTTCTCCTATCACCTCTCTCGACTAATCA CAAGTTGGGC
chr9:53784133-53784398       +     71  1.52e-02 CGCTGTCATC TGTCTCGTCTCACTGCAGCTTCCTCTTTCTCCCACTGCACAGCTGCT CAACTCCAGC
chr7:8890049-8890394         -    192  1.52e-02 GCTGGAACGC AACCAGTCCATGGACCGGGTCTATGCAAATAGGAGAACGAAGCCTCT CTCCGAGCGC
chr6:58956960-58957275       +      9  1.52e-02   GATCCAAT ATTTACAGATCAGAATGTGTTTTATAATGTGTCCTTGCATTTTGATT GCAGAGAACC
chr6:53110830-53111670       -    175  1.52e-02 CTTGTGCTAT ACATATACGTAGCATATAGTACTTGGACCTCCACAGACCCATTTTCG ATTCCAAGGC
chr6:31036687-31036947       -     12  1.52e-02 CTTCCCCATG ACTTTTGGTTGGGAGTTCATGCTGTTCATTAGGACCTAGAGGCTGTG TTTTGTCTGT
chr6:5696866-5697295         -     91  1.52e-02 GCCCGCCTCA AAGCCTTTATGTGAAATGCTGTGCAAAATAAAATGTGTAGTAGTGCA ATGACAGTGC
chr4:57868494-57868767       -     75  1.52e-02 CCGATTCAGT TGCGGCAGGTCCAGGTTTTTTTTTTTGACAAGACGGCAGGTCCAGGT TTGGTGGAGG
chr3:73886398-73887188       -     31  1.52e-02 ACGTTAGTTG TCTCCTTCCATCAACTCTCCTCGTAAATGGCAGAAGCTCATGGCACA TCCGGTGGAG
chr3:61538874-61539198       -     54  1.52e-02 TTCGTGGGAA TTAATTCGATCGCATTATATTTTAGTTTGTGCCAATGTCCACAAGCT AGCGCTTGCT
chr10:54429970-54430823      +    758  1.52e-02 CCTACGGATA ATGCAAATCGAAGCTATTTGATGTCTGACTCAGGCCTATATGTATAT GAGCGATCGA
chr10:42005458-42005750      +    140  1.52e-02 ACTCTTCCGC CGATCAAGAAGCGGGAATCATTGCGCGATGCCGCAGTCGGTGCTGGT GGAGCGCGCG
chr1:79399248-79399913       +     75  1.52e-02 AGAGGCAAGC ACTAACGTCTGGTTGATGATCTCTGACCTTTGAGCCAGAGCGTGATT ATAACTGCCT
chr1:73721450-73721768       +     89  1.52e-02 GTGGGCTGGA AGACGCGTTTTTCTGGGTCGTGCCCTGCCGTTACAATCTTTTTCTTT CGGCCGCAGC
chr7:62145975-62146844       -    143  1.52e-02 GGGATAGAGT TGATCTGTCATGCATTTTTGCCTTGTGCCCTATTGGCTAATCAAGTT CGACGCCATT
chr3:59094841-59095107       +    122  1.52e-02 CCACTCATCT GGGTAAATCTGTTTTAGATAGTATAATATTGAGATGCCGTCTTCATT CTCTTTATAG
chr3:15669492-15669795       -     67  1.52e-02 GAGGGGGTTT TCAAAATGCCTCCTAAAAGTTTGTTTAGTAGTGTAAACTAGTGCCTT AGCATGAACC
chr4:53273056-53273597       -    238  1.52e-02 CTTTTGCGCT ACAAGCTCATTATAAGAATTATGATTCCTCAACTTGGCATATGTTTC AGGCGATTGG
chr6:43504810-43505409       +    246  1.52e-02 TTTAATCTCT TATCCTCTAAATATATGTATTTGTTTCTAACGTGACTATTAGGTTAA TACCCGTGCG
chr3:3779596-3780066         -    100  1.52e-02 TGTGCATGGC ACTACAGGCTTAGCTTCTGATAACCCATTTTTAAAGATTCCAGTCCA TGCCTAACAG
chr9:47810310-47810555       +    198  1.52e-02 ACGGGAATCT TGTAAAGTTTTGTGTTTTTGGGTGGGCATAAGGCCAGTCTCAATGCA AG        
chr10:13798116-13798474      +      2  1.52e-02          T TATTTTTATTTATATTAATATTTCATTCATGTGCTGCAAGATTCGAT GTGACGAGAA
chr1:12120087-12120447       +    205  1.52e-02 CGCTAGGTCG AGGGCGTTGTGTAGTTGAGGTTGGAAGCATGGGACGTAGGTGCTTGG TGATATGGGG
chr2:62754891-62755134       -      5  1.52e-02 TCCCGTTCAC CGTACCAGTTCGTCGTCTGTTGGCCATCAGTTCGTCGTCGTACAGGT TCGC      
chr1:9432128-9432793         +    264  1.52e-02 TGTGCCCACC GCAACCACATTGCGTGTTGCTGGTGACTTGGCCAAGTTCAAACGGCG GCTTGTCGGA
chr6:4171698-4172183         +     15  1.52e-02 CAGATTCTTC CGGAGCGTATTCTATACGTAAAAGTACATATGCATGATTATGATATA CTCATGGCAT
chr2:65604758-65605138       +    258  1.52e-02 GGCATGGGCT TCACCTGGTTCTGTTGTGCTCAGTCAGATCCAGATCAAACAGCTAGC CCTCCCTGTC
chr10:6494711-6495179        -    151  1.52e-02 GGGCACATCA TAGATCTTCTTTGTCAAGATGCCCCTGTATACGTGCTCGGTGCTGAT GCGCGGCGCT
chr6:50934529-50934784       -     14  1.52e-02 TCTTCTCCCC TTAGGATCTTTGTACCTCCGGTGTTCATATCACGTGGTGAAATAAAT TTCATTCAGA
chr2:69145996-69146333       -    107  1.52e-02 GGTAGACTTA TGGGCCACACTGTTATATGCGGGTATGAAGCAAATCACCATGCTGGA GGTAGGGCAC
chr1:73148793-73149366       +    314  1.52e-02 GCTTACCATA GTAGCAACATGAATCTGTAATGGTCACCACCCCCTGTCAGGGCAATA GCCCTGTGCT
chr10:21001-21326            +    153  1.52e-02 ATCTTGCGGC ACATGCATGGAGTATTAAATATAAACGAATTGTGAGATGAATCTTTT GAGCATAATC
chr4:6768904-6769167         +    133  1.52e-02 ATTTTTCAAG ATTTTCCGTCACATCAAATCTTGCGGCACATACATGGAGCATTAAAT ATAAACGAAA
chr6:6447564-6448045         -    399  1.52e-02 CGTGCCTCCT TTCCTCTTCTCCGCCAATTCGTGCCTCAGATTCAAGCATCCCTCCCT CCTCTGCTCC
chr3:74320113-74320476       -     59  1.52e-02 ATGTACCCCA TGTTGCTGTCTTAAAAGTTTGTTTATAGATAGAAGAGGGGGAGTATT GCACGTTGAT
chr2:9588468-9588812         -     39  1.52e-02 GGGTAAGTTT GGACACGAATGCCCCTAGCTTCGACTTCATGACCATAAAAAAGTGTG TCCGTCAACC
chr2:65029982-65030284       +     91  1.52e-02 GGCCCACCGA ACGATCACAGTAGACGGTGCTGTACTGCTGTGCAATGCAGGCCTGCA GCCGAACGTT
chr7:64486115-64486708       +    411  1.52e-02 TCAGGAACTG ATCGAATGATAGGCATCCTTTTGGCCCTGAATCATGGTGTCTCCTTC ATGCAGACCC
chr3:14357695-14358080       +     10  1.52e-02  CAGGCCTGT TTGGTAGGGTTCTCACGAAGGGCTTTTCTAGAGGAGCCGGAGCTGTT TTGGTGAAAC
chr6:59621181-59621742       -     37  1.52e-02 CTGGCCGAAG TGTCCTTTATCGTTCAATCTGAGTCAAAGATTAGAAAAGAGAGACTC ACTCGATTGG
chr4:58380610-58381142       -    415  1.52e-02 TGCGACACTG TGACACCAACAGCAAGAATGTCCTCTTGCGAGAGTTCCTGATCTGAT CGACCGGCCG
chr10:7450994-7451801        -    743  1.52e-02 TGGCGCGCAC GAAGCCTTCATTGCCTTTCCTTCCCCCGCACGCGCGAAGAAAAGAGT GTGCCTCTCA
chr4:68339238-68339480       +    188  1.52e-02 CCAGCGACCT AGAATCCATCGGTGTTCTGCCTGCTAGTTAGCCTAGAAGGACTTGCT GGGCAGCTG 
chr9:50576556-50577003       -    289  1.52e-02 GATCTCTAGA AGAGTATGCGAACTTACAATATTGTCAATATGATTGATGATATTAGC GTAATGCAAT
chr4:55288768-55289204       +     14  1.52e-02 AGGTTGCCTT TTTCACCAATCAGCGATGGGGTAGGAAAAAAGGAAGCATTTTCTCTC GGCAGGTTCA
chr3:70074139-70074537       +     31  1.52e-02 CAAACCACAC TTCACCTCAACAGCTAAGATATATGATCTTAGCTCGTTGTAGCTGTA CACAACTACA
chr9:41581385-41581638       +    198  1.52e-02 ATATATGTTT TTTGATTGTCTCGATGAGAGGAACGCAATGGTAAAGTCCATTCCACA TTTTGACAAC
chr7:58060165-58060622       -    174  1.52e-02 ATCCCAGTGC ACACGTCGATTGCGATGTGTCTCTCCCCTTAGGCCTTAAACATGATT GACAAGCTGA
chr9:54223049-54223298       +     86  1.52e-02 AAGTAGAGTG GGAGAGGTATTCATAGGTTTCTCTTAAAAGCTACCTGCTACATTACC AAACCTAGCC
chr3:11232580-11233101       +     52  1.52e-02 GGGTCTAGAG TGTCCAGGTGAGCACAACTCACTTGTTGTGCGCATGAAGTGATCTGG CGGATGTTAT
chr3:72849870-72850417       +    360  1.52e-02 CAGTTGCACC CCTCCATTTTTCCTAATTTTACTCCTGGCTCTTTTAGCATTGGCGTG CCCGGAAATG
chr2:70439907-70440424       +    393  1.52e-02 CATGTGAGTA CCAATGGATTTGGCAGGCTTTTGATCCCTCCAGCAGCAAGGTCTGCG GTGACTGCCT
chr3:54359702-54360240       +    248  1.52e-02 TACGACGAGA GAAGACATATGGTGTTGTACTGTGTGTATGTATGGTCACTCTCATGT AGTAGTAGTG
chr4:48025859-48026170       +     10  1.52e-02  AGACTAATG TGACGATGATTGCGCCTCTCTGGTCAACTAACCCTAGTTGTCTATAC CGCATAATCC
chr7:61252734-61253066       +     39  1.52e-02 GGCAGGCAGG AGAAACTAAATCCTCGTCGCTCACTCGCATGCAGCTTGAATTCTTGA TCTCCTGCGC
chr5:65286311-65287176       -    181  1.52e-02 TGGGCATGCC TGGCATATCTCCTACATATTACTGCTTTGTGTCAAGTATGAAGTGGT GCGATAAAGT
chr1:79552943-79553417       +    129  1.52e-02 ACGTCAACTC AGACGATACATACATAAAATACTACGTTGTTACGGGATCTGTCTATA TTCTTCCTTT
chr7:61774209-61774581       -    134  1.52e-02 AAGGCGGTCC AAGTACCGGCGGCAAAATGCGAGTGTTCCAAAGTTGTTGTTGATGGT CCCAAGTAGT
chr3:58524809-58525144       -    273  1.52e-02 AACTACATGC TGACCATATTCAAAGTACTATTGAAGATACCCAACATTTAAGCTGTT CGGAGGGCAA
chr3:66205441-66206040       -    324  1.52e-02 AGCATATGTT TGCTCCTGTGCTGATGATGGTAATGGACTAATGGTGTATTTTTTCTT GGGCATGGAC
chr2:64644101-64644386       -     11  1.52e-02 TAGGTCAGCT ACTGCTTTTGCGTTCGCTCTACTTTTGCCTTGGTTGTTGGAGAAAGT ATGTTTTGGG
chr2:68888417-68889176       +    647  1.52e-02 TTGTTCCCGG ATGATCTTGAGGGAATAGTTTTGCTGATACCAGATTTTGATGCCGGA CGAACCGGGA
chr4:9635765-9637607         +    813  1.52e-02 TATTTTTTCA AATCAAGTCAAACTTGTGATGTGGAAACCGAAAACGACACTTAATTT GGGAAAGAGG
chr5:14573795-14574342       +    316  1.52e-02 CCGAGTACCC AACCTACGACCTATTTTTTGTCGTCATCGTTGCAGAACGCAAATATA TGTCCCCTTC
chr4:56846370-56846793       -    103  1.52e-02 CGTTAGTCCG TTACCAAAAAGTCATGTTTTGTGAAGAAATTAAACTTTATTGCCATG GACGGGAGGA
chr7:63965501-63965927       -    164  1.52e-02 CATATGGGCC GGCCTTAACAGTTACATTTCGGCCCAAAAACAAGCGGCGTCGTCTTC CTGCTGGGTC
chr10:50928333-50928598      +    202  1.52e-02 AGCCCCAGGC ACTGAAAATTCAGTGTTTTTTAGTTTACTAGCATATACCCGTGCGTT GCTACGGGAA
chr4:10696925-10697233       -    240  1.52e-02 TCTGAAATCG ACTACCAAGTCGACTTCTTTTGAGGCTCTAGGCATGTTCTTATGGAT GGTTGGGGCA
chr5:64095048-64095345       -     89  1.52e-02 TGTTGGCGCC TCTCTTTCGCTTAGTTATTACTCTTCCTTACCCCATGTGTAGTTGTT GTGGACCATG
chr4:4995981-4996379         -    274  1.52e-02 CTACATCAAA TCTTCATGATCTCAAATTTTTACCACAGGTTCCTTGGTGTATAAATA ACCCCCTCCT
chr1:2625599-2626174         -    499  1.52e-02 CTCCCTCGAA ACGTAACTTCTGCTTTGTTGATGGTTTCAAAACCTGTATAGAATTAA GCTATAAGTA
chr9:22356493-22357138       -    593  1.52e-02    TTGGCCT CAACAATGCCACCTCAATGTACTCCACCTCGATTCGCCCTAGCACTG GCACGCGCGA
chr1:3348982-3349240         +     81  1.52e-02 AAGGACGCGG AGACGATGAGCGGACTTTTGTTGACAGCGGAGAGGAAAGCGAATGAT TTCTGGCGGG
chr9:59332597-59333309       +    416  1.52e-02 GTTGTGTCCC GTACGTGTGATGGAATGTCTCTAGCACCAAGAAGCAAAAAATGTGTT GCGGCTGGAT
chr1:70656814-70657212       -    134  1.52e-02 CATGAGCTCC ACACCCACTGCGTGTGAAACTTCTGCAGATTGTAAGTAGGTGCTCGT AAAGAAACTG
chr6:54715665-54716705       -    768  1.52e-02 ATACTCGGAC TGTGACTGTCATATTAGTTTAGCGTGAAACTGCACAACCATCTAACA TGTACTCCAT
chr2:46741951-46742376       -    346  1.52e-02 TTGCCTCCAT CCTAGTCGTTAGTTCTCTCATTCTGTCATTGTTGAGGTCGCCATCCT CATCGACGAG
chr7:55911496-55911737       -    125  1.52e-02 ATCTCTCGCG AAGCTAAGCTTGACCGGCAGTTTATAGATCCTATCCTTGCTGCTGAC TGGAAAACAA
chr1:21622901-21623294       +    295  1.55e-02 AGTCACCTTG ACTGCCTACAAGGATAGCACCTTCGAGTTTGTGGTCAAGTCGCCCTC AGTATCATGG
chr8:5575046-5575495         +    253  1.55e-02 GCTACGTGCC AAACTGTACGTCAAGTATTCCTGTATATATGCTGGTGAGATGCATGA TTAGGCCGGC
chr8:950280-950818           -    449  1.55e-02 GCTGGGGAAG TCAGTGCTCCTCTCCTGTGTCTTCAAGTCCAAGAGGATCGTGCTCTT GGCTGACTGC
chr2:64625138-64625497       +    235  1.55e-02 GTTCCATCAG TATCATAACTGCTACTCCGTGTTCCAAATTGTAAATTGTGTTAGCCT AGAGTCAAAT
chr5:60956477-60956816       +     68  1.55e-02 CCTATAGCGT GGAGTGTATGTGGCCGGTTTGCGGGAGGAGATCGTGAACAGTGCAGA GCAAGTGCTT
chr8:7563282-7563594         +    265  1.55e-02 TCTTCCGCCG CATCCTTCTTTTTCCTCGCATCTTCAGCTTCTGGCTGCTTAGATGAT TC        
chr9:11565950-11566357       +    343  1.55e-02 GGAGTACAAC TTTCCAAGCATGCAGTTCTCTTTCTCTGATGACAAAATTGTACTTAG CAACCTGGTT
chr2:66478432-66478878       -    319  1.55e-02 TCAGCGGCGG CGTCTCCATTGACAGGATTGGCGGTTAATGAGCGAGTCGTCGAACAT GAACATCGAC
chr2:9017095-9017461         +    294  1.55e-02 GAAGGAGAGT TTGAGGTAGCGGTATGGTGGAAGCCTGAAAGGGCACATGATGCTTTT CGGCAGCACA
chr8:11768172-11768626       +    318  1.55e-02 GGACGCTAAG TGGTAGTTCTCCCAGATGTAGCTGGTGTTTATGATGCTGAGCCGTTT CTGCAGCGTG
chr1:61386766-61387066       +    240  1.55e-02 ACACCAGCAA CAGCAATAAATCCATAACCCTGGTCTTCTTCTAGAATCTGGAACACA TGGAAGTGGG
chr10:8709588-8710311        +     63  1.55e-02 TCCCATGCAG TTTTTAGTTTCACACATAAAATTTCAGTTTCACATAGAAGTTGGAGT GTTCCCTGTA
chr9:57308127-57308555       +    264  1.55e-02 TGAACATCTG ACAGACAGTAGGAGCTGTGTTGTATTACTGACTGCGACACCTGGATT GGTCTTGCAG
chr2:13956291-13956546       +    103  1.55e-02 TGCAAGAGCA AACTAGTGTTGGTATGTTGGCAAGGTCCAGCTCAATACCATTAATCA CCATCCCCAC
chr2:53199685-53202404       -    795  1.55e-02 TGCTCCAACA TTTTATAGTTTTCGATTTTATCATCACTGCCAAGAGCATGCCTTTGA AAACTACTCT
chr5:6034700-6035173         +    224  1.55e-02 ATGCCCATCA ACTCTATTTTATTTTATCACACGAGAGATGCTCGAGGATTAGTCTAC ACTGGTAGCA
chr1:19422893-19423198       +    203  1.55e-02 CCAGACGGCC TGGGACGTGCTGACCTCGTTGTCCTTGCAGCCGCTGTCGGTGTCGCA CTCGTCCACG
chr8:60163521-60163915       -    319  1.55e-02 AAGCTTTGCA TGCTCTGTACAGGATGGCCCAAGTTTACTTGATATGTTGCTTCTTTC CCAGGTTTTG
chr1:8898989-8899279         -     63  1.55e-02 CGCCGGAGAT TGAGGATGAAGAGACTGACGGCTCTTCTGCTGCGTGCTGCCGCATTT GCCTTGAGGC
chr2:4342640-4342986         +    234  1.55e-02 GCGGCACTGG AACCCAGTCAGACCCACCTTCTTGCGGCAGCTCAGGCACCGGTTGCT CGGCGGCTTT
chr1:11203070-11203435       +     63  1.55e-02 TCGGCAGTGG CAACCAAATGGTTACAGTGTCAGTGTAATACTCTCAAATCTCAATCA GCTCCCCTCA
chr5:11190911-11191360       +      3  1.55e-02         TC TAAAACCATCACTACTCGCTGCTGTCAACTCGGATGGCGAGACACCT CTGCTCGCCG
chr7:63631554-63632027       +     50  1.55e-02 GTAGCTCATC AATAATTGAAGGGAACTCCTGACCCAACTGCACAAAACCCTTGGTCA ACACAGCCTT
chr7:2470492-2471190         -    290  1.55e-02 CAACACGACA TGTGAAGTCGTCGATGGCATCCTCGACATGGTACGCAAGCTCCCGCA CCTTCCTCAC
chr2:60965954-60966200       -    103  1.55e-02 CCTCCTGCCA GCAGTTCCTCGGCCCGGCGAGCTTGTTCCGCGCGTTCTCCAGCAGCT TCAGCCCTCT
chr6:49367097-49367601       +    429  1.55e-02 AACCAGGGGA TCCTTTCTCTTCCTTATTTTCCAAGGGAACTAGCAGAAAGGGTTCCT TGCTCAGATT
chr6:45669333-45669626       +     42  1.55e-02 AAAGAGGGAG GCGCACGGCACGACAGGGGGCTCCGCTCATCATGCGGAGCTGCTGCT GCTCTCGGTG
chr8:2620334-2621070         -    296  1.55e-02 TCGACCTTCA CCAGACGGATTGGGCTTGCTTCCCTACCAACCAATCAACCTTCCTCG CCATGGGTGC
chr7:58194590-58194943       -    253  1.55e-02 AGGAGGGGGG GGGGATGGATGCTTCCTCCTCTTCCTCCTGCGGCTCGTGTTTTTTGT GGGTCGCGCT
chr7:2205424-2206276         +    258  1.55e-02 AGGGACGGCA AGGATATTTCTAGTCAGAGTTTGTTAGAAAGCATAACTGTTCTTCAA AACCCTTTTT
chr5:63881929-63882380       -    166  1.55e-02 GACTTGGACT GGTATGGTATTCTTCAAGTGGAAGCAACAGCGAATGATGAGGTCATA ACAAAGCAAT
chr3:72025366-72025983       +    554  1.55e-02 AGAGTAGGGC AGTAATCTTTGTAGCTGTGGTGATGAGATCTGCAGATATATGAAACC TAAAGAGTTA
chr2:58719670-58719999       -    129  1.55e-02 TGGAGTCCCC ACCAGAGTTTTCCAGGGACTACCACACATAAACTAGCTATTACTGGC CATTGCACCT
chr1:75759861-75760293       -      1  1.55e-02 ACGGAGACGG GGCCAGAGCCACATCAATTTAACTGAAATAAAATACAGCATTTTTTT           
chr1:25083071-25083885       -    756  1.55e-02 CTCTAAAAGC AAGGTGTGGTTGGACGCGGTCACGATTTTTCAAATCAATAATATGCA GAAGGGAGGG
chr9:52196109-52196358       -    116  1.55e-02 AAGTGTCATA GTATCCAAATCTAAAAAGCTTTTAGATCTAAACAATTCCTAACTCTA TCTATAAAAA
chr1:61684000-61684313       -      4  1.55e-02 AATTTTATTT TTTCATCCTTGTCACGAGATTTAATATCATGGAAATCTTGAAAATTT TTT       
chr7:65025774-65026183       -     12  1.55e-02 ACACGATTAG TAATACGGCTGCATTGGCCATAGACTCGTTTGCAAGTCTATGGCGTT CGCAGCTCCT
chr2:76064662-76064927       -     78  1.55e-02 GTTTTTATTT TCGTCTATATTTAATACTTCATGCATGCGTCTAAAGATTTGATATGA CGGAGAATCT
chr2:76492866-76493587       -    625  1.55e-02 CCAGCCAGGC AGGCAGCGGCAGCTCTCATAGCTTTGGACGAGCGCGCGGATTCTGTT AGCGCCGCGC
chr1:18614383-18614717       -     18  1.55e-02 GCAATAGAGG AATTCCCAGTAACTCGGTATGTGTCTCACCGGCGAGCTTGGTGATGG TGGCGCAGAG
chr3:19673559-19673839       -    226  1.55e-02  AACTCGAGA GGTGACCATTTCTTCATCAAGGTAGTAGAGAGCGTCGATGAGGTGCA TCCTAAGAGA
chr4:19260071-19260457       +      6  1.55e-02      CATAC AATGCATGAGTGCTCTATTTGAGTGCCACCAGAGCCTAGGGGAGGCC AAATCATGGT
chr2:9374381-9374634         -    127  1.55e-02 TGTTTCTTAT GCACCTAATTATGGTTGTAATAAGCTCATATTAGCAAACATTCATAT AAATTTGATT
chr8:6178719-6179229         +      3  1.55e-02         CA TAAGCTCATGCGTAGAGTTAGGCCTTGTTTAGTTCTAAATTTTTTTT AGAAGCACTT
chr6:51771614-51772147       -    148  1.55e-02 TTACTCATGC ACTCACCGCCTTATCTTTGACCCGCCCTGTGGTGTCCTCTTTTTTGT CCTCCCCGTT
chr6:51652939-51653212       +     32  1.55e-02 ACGAAGCGAC AATGACTCTTGTTGCTGCTTGCTGCAGCAACCAAACTCATTAATCAA CATAGAAAGA
chr5:66295208-66295501       +    244  1.55e-02 GATTTCTGTG CTCCCCATTTCCTCTTCCTCTTCCCATTCTCAATCTATTCTATTTCT GAAG      
chr2:75663320-75663695       -    314  1.55e-02 GTACATTTGA GGAAAATTCCACGGGAAATCGTGCTCCGTGCACAAATTAATTTTTTT CAAAAGAAAC
chr1:8067625-8068185         -     12  1.55e-02 CAAATGTCGT AAGATTCGACGTGATAGAGAATTTTTAAAGTTTTGGTTTTTTTTTTT GCGTAAACAA
chr1:51302930-51303536       +    216  1.55e-02 ACATGCCTCG AGGTATGACTTCATCCGTATTTTCCAATACGGGAAGTCATCGCCATC GAACATGGGT
chr1:2786509-2786904         -    281  1.55e-02 TGGTTGACTT CGTCAATCTTGAGATTTGACGATCCAACTCGGTTCTTCGAAGATGCT CATAAGAGTA
chr7:61252206-61252464       +     31  1.55e-02 GGGTTGGGCA GGTCTCGAGTGTCAAACCCTACGGCTGCCATACAAGCACCTGCACTG TGTATACGAG
chr1:79626781-79627154       -    231  1.55e-02 CTCTCCTATC ATAGCCATCATAAACAGGGCTTCTGCCCCTGTTGTAGCGATCATATA CAGGGCTTCT
chr7:60885647-60886130       +    420  1.55e-02 ATCAATTACA AGCCACCTTGGGGTTGGACATTGTTTATCTAGAGGGCAGATTTGGGA CATTGTCCAA
chr6:55229314-55229564       -     95  1.55e-02 AATTCAACAA ATCTCTGGCCTCGTTGCTTCGAGACTACTAGACTAGATAGCTTTATT TGGATCTCGC
chr10:7047567-7047810        -    106  1.55e-02 GGGGGTTTGT GATCCTCACTGCTACTATGAACCATTAATTGCTGCAATGAAAATGTT CCAATTGCAT
chr6:4089025-4089337         -     47  1.55e-02 GTCGCGAACG ACGACAGGATGGCTCGACGAGGCGCTTCTGCTGCGGCGCTTGCAGCA GTGGTCGCCC
chr6:51916535-51916829       -     58  1.55e-02 GGCAAGCAAA TGATTTCCTCTATAAAATATGGTGGTAAAAAAAAAGTAAAGTCTATC ACGGGTCCTT
chr8:61594582-61594869       +    132  1.55e-02 CCATGGTACG GTGCAAAATTAAGCCAGTTCTGATGAGCTCTTTGTAATGGTGTCCGA GCATGGCGAG
chr4:66230565-66231237       +    445  1.55e-02 TCAATTACAG TTGGTGCTTCCTCATTTGGGGTGCCAACCTCCTCAGTTTGTGCTGCA GATGATGTGA
chr3:63546435-63546954       -    367  1.55e-02 CAAACTCACA GAAAAAGGGATGCAGGTTGAGATCACCTTGCGAAAATATATTTTTTT TCGAAAGCCC
chr6:39353750-39354032       -    231  1.55e-02     AAAACT TACGAGTGGTATCCTATTAGTTGGACCCTGTGAAAGGTCTCGTAGTA AAACCCTGCC
chr1:77099088-77099430       +    190  1.55e-02 CTCGAATATT TAAAAGGTTTGCACATCTTTATATTAAGATCGAGAAATAGTAAAAGT TACAACGATG
chr3:15634012-15634375       +    252  1.55e-02 GGAGCACCGT ACAATCACCTTGCGTGCTTCAACAGAGTTACAAGCCACCAAGCCGTC TAGGAGGTGG
chr1:38183042-38183300       -     94  1.55e-02 AGTTCTTGTG GGTGGCTCGTGTCAAGCTTGTGAGCGGTTTTGGGCGATTCATCACGA CGGAGTGTCG
chr7:5536317-5536614         +    215  1.55e-02 TTACAACGAC TAACAACTGAAACAATCCTAGTGGACACTAATGATGATTGGGCTTCA ATGGAGGGTC
chr1:13232850-13233110       +     32  1.55e-02 GGGCTGGCCT AGGCATTTCATGTTCAGTTTATCAGTAGGTCCAAGGCTAACATCCTA GGACCCATCT
chr6:61143901-61144243       +    119  1.55e-02 GGCCTATTGA ACCCTGTAAGTGTTATGGTAGCATACCTATCTATTGCCATTCCTTTT ATAGATCCTA
chr4:5569977-5570490         +    153  1.55e-02 CATGGTATGC CTTGACCATTAGGAAAGCGTACATCTTAATTGACCGTTTATTCCATC GTAGTGCTAA
chr3:858338-858590           -    195  1.55e-02 CATATCACGT AATTCAGTAATGTGCATTTCCGCAGTAATGTGCGGAGTTAACTTGCT AGACTAATCG
chr1:61031383-61031750       -    320  1.55e-02         GC ACTTGTTGCATGATCGAGTTTTGTGATGAACTGAAGTCATTTGGTCG GCTACAATTC
chr1:78311144-78311807       +    351  1.55e-02 GTCGCCTGCA GGAAGGGTCTACCATGAAAATCGTCTGAACGGACTGAAACTTTTCCT TCCCCCAACG
chr8:12170985-12171264       -     37  1.55e-02 GTCTGGCAGC ATAACTCTCATTTACTAATGCTCCCTCAGTCTTAGGTCCTTTTTGCA AATTGCATGT
chr4:9635765-9637607         -   1796  1.55e-02          G TTGGTTTAAGGCCTTGTTTAGTACCAAATTTTTTTGAGAAAACAACA CTGTAGCACT
chr1:73868596-73868844       +    134  1.55e-02 AATGCTACAG TATCGATTTTAAAAAAAAAATTGGAACTAAACAAAGCCTTAGCACCA CGCCACATTG
chr3:7460495-7460871         -    282  1.55e-02 AAACGTGAGG TCGTAGCCCATCAACTTTGGTGTGGTCATAGCCCATCATAACCTGTT GGGCTATCGT
chr1:6857320-6857582         +     88  1.55e-02 CTCTCTCCAC TTTGTTATCTGAGCCGGGCCTTGTTTAGTTCTATTTTTTTTATTTTT GAGACGGTAG
chr9:53466129-53466637       -    363  1.55e-02 TTTTCCTCCG AGGCCATGATTGTCCCGGGATGTCTTGCGTCGCGCATACTTCTTAGA TCTCGCTGCC
chr1:23807415-23807678       -    202  1.55e-02 CTCGGGTGAG GACGGGCGATTACGTTTTTGGGGAGTGTCGTTGGCGACACGACTACT CGCTGGTGAT
chr1:68289005-68289728       +    575  1.55e-02 CATGGAGTAG AGTAGTAGACGGCACACTTGAATCGGATTTTTTGAAGCAGAGGAGGA GGGATCAGAC
chr1:29985006-29985486       -    221  1.55e-02 CATCTCTGGG GACTCCTGATATGGTGAATGTGCTGCAAATCTCCAAGAAGTGTTGAA GATGAGCACT
chr3:58969175-58969494       +    239  1.55e-02 CTGTTCCCCC GGTTTCTGAGCCGGTGCTGCCCTTCTAGAACTAAAGGTCCACCCTTT AGTCCCGGTT
chr10:5580207-5580456        +    170  1.55e-02 ATCAATGGAG ATACTCATATGGGCCACCTGTAGCCACACATGGCCCAAGCTATGATT GAGGTAACAA
chr4:19457320-19457750       -    299  1.55e-02 CTTGGGCACT ATTACCGAGTCCATGATAAAACGTCTGCATCAGTAGCCAGCTCTCCA TTCCATGATG
chr1:6867646-6868127         +    320  1.55e-02 CTAGCCATTT CGAGTACCTTAAAATATTTAACTGCATCCTGAGCAGACACAACCTTA TCTTGGACAA
chr9:53005207-53005549       -    112  1.55e-02 AGCCTGAAGA TCTCCAGGTACCCAGCGTCTCACTGCCCTATACTGCTAGGTTCTATT GCAGAGTAGC
chr2:62390900-62391152       -    168  1.55e-02 ATCTTCTTGT TTTAAGGTTAGTTATAGGCATTCACTCCTTTGAATTCTCATCCTAGA GACAGTGTTG
chr2:69164521-69164981       -    382  1.55e-02 TCTCAAGTGC TCAAACTAATCGAACCCAAGTGCTTACATGAGAGAAAACACTTAGCA CTGCACCTGC
chr2:64704079-64704961       -    837  1.55e-02          . AAAAACAATTAAGCTAAGTAAGCTCTAATGTTTATCAGGGTTCGTTT GTTGAACTCT
chr9:9642118-9642400         +     17  1.55e-02 GCATCGTGAG GTTGCATCGAGTGGTACTAGGTGTTCGTGTTGCAAGCCGGTGGTGCT TGTTACTATT
chr6:60854659-60855039       +    224  1.55e-02 ACGGAGGGAG TAGTACTGTATCAACCGAATTTGTTGTATCCACCCGATCCGACTTAC TCCACTCTGC
chr10:1425293-1426258        +    214  1.55e-02 CAGGGATCAC TATAAAGTCTTTCAAAGGTTCGTCTAACAAGTCCGTGTGATCCACCC GCGGGAATCC
chr6:15389191-15389783       -     14  1.55e-02 AGCCACCTAC TTTAGGGTTTGGGTTTTTCTTAGATTATTCTGTCAAGAACAGTTTCA CCGTTTCATC
chr10:54990332-54990882      -     73  1.55e-02 CCTTAATTTC TGTACATTGTTCCTGATCGTATTCAGTACAAAAATGCACAAAAAAAT GCATGCTGCA
chr1:67159467-67159755       +    123  1.55e-02 GAGGCAAAGA TCGATCTTCATTCAGGGCTACGTTTAGCTTTGCGTATCCAGTGTTCC CGGCAAGTAG
chr9:54124112-54124369       +     65  1.55e-02 CAGGTTTGGG GATCGAGCCCTGGACGCTCTGTTGGTTTTTGCGCAAATATTTTTGCA TGGGCTTGCA
chr6:53513410-53513684       +     49  1.58e-02 GTGTGTGCTG TGAGTCCATGGGCGTACATGTCTAGTAGTCCGCATGCAGCAGCACAC CCCGCCCGGC
chr9:46019342-46020123       +    438  1.58e-02 TTTTCACACG AAACTATTTTTTGGTAAAATGAACATGGTACCACTTTCATTTCTATT TGCTTGGATT
chr4:66727331-66727626       +    156  1.58e-02 AATTTTTCAC ATTCCCCGTCACATCGAATCTTTAGACGCATGCATGGAGTATTAAAT ATAGATGAAA
chr6:58306684-58307073       +    301  1.58e-02 CTAGACCTGA GACAGACGAGTAGATTTTTTAACCCTAACTAGAAATTTGCTCCCACA GAGAATATGA
chr1:74264855-74265104       -    162  1.58e-02 TTTCAAGTAC ACTAAATAATTCCATGGAAGAACAGAGCATTAATAGGGAGAAAACTT TGAACGTTTC
chr2:2781902-2782534         -     72  1.58e-02 TAGGGCCATG TTGTACCTTGTACAAAAAAGTGCCTTGTTACAATAGTATTTACATTA CCCAGTTGAA
chr9:3607555-3608173         +      5  1.58e-02       AATT AATGTATATTCGAATTCCGATTCTAGAACTCTACTAAAGGGGGTGTC ATCTTCACCC
chr1:19157695-19158035       -    124  1.58e-02 TAAGTACGGG AGCTGATAAAAGCCCTGCTTTGGCACCACTTGTCACCAGCTTATATA TGAGGGGAAA
chr1:17391186-17391615       -    223  1.58e-02 GCGTTGTCCT CGGATACCAAGTTTCTAAATTTGCCAACCTCATTTGCCAAACCATTT GAGACTATAA
chr4:55665301-55665581       -     92  1.58e-02 TACGCTGGAC GGCCCCTCCTCGAGCAGCTCTCTGAGCATCTCCACGCTCCCGCCTCT CGCCGCAGCG
chr4:5805880-5806160         +     31  1.58e-02 GGGAAGAAGT CGTGTAGGAGGCGTCGGCCGTCGGGGGTAGCTCGTGTAATTTCTCTT GACACGGGAG
chr1:73277730-73278357       -    525  1.58e-02 TTTCCCTCGG TTTCCTGAATCACTGTGCTTTGTTTACCAGAGTCTTGATTGTCATCA AATGCGAGCT
chr3:72059338-72060263       -    185  1.58e-02 GAGCTACGTC TTTAACAATGGCAACTCTTTTCGACCAATTGAGTTCCTTGGCAAGCT GTTCGTCCTG
chr6:57476014-57476330       +    107  1.58e-02 TCCAGAGACT TGAAGGTGTTTGAAGTTAATTGAATACTTGTAGTCTGAGACCCTTGT TTCGATTAAG
chr4:57569592-57570088       -    247  1.58e-02 GACAGTGCTC ACACAGACCTTTCCAAGTCTCATCGAAACGCAAATCGAAGTCCTCCA CACAGCAAAC
chr6:58226049-58226336       -    124  1.58e-02 CGGACCCGCA ACGGTCTACAGTACTTGTATGCTAGCACGTCACCGTCCTTTTCATGA GAGCCAGCGA
chr1:73654636-73654947       +    178  1.58e-02 TTTGCCTCTC TCACAGTGTTCCGCAACTGACTGGCTGACGGACGGACTGCAGGTGGT TGCGATAGCC
chr3:3902491-3902747         +     31  1.58e-02 GTCTGCGTCT TTTATTTGGACGCCAGGTATCCTTTGGATTCGATTGTCATCTGTCCT CCGGTGAACC
chr5:20169093-20169518       +    313  1.58e-02 GCAGCCACAC CTTCGATTCCTACTCAGTAGATTCGCACACCACACGCAGAAAAACGA AGGAGATGGG
chr1:4392585-4393236         -    110  1.58e-02 GAAGAGGTGT ACTCCTAATAGTCATACGTTTGAGGTACTGATCACAGCACTTTGTTC CCACAGCAGA
chr1:68014169-68014715       +    358  1.58e-02 GATATTGATG GGACACGAGTGCACATCCCTTCAGCAGACTGATGAGGGCATTCTGGT TGGAGTGTCA
chr7:2513326-2513738         -    326  1.58e-02 ACCTCTCCTG AGGCCTTGCCTGCCGTCGATTTTGGCCTAAAATACACTTCAGCACTC AGATTTTGAA
chr10:48510495-48510941      +    115  1.58e-02 TAGGATGCTT GCCAACCTATGATGTAAGGATTCCCGAATAGACGAGGAGGAGAAATC CGAACGGAAT
chr3:38341680-38342297       -     69  1.58e-02 GGTGTGGGCG TTACAGCATTGAGAGGACCTTTCCCTATTACGAGAGGACCTGGAAGG ACGCACCTCT
chr8:17477958-17478254       +    186  1.58e-02 TCCGCGCCCT AGTGCGTTACAGCCCAGAATTCTTGCCCGGGCAGCGTGTCATCGTCT GCAATAATAC
chr1:67878618-67879141       +    407  1.58e-02 GATTTGTCGA ATTGGTCACTGTAGTTGCTCTCGACTCTCATCCGGGCCGGGACTTCA GACTTGAGAT
chr7:19482583-19483413       +    193  1.58e-02 CGTGGACTTC TGACTCTAGGTGGAAAGTCTTTCTCATCTACATTTTCCATCCAAAAC CGTTTAGCCG
chr3:38413393-38414107       +    359  1.58e-02 ATCTTAGATC AAAACACTATGTATGGGATGATATGAACTGCCTAAATAAGAATTCTT GAGCGTCGAA
chr6:57175969-57176692       -    671  1.58e-02    GACGAGT GAATACTGATCAGGATGCATGTTTGCGCACCTCTGGATCCTGTGCCT CGAAGTGCAG
chr9:55257047-55257289       +     75  1.58e-02 AGCGCCGGGT TCACCTTGGATGACCATGTACTTCGTGGCTCCAAGAAACAGGCCTGT CGGCGCGAGG
chr9:46907866-46908404       +    439  1.58e-02 GCAGCCGTCC ATGCGCAGCCTTGGAGATTCTGCCGTCCTCGCACAGCTGTTGCAGGT GGGCCTCGGA
chr9:45481498-45481836       +    120  1.58e-02 TATTTTTTAG AAAAAACCTTTGCTAATGTCTGGGGTCATGGTGTGAAATATTCCTGG CCACGTTCAG
chr9:2889445-2889690         -     12  1.58e-02 CGCCCCTGCG AAACACAGAACTGAAAAAATCAGGCAACGGCGCCAGCAGCAGCAGCA GTGGGGTTTA
chr9:77106-77458             -    292  1.58e-02 TGTACCTGTA ATACACCTGCGCGAGAGCGTTGTTGGCACAGCAAGCCAGCAAGTTTA GTACACGTGG
chr8:61545349-61545927       +    256  1.58e-02 TCGTCCGTCT TCCCAAAGCCGGCGCCTTTTGCTCCCCCATCTCACTCCCCGTCCACC TCCGACCTCC
chr7:2205424-2206276         +    735  1.58e-02 TCAGTTGATC AAATCATGTGTAGGTGCACTGGTGCAGTACAGCTAGACGAGACTTGT CTGAAGAATT
chr5:70232658-70233648       +    805  1.58e-02 GCCGTCTCTA TGACAAGGATGTCATGGCAGGTATCAGCTGTGCAGACTTCCGAGATA TGATGTTCGT
chr5:37302790-37303106       -    166  1.58e-02 GGCAGATTCC TCCCTCGAATTGCCCGTCCTTTCTGTGTTTCCTTCTTGATTTCAGAA GCTGTGGAAG
chr4:62773868-62774301       -    179  1.58e-02 GACAGAGATG GGGTTACGTCTTCCAGCTTGGCCTCCGGTTCCGGCGCCGCCGCCATT GGGGAGCCGA
chr3:59328845-59329126       +     66  1.58e-02 AAATATCCGG TCACGCGGCTGCGTTAGATATCTAGCAGCACGCAAAAAGGCTATGGA CGTCTCTTTC
chr2:13780950-13781221       +    117  1.58e-02 TCCTCTAGTC TTGGACGAATTTTATATATCTGTCCACATTAGCTAGCTAGCTGGAGC TTTGATGAGA
chr2:6806664-6807019         -    136  1.58e-02 AGGCTGCAGG GATCGATCAGTAGCCATATTCCTGGTCCATTGACGATAGCTGCAGCC TGCATGGTGC
chr10:54429970-54430823      +    569  1.58e-02 CATAGAAATC CCTACGTCCTTACATTCTATTTAGGATTAGGAATAGGTGTAATCAGA CCTGCTTTTG
chr10:42005458-42005750      -     63  1.58e-02 GGAACCCTAG GCGGCGAGTTCCCCTTCTTCCTCCGCGTTTGTTTGGGCGGCGCCTTT CCGGTCGGTC
chr1:53799856-53800448       -    426  1.58e-02 ACTTTGAGGG AGAAAGCCCATTCCCTGTAATTTTGACCAGTAAGCTTCACATCCAGG ACAGGTGAAC
chr7:62145975-62146844       -     12  1.58e-02 CATAGTCATG TGCCCGGGCTGGGGCAGTGACTGAGCAATAGGCGTTGTTGTGTGACT GGACGAGTGT
chr2:65228675-65228992       -    108  1.58e-02 ACAGCGTCGT CCAAACGCATGCAAACGCTCTGCTACACTACAGCTGCTGCTGCGCCT GCGCGACATG
chr3:62795168-62795416       +    150  1.58e-02 GAATACTTTA TTAAATTAAGTAATTAAATAGATGCAGACAAGCGGTGACAAGCTCTT TGTTTTCTCA
chr5:3454574-3454820         -    136  1.58e-02 CGACGTGGAT ATTTCAGGCAGGAATATCAGTCTCAGCCATTCAGCAGTGTTTTTTTT CTCACAATAA
chr9:54105752-54106201       +    399  1.58e-02 CAAGCAATTG GGAGTATTCCTTGCCTGGAGTTTTGACCTTTTTGAACTGTGTGCGGC CGCTG     
chr9:54105752-54106201       -    235  1.58e-02 TACAGCTCTC AGTCACAACGTACACGTTACACCTCAAGCTTCCTTCGCATGGATACT CTCAGAGGAA
chr6:54253027-54253270       -    169  1.58e-02 AGTGGTTGGT GGAAACCCTTGGCCACACCCATTAGTAACTAGTAAAACGCTGCAGTT TCGCTCGGTT
chr10:15279115-15279518      +    284  1.58e-02 GATTATGACA TGTACACTAAGTGCCGCTAGTTTAAACTGGTGAGAGCTGGATTTCGA AGAAACCCTG
chr4:9950365-9950715         -    257  1.58e-02 GCCACGCCTG TCTCCTTGTTAGTTTTGTTGAGAAGAAAAAGGGTGAGCGTCATTGCT TTTGTGCCAC
chr3:56944938-56945560       +    134  1.58e-02 CTCGATCGCG GCAGGCTGGCAGCCCTTATATAATGGCCTTTAGTTCTAAAATTTTTT AGGAAATCGA
chr1:66391044-66391407       +    132  1.58e-02 AATTTTTCAC ATTCCCCGTCACATCGAATCTTTAGACGCATGCATGGAGTATTAAAT ATAGACGAAA
chr9:6007183-6007726         -    393  1.58e-02 GGTTGTGGTG GGTATAGGTTTTGTTGGTACAAGAGCTTGTTGAATATTGATGCTAGA TGCTGTGTGC
chr4:6037195-6038040         -    289  1.58e-02 GCAATCTCAT TCAAGATGTATGCAGGATTCAGTTGTGTTCCTTGTCTATTTATTTCG TGGTCGCGGG
chr3:71175153-71175826       -    323  1.58e-02 AGGGAGGTAC ATGTCCAGGTTACACATTCAATGCCACCTCAGAAGATTGAAATTTTC AAGTCGCTTG
chr4:54904737-54905088       +    165  1.58e-02 AATTTTTCAC ATTCCCCGTCACATCGAATCTTTAGACGCATGCATGGAGTATTAAAT ATAGACGAAA
chr1:14649455-14649744       -    223  1.58e-02 GTCACTTCAC AGTTCACACTGCAATAAAGTAGATGGCTCAAAGCAGCGCCTTCTCTT GCTCCAAGCG
chr1:15500253-15500703       -     87  1.58e-02 TCCTCAACAC TGGGTGCATTGATACCATGCGCCGCAATAACGGGCTGTGGTGCTCTA GCTCGCTACC
chr6:58756873-58757164       -     75  1.58e-02 TTTCATCTTT GCTGAAGCATCGGAAAGCGGGTTCGATCGACAAGTGCTCGCTATATA TGCGATTGCA
chr4:51715319-51715614       -     57  1.58e-02 ATGTCCTCAT AAAAAAAGTTAAGTTTACTTAGTTTCCATTTATCAATGACTGTCACA AGTCAGCAAG
chr1:71756669-71757171       +    209  1.58e-02 GTTTTTGTTT TCATCTATATTTAATGTTTTATGTATGTGCCGCAAGATCCGATGTGA CGAGGTATCT
chr9:54111138-54111530       -    179  1.58e-02 GGAACGCCTG CAAATCCAATGCCATTCGGTGGCAGACCACCAGTGAACTCTCCATTT GGTCCAGTGC
chr6:56238090-56238368       +    201  1.58e-02 ATTAGTGCTG AGACCATGAACACATTCTATCCAACAGATAAATAGGTAGAAGATTAC AGTTTCAAGT
chr10:3391818-3392098        +      7  1.58e-02     GTCACC ACCATAATTGTACAAAGACATGCCGATCTCGACGTGCTGTCTCTCCA CGACAGTACA
chr1:68446241-68446516       -    165  1.58e-02 TCCAACACAT CTATATTTTAGAAACAGTGCATTGGAGTTTTATGGGGATGAAACTCT CTCTACTCCC
chr7:64486115-64486708       -    484  1.58e-02 TGTACTGTTG CAATCATGCTAGTACATTACTACGCACAGTAGGATCAAGATTCAAGC ACTGATGAAT
chr1:66228836-66229140       -     61  1.58e-02 CTGACCACGC GCACAACGAAGGCATCAAGACTAGCAAAAAAATGGACCGGAGCTGGT TTGGGCTACT
chr1:5753396-5754166         +     55  1.58e-02 GACCTGCGGC AAGAAACAGGTGAGCATTGATGCTGCCATACATTTCCAACTCGAATT CAAACAAGTA
chr6:59147367-59147894       +     52  1.58e-02 GATGGCATCG CCTAACGCGTGCGTTTGTTCGCTGCTGCACCGAACGCCGCTAGCCGA GAACTAGCAG
chr5:67432420-67432726       +     61  1.58e-02 TGCTAGTAGA AATAATATATTTACACGGGTGCTTCTCTTATAGACACCGTAAATAGA AACCAGATTT
chr5:62124709-62125132       +    294  1.58e-02 AAGGATGCAC GAGCACCCATTGTGAATTTGTGACCAGCTTCTCCTCCGCGTACTTCC TCAACTCCAC
chr2:3387061-3387394         -    121  1.58e-02 TACGAAGATG AGTGACTTATTTGATTCGAATACTGACAGCAGAAAAGACAAGTAAGC AAAAGTACCT
chr1:17813753-17816358       +      5  1.58e-02       CCAC AATGGATGAGTCAACAAATTCTTTTGCATTCCCATCCTTCCATAAGC TCCAAGCCTG
chr4:67660459-67660761       -    251  1.58e-02     CTTCCA TATTGGCAATTAAAGTCATTTTAGGGGTTGCGAGTGCTTTCACAATT GAAGTCATTT
chr5:69356965-69357504       -    154  1.58e-02 ATCGGTGCCA ACATAAGAATTATGGAAGGTGCCTTTCCTGCCGCCGAAATTTCTTTG TATGTCGAGT
chr1:31769398-31770040       +    298  1.58e-02 AAGCGCGATG ACCAATTGTGTGAATCAACGGTTCCTCTCGTACTAGGTTGAATTACT ATCGCGGCAC
chr2:11452936-11453202       -    163  1.58e-02 GTGATTGACA GGTCCCAAATTCCTCTCGCGGTGAATCTTGTGCTGCGTCGATCTCTA TTATGTCCGG
chr3:54706369-54706621       +    108  1.58e-02 GCTATAGCCC GAAATAGCTTGAAAAAATTGTGCCGCTATTTGCGTTCATGCACAATT TTGCCGCTAA
chr1:11808523-11809427       +    223  1.58e-02 TCATAGCGCA TCATGTTGTTGCTTTAATCTTTGTGTCTTGGGCTAATATACAAGGCT ACCACTTCAG
chr4:6582511-6583157         +    388  1.58e-02 TGGTGCCTTC CGATGTTTACTCCGGAACATATCTGAATATTCCGGTACGCCTCTTCA CTTCCAGCGA
chr1:66066765-66067072       +    204  1.58e-02 CGTGCGGTCG GTCGAAAGATCCGAGGTTATGATTGTTGTTTTCTGGCTGGTTCAGCC AGCGAGCCGG
chr2:70117435-70117933       -    442  1.58e-02 ACTATTGTTG TAAGCATGTAACCTTTTGTGATGCTTTCTACTAAGGCCTGGCCTCAT GGCTCGTTGT
chr2:59995603-59995997       -     65  1.58e-02 TGCTTTTTTG ACTCACGGATGACGGGGTGTGGTGTGGCTGCCGAATGTGAGAGTGCT GAGGCCTTGT
chr1:10589112-10589365       -     88  1.58e-02 ACACGAACAC CATCACCATTCGGAATATCGTAAGCTACCAAGAGCATATCAGCTCCT TTCCGCATCA
chr8:57643949-57644281       -      2  1.58e-02 CGGCGTACCC AATGCTCCTTTACACGTCCTGATGCTTTCAACTAAAGATTTTCTACT T         
chr4:2853303-2853635         -     66  1.58e-02 GGCCCCTGCG AGGCTGTTGTTGAATGTGACATAACCACTTGATGCTTATATGGATGT TGGGGCAGCA
chr1:18076956-18077463       -    453  1.58e-02  GTTTAGTTC CCTCCAAAAACCAAAAGCTTTTCAAAACTTCCCGCCACATCGAATCT TGCGGCACAT
chr4:67179030-67179291       +    199  1.58e-02 GTTTAGGCAC AGGAACCAAAAAAACTTTGTGAGAGAGACAAGTGGGCCATATATTTA TATTGAATAG
chr1:60199319-60199603       +     77  1.58e-02 ATAAGTGCAT GTACTGTTTTTGTTAAATACATGTATTCCACACAAACCCTAGTGTGA GAGTGATTGC
chr2:45624950-45625229       +     63  1.58e-02 GGTGACTTGT TTTAAACTGTTTCATAAATAGAGTTTGAATAAAGTTGAGTTGAGAAA GGGGTTAAAA
chr5:1629161-1629627         +    196  1.58e-02 CAAAGTTATG TACCCTAATGTCCTTGATGTGCCATACATATGCATGGATCTCATCTA CCAATACACA
chr2:65563842-65564594       +     24  1.58e-02 CGACGACCCA GTTTAGTTTGGCCACTGCATTTTGCAGCCACGGTCTTCGTGCGTCGT CGGCGCCATC
chr3:67845967-67846542       -    506  1.58e-02 ACGCTGGAGC TCCAATGGTCGCCCTTTGCTGGTCCAGAAGCACCGGGTGCTTGTTCC CGGCTGCGAT
chr4:64840889-64841353       -    252  1.58e-02 CACTGAAAAG AGAAGATATTGCTATTCTTGCAGTATCACTGATCAAAGGTTATTCTT CTTCACTTGC
chr1:68289005-68289728       +      2  1.58e-02          T GATGTATGTTTATGTTGATCGTGGGATATGCTCATATATGCAGCATT ACGGGGTTGT
chr5:1128685-1129088         +    288  1.58e-02 TAAACCAAAC CCACCCTAAATGAACCATTGTCCATGACTCGGTCCACATCTTCTTAT TCTGGCCGTG
chr9:6002286-6003127         -    420  1.58e-02 GATCCAATGA ACACCCCAAGAGGATATGCAGCTGCCGTTTATCTTGATGATAGCTTA TTCGTAATTG
chr8:6820202-6820460         +     14  1.58e-02 TTTAGAAACT AAAACAAAGTGAATCACTGGTCAGTACGCATGCATGCAGGAGCTATG TCCCCAACTC
chr3:10005819-10006158       -     15  1.58e-02 TGTCACGGTG AGCATCTTAAAAACCTGCTGTTCTACATAGATTCTGTTGTTTTTTTT TTCTAAAGTT
chr9:56122911-56123734       -    194  1.58e-02 AAAGGAGGCC TGTACGCGTGCGTACAGTGGTACAGATGTTGCACAGACGACAGTTGT GCGTACGTGA
chr7:735579-735865           +    205  1.58e-02 GTGATCATGA ACATACCTCTGCAATTTGTTCAGGGCCGATTGTTTAAGTGAGCATCA AGTTCTCCCC
chr6:45325730-45326148       -    186  1.58e-02 AGCAACAAGC ACACTCTTTTATATGTGTCCGTGCGCTTGTTGATTCCCTTTGCTGTC TGGCTGATCC
chr4:50459892-50460184       +    244  1.58e-02 TACGTTTTAA GAAGAGAGGGAGCAAAGTTTATCTGTGTTTGATAAAATAGCTATCAA TTT       
chr10:18440088-18440354      -    196  1.58e-02 CTTCAAAGGG ACTCTCTGTATTCTTAATTGACCACTAGTACACAGAGGTACTATACA CGTCCGCTTG
chr8:45913483-45913740       -     69  1.58e-02 AATGGGTGGC GGCATCTGCCTTAATACGGAATTGGGGGTTCGGGAAGCTAAGCATGA GAGCCAGACC
chr7:60689672-60690353       +    393  1.58e-02 CCTAGTACCC TGGCCTTCAGTTCTTTGTGTAGTGCTAGTTCCTGAGTGTTTAGAACT CTCGATTCCT
chr7:5643763-5644290         -      1  1.58e-02 CCGCATTGGT TTAATTAGCTAGTTTAATTAGTCTAGCTATAGAGAGGCTGTTATTAA           
chr8:62661362-62661953       +    498  1.58e-02 ATCAAGGGGA CCTAACTTGTGAGGCTCTAAGCTTCCAACACAAGTGACTTCCTCTGA CCCTCCAACC
chr1:1551910-1552335         -    373  1.58e-02    TAGCATC GCATCACATTCACAAATCACATGGCACATTCCGTTCCTGTAGTCACT GGCGGGCACG
chr10:53936716-53937065      -      4  1.58e-02 GTGGAGAAGG GGAGCAGTTTGTAACTGGCAAATATTTATTCACATTCATAATCATAA AGT       
chr4:61679909-61680260       +    126  1.58e-02 AATCGCTGGC AGCAAATTAATACAGAAGAGGACGGTAAACTGAGATGAGAATCTGCC GTATCACGAT
chr9:1271439-1271749         -     79  1.58e-02 GTCGTCCCAA ACATCGACTTCGCCGACTGGTTCTACATGGTACACGCATTAGCTTCA ACTCCAAGAC
chr1:75026798-75027282       -    355  1.58e-02 AAGGCCGGGC ACCTTCTCTGGGAAAAGTGGGAGCGAAAGGCAGATGCTTTTGCCACT TGCGGCGGCG
chr6:31089134-31089384       +     12  1.58e-02 CTGAGTTTGT GAACACTGAGGCGAAAAAGATTGCTAGCTTCAAGCGGGGTTTGGGCC CCATGTTGCT
chr2:5284951-5285286         +    217  1.62e-02 TCTGTTGGTA AAGAGAAATTGCAATAAGATGCGTGTCAAGTCGAGGATGGACCCTTC AGTATTACTG
chr1:71184314-71184732       +     24  1.62e-02 TGCATAAAAC TCTCGAGCCTGCTAAACCTCTGGCTACCAACAGCAGCCCCAACACTA GCACCCCTCT
chr1:17826221-17827100       -    532  1.62e-02 TAATATTTAA TTGCACAAAGGGTTTTATTTTTGTAAGAATAGTGGTTTCTGATTACA CTTAATTGTT
chr8:2080526-2081085         +     57  1.62e-02 AAATAGGCCC ACAATTTGATTGGATTCAATTGTTTTCAACCGTGACCTGCCCTCCGC GAAGTTCCGA
chr9:49537510-49538365       +    125  1.62e-02 GACGCTGCAC GATAGCTATGATGATATGTGGTGGGTGACAGATACCACAGTTCAAGC TGCTAACCTC
chr7:63003088-63003436       -    239  1.62e-02 TGTGTCCACT GATACATTATCCCAGAGCTTGCTTGCACACAAAAGCTTCAGTCGATC CAACGCGAAC
chr9:13021025-13021494       +    356  1.62e-02 TGTATCTGCT AGGTTATTTGAGGAGACTACTGTTTCTTCAGGAAAACCAGTTCACTT GCCCGATGGG
chr2:2024512-2025211         -    510  1.62e-02 TCTACTTCTT GCTCACAGATACCAGAATTCTCAAGTATGATCTGGGAAAGCATTGCT TGACTACGAT
chr2:1591979-1592363         +    243  1.62e-02 TGACACACTG TATGGATACAAGAAGATAATCCTTGAAGAAGAACAGATGGAGCAGGA GGTGAGGAAT
chr3:72074676-72075090       +    258  1.62e-02 TGTACTAGGA TCTCATCGTCACCCGTGATTTCCTTTGCTGAAAAAAAGCGAGTTGCC ATCACTTCAG
chr3:5944179-5944957         -    363  1.62e-02 TAGGGACAAT GAAGAATCTGATATCCCTTGATCTGTCATACAACCGCCTCAACGGTT CGATTCCAAT
chr9:40459051-40459721       +    604  1.62e-02 GTGTGAGGTG GATGCGATATCAGAGTGGTTTGATGTTGTTGTCGACTCGCATGATGT ACCAGGCCAA
chr10:57711696-57712113      -    363  1.62e-02  CTGTGTCGC ATAATGCGCGTGCTCACCTTCTCTGGCATCTTCAGCGTCAAGCAGGC AGCAACGGTG
chr1:61683322-61683584       +    124  1.62e-02 GATCTGTAAC AGGGTGTACCTGGATGCTCATGGCCTTCTTGTTGGTCTCAAGCTGGC TCCCTGCACA
chr4:50777840-50778482       -     99  1.62e-02 TCCTTTCACG GTTAGAACATTGACAGGTGTGGTCGTGCACGAGAACTCGTAGCTGCC CCTGAAGTAG
chr1:63764461-63764743       +     15  1.62e-02 TGAAACGGGA ACGAACAAACTAAACTACTTGTGGCTGCCTGTCGAATCTTCATCAGT CATCATTGAG
chr1:29946859-29947402       +     91  1.62e-02 TCGCCTCGGC TCTCTCCAGCGCGCTGATCTTGTCCTCCAGCACCTTCACCGTCGGGT TGCTGTAGCG
chr5:65437051-65437352       -    253  1.62e-02        ATT CAAAAAAAAGTTCATTTTTATCGTCCTCTGCGTCAACTAATCCCATG ACTTTGGTGA
chr10:48510495-48510941      -     59  1.62e-02 CAAGCATCCT AGCACATGGTAGGGAATGATCTCACAACTTGATATTTCGATGCCAGC ATTTTTCAAT
chr9:55973096-55973431       -    137  1.62e-02 ACGACGCTTG TGTCCGTGGTCACCTCTCGTGTGCGGTCTGGAAGAGGACTCGGAGCA ACCCGAAGCC
chr8:2490000-2490419         -     10  1.62e-02 GAGCCGATCG AGGGACCTATCGCCTTCCGCTTTCTTGCAAAGGGTGGTGGCTACCGT GTTGTCGAT 
chr7:5610250-5610539         +     96  1.62e-02 CCTACTTCCT GAGCCACTTGGGCACGGTGGTGGCCTGCGACCTGGCACGCCGCGTGT TCACAGAGCC
chr6:58956960-58957275       +    258  1.62e-02 CAGCTTTTTG TGTTCACATGGCATCTGCTTGTCTGCAGGGTGCTCTGAGAGGTTCTA GACCTGCTGC
chr6:48696171-48696753       -    400  1.62e-02 CTCCCACGCC TCGCCGCTTCACAAGTTCGCTCCTCTCCTACTCGTCCTGCTGCCTGC TGGGGTGGTG
chr5:8773131-8773563         -    293  1.62e-02 CTCCAGATCA GCCTGATGCTGAGCCATCTTGAACCTGTATAAAAAGGGGAGGCTGGT GAGGCCTGAT
chr4:62773868-62774301       +    232  1.62e-02 ACCCCATCTC TGTCCCGCGAGCCGCTACCTGAGTCTGAATCCGACGCCCCTGCCTCC ACTGGCCGGG
chr4:1685561-1686392         +    418  1.62e-02 CCCCGGGCGC TAAATTTATATTGGCAGCTCTCTAACTTTTTAGCAGAACGTACCTTC ATATTGTCGT
chr3:64573680-64573951       -    209  1.62e-02 ACTCGCAATG GCAAACCATGGAGCTGCCGCCTTCCTCTTGATCGCGTCCCTCCTTGT GGCAGTTGCC
chr3:8241748-8242008         -    146  1.62e-02 GACGTTGACG TGGCCGTGCACCAAGCTTTTCATGCTCTTCCGGGGGGAGCTTCAGCT AGCACTAGCA
chr10:56595882-56596451      +    406  1.62e-02 CTTCTTCACA TTCCATCAGCCTTATAGGCCTTGTTTAGTTCGCAAAATTTTTCAAGA TTCCCCGTCA
chr1:68611672-68611971       +     49  1.62e-02 CGGCGCGGCC ACCGGCGACGGGATCTCTAGGGTCCAGCTGTTGGAAGCCATGCTGGT GGTGGTCTGG
chr1:55595921-55596327       -    359  1.62e-02         GA ATGCTCCTCGGGGTCGGCACTGCTCAGATTTCAGAATTTGGTCTGGC CGGCGGGGCG
chr1:8559495-8559886         +    224  1.62e-02 ACTTTTCATA GTGCTAGATTTCCAAAAAGCTCCCGGGAAGCGGATGAAGAGGCAGGA AATCTCAGGC
chr1:7165440-7165921         -      4  1.62e-02 CTTAACTTGC AAACAATGGTGGTTTGGGGTGGATAACGAATTAGCGCCTCACTCGCA TAG       
chr3:5487623-5487884         -    179  1.62e-02 CCGGCCCGGC GGCCCATAATTGGCTAGTCACTTGCTCCTAGCCTCCATAAATTCATG CCTCTAGGCT
chr6:6929439-6929827         -    338  1.62e-02      CGCTC TGTTACTGTTTTGAGCACTGTTTAATCGTACGGACGTCCCCGTGGTA CAGCACTGCT
chr10:22662452-22663160      -    287  1.62e-02 GGCCAATGGA GTTGCAGAGGCCACTTGGCTGTGCCAGCTTCTTCTGGAACTTCATTC CCCCTGCAGC
chr6:41895947-41896317       -      5  1.62e-02 CCCTCCCGTT TAGTCTCTTTCTGCCGGGTTCTGTTGGATGCAAAAAAAAAAAAAACA AACA      
chr1:76154398-76154898       -    199  1.62e-02 CAGATGATGC TAATAATAGTAATAGTGTATGAAGGTAGTTGAAGCTTCCAAGGTTGT ATTGTGCTTA
chr1:21568909-21569312       +    323  1.62e-02 GTGCGCGTGC GGAGACCGATGATGATCCGATCGAGTTATTCTTGGTATATATGTTCT TGTCCAAAAA
chr6:54253027-54253270       +      3  1.62e-02         CT AGCTAGTCATGATTCATAATACTTGTGATTTGGACATGAATACTGTT CGTGATTCAA
chr3:10576567-10577018       +    326  1.62e-02 AGCAACTAGG ACCAGCCATGGGCCTTTGGCAGGGGCGGTAGTCTTGATCAGGCTTTT GCGCGGCTGG
chr9:44432015-44432291       +    196  1.62e-02 GTCGCTGCTC TGTGGAAGAGTGTGTTGGGCGTGTGTCTTTAGCTATAAGCCTTGTGT CGACGAAAGC
chr1:8635744-8636113         +    290  1.62e-02 AATCGCGGAT AGAGAGAACTTGAAAGGTTTGTTCGTTTGTACTTGTACGCATATGAT ACGGGCCAAG
chr9:5391709-5392417         +    438  1.62e-02 CACCATTGGA TGGCCATTAAGACATTTCATGGTGGTATGCAATGGAATCCTTCATAT TGTTGAGGAC
chr1:69138308-69139214       +    133  1.62e-02 TCGGCACGAG GAACCGTTAGGAGATTCGTTTGGTTGATTGGTGGCAAGCCTTCATGA GAGGTCAAAT
chr1:66391044-66391407       -     12  1.62e-02 CTGTTGGCTG GGCAGTCTAGGGGCCTGTTTAGATTGAGAACGAAATTTTTTTTTTGT GTCACATCGA
chr7:63252344-63252650       -    208  1.62e-02 CGTTAACTTT ACTGTCTGTCACATCGAATATTTAGACACATACATGAAATACTAAAT ATAGACTATT
chr4:51971366-51971716       -    294  1.62e-02 AAAACTAGCC CTAAATCTTTAATATAAGGTAGACTAAAATTTAGAGCTAAATTTAGA CCGTCTGTTT
chr2:72583951-72584347       +    323  1.62e-02 GCTTTCGCGT AGCAGCGTTCAGCAAGCTTTAGGTCACCGCCGAGTGCAGTAGGGTCA GTACGTGCAG
chr4:62954668-62954992       +    109  1.62e-02 TGTGATCTCT GCTTTCGGCTTCGTGTGTGATCGGGTCAGACGTGAAATTAACCCGGT CCCGGCTGTA
chr2:65125479-65125746       -      3  1.62e-02 GAATCTCAGG GTGGATGGATACCATACAGTATATCAACCGCGAAATAAATTGCATTG AC        
chr4:49416939-49417335       +    306  1.62e-02 GTTGTTTATA GCACACAGCTCTGATATATGTTTGCACGGTCAACCCATTTTACCAGC AACCTAAGGT
chr2:1761684-1761934         -    125  1.62e-02 TGTAGGTGGT GGGGAATTAATAGTTGATTGTGGTATATACACCAAGGTAAAGATCGA GCACCTAGGC
chr6:48611892-48612172       -    229  1.62e-02     CACATC TTTGAGTTGAGCCACATCTCGAATTGATTTCTCAGAAATGTTCTCAA GGTTTGGGGT
chr6:47672624-47672893       +     50  1.62e-02 TGAACTGCCG TATCAAATCGTACACGTCCATTTATACTTCTACCGTGCCTTTCAGCA TCTGCACTCA
chr9:54111138-54111530       +    119  1.62e-02 CCGCCAGGTT TGTAAATCCTTGTGAATTTGGAGGCTGACCAAAGTTGCCTTGCCCCA TAGGCACTGG
chr1:61391141-61391780       +    446  1.62e-02 TGTTAGGGTT TGTTAATTGTCCTACGTTAATGTGGAGTAGAGTATCATGCTCATGCA CCGGGACAGC
chr1:59369890-59370233       +    268  1.62e-02 GAGAGGGGGA ATCATTTTGCGGCTGAGCGTGGATGACATCGAGCCGCACGCGCAGTT TGGGGTTGTC
chr4:68339238-68339480       +      5  1.62e-02       CAAA AATCCGTGAGGCTTGGCATTAGTGTTTTTTCGCGACGAAGAGACTCT TTCCGCGCGC
chr6:59147367-59147894       -    439  1.62e-02 AAACATAGCT GCATCTATCTTGCATGTGTTGCTGATGGCAGGGTCTCAACGGCATCA GACGTGACAG
chr5:23954070-23954385       -    270  1.62e-02          . GTACCTCATTTATGGGTTTCTTCAATTATTTACTGTTTAGGGCTTGT TTGGTTGCTG
chr2:4430941-4431439         -    163  1.62e-02 CTGAGCCTTC ACTCAACAAGAGGTCTCATTTGAATGAAATCCACATGCACCTCTTGA TCTTGCCCCT
chr4:51292579-51293175       +    551  1.62e-02 TGCTGACACC AAAAAATCAGGAGCAACTTGTCTTATAAGCCGGCCAGCAGTGTTTTT           
chr9:20081970-20082277       -     69  1.62e-02 AAGGCTGCAA AAAGAACGATGGGACAGATGCTTGTTCCCTTATCACGTCTCCCGTGA CCCGTGTGTT
chr3:1700873-1701351         -     15  1.62e-02 ATCATGCTCC TCTAACTATCCACATCATCTTTCACTAATAGATATATCGTGCCACTA GCTTTCAACG
chr2:65432124-65432827       -     62  1.62e-02 TGAAAGAAAG ACACAATAGCTATTTTGGTCCCTCAACTATTACTCGAGGCTCATTTT CGTCCTTAAA
chr10:54524456-54524776      -    173  1.62e-02 GCACGGAGCC GTAAACGGGTTTTTTTTAACACGTTATGTTCGGAACCCGTAAATATT TAGTAACAGG
chr4:20667223-20667540       -    208  1.62e-02 CCACCCACGG GCATGGCCTTGGGTTAGCTTTCGGTAAATATAGGGGGCAAAAAAAAA GTGTGCCAGC
chr10:12180249-12180495      -     25  1.62e-02 CTAGTGAGGT AAAAGCATAGTTGAGAGAGGTGGTTTGCCTTTGAAGAAGGAAAAACA GACTTTGGTG
chr9:5347709-5348066         +    183  1.62e-02 AAGTACAAAC GTTCACTGTCTATACTTCCTTATAATTCAACCCTACACCCTTCAATC CACACTGCCA
chr7:3716806-3717105         +      8  1.62e-02    GTTTCAA AGGTACTTGGCATCTGGTTATTCAGACTTCAGTACTTCACTACTTCA GAATGCCTGG
chr5:13812325-13812585       +    154  1.62e-02 CCACCTGAGA ATACTTTGATGGCACAACACGTAGAAACTTCTTCACCATCCTTGTAT CAGTCACGCT
chr2:6813967-6814474         -    458  1.62e-02       ATAA ATAAAAAAAAGACAAAACCGCTTTTAAAATCAGGTCATGGATGTAAT GTGCACGGTT
chr5:13010143-13010431       -      9  1.62e-02 CAAGGAAGAG AGGAGGCTTTACCATGATGGTGGATGAAGAGGCCTCAAAGAGCTTTA ATGTGTAC  
chr3:858338-858590           -    122  1.62e-02 GGCCGCAGAG AGAACGTACGTGGACAGCGATGAGCGTTATATCGGTGCTCTTTTGGT GCACCACGTG
chr3:62163315-62163760       -     18  1.62e-02 CAGTGCCGTT TGAATACCGTGGCTCGTTTTGTCCGCGCAGTATGCGTCCCCACGGAA AGGGATCCCG
chr5:70987032-70987275       +     85  1.62e-02 ATTCCTCCCT TCATAGATCGGGGATGAATCGGGGCCACTACACCAGATTCAGAGGCA GAGGAACACA
chr10:11228-11473            -     86  1.62e-02 GTACAGGGAC GAAGATGGCTTCCTCTGCTGATGTCGGTGGCTGGTGCCACATCGGGC AGCAGGCATG
chr7:8907267-8907593         +     89  1.62e-02 TTGCACCGCG TGAGCCAGATCCAATAGTTGCGCCAACCAAACAATTACAGGGCGCGT ATCCCGGTAG
chr8:32884227-32884723       +    439  1.62e-02 GTTGCTAAAC AGTTGATGATTCAATAACATACATCATCATAATAGCACGGGCATTAT AGTAGAGATA
chr2:64761382-64761956       -    507  1.62e-02 TTTAGCTAAG AAAGAATAGATGTAGAGGTGGATAATAGATCAATATAAAGATCATGA GCTGCCCATA
chr4:9635765-9637607         +    871  1.62e-02 GGAAAGAGGG AGTACGTGCTCCATAGGTAGCAGTCTCATCAGCTTGCTATTGCCATC CTCAAGCTGT
chr5:59131480-59131729       +     84  1.62e-02 CGCTGCCCGA TCTGATTAACTGGTTTGTTGTGTACGAAGTAGCTAGCATAGGGTTAG CGAGGAAGAC
chr3:73495813-73496195       -    167  1.62e-02 GTGTCATCTC CAATGATGTTGACAGGGATACCGCCACTCAGTCGTGCTATCTCATTT GCATATTCCT
chr1:59121201-59121458       -     14  1.62e-02 GCTTGTGGTC AGCAACATCTTAGCATGTGATTGGTTGATAGCCAAATTTTAGATGTC GAAACTTGGG
chr6:57182796-57183039       -     90  1.62e-02 CAGCGGTTCA AATCCCACGTCCTGTGCCATTTTTGCTCTGCGACGAACGAAGCGGCA GGGGCATTCC
chr1:62088139-62088408       +     50  1.62e-02 GGCTTCCATT GCATTGTGTTGCTTCATCAATGTGCAGATGCACGCACGCATTTCGCA GTTGCTCCGA
chr5:68599453-68599894       -      8  1.62e-02 CACCAGCCCA TTTCATTTCTTATAGGGAATAGTACTTCCGCGCATGGTAATTGTTTG AGTCTGT   
chr5:3996628-3997011         +    275  1.62e-02 TTGTGAGCTC TAGGCCTTTTTAGTTTTTATTTATTTACTTTTTTGCAAAATAAACAC TATAATACTT
chr6:45497528-45497942       -     96  1.62e-02 ACACACACAC ATACCGTGCTGCTCCAATAAAAGCGACCCAAATCAGACTAGAGTTCT AGCTCGGTCT
chr1:3675202-3675614         -     73  1.62e-02 CCTACAACCC CAGAAAACTTGCTTTTCGTTCCATCAAATGCGTGTTCCTCGGCTATA GCAATAAACA
chr2:47762096-47762702       +    504  1.62e-02 CATCGGGCCG ATTCCCGGTCCGGATAGTGCTCAGGCTTCGCGGTCGGAACGACTTAT CCTTCCAGCT
chr4:19457320-19457750       -    381  1.62e-02       ATCT TCTCCACAAGAGCTGTGGCTTGTGGTATGGTGAGTGATAGGAATGCT CCTCCAGCTG
chr5:61238143-61238954       +    439  1.62e-02 TGTTTATAGA GCCCCATGTGTTCACTAGCGTGCATCCATTCAAATGTCGAAGGGCAA CTGTACCAAG
chr3:67099747-67100041       +    146  1.62e-02 TGCGTCGTTG TGCCTGGGCTGTGAGGGCTCTCAGCCACATGGATAGTTCAATGTGCT CATCAGCGCC
chr4:65680196-65680594       +    352  1.62e-02 GGCCCGTCCT TTTCTTAACTCTTTTTCTTGGGGTCTCTCTTGCATCACCATCGTACT C         
chr4:64549405-64549827       +    306  1.62e-02 GGTTGAGTGC TTGATTTGTTTGAACATATATATGCGATCTCGAGGGGATGGATCACA CGTCTCCATA
chr10:9024854-9025103        -     33  1.62e-02 GATGCTGTCC CTGCTTTGTCATCTCACTTATCGTGATCTTTATCGACTAAAGTAGTA ACCCAGCGCT
chr7:655751-656058           +    238  1.62e-02 TCTCAAGGAA TCAGCATGGAAGCACAGAGAGTTTGTAAATTTAAATGAGTTTGGATG AAGAAAGAGC
chr6:52223846-52224261       +    188  1.62e-02 TGGAAAGAAC AAAATGCACGTACTTTCGATCGGTCAACCTTGACAACGGCTACTATT CTCAAGAAGA
chr8:54695576-54695856       +     15  1.62e-02 GCTCCCTGCA TGATGTTTGTTGTCCACGCTACCTATCCTTCTAGACCCATCTCACCC TGAGAGCTAT
chr5:65506606-65506901       +    229  1.62e-02 AGCTGCTTGA GCAGCGCAACTAGCCAAAGCTTAGCTCCTACATAAGCCACAAATTAA AGGCCTTGGG
chr7:53553120-53553425       -     25  1.62e-02 ACATCCACAC TTATTCTGTCTCCACCTGGTGATGTCACAACCACAGATTTTTCGTGA CACTGAATTA
chr10:56102820-56103151      -    261  1.65e-02 TTAAGTCAGT AAGCGCTGTGTCTCCAGATTTATGCTCATAAGGAAACCTGTAGCGAA GAGCTCCTTG
chr2:64625138-64625497       -     31  1.65e-02 TAAAGAGGTA CTCCACGAACTCCAGTTTTTTGTGGAGCTGCTCCATAGTGGAGTTTA TGGAGCAGAG
chr3:46881151-46882094       -    890  1.65e-02   CTTTATTT ATTTTTATCTTAACCTGTGATGGCCAAAATGGCAAATATCACATACA TGTGTTGGTC
chr1:20169053-20169414       +    309  1.65e-02 TTGCAGGAGC GGTCACATTTGAATCACAGCTGGCATCATTTGCCAATGACGGCTGTA AGCAGTT   
chr7:41526533-41526824       -    246  1.65e-02          . TGTTATATTTGTCTGTTTGTCAGTATCTGACCTATTGTCTTGCTACT TGTTATCAGC
chr3:51680284-51680698       -     62  1.65e-02 CTCTGCTGAC AAGACTGAAGAACCTAATGTGTTGGAGCAAGCAGTAGAAGAGATTCA GGCTGTCGCC
chr1:73429073-73429411       -    260  1.65e-02 AGAGGGCCTG GAAACCAGTATTCCCAATTTTTAGGGATTCCTGCTGATCCTCAGAGT GCATTGACAA
chr7:63766420-63766723       +    164  1.65e-02 AAGGGTACTC CCCCCATATAGGATCAGTGGTGTTTCGCAACATGTGAAAAGAGCCTT GAGTGACATG
chr10:38860591-38860974      +    337  1.65e-02 GCGTTTCAGC TGCCCTCGAGGAAACATCAGTGTCGTGATCAGCTAGCAGAAGAAATC G         
chr8:61819883-61820533       +    336  1.65e-02 TCACATCAAA CATATGGAACAAACCAATCTTTTTACCATTTTAACCATACTGATTTT TGACTGTTTG
chr5:16166156-16166603       +    306  1.65e-02 TTGAGCTGCC CTTCACCATTGGCATTTGAAGCAGTGCCAGTTCAAGATGGGTGAACT ATGGCTGCTG
chr7:64102936-64103255       +     97  1.65e-02 GATGGATGGA TGGAGGTGTACCGTGTCTATGCAACATCATCGCAACCATATGATTTT GATCGGTTGC
chr2:15683961-15684464       -    340  1.65e-02 TATGGTCATG TTCAGAATTTTGGATACCATGAGCTAATTAGTAGCAAGCTAACTTTA GCTCAAATTA
chr1:64533090-64533355       +     96  1.65e-02 CTTCTCCCTC TCAGCCTTATGAATCTTCCTCGGGGATGGTTTCTTGCACTTCTTCTT GCCAGAGATA
chr4:61648208-61648473       +     13  1.65e-02 GAGGCCCTCA TTACCCTAGTCTGCGAGCTCTCCTCCACTGGTCCTTCGACCACTGCT GATGCAATGG
chr9:57510811-57511107       +    232  1.65e-02 GCGGAGACGG ATACAAGGCATGGCCTTTGATCCTGGACGTGTCGTTGGTCAGCTCGA TGAGGCCGGC
chr7:3962937-3963400         -    293  1.65e-02 GCAGGGATTG ACGCCATTTCCTCCCTGGGCGTGTATCCATGGTAGAAAATGGCCTTA TCAATGAAGC
chr8:56620152-56620769       +    514  1.65e-02 GAGGCGCCGG AGTCGCGGCCGTGATACTCAGATGCAGCGAATCAAGCAAGCGCCTCT CCACTCCTCG
chr6:47631132-47631415       +     45  1.65e-02 CGCCGTCGTG GGCTACCGCCGGATCTCTACACCGGCGGTAGAGAAGCCCCTGCTGCC CCTCGTGTTT
chr3:38413393-38414107       -    206  1.65e-02 ACCGCCCGGC CAATCCTGTTCCACTGAATCCCCTCCCTTTTTCATGGCCACATATCT TTACGGCGCT
chr9:45312135-45312713       -     36  1.65e-02 CTATAACAAT TACATACAGTACAATAGTATTAGTTATATTTCTCAAAAAGTCCATCC TTGCTAGCTA
chr7:61682065-61682422       +    173  1.65e-02 CCCCCAAGAC TGATTACTACTTCCTAGTTATATTTTTTATATTTGGTATCTGCAGGC TGGATCCATC
chr6:51708735-51709239       +    252  1.65e-02 CTGAAAACAA GGTAAGTGCCATACCTCCATGCTTCGTTCTTTCGTGCAGTCTTTGCA AAAAAACAAG
chr6:48696171-48696753       +    537  1.65e-02 TGTGGTCGCC ACCAAGAGCTAGGCCTTGTTTAGTTCCGAAAAATTTTCCAAACTTCA           
chr4:251817-252194           +    219  1.65e-02 TCACTTGATC TCTCCGATCTCGCTCATATATATCGTCCTTTTTAGAGGAGATCATAT CGATGGGCCG
chr3:72346527-72347172       +    204  1.65e-02 GTAGTGGTCG AGGCCAAGGCTCCTCATAGCATGACAGATGTCATCACCGTTGATGGT CTTCCGCCGC
chr3:69193631-69194637       +    316  1.65e-02 CGTCGACGGT ACGGTTTTGATCCGATCCATGGTGATCTATTGAGCCCAGATGCATTT CCCAGAAAGA
chr3:10574759-10575344       -    327  1.65e-02 TACTCCGGCC TCACGACCTTTGCCTCCTTCCTCTTCGCCGCGAGAAAACTAGGGTTT TGCTGCCGGA
chr2:59601708-59602397       +     21  1.65e-02 AGCGACGGTG CAAAATGCGTTTCACGTTTCGTCAGTCTAACGGATAATCCAACAGTC AGTGGCAGTA
chr1:79364854-79365101       +    202  1.65e-02 TCCTTCTGTA TGCCTGCGGCCGGATAGCATTCTGTGAAATGAAACGACGTTTAGTCC           
chr1:63335338-63335722       -     98  1.65e-02 GAAGCTGCTG CCAATCTTCGATGACATTATCACAGTAATCCAGGAGACCTAGTAGAA GATTTATATA
chr1:3511952-3512429         +    331  1.65e-02 GCCCGCACGG AAGCATTTGTGGCCTTATTGGGCTTTCCGTTTCTTTCCTATCCGTCG TGTTCGGTTT
chr1:10891585-10892059       +      3  1.65e-02         AT TTTTGTGGACTGAACATCTACTCTTTCTCAGAGGGTAAGATGCAAAT GGCCCCAGGC
chr2:53394031-53394525       +    127  1.65e-02 AAAGGGATTT CAAAACAGGTTTGTGTCGTTCTTTCAAAAAGAAACGGTTTGTATCAA CCGGTTCCAT
chr10:47253798-47254067      +    146  1.65e-02 TGGGGAGAGG GGTGTCTGTTTGCAGTCAAGGCCGGATTCTGGGGATCGGTAGAATTT GGAGGTTTGC
chr2:4367239-4367576         -     69  1.65e-02 TACTCGTATC GTATCGGGCGTACATAAAACTTTCCTTATTCGATGGATGGGTACTGT CGTGTCGGCC
chr3:60421161-60421499       +    279  1.65e-02 CCTGTTCGCT TGAGATTATTAGTCGAATTTGTCAGCTATTCAGTAATATTTTTCTCG TCCAATAAAT
chr5:6006054-6006300         -    179  1.65e-02 CTCCCCCACA GCGGCATCAGTGCGTGGTTCTCTGTGGTGGCGAGTCATGGAGCTCAA TGGCCTTGCG
chr1:76909742-76910076       +    276  1.65e-02 TCCACGCCTT GGACTTGTTTGCTATCAATAGCGGGAGCTACATACGATCGAGTGTGA GACTGCGCGG
chr7:6789227-6789535         +     67  1.65e-02 GGCCCGGCCC TAGCTCGTCTTGAATGATTAATTCCAACCACCACCTATACATGCACC ATCAGGAAAT
chr9:8419486-8419789         +    189  1.65e-02 ACTTGCTTGC TGCCCCTTGTTACCATTGTCAGGCATCCATGTATCAGCAGTGCAGAT CCTGGTGCAT
chr2:67789683-67790016       -    151  1.65e-02 GCGAGTCTCT TTAGCGAGATGGGCCTTTGGGCCGTTCCGTGACGGGCTGGAAGTCGA GCTGGGTGGT
chr1:69595678-69595969       -    111  1.65e-02 AGGTGCTGCC AGAAGAGAATTGTGAATGGCACTCTATCTAGTAACGATAATAATGTT ATGACGATGA
chr9:58369751-58370145       -    178  1.65e-02 TCCTTCGGCA CGGCACTATTCGCATTCGCGTCGACGTCGGCTGCTGCACTTTCTTCC ATTGGACCGG
chr1:69297934-69298408       +      2  1.65e-02          G TTCAGAAGTTCAGAGTTTTTACCTCTCTTTGTCGAGAGGATCCAGAA GCTCGGCGCT
chr4:64535434-64535767       +      4  1.65e-02        ACA GTACCAAAATCCGAAATCTTTTCGGAACTAAACAAGGCCTACGACGG GCACCACCAA
chr9:1343490-1343816         +    270  1.65e-02 GGAACCGACG AGGAAAAGGATGAAGAGATTCCTCACATTCTGTCGTCCTGTGCTACT GTACTACGTA
chr2:67365613-67365918       -    158  1.65e-02 AGCTCCTTTC AGTGGTCGAATTAATTTCTCCTTGGTAACGCACGACCCTAAAATGAC TCTAATAAAT
chr1:64162518-64163123       -    502  1.65e-02 ATCATGATCC GGCAGTGAAGAGCCCTGTTTTAGTCCTGATGATGATCTAGTTTAACT GTTGGTGTGT
chr7:16434112-16434396       +    193  1.65e-02 GGGCAACTCC CTTCCAGATCTAGATACAATTGCCCTTCCACAAGTCTCGGTCTTTCA CCAGGTCCTC
chr1:66228836-66229140       +      7  1.65e-02     CCTCAT ATTGGTTTGCTTGGTATTGTGATCCTAGTTTCCGTTTCAATACAAGT AGCCCAAACC
chr4:7278721-7279060         +     23  1.65e-02 GCCTGATCTC TGAACCTGTGGAAGTGATGATTTTGCCCTAATGGCCACAATTATGGG TACTCCAATC
chr6:54595454-54595792       +    215  1.65e-02 CGACCCGGAC TTTTTCCGATGCATGGCCCATGGGCATCATGATGCGCCCCCGCTTGA GCCGAGCAGC
chr9:20875536-20875814       +     59  1.65e-02 GGTATTTTGA CCTGATATACGTGATTTGATAGTGGCCCTAGGCTTGAAAATTGATGA GCTCCGCCAC
chr9:8358793-8359170         -     33  1.65e-02 CCACGCCCAT GAGCTTGCTTTGAGTGCCTTGGCCTAGCTTTAAGTAGCAAAATTAGT CATGACGTCG
chr10:48200516-48201041      -    103  1.65e-02 ATATGACAAG CGAAAGTTTAGGAATAGCAAACTTGCTATTTTAGCAAACCAGATAGC ACACGTGTTG
chr5:62569868-62570336       -     21  1.65e-02 TTCAACGTCA TGTACTGATCAAGTCGGTTTCAGTTTGTTGGGTGAGCAGCAATAACA GTGATTTGCG
chr2:65432124-65432827       -    314  1.65e-02 CTTTGCCGCG TGGAAATGATTGAAGCGTTGGGACGTCGCCAGAGCACAGCTTTTACC AGGCAATGAC
chr10:58355982-58356254      +      9  1.65e-02   AGCTCCAG AGTATGCATCTCGAGGCATTTATTCAGTCAAGACTGATGTTTTTAGC TTTGGGGTGT
chr1:55576000-55576989       +    771  1.65e-02 TGCCTGATTT TTTTCATGTTGCATTGGGATAAATCGTTTGTTATCACCTATTCTTAT TCTCTGCCAT
chr7:1834555-1834810         -     20  1.65e-02 GCCAATCGCA CGAGTTCGTTCTCACACTTGCTTGCTAGTGGTGGGTACGTAGTACGT GGGCAACAAA
chr3:67398934-67399176       -     26  1.65e-02 CACGAGGAGG TGAAGCGGAGGAACCTTTTTGTCCGCAATCGTAGAGGCAACGCAGAG GAACCTCTTT
chr6:6500113-6500393         -     63  1.65e-02 CGTTGCAGGC ACTAACTAATAAGGTTATGTACCCCTCTGTACTACTGAAAATCAGGT TAGCATCATC
chr1:70306715-70306987       -    224  1.65e-02        CTT TAAGTAAAACTACACTAATCTCCTCTCATTGTACAACCGGGAACACA CGCGCACGCA
chr3:58221720-58221985       -    140  1.65e-02 ATGCAACTGC CACAGATACACACATGGTTTTCGTGAGATTATTAATCTACTGTGATC CCGTTACTTC
chr9:7140756-7141164         +    114  1.65e-02 AATCTAAGTG CAAACTTTTTGAAACGACGTTATTGTCGCATCCAATGATATGGTATC TCCGTCTGCT
chr8:16101107-16101352       -    190  1.65e-02 AGACTTAACC AAAATGTTTTCTGATAGAAAGAGTAAGCTTGTTGAGGTATTGTCTTC TGATTTTGTT
chr9:5842239-5842508         +     60  1.65e-02 TATCTCAGGC CATCATTGGTAGGGTACTTGTCGCGAGATTGTAGCAAGAGCGACGCT GAAGGGTGAA
chr1:67573606-67573864       -    140  1.65e-02 GCGGAGTTTG GAGTCGCTGCTGCGTGCTGCGGATGCGTTTTGCCTGCAGCAGATGCT TTCCTTCGCC
chr2:70207423-70207950       +    355  1.65e-02 AAAACTTCTA ACGAATTTTTAGGCCCCATTCGTTTTGTTTGAAACGGGGCCGTTCCA GGGCATCGTT
chr1:62451326-62451748       +    255  1.65e-02 TAAGCGGCGA ATCCCATGTTTGGACTCTTACCTAGACAAGGTCAGTTCTGAATCCAT TCTTAGCTCG
chr4:53938154-53939068       -    271  1.65e-02 CTTTCTGGTA CCTTCCTTCTTCTTCTTTCTGTCACCGATGAATAAGGAAGAATGATC TGAAACTTAT
chr7:8475384-8475629         -    187  1.65e-02 TTGTCTGACA TGCAACATATTCAACTTTGTGTAGAATCAATCGGCGGCGTCAAATGA TCCACCTCCT
chr3:7016696-7017288         +     69  1.65e-02 TTCTTAATGA ATTTAATGACAGGGTGGCCTTTTTTATACTTCAGGGAAACTCCGGGA TGGGAGAGTA
chr2:7682959-7683270         +     29  1.65e-02 TGCCTGGTGA TGTGCCCAATTGGCCAATCATGGCTGCCGTAGAAGGTCGCCATCACT TTGCTGCTCG
chr10:54141666-54142001      -    243  1.65e-02 TGGCGTGGAA GATCAATTGCTCAGAAGGAACTCTATAGTACACATGAAGAGGCATGC AGTCAGCTGC
chr1:14262809-14263629       -    128  1.65e-02 TTTTTCTTTT GAGAATTAACATGAATGCTTGGTTTAAGTCCTCTAACTGGTAGTAGT CAGATGGAAA
chr2:52048383-52048735       -    304  1.65e-02        CAC AATCATCTAGGTCATAGGGCTCTTGCGAAACGCTCTAGGTCAGTTAT GCCAAGACCA
chr2:537276-537571           -    186  1.65e-02 TGTTTTTGTT TATATTTAATGCTCCATATATGTGGCGTAAAATTTGATGGTGACGGA GAATCTTGAA
chr10:58706769-58707178      -     72  1.65e-02 AGTGCTACAG TGCCGTTTTTCACAAGTTTTTGCGAACACCCTAAACCCTAAACCGGA CCGGACGTGC
chr2:3876912-3877761         -    188  1.65e-02 GCTGCTGCTG GTGGAATGTATGTGTACATATATAAAAATGGGGCTGGAAGAGCTACA TTCGTCTCTC
chr5:60414913-60415220       -    164  1.65e-02 TATAAAGGTG AGGTGAGAACGTCACTTCACGGTGCCGATTTACGTCAAGATGCAGCG CGGCGGGTGC
chr10:985976-986644          -    225  1.65e-02 ATGTCAGGCC TGGTGCTATTGGCAAGGTACATGAGTGCTCCAACAGCACTAAGGTAT GGGACATGAG
chr9:51562512-51563380       +    757  1.65e-02 CGCGCGCATG ATCCAACTGGGGGCCAGGAAAAGCCCGCGTCAGACGAAGAATTTGCT GGACTACTAC
chr5:67218235-67218547       -    251  1.65e-02 GACAGGTAGG CCTTGTTTAGTTTCCAAAATTTTTCAAGATTCCCCGTCACATCAAAT CTTGCGGCAC
chr6:60854659-60855039       -    170  1.65e-02 CTACTCCCTC CGTTCCAAATTGTAAGTCATTCCAAAAATTTTAGAGAGTCAAACTTT TTTAAGTTTG
chr1:77998529-77998801       -     25  1.65e-02 ACCTCCTTTC TTTTAGGCCTTGCTTAGCTCTGAAAACCAAAAAGTTTTCAAGATTTT CCGTCACATC
chr3:44632394-44632641       -    197  1.65e-02      ATCTC CCTTCTCCTTTGCAAACTTTGTAATACATGCATTTGGATAGCCTTTG CACCTTCAAG
chr5:14552303-14552797       -    439  1.65e-02 ATAGTACTAT AGTTCCTACTACATTAGCAGATCTGATACTACACCACTGTACGTTTT GGTGCCCATT
chr10:5492948-5493887        +    555  1.65e-02 ACGACAGAAG AGGGTCTGGTCCTAAGTTTATTATCGTAAGGGCAAGTATATTGGTGT CGTCTTAACG
chr8:58775456-58775845       +    112  1.68e-02 AATTTTGCTG AGTACTACCTAGCCTATTGGTTTCCTTACATCCTTGCCAACAAAGTT TGCCCCAGGC
chr7:9298776-9299197         -    300  1.68e-02 CTACAGATGG TTGGAAGGATGGCAGACATATAACCAGAAGAATTAGATGTATATGCT AGAACGTGCT
chr1:21487751-21488133       +     23  1.68e-02 ACATGGCCTC GCGCACGGCCTTGCTGTTGTTCACGTAGTGGTCGCAGTCGAGGTTGA GGATGAAGGG
chr2:61440401-61441024       -    510  1.68e-02 CGTAAATGGA GGGAAGCGATTTTTGTCATCCTACCAAAATCTAGTGTTTTATTCATT TGGCTGTCTA
chr1:11409701-11409972       -      9  1.68e-02 TGGTTTGGGG AATTGTAGGTTGGATGCACTTTCTAAGGTTGTTGGTTCAAAGTTTGA AGGCCCTT  
chr3:38377027-38377398       +    322  1.68e-02 GGATTGGCCG TAGGGCTTGCTTCTATTGGGCCCGGAGTTGGTCAAGGTACTGCTGCA GGAC      
chr9:13021025-13021494       -     23  1.68e-02 GGTCTCCTCA AATAACCTAGCAGATACAGGTTGTTGGCTCCCTTCACTGGTGCTAAT CTGCCGAGAA
chr9:6873662-6873927         -    217  1.68e-02        ATC ACCCCTGGATTCCATTGCATCCATGTCAGTATTGCAGAGGAACATTG GCCCAAGGGA
chr7:4637044-4637554         -    329  1.68e-02 TATGTTTGGA GAGATTATTTTCCTTTTCGGTAGCGTTAATGAAACGGGATACCTATA AAGCCAGCAG
chr3:38366729-38367730       +     63  1.68e-02 ATTCCTTCGG ACGTGTCAATTGGACAAATACGCCCATAGTGACTCGGATGAATATCT CGGCTACGAA
chr4:59588034-59588340       -    194  1.68e-02 TTCTTTGTGT ATGAACCGTTGTGATGAAGATTAGAAGTTAGAACAGAGTATGTTTAT TTCCTTTATC
chr7:59977252-59977872       +    520  1.68e-02 CACCCTTGAG CATCTCCTGCAGCACCTGGTCGTCCAGGTACTCCAGCTCGATCACCT GCCGGCCGCC
chr3:18257312-18257876       -    142  1.68e-02 TAATACCTTA GCCCATTATTAGCTTGTAGTAGTTGGCCCATGCGGTTCATTTGTAGT TGTGGTTGAG
chr7:6808729-6808985         -    159  1.68e-02 TGGCCGCCCT CCTCCATAACACCATAAGGTGGCGTAGTATGGAGCGAGGAAACAAGA TATGCACCTA
chr1:5743206-5743535         -    161  1.68e-02 TGGTACGGTA ATGTAATAGCTTCAGATAATTGTACCATTTGGCGGCCACAGGTTATT ATTCAGTTGA
chr3:70790380-70790723       +    102  1.68e-02 GTGTACCCGC AATCGATGATTGGGCAATATGCTTAGGAACGGCGTAGACAAATTAGG GGCATCCTGT
chr1:11203070-11203435       +    208  1.68e-02 GCCGCCGAGC TGCGCGGGGAGGTGCAGGTCCTGTGGCCACTGCGAGGCAGTGCAGGT GCCCGTATCT
chr1:5707487-5707912         -    180  1.68e-02 GTTCGGGGAC ATGGACAGCAACCACGTCGGGATTGACATAGACGGGCTGAGGTCTGT CAAGGCCGCC
chr1:2126333-2126790         -    111  1.68e-02 GCTGCTAACT TGTCATGGATAGAAGACTGAGAATTACAATAGTATGACTCGTTTACA GCAAGGTCAA
chr1:13815490-13815788       -    172  1.68e-02 GGTGTGTCGG AAGTCGTGAACGTATACTTCATTTTGTACTTTGGTATCCTTGATTCA AGGTAGCCAA
chr1:73347386-73347649       +    211  1.68e-02 CCCTTGGCCG GATCCAGGCCGGGAGGGGCCCTCTGCGCCGCCATGGACGGATCTAGT CAGAGTG   
```
