## Supplemental_data_file_6_Btx623_3kb_to_1kb_downstream_tss_meme_output for "GRAS Family Transcription Factor Binding Behaviors in Sorghum bicolor, Oyrza, and Maize": meme.txt (part 1 of 8)

```
********************************************************************************
MEME - Motif discovery tool
********************************************************************************
MEME version 5.1.1 (Release date: Wed Jan 29 15:00:42 2020 -0800)

For further information on how to interpret please access http://meme-suite.org.
To get a copy of the MEME software please access http://meme-suite.org.

********************************************************************************


********************************************************************************
REFERENCE
********************************************************************************
If you use this program in your research, please cite:

Timothy L. Bailey and Charles Elkan,
"Fitting a mixture model by expectation maximization to discover
motifs in biopolymers", Proceedings of the Second International
Conference on Intelligent Systems for Molecular Biology, pp. 28-36,
AAAI Press, Menlo Park, California, 1994.
********************************************************************************


********************************************************************************
TRAINING SET
********************************************************************************
PRIMARY SEQUENCES= shr_3000up_1000down.txt.fasta
CONTROL SEQUENCES= /grid/ware/data/gladman/Reference/sorghum/v3_genome/rsat_files/Sbv3_upstream_3kb_from_tss_to_1kb_downstream.fasta
ALPHABET= ACGT
Sequence name            Weight Length  Sequence name            Weight Length  
-------------            ------ ------  -------------            ------ ------  
chr1:59363074-59363355   1.0000    282  chr2:11482518-11482807   1.0000    290  
chr2:64365109-64365408   1.0000    300  chr5:64785340-64785630   1.0000    291  
chr6:48015478-48015819   1.0000    342  chr10:5492948-5493887    1.0000    940  
chr1:672823-673099       1.0000    277  chr8:11503476-11503721   1.0000    246  
chr10:10173838-10174285  1.0000    448  chr2:529902-530369       1.0000    468  
chr7:54147953-54148377   1.0000    425  chr7:51207251-51207535   1.0000    285  
chr9:55488903-55490257   1.0000   1355  chr6:51449162-51449605   1.0000    444  
chr1:20983738-20984069   1.0000    332  chr10:9025389-9025680    1.0000    292  
chr2:76682749-76682993   1.0000    245  chr1:1338354-1338727     1.0000    374  
chr1:79579702-79580237   1.0000    536  chr6:46668953-46669244   1.0000    292  
chr8:50600164-50600539   1.0000    376  chr1:3571421-3571732     1.0000    312  
chr2:5709155-5709399     1.0000    245  chr2:5209755-5209998     1.0000    244  
chr4:1901206-1901455     1.0000    250  chr6:3985923-3986197     1.0000    275  
chr9:59289557-59290125   1.0000    569  chr4:10275938-10276484   1.0000    547  
chr2:75310110-75310360   1.0000    251  chr1:63421043-63421387   1.0000    345  
chr4:5892570-5893006     1.0000    437  chr8:54465488-54465816   1.0000    329  
chr1:60878810-60879090   1.0000    281  chr4:63879666-63880058   1.0000    393  
chr1:68032592-68032934   1.0000    343  chr6:55494746-55495092   1.0000    347  
chr3:56117328-56117654   1.0000    327  chr3:60175075-60175816   1.0000    742  
chr9:2326371-2326632     1.0000    262  chr1:7107973-7108243     1.0000    271  
chr2:60826049-60826297   1.0000    249  chr1:681470-681715       1.0000    246  
chr10:54087601-54087869  1.0000    269  chr7:57564088-57564874   1.0000    787  
chr3:5441772-5442440     1.0000    669  chr2:53205944-53206999   1.0000   1056  
chr2:6738337-6738592     1.0000    256  chr7:60282914-60283245   1.0000    332  
chr1:22834917-22835355   1.0000    439  chr4:67687886-67688184   1.0000    299  
chr2:6833513-6834011     1.0000    499  chr10:55824868-55825404  1.0000    537  
chr2:13821012-13821440   1.0000    429  chr6:53355701-53356062   1.0000    362  
chr10:60767691-60767971  1.0000    281  chr8:4489494-4489777     1.0000    284  
chr2:68966980-68967288   1.0000    309  chr1:14976442-14976719   1.0000    278  
chr1:65342043-65342479   1.0000    437  chr7:3671319-3671569     1.0000    251  
chr8:53641517-53641805   1.0000    289  chr9:45562622-45562908   1.0000    287  
chr8:49675449-49675843   1.0000    395  chr4:62334202-62334459   1.0000    258  
chr10:56490271-56490527  1.0000    257  chr10:61076445-61076743  1.0000    299  
chr3:65434450-65434791   1.0000    342  chr9:2374585-2374887     1.0000    303  
chr1:65755188-65755444   1.0000    257  chr1:64045161-64045539   1.0000    379  
chr9:54124112-54124369   1.0000    258  chr1:5610540-5610822     1.0000    283  
chr1:70720659-70720908   1.0000    250  chr1:25029773-25030077   1.0000    305  
chr6:2711455-2711699     1.0000    245  chr9:8372415-8372731     1.0000    317  
chr3:66651037-66651359   1.0000    323  chr4:60863709-60864074   1.0000    366  
chr1:30178813-30179194   1.0000    382  chr8:6683703-6684316     1.0000    614  
chr1:22568256-22568521   1.0000    266  chr1:69560730-69561100   1.0000    371  
chr10:57549645-57550047  1.0000    403  chr1:4338627-4339220     1.0000    594  
chr4:54245837-54246429   1.0000    593  chr4:60895519-60895789   1.0000    271  
chr2:57744827-57745087   1.0000    261  chr6:60472403-60473160   1.0000    758  
chr4:9273729-9274043     1.0000    315  chr2:7244073-7244362     1.0000    290  
chr3:48829818-48830106   1.0000    289  chr6:31089134-31089384   1.0000    251  
chr9:47224940-47225334   1.0000    395  chr3:63430943-63431277   1.0000    335  
chr5:14552303-14552797   1.0000    495  chr9:59026917-59027436   1.0000    520  
chr1:78778223-78778570   1.0000    348  chr10:46508330-46508620  1.0000    291  
chr3:49042121-49042582   1.0000    462  chr8:59974707-59975006   1.0000    300  
chr1:74301841-74302104   1.0000    264  chr2:74707597-74707924   1.0000    328  
chr4:6210334-6210690     1.0000    357  chr7:60951044-60951291   1.0000    248  
chr2:74523813-74524068   1.0000    256  chr4:65991447-65991928   1.0000    482  
chr1:67159467-67159755   1.0000    289  chr10:4636985-4637385    1.0000    401  
chr3:44632394-44632641   1.0000    248  chr5:11510584-11510872   1.0000    289  
chr6:32053438-32053777   1.0000    340  chr9:34714821-34715166   1.0000    346  
chr6:54309006-54309369   1.0000    364  chr5:2056229-2056493     1.0000    265  
chr1:14340426-14340807   1.0000    382  chr1:74355395-74355655   1.0000    261  
chr5:57762446-57763019   1.0000    574  chr3:10796397-10796768   1.0000    372  
chr7:63331066-63331509   1.0000    444  chr10:52903898-52904252  1.0000    355  
chr5:65720283-65720819   1.0000    537  chr1:75026798-75027282   1.0000    485  
chr3:73857222-73857486   1.0000    265  chr6:44995837-44996147   1.0000    311  
chr9:14134232-14134484   1.0000    253  chr9:49401416-49401783   1.0000    368  
chr4:12240539-12240922   1.0000    384  chr6:6982922-6983271     1.0000    350  
chr8:2816258-2816652     1.0000    395  chr9:55197193-55197663   1.0000    471  
chr3:6357357-6357622     1.0000    266  chr6:44731982-44732340   1.0000    359  
chr8:2707443-2707732     1.0000    290  chr10:54990332-54990882  1.0000    551  
chr8:55498055-55498598   1.0000    544  chr5:69859689-69860015   1.0000    327  
chr7:61754405-61754731   1.0000    327  chr2:66119744-66120103   1.0000    360  
chr1:2001818-2002106     1.0000    289  chr1:6163502-6163832     1.0000    331  
chr10:55630913-55631201  1.0000    289  chr9:55658376-55658699   1.0000    324  
chr3:3355021-3355394     1.0000    374  chr9:1271439-1271749     1.0000    311  
chr4:55095281-55095530   1.0000    250  chr10:55391925-55392361  1.0000    437  
chr4:9671886-9672130     1.0000    245  chr7:6223089-6223431     1.0000    343  
chr1:66639186-66639661   1.0000    476  chr8:16083395-16083713   1.0000    319  
chr1:66716571-66716925   1.0000    355  chr10:1487049-1487460    1.0000    412  
chr9:56143419-56143808   1.0000    390  chr3:67299078-67299357   1.0000    280  
chr10:58594103-58594593  1.0000    491  chr3:3030706-3030984     1.0000    279  
chr6:40469719-40470011   1.0000    293  chr4:52315867-52316358   1.0000    492  
chr2:58716724-58717080   1.0000    357  chr9:14390317-14390566   1.0000    250  
chr1:6166716-6167118     1.0000    403  chr1:7743079-7743699     1.0000    621  
chr1:78427721-78427992   1.0000    272  chr10:5787857-5788317    1.0000    461  
chr10:12322981-12323345  1.0000    365  chr7:62280062-62280368   1.0000    307  
chr9:4098041-4098294     1.0000    254  chr4:10706084-10706440   1.0000    357  
chr9:6758738-6759087     1.0000    350  chr4:44743237-44743666   1.0000    430  
chr1:27119402-27119723   1.0000    322  chr3:62455997-62456245   1.0000    249  
chr7:64067141-64067388   1.0000    248  chr8:62569796-62570224   1.0000    429  
chr3:19265164-19265433   1.0000    270  chr9:55390580-55390898   1.0000    319  
chr6:61002638-61003213   1.0000    576  chr4:63948002-63948278   1.0000    277  
chr4:46856427-46856924   1.0000    498  chr3:64135861-64136114   1.0000    254  
chr9:8907866-8908266     1.0000    401  chr8:54668069-54668346   1.0000    278  
chr3:60378014-60378548   1.0000    535  chr7:61082804-61083071   1.0000    268  
chr1:8712373-8712662     1.0000    290  chr1:15311637-15311945   1.0000    309  
chr3:955208-955520       1.0000    313  chr7:2739748-2740000     1.0000    253  
chr7:13173675-13173923   1.0000    249  chr2:3420108-3420553     1.0000    446  
chr8:51029804-51030059   1.0000    256  chr1:5982715-5983067     1.0000    353  
chr3:15877789-15878184   1.0000    396  chr6:3640649-3641343     1.0000    695  
chr1:77998529-77998801   1.0000    273  chr10:10990002-10990331  1.0000    330  
chr10:11452523-11453053  1.0000    531  chr2:56141803-56142207   1.0000    405  
chr3:11072415-11072837   1.0000    423  chr9:3297776-3298528     1.0000    753  
chr10:15317039-15317354  1.0000    316  chr8:566946-567215       1.0000    270  
chr3:68805742-68806101   1.0000    360  chr8:7587163-7587684     1.0000    522  
chr1:25476766-25477088   1.0000    323  chr4:52237885-52238189   1.0000    305  
chr4:5471906-5472177     1.0000    272  chr4:65592732-65593033   1.0000    302  
chr4:61679909-61680260   1.0000    352  chr8:58802957-58803387   1.0000    431  
chr1:8431286-8431614     1.0000    329  chr1:77513948-77514404   1.0000    457  
chr8:61060753-61061036   1.0000    284  chr2:77068027-77068326   1.0000    300  
chr8:55704477-55704755   1.0000    279  chr1:74510995-74511375   1.0000    381  
chr9:48338305-48338560   1.0000    256  chr3:924757-925131       1.0000    375  
chr3:17012641-17013049   1.0000    409  chr6:58243856-58244109   1.0000    254  
chr7:50113823-50114154   1.0000    332  chr1:75325429-75325682   1.0000    254  
chr2:6598515-6598815     1.0000    301  chr10:48546273-48546962  1.0000    690  
chr10:53936716-53937065  1.0000    350  chr7:55234092-55234522   1.0000    431  
chr10:54558312-54558724  1.0000    413  chr1:9026328-9026572     1.0000    245  
chr4:3977004-3977254     1.0000    251  chr5:12735121-12735564   1.0000    444  
chr6:15389191-15389783   1.0000    593  chr1:1551910-1552335     1.0000    426  
chr4:10010522-10010974   1.0000    453  chr2:23350493-23350740   1.0000    248  
chr3:25674418-25674919   1.0000    502  chr1:60482060-60482619   1.0000    560  
chr10:52923800-52924110  1.0000    311  chr9:52929139-52929466   1.0000    328  
chr2:1843829-1844287     1.0000    459  chr9:48227195-48227631   1.0000    437  
chr1:5893134-5893478     1.0000    345  chr1:15775828-15776104   1.0000    277  
chr2:40254580-40255160   1.0000    581  chr2:4328171-4328531     1.0000    361  
chr4:62570828-62571210   1.0000    383  chr1:2276426-2276683     1.0000    258  
chr10:1425293-1426258    1.0000    966  chr5:65285585-65285933   1.0000    349  
chr9:56505969-56506213   1.0000    245  chr1:69430367-69430612   1.0000    246  
chr3:72831700-72831951   1.0000    252  chr1:6268765-6269103     1.0000    339  
chr2:54967264-54967507   1.0000    244  chr6:60854659-60855039   1.0000    381  
chr7:53553120-53553425   1.0000    306  chr10:6552532-6552814    1.0000    283  
chr10:9317776-9318020    1.0000    245  chr1:14831882-14832234   1.0000    353  
chr1:72834448-72834713   1.0000    266  chr10:55443575-55443888  1.0000    314  
chr2:64606447-64607003   1.0000    557  chr3:58352888-58353200   1.0000    313  
chr2:6777600-6777939     1.0000    340  chr10:56194310-56194587  1.0000    278  
chr5:59268283-59268867   1.0000    585  chr10:55730577-55731124  1.0000    548  
chr2:11051370-11051636   1.0000    267  chr2:53997450-53997733   1.0000    284  
chr6:1847609-1847894     1.0000    286  chr1:8620633-8620883     1.0000    251  
chr1:57310609-57311021   1.0000    413  chr3:72335980-72336240   1.0000    261  
chr1:71069575-71069870   1.0000    296  chr10:53313925-53314452  1.0000    528  
chr5:68992116-68992363   1.0000    248  chr4:2153790-2154038     1.0000    249  
chr10:56462225-56462538  1.0000    314  chr2:8213784-8214119     1.0000    336  
chr1:68161590-68161887   1.0000    298  chr10:52290321-52290573  1.0000    253  
chr8:56144928-56145309   1.0000    382  chr1:54388844-54389250   1.0000    407  
chr8:49880478-49881210   1.0000    733  chr3:28479427-28480270   1.0000    844  
chr7:63930690-63931278   1.0000    589  chr9:12933532-12934195   1.0000    664  
chr8:48617434-48617677   1.0000    244  chr1:73164473-73165206   1.0000    734  
chr6:60005927-60006387   1.0000    461  chr10:3595696-3595937    1.0000    242  
chr3:66026848-66027626   1.0000    779  chr3:19669092-19669416   1.0000    325  
chr7:55911496-55911737   1.0000    242  chr5:12719567-12720031   1.0000    465  
chr9:54552800-54553106   1.0000    307  chr10:6619059-6619304    1.0000    246  
chr2:7067075-7067342     1.0000    268  chr4:61045157-61045423   1.0000    267  
chr2:14971518-14971888   1.0000    371  chr1:56437808-56438177   1.0000    370  
chr4:47095007-47095348   1.0000    342  chr4:55089331-55089715   1.0000    385  
chr9:54339867-54340169   1.0000    303  chr9:48091280-48091792   1.0000    513  
chr3:73379591-73380036   1.0000    446  chr3:8958858-8959123     1.0000    266  
chr4:10697530-10697947   1.0000    418  chr2:75832956-75833245   1.0000    290  
chr5:65506606-65506901   1.0000    296  chr1:57383440-57383717   1.0000    278  
chr10:55637022-55637302  1.0000    281  chr2:46741951-46742376   1.0000    426  
chr2:68750698-68750943   1.0000    246  chr8:49389198-49389439   1.0000    242  
chr2:57310685-57311040   1.0000    356  chr10:8306008-8306347    1.0000    340  
chr2:55131882-55132152   1.0000    271  chr7:63663829-63664359   1.0000    531  
chr6:49372351-49372732   1.0000    382  chr8:1997797-1998072     1.0000    276  
chr8:1450632-1451030     1.0000    399  chr1:75122836-75123286   1.0000    451  
chr2:66285887-66286291   1.0000    405  chr1:69477835-69478268   1.0000    434  
chr1:54130465-54130827   1.0000    363  chr8:1927073-1927468     1.0000    396  
chr10:6004887-6005233    1.0000    347  chr7:2348574-2348936     1.0000    363  
chr7:57376237-57376480   1.0000    244  chr1:27529152-27529453   1.0000    302  
chr3:52185991-52186688   1.0000    698  chr1:10968791-10969069   1.0000    279  
chr1:64069319-64069727   1.0000    409  chr3:10162312-10162808   1.0000    497  
chr5:71011371-71011798   1.0000    428  chr8:5385441-5385741     1.0000    301  
chr2:69408666-69409071   1.0000    406  chr4:55086046-55086435   1.0000    390  
chr8:62661362-62661953   1.0000    592  chr9:9112333-9113007     1.0000    675  
chr1:66046538-66046822   1.0000    285  chr3:73174487-73174762   1.0000    276  
chr1:11413401-11413699   1.0000    299  chr5:500181-500433       1.0000    253  
chr6:49791036-49791779   1.0000    744  chr1:51089173-51089427   1.0000    255  
chr3:73672053-73672299   1.0000    247  chr10:55496487-55496926  1.0000    440  
chr4:59495002-59495377   1.0000    376  chr6:42347299-42347742   1.0000    444  
chr2:60637120-60637388   1.0000    269  chr3:3882134-3882404     1.0000    271  
chr10:81042-81331        1.0000    290  chr2:14239648-14239926   1.0000    279  
chr8:62292604-62292997   1.0000    394  chr4:6738149-6738411     1.0000    263  
chr5:67218235-67218547   1.0000    313  chr8:53128803-53129059   1.0000    257  
chr9:42937737-42938028   1.0000    292  chr5:35015668-35016059   1.0000    392  
chr7:5643763-5644290     1.0000    528  chr1:74884691-74884997   1.0000    307  
chr5:1459264-1459669     1.0000    406  chr6:61135046-61135534   1.0000    489  
chr2:73469577-73469963   1.0000    387  chr8:57575089-57575462   1.0000    374  
chr3:66317586-66317868   1.0000    283  chr4:56333688-56334019   1.0000    332  
chr1:12831001-12831443   1.0000    443  chr2:1421249-1421539     1.0000    291  
chr6:39726997-39727343   1.0000    347  chr9:52474783-52475093   1.0000    311  
chr9:52945062-52945440   1.0000    379  chr4:56071443-56071904   1.0000    462  
chr4:5953499-5953811     1.0000    313  chr4:56084044-56084377   1.0000    334  
chr4:61206155-61206479   1.0000    325  chr1:70756314-70757013   1.0000    700  
chr1:68695514-68695871   1.0000    358  chr3:6092934-6093508     1.0000    575  
chr9:54365162-54365460   1.0000    299  chr3:61912743-61913008   1.0000    266  
chr9:46331576-46331878   1.0000    303  chr3:11366227-11366641   1.0000    415  
chr5:2802434-2802723     1.0000    290  chr9:9642118-9642400     1.0000    283  
chr1:61332612-61333045   1.0000    434  chr1:79270783-79271148   1.0000    366  
chr8:54695576-54695856   1.0000    281  chr4:27407808-27408095   1.0000    288  
chr10:4889333-4889997    1.0000    665  chr2:1064613-1065008     1.0000    396  
chr9:51562512-51563380   1.0000    869  chr2:121783-122260       1.0000    478  
chr2:5159638-5159909     1.0000    272  chr8:5245649-5245977     1.0000    329  
chr10:54238439-54238740  1.0000    302  chr4:4094851-4095254     1.0000    404  
chr7:63410021-63410356   1.0000    336  chr8:5013285-5013563     1.0000    279  
chr10:1201113-1201458    1.0000    346  chr6:49624418-49624992   1.0000    575  
chr7:12263977-12264362   1.0000    386  chr6:46209488-46210007   1.0000    520  
chr1:75514391-75515035   1.0000    645  chr7:60689672-60690353   1.0000    682  
chr2:67623875-67624204   1.0000    330  chr5:66581154-66581666   1.0000    513  
chr10:985976-986644      1.0000    669  chr3:59001398-59001763   1.0000    366  
chr5:69207106-69207486   1.0000    381  chr10:2834962-2835215    1.0000    254  
chr10:47641917-47642240  1.0000    324  chr3:2382133-2382886     1.0000    754  
chr3:68903147-68903722   1.0000    576  chr2:67225166-67225645   1.0000    480  
chr4:63193521-63193800   1.0000    280  chr9:50467777-50468161   1.0000    385  
chr2:240498-240783       1.0000    286  chr3:3785130-3785374     1.0000    245  
chr5:67216453-67216727   1.0000    275  chr6:42728287-42728634   1.0000    348  
chr1:8186052-8186336     1.0000    285  chr7:65346996-65347647   1.0000    652  
chr10:38864026-38864344  1.0000    319  chr5:64663795-64664282   1.0000    488  
chr8:62147639-62147899   1.0000    261  chr5:53794414-53794687   1.0000    274  
chr9:53656866-53657477   1.0000    612  chr9:55866044-55866317   1.0000    274  
chr6:53054610-53054971   1.0000    362  chr2:62198774-62199601   1.0000    828  
chr4:53091848-53092098   1.0000    251  chr9:47557493-47557916   1.0000    424  
chr3:5499491-5499935     1.0000    445  chr4:42097635-42097935   1.0000    301  
chr8:57677347-57677701   1.0000    355  chr2:73450539-73450884   1.0000    346  
chr9:48789788-48790073   1.0000    286  chr6:53597178-53597713   1.0000    536  
chr7:5468405-5468775     1.0000    371  chr9:10270625-10270894   1.0000    270  
chr6:49005513-49006183   1.0000    671  chr10:10063731-10063989  1.0000    259  
chr2:70824050-70824297   1.0000    248  chr8:45913483-45913740   1.0000    258  
chr1:66016277-66016608   1.0000    332  chr1:76498680-76499149   1.0000    470  
chr1:48636797-48637125   1.0000    329  chr5:62311557-62312057   1.0000    501  
chr5:68854916-68855237   1.0000    322  chr10:60156809-60157055  1.0000    247  
chr2:1177219-1177508     1.0000    290  chr6:52447593-52447980   1.0000    388  
chr1:72501114-72501539   1.0000    426  chr2:54091390-54091755   1.0000    366  
chr2:20028451-20028694   1.0000    244  chr2:64704079-64704961   1.0000    883  
chr4:57651795-57652050   1.0000    256  chr9:50836614-50837118   1.0000    505  
chr1:78171189-78171503   1.0000    315  chr1:12631844-12632139   1.0000    296  
chr2:2032905-2033329     1.0000    425  chr7:4235325-4235679     1.0000    355  
chr10:446042-446300      1.0000    259  chr2:9735868-9736125     1.0000    258  
chr9:47802506-47803104   1.0000    599  chr10:13476342-13476889  1.0000    548  
chr3:46392037-46392299   1.0000    263  chr7:47230467-47230779   1.0000    313  
chr3:70602547-70603455   1.0000    909  chr1:80449089-80449333   1.0000    245  
chr7:6313307-6313554     1.0000    248  chr3:54140716-54140960   1.0000    245  
chr5:10020288-10020615   1.0000    328  chr4:62926187-62926444   1.0000    258  
chr2:73070564-73070845   1.0000    282  chr9:5994922-5995255     1.0000    334  
chr10:57184640-57184976  1.0000    337  chr2:9256559-9256822     1.0000    264  
chr3:67877738-67878033   1.0000    296  chr9:53240566-53240822   1.0000    257  
chr8:50700683-50701377   1.0000    695  chr1:13475824-13476344   1.0000    521  
chr10:10856570-10857024  1.0000    455  chr2:68697970-68698249   1.0000    280  
chr10:18440088-18440354  1.0000    267  chr10:50359704-50360127  1.0000    424  
chr8:55559052-55559298   1.0000    247  chr4:65395494-65395777   1.0000    284  
chr5:3502433-3502728     1.0000    296  chr7:23510539-23510964   1.0000    426  
chr7:1558294-1558614     1.0000    321  chr7:11239189-11239472   1.0000    284  
chr2:64814030-64814285   1.0000    256  chr1:15718188-15718522   1.0000    335  
chr2:60904154-60904484   1.0000    331  chr4:62218511-62218776   1.0000    266  
chr8:62188142-62188438   1.0000    297  chr2:69707076-69707860   1.0000    785  
chr5:70250578-70250978   1.0000    401  chr1:79424633-79424960   1.0000    328  
chr8:54442697-54443004   1.0000    308  chr9:57828642-57829205   1.0000    564  
chr1:64635570-64635879   1.0000    310  chr1:75659291-75659573   1.0000    283  
chr9:52367394-52367655   1.0000    262  chr5:19997211-19997492   1.0000    282  
chr6:49364455-49364705   1.0000    251  chr3:65342957-65343353   1.0000    397  
chr6:52223846-52224261   1.0000    416  chr1:19072327-19072644   1.0000    318  
chr4:61031566-61031939   1.0000    374  chr5:11468010-11468258   1.0000    249  
chr2:4511860-4512365     1.0000    506  chr3:51168352-51168664   1.0000    313  
chr3:72068436-72068764   1.0000    329  chr2:53901528-53901772   1.0000    245  
chr2:69164521-69164981   1.0000    461  chr7:4758739-4759016     1.0000    278  
chr9:54100243-54100533   1.0000    291  chr3:22538-22893         1.0000    356  
chr4:5299661-5300103     1.0000    443  chr3:57648779-57649267   1.0000    489  
chr4:65052514-65052824   1.0000    311  chr6:45528165-45528408   1.0000    244  
chr9:49124206-49124474   1.0000    269  chr9:57326387-57326823   1.0000    437  
chr1:11479928-11480360   1.0000    433  chr8:166024-166419       1.0000    396  
chr8:50817386-50817717   1.0000    332  chr6:5699446-5699732     1.0000    287  
chr6:52973553-52973812   1.0000    260  chr3:10201230-10201736   1.0000    507  
chr3:68674199-68674545   1.0000    347  chr9:52099810-52100138   1.0000    329  
chr3:1185322-1185625     1.0000    304  chr6:54715665-54716705   1.0000   1041  
chr5:60414913-60415220   1.0000    308  chr2:8216773-8217290     1.0000    518  
chr6:45404817-45405106   1.0000    290  chr3:60720912-60721306   1.0000    395  
chr10:3142360-3142697    1.0000    338  chr3:58222588-58222856   1.0000    269  
chr7:3999074-3999748     1.0000    675  chr4:64221092-64221384   1.0000    293  
chr8:60156841-60157184   1.0000    344  chr2:70478395-70478903   1.0000    509  
chr6:51854463-51855076   1.0000    614  chr5:6394748-6395005     1.0000    258  
chr4:66676633-66677194   1.0000    562  chr9:57035921-57036179   1.0000    259  
chr7:655751-656058       1.0000    308  chr7:1795970-1796312     1.0000    343  
chr4:58750930-58751181   1.0000    252  chr6:3701184-3701696     1.0000    513  
chr4:50459892-50460184   1.0000    293  chr3:8621614-8621894     1.0000    281  
chr6:4673841-4674118     1.0000    278  chr6:60661879-60662227   1.0000    349  
chr3:17139742-17140164   1.0000    423  chr2:59431088-59431456   1.0000    369  
chr10:4330547-4331155    1.0000    609  chr2:3876912-3877761     1.0000    850  
chr6:385287-385629       1.0000    343  chr6:38612424-38612683   1.0000    260  
chr7:64325342-64325750   1.0000    409  chr3:61928504-61928753   1.0000    250  
chr1:70656814-70657212   1.0000    399  chr2:16901725-16902077   1.0000    353  
chr3:64203381-64203814   1.0000    434  chr8:911089-911549       1.0000    461  
chr1:22458099-22458379   1.0000    281  chr1:66974737-66974995   1.0000    259  
chr6:51076844-51077201   1.0000    358  chr6:56236255-56236667   1.0000    413  
chr2:9177014-9177524     1.0000    511  chr10:58706769-58707178  1.0000    410  
chr3:65473739-65474061   1.0000    323  chr3:67442733-67443398   1.0000    666  
chr6:59164798-59165055   1.0000    258  chr7:64570894-64571346   1.0000    453  
chr6:45325730-45326148   1.0000    419  chr10:9024854-9025103    1.0000    250  
chr2:537276-537571       1.0000    296  chr2:5842415-5842671     1.0000    257  
chr3:54890644-54890964   1.0000    321  chr10:8904242-8904581    1.0000    340  
chr2:76257736-76258231   1.0000    496  chr7:10790293-10790553   1.0000    261  
chr5:486551-487037       1.0000    487  chr8:58818350-58818593   1.0000    244  
chr4:49155752-49156006   1.0000    255  chr2:52048383-52048735   1.0000    353  
chr7:1724537-1724985     1.0000    449  chr9:54783583-54783853   1.0000    271  
chr9:53532823-53533183   1.0000    361  chr2:51639243-51639614   1.0000    372  
chr4:55444228-55444802   1.0000    575  chr5:12265151-12265527   1.0000    377  
chr4:11132508-11132867   1.0000    360  chr5:68707280-68707771   1.0000    492  
chr2:13662145-13662618   1.0000    474  chr2:14893403-14893712   1.0000    310  
chr6:1863874-1864145     1.0000    272  chr1:70933270-70933566   1.0000    297  
chr2:2800955-2801460     1.0000    506  chr8:58504278-58504524   1.0000    247  
chr9:59332597-59333309   1.0000    713  chr10:4769262-4769683    1.0000    422  
chr10:49889613-49889865  1.0000    253  chr8:1772943-1773470     1.0000    528  
chr9:8020903-8021147     1.0000    245  chr1:12637313-12637606   1.0000    294  
chr7:735579-735865       1.0000    287  chr6:53804313-53804999   1.0000    687  
chr7:60173601-60173892   1.0000    292  chr8:61225587-61225839   1.0000    253  
chr5:69506065-69506325   1.0000    261  chr1:61723579-61724035   1.0000    457  
chr5:12835950-12836266   1.0000    317  chr2:17502552-17502910   1.0000    359  
chr4:61276100-61276537   1.0000    438  chr4:63969906-63970236   1.0000    331  
chr8:777512-778003       1.0000    492  chr4:64549405-64549827   1.0000    423  
chr5:16226211-16226739   1.0000    529  chr4:59396357-59396784   1.0000    428  
chr5:57230828-57231165   1.0000    338  chr9:56122911-56123734   1.0000    824  
chr2:14343435-14343788   1.0000    354  chr4:16048881-16049223   1.0000    343  
chr4:66647737-66647993   1.0000    257  chr1:61369852-61370200   1.0000    349  
chr2:65031600-65031988   1.0000    389  chr4:63758996-63759470   1.0000    475  
chr8:3704705-3705263     1.0000    559  chr5:10539708-10540124   1.0000    417  
chr10:52715011-52715434  1.0000    424  chr2:19854913-19855204   1.0000    292  
chr1:3348982-3349240     1.0000    259  chr3:56972278-56972902   1.0000    625  
chr10:4885932-4886271    1.0000    340  chr2:12463216-12463473   1.0000    258  
chr9:1049773-1050068     1.0000    296  chr8:53042095-53042535   1.0000    441  
chr5:65495300-65495590   1.0000    291  chr10:54370981-54371533  1.0000    553  
chr2:64082474-64082810   1.0000    337  chr3:58446377-58446663   1.0000    287  
chr7:1462727-1462989     1.0000    263  chr10:53916389-53916651  1.0000    263  
chr2:62930112-62930358   1.0000    247  chr5:68498368-68498834   1.0000    467  
chr9:8357583-8357850     1.0000    268  chr10:10544776-10545049  1.0000    274  
chr3:63247170-63247457   1.0000    288  chr3:65761057-65761341   1.0000    285  
chr7:17258590-17259005   1.0000    416  chr2:18997640-18998116   1.0000    477  
chr1:71011193-71011518   1.0000    326  chr10:14632444-14633096  1.0000    653  
chr2:73663324-73663570   1.0000    247  chr7:59419952-59420320   1.0000    369  
chr1:14262809-14263629   1.0000    821  chr10:56653499-56653953  1.0000    455  
chr2:63249452-63249750   1.0000    299  chr7:60293034-60293327   1.0000    294  
chr9:22356493-22357138   1.0000    646  chr5:6768770-6769052     1.0000    283  
chr5:34390739-34391022   1.0000    284  chr2:72220245-72220658   1.0000    414  
chr4:59376617-59377050   1.0000    434  chr4:66437545-66437810   1.0000    266  
chr5:66370437-66370821   1.0000    385  chr3:51893918-51894464   1.0000    547  
chr5:66484222-66484620   1.0000    399  chr8:1194573-1194847     1.0000    275  
chr1:6084751-6085095     1.0000    345  chr8:4385435-4385803     1.0000    369  
chr10:58156280-58156556  1.0000    277  chr6:59540263-59540662   1.0000    400  
chr10:52726308-52726844  1.0000    537  chr3:4844913-4845242     1.0000    330  
chr2:62390900-62391152   1.0000    253  chr7:12360-12816         1.0000    457  
chr1:1369273-1369936     1.0000    664  chr6:12833117-12833423   1.0000    307  
chr7:65415181-65415468   1.0000    288  chr6:52195093-52195468   1.0000    376  
chr9:41090894-41091212   1.0000    319  chr3:51968610-51968972   1.0000    363  
chr2:48441408-48441936   1.0000    529  chr2:52587051-52587504   1.0000    454  
chr1:79662929-79663312   1.0000    384  chr4:67808242-67808519   1.0000    278  
chr9:51715418-51715688   1.0000    271  chr5:9392436-9392915     1.0000    480  
chr6:56465720-56466169   1.0000    450  chr8:3553562-3553962     1.0000    401  
chr10:54141666-54142001  1.0000    336  chr8:12359916-12360191   1.0000    276  
chr10:47070148-47070422  1.0000    275  chr5:64669515-64669771   1.0000    257  
chr4:57299460-57299784   1.0000    325  chr3:58073501-58073787   1.0000    287  
chr4:65680196-65680594   1.0000    399  chr1:6441706-6442005     1.0000    300  
chr2:37428321-37428680   1.0000    360  chr4:57559026-57559356   1.0000    331  
chr9:55180955-55181343   1.0000    389  chr8:7823941-7824197     1.0000    257  
chr10:10141632-10142240  1.0000    609  chr3:7136227-7136511     1.0000    285  
chr4:11518024-11518290   1.0000    267  chr5:58544660-58545204   1.0000    545  
chr9:5671479-5671944     1.0000    466  chr5:2009339-2009733     1.0000    395  
chr3:67099747-67100041   1.0000    295  chr2:4962973-4963263     1.0000    291  
chr5:51694647-51694964   1.0000    318  chr8:58209989-58210889   1.0000    901  
chr2:6823041-6823439     1.0000    399  chr10:14652307-14652737  1.0000    431  
chr4:57916393-57916741   1.0000    349  chr4:19505641-19506021   1.0000    381  
chr7:60000456-60000765   1.0000    310  chr1:65373754-65374057   1.0000    304  
chr4:8573784-8574052     1.0000    269  chr1:56902874-56903461   1.0000    588  
chr9:54855133-54855392   1.0000    260  chr1:51025552-51025828   1.0000    277  
chr10:53538036-53538304  1.0000    269  chr4:63559421-63560019   1.0000    599  
chr2:3472998-3473316     1.0000    319  chr3:73871853-73872232   1.0000    380  
chr4:53877329-53877714   1.0000    386  chr4:3182683-3183743     1.0000   1061  
chr3:13397786-13398251   1.0000    466  chr3:62637129-62637478   1.0000    350  
chr4:65176873-65177345   1.0000    473  chr2:2253174-2253491     1.0000    318  
chr3:10005819-10006158   1.0000    340  chr3:14870119-14870446   1.0000    328  
chr1:19993227-19993475   1.0000    249  chr2:71935655-71935916   1.0000    262  
chr9:41267475-41268204   1.0000    730  chr2:62679740-62680224   1.0000    485  
chr6:53589457-53589698   1.0000    242  chr4:68272574-68272815   1.0000    242  
chr6:53349581-53349846   1.0000    266  chr1:1596724-1596969     1.0000    246  
chr1:19772524-19772816   1.0000    293  chr4:61885963-61886246   1.0000    284  
chr9:59103190-59103487   1.0000    298  chr10:55375265-55375602  1.0000    338  
chr3:50376908-50377225   1.0000    318  chr4:10176839-10177331   1.0000    493  
chr6:1555355-1555629     1.0000    275  chr9:49882028-49882295   1.0000    268  
chr2:66181468-66181720   1.0000    253  chr4:7280030-7280343     1.0000    314  
chr4:55230971-55231296   1.0000    326  chr4:68137535-68137821   1.0000    287  
chr1:64754239-64754527   1.0000    289  chr1:79396752-79397001   1.0000    250  
chr5:14281876-14282317   1.0000    442  chr8:6820202-6820460     1.0000    259  
chr3:3678298-3678727     1.0000    430  chr3:66182316-66182676   1.0000    361  
chr3:63812516-63812774   1.0000    259  chr7:61825372-61825680   1.0000    309  
chr3:11197181-11197592   1.0000    412  chr7:65397706-65398055   1.0000    350  
chr8:4639813-4640087     1.0000    275  chr1:18188728-18188975   1.0000    248  
chr8:52033512-52034241   1.0000    730  chr6:40483772-40484070   1.0000    299  
chr1:11324926-11325373   1.0000    448  chr1:16443146-16443539   1.0000    394  
chr3:51239862-51240353   1.0000    492  chr7:1762319-1762652     1.0000    334  
chr3:1170864-1171108     1.0000    245  chr4:1878309-1878624     1.0000    316  
chr2:66078813-66079057   1.0000    245  chr3:57460033-57460389   1.0000    357  
chr4:59393927-59394206   1.0000    280  chr9:58534908-58535403   1.0000    496  
chr6:58356846-58357239   1.0000    394  chr8:2567173-2567550     1.0000    378  
chr10:50727874-50728333  1.0000    460  chr7:59434816-59435131   1.0000    316  
chr9:53005207-53005549   1.0000    343  chr1:2625599-2626174     1.0000    576  
chr2:14224869-14225145   1.0000    277  chr10:498971-499213      1.0000    243  
chr10:8858876-8859161    1.0000    286  chr5:61365580-61365962   1.0000    383  
chr4:3647401-3647888     1.0000    488  chr7:62518897-62519165   1.0000    269  
chr10:1570658-1571163    1.0000    506  chr10:60801977-60802245  1.0000    269  
chr4:59007113-59007427   1.0000    315  chr1:27631467-27631758   1.0000    292  
chr6:46286492-46286796   1.0000    305  chr6:39329252-39329618   1.0000    367  
chr6:53469546-53469840   1.0000    295  chr4:9588994-9589336     1.0000    343  
chr1:15633978-15634247   1.0000    270  chr4:4048189-4048590     1.0000    402  
chr5:1679534-1679977     1.0000    444  chr6:55017959-55018522   1.0000    564  
chr4:10667653-10668060   1.0000    408  chr1:25623053-25623479   1.0000    427  
chr1:79408438-79408700   1.0000    263  chr3:3757307-3757586     1.0000    280  
chr9:6002286-6003127     1.0000    842  chr2:42662136-42662433   1.0000    298  
chr1:18432319-18432624   1.0000    306  chr5:665595-666136       1.0000    542  
chr5:8310170-8310538     1.0000    369  chr8:5000046-5000532     1.0000    487  
chr9:47600298-47600565   1.0000    268  chr1:6867646-6868127     1.0000    482  
chr10:5947642-5947900    1.0000    259  chr2:62694842-62695183   1.0000    342  
chr6:50535541-50536007   1.0000    467  chr1:69667577-69667889   1.0000    313  
chr10:60709127-60709400  1.0000    274  chr2:57541123-57541411   1.0000    289  
chr6:50455239-50455521   1.0000    283  chr2:7682959-7683270     1.0000    312  
chr6:4049225-4049661     1.0000    437  chr7:10607616-10607893   1.0000    278  
chr5:61611501-61611752   1.0000    252  chr9:56004102-56004380   1.0000    279  
chr10:1409016-1409462    1.0000    447  chr10:19155794-19156297  1.0000    504  
chr7:2745290-2745633     1.0000    344  chr3:1096137-1096416     1.0000    280  
chr3:7967146-7967439     1.0000    294  chr3:55141988-55142250   1.0000    263  
chr5:6865144-6865495     1.0000    352  chr4:64358108-64358349   1.0000    242  
chr7:61639243-61639716   1.0000    474  chr8:3040700-3040953     1.0000    254  
chr4:67398978-67399219   1.0000    242  chr3:60783376-60783640   1.0000    265  
chr1:4837847-4838270     1.0000    424  chr2:65634413-65634669   1.0000    257  
chr8:2206250-2206612     1.0000    363  chr1:12279499-12279742   1.0000    244  
chr4:56751805-56752136   1.0000    332  chr2:27882845-27883448   1.0000    604  
chr4:52402755-52403232   1.0000    478  chr5:5454598-5454867     1.0000    270  
chr8:7317342-7318378     1.0000   1037  chr2:55264754-55265010   1.0000    257  
chr10:58853026-58853379  1.0000    354  chr8:56766479-56766754   1.0000    276  
chr2:51025396-51025682   1.0000    287  chr6:45786232-45786554   1.0000    323  
chr7:51089219-51089535   1.0000    317  chr10:1410811-1411203    1.0000    393  
chr7:1550843-1551548     1.0000    706  chr1:58632309-58632590   1.0000    282  
chr3:3269293-3269557     1.0000    265  chr1:70791396-70791812   1.0000    417  
chr3:54126379-54126620   1.0000    242  chr8:59315901-59316175   1.0000    275  
chr5:2451635-2451964     1.0000    330  chr9:55339068-55339488   1.0000    421  
chr6:51203562-51204185   1.0000    624  chr8:58154274-58154525   1.0000    252  
chr8:3518359-3519086     1.0000    728  chr5:5858915-5859420     1.0000    506  
chr2:59279782-59280221   1.0000    440  chr8:2471952-2472251     1.0000    300  
chr10:1993018-1993289    1.0000    272  chr4:5930962-5931204     1.0000    243  
chr4:67423526-67424035   1.0000    510  chr5:34824103-34824710   1.0000    608  
chr7:55209639-55209943   1.0000    305  chr10:2917219-2917991    1.0000    773  
chr3:73218697-73218946   1.0000    250  chr5:61238143-61238954   1.0000    812  
chr7:1201039-1201458     1.0000    420  chr8:50196795-50197197   1.0000    403  
chr1:6662697-6663289     1.0000    593  chr2:21616460-21616716   1.0000    257  
chr2:55049850-55050162   1.0000    313  chr10:9081505-9081976    1.0000    472  
chr4:61789055-61789575   1.0000    521  chr7:59029632-59029900   1.0000    269  
chr4:4995981-4996379     1.0000    399  chr2:59802855-59803100   1.0000    246  
chr6:51215767-51216089   1.0000    323  chr2:582406-583016       1.0000    611  
chr2:62931376-62931712   1.0000    337  chr1:70260388-70260753   1.0000    366  
chr10:50885753-50886085  1.0000    333  chr2:74070353-74070693   1.0000    341  
chr3:43312372-43312649   1.0000    278  chr2:17584783-17585059   1.0000    277  
chr1:79465278-79465572   1.0000    295  chr10:1434993-1435388    1.0000    396  
chr8:1497357-1497837     1.0000    481  chr5:16887402-16887782   1.0000    381  
chr8:59433543-59433807   1.0000    265  chr8:50110041-50110360   1.0000    320  
chr4:19457320-19457750   1.0000    431  chr1:80280680-80281050   1.0000    371  
chr5:64095048-64095345   1.0000    298  chr3:6071309-6071618     1.0000    310  
chr3:1352226-1352592     1.0000    367  chr1:60807859-60808150   1.0000    292  
chr10:54894175-54894547  1.0000    373  chr2:47762096-47762702   1.0000    607  
chr9:55114772-55115087   1.0000    316  chr4:56571319-56571812   1.0000    494  
chr10:3109305-3109689    1.0000    385  chr5:56303675-56303975   1.0000    301  
chr2:73732773-73733168   1.0000    396  chr3:20546741-20547189   1.0000    449  
chr4:8577463-8577745     1.0000    283  chr4:1117556-1117799     1.0000    244  
chr9:40920268-40920730   1.0000    463  chr1:77402446-77402869   1.0000    424  
chr9:54088667-54088999   1.0000    333  chr1:8951485-8951979     1.0000    495  
chr5:53724586-53724884   1.0000    299  chr5:19404810-19405142   1.0000    333  
chr10:57068411-57068709  1.0000    299  chr2:74351855-74352122   1.0000    268  
chr3:57767406-57768001   1.0000    596  chr10:5580207-5580456    1.0000    250  
chr2:75015760-75016377   1.0000    618  chr10:43044881-43045176  1.0000    296  
chr6:47402503-47402779   1.0000    277  chr3:12393788-12394095   1.0000    308  
chr7:9983046-9983346     1.0000    301  chr10:46683873-46684184  1.0000    312  
chr7:37670404-37670671   1.0000    268  chr8:59779006-59779267   1.0000    262  
chr6:54753233-54753769   1.0000    537  chr2:9522767-9523068     1.0000    302  
chr3:7016696-7017288     1.0000    593  chr9:6175695-6176370     1.0000    676  
chr9:40689367-40689659   1.0000    293  chr1:55708442-55708712   1.0000    271  
chr2:19506000-19506332   1.0000    333  chr3:65743982-65744384   1.0000    403  
chr5:6185138-6185399     1.0000    262  chr3:53155535-53155836   1.0000    302  
chr10:66966-67230        1.0000    265  chr4:49143281-49143554   1.0000    274  
chr2:2937174-2937475     1.0000    302  chr10:48095513-48095904  1.0000    392  
chr2:71585002-71585391   1.0000    390  chr7:8475384-8475629     1.0000    246  
chr3:61724509-61724801   1.0000    293  chr8:53852852-53853137   1.0000    286  
chr9:54378632-54378914   1.0000    283  chr9:15391094-15391500   1.0000    407  
chr1:15522468-15522910   1.0000    443  chr2:60607720-60608176   1.0000    457  
chr1:79769090-79769367   1.0000    278  chr3:67234333-67234730   1.0000    398  
chr1:17129432-17129683   1.0000    252  chr2:65399376-65399669   1.0000    294  
chr4:68522197-68522578   1.0000    382  chr8:32998038-32998281   1.0000    244  
chr1:21482185-21482538   1.0000    354  chr2:7964431-7964732     1.0000    302  
chr2:58954148-58954791   1.0000    644  chr3:58969175-58969494   1.0000    320  
chr4:9613994-9614382     1.0000    389  chr10:51528839-51529177  1.0000    339  
chr4:58038137-58038538   1.0000    402  chr7:52072670-52073007   1.0000    338  
chr9:1432710-1433065     1.0000    356  chr4:8731696-8731979     1.0000    284  
chr3:12225936-12226205   1.0000    270  chr5:17169726-17170001   1.0000    276  
chr8:55228355-55228651   1.0000    297  chr1:23240962-23241256   1.0000    295  
chr10:20933674-20933924  1.0000    251  chr2:51996980-51997464   1.0000    485  
chr7:4574851-4575376     1.0000    526  chr2:72731998-72732547   1.0000    550  
chr5:1128685-1129088     1.0000    404  chr4:10696925-10697233   1.0000    309  
chr2:68751205-68751542   1.0000    338  chr1:29985006-29985486   1.0000    481  
chr1:71129379-71129634   1.0000    256  chr3:10013107-10013558   1.0000    452  
chr6:47389810-47390076   1.0000    267  chr1:56462960-56463251   1.0000    292  
chr2:47704454-47704731   1.0000    278  chr5:1612496-1612877     1.0000    382  
chr3:44371519-44371867   1.0000    349  chr2:9074454-9074710     1.0000    257  
chr1:3675202-3675614     1.0000    413  chr4:53938154-53939068   1.0000    915  
chr3:67960722-67961174   1.0000    453  chr7:42602087-42602467   1.0000    381  
chr5:9330141-9330437     1.0000    297  chr10:4405496-4405759    1.0000    264  
chr9:56195930-56196269   1.0000    340  chr3:72092897-72093227   1.0000    331  
chr8:57493571-57493822   1.0000    252  chr1:73386748-73387158   1.0000    411  
chr7:60994963-60995286   1.0000    324  chr7:59516461-59516728   1.0000    268  
chr9:50421704-50422056   1.0000    353  chr2:65695171-65695852   1.0000    682  
chr3:59192429-59192874   1.0000    446  chr3:60690250-60690678   1.0000    429  
chr4:7971156-7972024     1.0000    869  chr3:8022398-8022908     1.0000    511  
chr3:59810367-59810717   1.0000    351  chr4:6147540-6147816     1.0000    277  
chr4:11660451-11660895   1.0000    445  chr9:51849551-51849887   1.0000    337  
chr4:62811852-62812121   1.0000    270  chr1:19879271-19879669   1.0000    399  
chr1:60864491-60864886   1.0000    396  chr2:67954989-67955258   1.0000    270  
chr9:49353501-49353965   1.0000    465  chr1:68289005-68289728   1.0000    724  
chr9:51477900-51478161   1.0000    262  chr4:64840889-64841353   1.0000    465  
chr2:304705-304961       1.0000    257  chr1:65387120-65387656   1.0000    537  
chr3:67845967-67846542   1.0000    576  chr1:5358551-5358906     1.0000    356  
chr9:2829335-2829827     1.0000    493  chr10:58180724-58181415  1.0000    692  
chr2:65563842-65564594   1.0000    753  chr9:2981704-2982004     1.0000    301  
chr6:45497528-45497942   1.0000    415  chr7:1524849-1525122     1.0000    274  
chr1:62451326-62451748   1.0000    423  chr1:4672818-4673131     1.0000    314  
chr6:52757267-52757750   1.0000    484  chr3:63922166-63922492   1.0000    327  
chr10:60549630-60549966  1.0000    337  chr2:2226181-2226489     1.0000    309  
chr2:8472040-8472305     1.0000    266  chr9:57142278-57142566   1.0000    289  
chr1:6449081-6449961     1.0000    881  chr4:64462068-64462376   1.0000    309  
chr5:3996628-3997011     1.0000    384  chr5:59854676-59855112   1.0000    437  
chr3:66493751-66494539   1.0000    789  chr6:49097703-49098083   1.0000    381  
chr1:14983239-14983509   1.0000    271  chr2:67048205-67048448   1.0000    244  
chr1:31033025-31033420   1.0000    396  chr2:2510929-2511232     1.0000    304  
chr9:59245465-59245802   1.0000    338  chr3:73809633-73809992   1.0000    360  
chr4:65203783-65204191   1.0000    409  chr4:65443972-65444288   1.0000    317  
chr10:50928333-50928598  1.0000    266  chr3:57017025-57017575   1.0000    551  
chr10:53794573-53794854  1.0000    282  chr2:69239219-69239467   1.0000    249  
chr2:70805239-70805630   1.0000    392  chr6:57573728-57574003   1.0000    276  
chr10:16044661-16045260  1.0000    600  chr7:51208214-51208493   1.0000    280  
chr4:6945777-6946096     1.0000    320  chr9:57745201-57745729   1.0000    529  
chr4:3567677-3567995     1.0000    319  chr5:1629161-1629627     1.0000    467  
chr7:65083438-65083679   1.0000    242  chr5:5577201-5577723     1.0000    523  
chr3:64288259-64288659   1.0000    401  chr3:71528419-71528713   1.0000    295  
chr7:63965501-63965927   1.0000    427  chr2:70207423-70207950   1.0000    528  
chr5:68599453-68599894   1.0000    442  chr1:78337097-78337350   1.0000    254  
chr4:841351-841691       1.0000    341  chr1:23807415-23807678   1.0000    264  
chr8:16240137-16240469   1.0000    333  chr1:80671468-80671792   1.0000    325  
chr3:70821154-70821395   1.0000    242  chr6:48099517-48099820   1.0000    304  
chr8:4186973-4187328     1.0000    356  chr5:66066761-66067138   1.0000    378  
chr5:70275917-70276217   1.0000    301  chr2:75699390-75699741   1.0000    352  
chr5:980387-980655       1.0000    269  chr7:59184103-59184442   1.0000    340  
chr10:17469785-17470173  1.0000    389  chr2:69977934-69978258   1.0000    325  
chr3:56677853-56678114   1.0000    262  chr1:63853982-63854319   1.0000    338  
chr9:2110849-2111259     1.0000    411  chr3:398509-398799       1.0000    291  
chr3:7086172-7086417     1.0000    246  chr5:5383699-5384213     1.0000    515  
chr10:58113566-58113886  1.0000    321  chr2:58090195-58090509   1.0000    315  
chr3:4496641-4496899     1.0000    259  chr3:61987766-61988182   1.0000    417  
chr9:53466129-53466637   1.0000    509  chr1:62088139-62088408   1.0000    270  
chr1:75434010-75434297   1.0000    288  chr5:58163953-58164415   1.0000    463  
chr8:54245730-54246414   1.0000    685  chr1:17705315-17705643   1.0000    329  
chr4:59161725-59162299   1.0000    575  chr8:49192149-49192467   1.0000    319  
chr8:21107729-21108657   1.0000    929  chr2:67039568-67039861   1.0000    294  
chr10:9964058-9964324    1.0000    267  chr4:49823040-49823489   1.0000    450  
chr2:63460688-63460978   1.0000    291  chr9:51437231-51437508   1.0000    278  
chr3:66283047-66283337   1.0000    291  chr5:20213064-20213342   1.0000    279  
chr1:65325575-65325931   1.0000    357  chr10:10694873-10695129  1.0000    257  
chr9:46343637-46343991   1.0000    355  chr4:54696091-54696400   1.0000    310  
chr6:57182796-57183039   1.0000    244  chr1:6857320-6857582     1.0000    263  
chr2:1471380-1471677     1.0000    298  chr4:55906933-55907388   1.0000    456  
chr6:57662985-57663247   1.0000    263  chr4:48418805-48419446   1.0000    642  
chr2:73034418-73034868   1.0000    451  chr6:43570370-43570752   1.0000    383  
chr1:67573606-67573864   1.0000    259  chr6:55031371-55031792   1.0000    422  
chr1:23090719-23091029   1.0000    311  chr4:56846370-56846793   1.0000    424  
chr4:42769750-42770404   1.0000    655  chr9:2718284-2718678     1.0000    395  
chr6:47688305-47688669   1.0000    365  chr8:61019200-61019869   1.0000    670  
chr10:19840630-19840944  1.0000    315  chr9:6165783-6166078     1.0000    296  
chr1:60833438-60834022   1.0000    585  chr9:686823-687103       1.0000    281  
chr9:2764859-2765158     1.0000    300  chr1:24979229-24979568   1.0000    340  
chr1:59121201-59121458   1.0000    258  chr2:57311527-57311778   1.0000    252  
chr5:66182977-66183536   1.0000    560  chr1:49032888-49033174   1.0000    287  
chr2:74044729-74045106   1.0000    378  chr5:2247433-2247687     1.0000    255  
chr7:2247363-2247629     1.0000    267  chr8:58172597-58172872   1.0000    276  
chr2:45624950-45625229   1.0000    280  chr6:2319017-2319267     1.0000    251  
chr1:1270356-1270905     1.0000    550  chr3:61306503-61306866   1.0000    364  
chr9:49261418-49261668   1.0000    251  chr8:53146208-53146604   1.0000    397  
chr8:347260-347600       1.0000    341  chr10:52573062-52573391  1.0000    330  
chr3:60475119-60475450   1.0000    332  chr9:58180949-58181452   1.0000    504  
chr9:51443654-51444224   1.0000    571  chr3:7366843-7367236     1.0000    394  
chr7:5115170-5115661     1.0000    492  chr1:60094212-60094658   1.0000    447  
chr2:60986290-60986596   1.0000    307  chr2:66270624-66270924   1.0000    301  
chr3:71664303-71664576   1.0000    274  chr2:70664553-70665239   1.0000    687  
chr10:460274-460560      1.0000    287  chr3:63043956-63044285   1.0000    330  
chr2:55602256-55602686   1.0000    431  chr2:65057593-65058035   1.0000    443  
chr5:4179162-4179410     1.0000    249  chr4:57416500-57416828   1.0000    329  
chr3:71728954-71729466   1.0000    513  chr10:18385655-18385976  1.0000    322  
chr10:44091868-44092169  1.0000    302  chr9:5842239-5842508     1.0000    270  
chr10:48250086-48250350  1.0000    265  chr9:59261742-59262051   1.0000    310  
chr2:65628127-65628446   1.0000    320  chr5:3112282-3112587     1.0000    306  
chr7:58855329-58855928   1.0000    600  chr3:58544901-58545621   1.0000    721  
chr4:55118856-55119144   1.0000    289  chr3:7460495-7460871     1.0000    377  
chr3:73495813-73496195   1.0000    383  chr5:59131480-59131729   1.0000    250  
chr4:2462208-2462557     1.0000    350  chr1:12099633-12099933   1.0000    301  
chr10:12219046-12219308  1.0000    263  chr9:4098912-4099217     1.0000    306  
chr6:45723118-45723559   1.0000    442  chr5:14573795-14574342   1.0000    548  
chr1:65262006-65262353   1.0000    348  chr1:76100869-76101158   1.0000    290  
chr3:2247097-2247355     1.0000    259  chr3:19470689-19471675   1.0000    987  
chr7:3080686-3080973     1.0000    288  chr1:31001536-31002070   1.0000    535  
chr1:73868596-73868844   1.0000    249  chr10:1793312-1793573    1.0000    262  
chr2:1275588-1276195     1.0000    608  chr6:58895442-58895721   1.0000    280  
chr2:13018933-13019517   1.0000    585  chr4:9635765-9637607     1.0000   1843  
chr7:62446585-62446864   1.0000    280  chr1:1236010-1236374     1.0000    365  
chr3:63520085-63520643   1.0000    559  chr6:38612986-38613254   1.0000    269  
chr6:49657986-49658277   1.0000    292  chr4:60696080-60696511   1.0000    432  
chr2:3861333-3861757     1.0000    425  chr6:350937-351469       1.0000    533  
chr2:63519595-63519871   1.0000    277  chr10:51780559-51781083  1.0000    525  
chr6:47048771-47049407   1.0000    637  chr8:10161382-10162139   1.0000    758  
chr2:46749957-46750582   1.0000    626  chr8:6581833-6582156     1.0000    324  
chr1:72972415-72972759   1.0000    345  chr1:7429169-7429457     1.0000    289  
chr2:71889047-71889394   1.0000    348  chr1:79980396-79980683   1.0000    288  
chr3:8258314-8258793     1.0000    480  chr7:54285940-54286248   1.0000    309  
chr6:53882394-53882672   1.0000    279  chr3:64280687-64280967   1.0000    281  
chr1:23243669-23244180   1.0000    512  chr4:522320-522595       1.0000    276  
chr5:67064080-67064381   1.0000    302  chr1:73934223-73934516   1.0000    294  
chr1:60199319-60199603   1.0000    285  chr3:49051737-49052255   1.0000    519  
chr9:11775699-11776085   1.0000    387  chr3:64249860-64250572   1.0000    713  
chr5:5174937-5175496     1.0000    560  chr7:739150-739391       1.0000    242  
chr3:72437095-72437445   1.0000    351  chr7:2732725-2733253     1.0000    529  
chr5:62542606-62543184   1.0000    579  chr9:5858363-5859039     1.0000    677  
chr4:58140406-58140906   1.0000    501  chr7:5376355-5376624     1.0000    270  
chr9:59071772-59072031   1.0000    260  chr6:7205621-7205870     1.0000    250  
chr6:56495362-56495904   1.0000    543  chr3:15351614-15351944   1.0000    331  
chr1:78170474-78170745   1.0000    272  chr4:60467649-60467983   1.0000    335  
chr8:480016-480383       1.0000    368  chr1:7010096-7010468     1.0000    373  
chr3:8745290-8745586     1.0000    297  chr1:75989740-75990475   1.0000    736  
chr2:3149158-3149419     1.0000    262  chr5:70733875-70734249   1.0000    375  
chr1:4513769-4514054     1.0000    286  chr1:79772130-79772605   1.0000    476  
chr3:55697490-55697876   1.0000    387  chr6:54170550-54170811   1.0000    262  
chr3:68804777-68805050   1.0000    274  chr1:59569187-59569974   1.0000    788  
chr1:16815031-16815332   1.0000    302  chr3:63332134-63332393   1.0000    260  
chr8:58497642-58498035   1.0000    394  chr1:702783-703416       1.0000    634  
chr10:5075177-5075459    1.0000    283  chr9:9101299-9101712     1.0000    414  
chr4:1618152-1618442     1.0000    291  chr2:11569813-11570162   1.0000    350  
chr3:59246475-59247039   1.0000    565  chr2:61135657-61135901   1.0000    245  
chr2:64761382-64761956   1.0000    575  chr3:73563927-73564280   1.0000    354  
chr8:5268249-5268508     1.0000    260  chr5:3161289-3161530     1.0000    242  
chr5:6147107-6147572     1.0000    466  chr1:56547370-56547641   1.0000    272  
chr10:8883743-8884142    1.0000    400  chr3:43211029-43211418   1.0000    390  
chr8:3183064-3183374     1.0000    311  chr6:55345286-55345569   1.0000    284  
chr7:64485400-64485681   1.0000    282  chr9:1874232-1874534     1.0000    303  
chr1:80017459-80017948   1.0000    490  chr2:11969815-11970069   1.0000    255  
chr3:66456325-66456661   1.0000    337  chr4:60862605-60862997   1.0000    393  
chr1:57132164-57132443   1.0000    280  chr6:45636744-45637341   1.0000    598  
chr5:1754539-1754942     1.0000    404  chr3:4965367-4965945     1.0000    579  
chr4:2810032-2810365     1.0000    334  chr4:52425131-52425453   1.0000    323  
chr9:3996671-3996927     1.0000    257  chr4:66890723-66891008   1.0000    286  
chr9:2452084-2452397     1.0000    314  chr9:44995615-44995954   1.0000    340  
chr1:74329459-74329703   1.0000    245  chr3:9496331-9496728     1.0000    398  
chr3:15861666-15862123   1.0000    458  chr1:71410327-71410832   1.0000    506  
chr10:58015339-58015848  1.0000    510  chr2:68888417-68889176   1.0000    760  
chr1:5649153-5649399     1.0000    247  chr3:11112928-11113240   1.0000    313  
chr3:14762263-14762556   1.0000    294  chr2:7123266-7123546     1.0000    281  
chr7:8100676-8100979     1.0000    304  chr1:534792-535052       1.0000    261  
chr6:3466603-3466901     1.0000    299  chr9:54630739-54631192   1.0000    454  
chr4:2066077-2066429     1.0000    353  chr6:43342282-43342650   1.0000    369  
chr4:6359591-6359864     1.0000    274  chr4:27408653-27408923   1.0000    271  
chr9:50446500-50446867   1.0000    368  chr4:6450896-6451143     1.0000    248  
chr4:66485870-66486328   1.0000    459  chr1:3059255-3059576     1.0000    322  
chr2:64644101-64644386   1.0000    286  chr3:47358630-47359008   1.0000    379  
chr7:61675675-61675975   1.0000    301  chr8:16101107-16101352   1.0000    246  
chr6:54594642-54594884   1.0000    243  chr7:60390521-60390762   1.0000    242  
chr1:75868410-75868693   1.0000    284  chr10:35246800-35247135  1.0000    336  
chr7:369770-370097       1.0000    328  chr6:60052315-60052609   1.0000    295  
chr9:45796491-45796814   1.0000    324  chr4:1550765-1551084     1.0000    320  
chr3:66205441-66206040   1.0000    600  chr4:61703198-61703558   1.0000    361  
chr8:14581534-14581789   1.0000    256  chr6:52816285-52816640   1.0000    356  
chr7:603741-603984       1.0000    244  chr10:46825378-46825746  1.0000    369  
chr5:7032130-7032390     1.0000    261  chr8:52175583-52175879   1.0000    297  
chr10:42329395-42329727  1.0000    333  chr2:71304708-71305057   1.0000    350  
chr3:70971747-70972394   1.0000    648  chr4:53700287-53700932   1.0000    646  
chr3:13718096-13718439   1.0000    344  chr6:4170633-4170923     1.0000    291  
chr1:15498498-15498773   1.0000    276  chr8:32884227-32884723   1.0000    497  
chr8:61191732-61192100   1.0000    369  chr9:6643490-6643734     1.0000    245  
chr5:8214211-8214491     1.0000    281  chr10:3155644-3156000    1.0000    357  
chr3:55195962-55196246   1.0000    285  chr4:46619772-46620422   1.0000    651  
chr6:53015805-53016248   1.0000    444  chr1:61024901-61025170   1.0000    270  
chr4:57829284-57829792   1.0000    509  chr4:66519215-66519529   1.0000    315  
chr6:49899651-49900040   1.0000    390  chr10:10022795-10023312  1.0000    518  
chr5:1857124-1857495     1.0000    372  chr10:55594675-55595037  1.0000    363  
chr7:14389767-14390081   1.0000    315  chr1:66814766-66815149   1.0000    384  
chr10:45609781-45610070  1.0000    290  chr9:5734293-5734534     1.0000    242  
chr3:54917585-54917922   1.0000    338  chr6:51759821-51760108   1.0000    288  
chr4:45022557-45022969   1.0000    413  chr4:59381649-59382005   1.0000    357  
chr7:4839344-4839729     1.0000    386  chr9:50614001-50614252   1.0000    252  
chr8:12170985-12171264   1.0000    280  chr1:10453108-10453370   1.0000    263  
chr7:1418691-1418994     1.0000    304  chr1:72928897-72929172   1.0000    276  
chr9:56928377-56928922   1.0000    546  chr1:78047066-78047436   1.0000    371  
chr3:69360958-69361201   1.0000    244  chr4:48338412-48338899   1.0000    488  
chr7:64622651-64622898   1.0000    248  chr8:4401755-4402026     1.0000    272  
chr2:23924784-23925061   1.0000    278  chr2:69736042-69736348   1.0000    307  
chr6:57692450-57693042   1.0000    593  chr7:6848352-6848711     1.0000    360  
chr4:67179030-67179291   1.0000    262  chr7:9673090-9673817     1.0000    728  
chr6:58778943-58779200   1.0000    258  chr9:57097397-57097848   1.0000    452  
chr10:5404793-5405223    1.0000    431  chr2:12793388-12793831   1.0000    444  
chr2:67880484-67880836   1.0000    353  chr3:11132468-11132811   1.0000    344  
chr3:51354788-51355084   1.0000    297  chr3:57976319-57976583   1.0000    265  
chr4:62895841-62896158   1.0000    318  chr1:61333663-61333931   1.0000    269  
chr2:59172193-59172459   1.0000    267  chr6:59904677-59904933   1.0000    257  
chr2:14836029-14836384   1.0000    356  chr2:49001993-49002325   1.0000    333  
chr1:55013072-55013324   1.0000    253  chr3:2433421-2433665     1.0000    245  
chr1:18076956-18077463   1.0000    508  chr8:58166959-58167463   1.0000    505  
chr3:3160129-3160952     1.0000    824  chr4:67440371-67440619   1.0000    249  
chr10:1122678-1123151    1.0000    474  chr6:51154577-51154902   1.0000    326  
chr4:12182539-12182867   1.0000    329  chr1:77383346-77383625   1.0000    280  
chr3:11596870-11597182   1.0000    313  chr6:47925992-47926327   1.0000    336  
chr3:68280475-68280967   1.0000    493  chr5:69957842-69958114   1.0000    273  
chr5:61885944-61886558   1.0000    615  chr10:58578554-58578859  1.0000    306  
chr4:2853303-2853635     1.0000    333  chr4:61066915-61067321   1.0000    407  
chr1:70374043-70374355   1.0000    313  chr4:60215721-60216065   1.0000    345  
chr5:67848838-67849438   1.0000    601  chr8:57643949-57644281   1.0000    333  
chr5:18539988-18540613   1.0000    626  chr8:50681713-50682065   1.0000    353  
chr8:55529207-55529515   1.0000    309  chr3:71593640-71594215   1.0000    576  
chr4:56441576-56441829   1.0000    254  chr8:2120078-2120335     1.0000    258  
chr9:16975598-16976205   1.0000    608  chr1:75677426-75677679   1.0000    254  
chr2:73784630-73784897   1.0000    268  chr4:40715640-40715901   1.0000    262  
chr4:37408317-37408573   1.0000    257  chr8:4584528-4584965     1.0000    438  
chr1:19465574-19465824   1.0000    251  chr3:2839051-2839315     1.0000    265  
chr3:71747857-71748487   1.0000    631  chr10:11771320-11771613  1.0000    294  
chr10:15315956-15316212  1.0000    257  chr2:2112075-2112441     1.0000    367  
chr1:4244687-4245163     1.0000    477  chr1:2432320-2432763     1.0000    444  
chr2:53985059-53985345   1.0000    287  chr5:41746405-41746738   1.0000    334  
chr4:16756109-16756357   1.0000    249  chr6:28069155-28069402   1.0000    248  
chr10:7538438-7538705    1.0000    268  chr2:67322763-67323135   1.0000    373  
chr1:10589112-10589365   1.0000    254  chr9:45624551-45624886   1.0000    336  
chr2:69743797-69744172   1.0000    376  chr10:59724012-59724265  1.0000    254  
chr2:60846325-60846609   1.0000    285  chr7:8907267-8907593     1.0000    327  
chr4:67194919-67195216   1.0000    298  chr1:65303137-65303420   1.0000    284  
chr6:60954370-60954617   1.0000    248  chr1:75116155-75116397   1.0000    243  
chr2:67830848-67831321   1.0000    474  chr1:8914499-8914835     1.0000    337  
chr4:60219864-60220108   1.0000    245  chr1:17262422-17262779   1.0000    358  
chr1:56228634-56229112   1.0000    479  chr10:14446790-14447045  1.0000    256  
chr1:73016947-73017642   1.0000    696  chr4:2360900-2361381     1.0000    482  
chr2:3798667-3798934     1.0000    268  chr2:5919352-5919593     1.0000    242  
chr4:60708291-60708625   1.0000    335  chr3:55270549-55270810   1.0000    262  
chr9:55058645-55058916   1.0000    272  chr10:7379497-7379897    1.0000    401  
chr10:50719391-50719685  1.0000    295  chr2:57930637-57930938   1.0000    302  
chr5:7701863-7702201     1.0000    339  chr9:56855467-56855810   1.0000    344  
chr1:15882881-15883176   1.0000    296  chr4:62159917-62160249   1.0000    333  
chr7:10667711-10668250   1.0000    540  chr1:75576751-75576996   1.0000    246  
chr4:48700707-48701099   1.0000    393  chr10:14153853-14154286  1.0000    434  
chr4:8618150-8618404     1.0000    255  chr6:1763304-1763677     1.0000    374  
chr7:5022203-5022514     1.0000    312  chr10:2916726-2916967    1.0000    242  
chr4:935484-935730       1.0000    247  chr1:10192106-10192376   1.0000    271  
chr1:10350825-10351162   1.0000    338  chr1:16955261-16955703   1.0000    443  
chr1:58817756-58818068   1.0000    313  chr6:50728409-50729157   1.0000    749  
chr1:55510377-55510677   1.0000    301  chr3:62870850-62871101   1.0000    252  
chr3:74128742-74129182   1.0000    441  chr1:78311144-78311807   1.0000    664  
chr4:13860301-13860544   1.0000    244  chr2:76330877-76331155   1.0000    279  
chr8:2426502-2426798     1.0000    297  chr8:2876559-2877072     1.0000    514  
chr3:70042439-70042788   1.0000    350  chr8:4860347-4860611     1.0000    265  
chr9:58987187-58987490   1.0000    304  chr3:68328287-68328602   1.0000    316  
chr2:63729293-63729565   1.0000    273  chr2:60846878-60847162   1.0000    285  
chr8:56237895-56238143   1.0000    249  chr4:67111227-67111571   1.0000    345  
chr8:886926-887170       1.0000    245  chr8:18588643-18589001   1.0000    359  
chr10:58021912-58022628  1.0000    717  chr2:72377086-72377343   1.0000    258  
chr10:19609232-19610191  1.0000    960  chr8:4930135-4930517     1.0000    383  
chr9:47877861-47878123   1.0000    263  chr2:69045672-69046042   1.0000    371  
chr5:62175407-62175694   1.0000    288  chr6:11207662-11208019   1.0000    358  
chr1:69608080-69608780   1.0000    701  chr2:2460700-2460941     1.0000    242  
chr1:27209459-27209728   1.0000    270  chr2:71611611-71611924   1.0000    314  
chr1:18130943-18131495   1.0000    553  chr3:50655778-50656045   1.0000    268  
chr8:2581936-2582415     1.0000    480  chr3:16137534-16138146   1.0000    613  
chr8:57528404-57528778   1.0000    375  chr3:67928603-67929542   1.0000    940  
chr2:58118529-58118954   1.0000    426  chr1:7161110-7161375     1.0000    266  
chr3:17202093-17202385   1.0000    293  chr2:72307177-72307622   1.0000    446  
chr3:2068864-2069523     1.0000    660  chr5:10492594-10492980   1.0000    387  
chr7:578907-579239       1.0000    333  chr9:8935561-8936327     1.0000    767  
chr1:18046040-18046345   1.0000    306  chr2:53466401-53466647   1.0000    247  
chr7:58994845-58995177   1.0000    333  chr2:6658503-6658956     1.0000    454  
chr1:70704096-70704505   1.0000    410  chr10:18763476-18763731  1.0000    256  
chr2:57315752-57316012   1.0000    261  chr8:3259584-3259937     1.0000    354  
chr3:58524809-58525144   1.0000    336  chr8:3162537-3162980     1.0000    444  
chr5:67377770-67378023   1.0000    254  chr2:10369304-10369547   1.0000    244  
chr1:3299485-3299933     1.0000    449  chr1:54308686-54308938   1.0000    253  
chr4:4901110-4901394     1.0000    285  chr4:8836248-8836496     1.0000    249  
chr3:72710388-72710641   1.0000    254  chr5:11897985-11898236   1.0000    252  
chr6:55478267-55478522   1.0000    256  chr3:10774808-10775139   1.0000    332  
chr7:57968861-57969186   1.0000    326  chr4:13279694-13279995   1.0000    302  
chr7:56613523-56613926   1.0000    404  chr3:4335645-4335934     1.0000    290  
chr4:57028093-57028446   1.0000    354  chr2:14399490-14399746   1.0000    257  
chr5:67189016-67189530   1.0000    515  chr2:9424895-9425423     1.0000    529  
chr4:14240879-14241208   1.0000    330  chr6:59963651-59964829   1.0000   1179  
chr1:5537340-5537590     1.0000    251  chr10:1563492-1564214    1.0000    723  
chr2:59995603-59995997   1.0000    395  chr4:63344267-63344518   1.0000    252  
chr7:61774209-61774581   1.0000    373  chr9:23771059-23771412   1.0000    354  
chr1:7684944-7685227     1.0000    284  chr3:72687113-72687411   1.0000    299  
chr1:58379720-58380091   1.0000    372  chr10:50084115-50084467  1.0000    353  
chr10:11228-11473        1.0000    246  chr8:6160023-6160299     1.0000    277  
chr3:11609600-11609854   1.0000    255  chr1:79552943-79553417   1.0000    475  
chr10:44031011-44031265  1.0000    255  chr2:16414822-16415067   1.0000    246  
chr2:73685322-73685719   1.0000    398  chr3:13398604-13398943   1.0000    340  
chr4:5264833-5265176     1.0000    344  chr5:64831333-64831771   1.0000    439  
chr7:2859836-2860224     1.0000    389  chr9:7140756-7141164     1.0000    409  
chr1:15488004-15488267   1.0000    264  chr2:13542244-13542550   1.0000    307  
chr3:72461108-72461515   1.0000    408  chr8:56412651-56413045   1.0000    395  
chr1:15638588-15639050   1.0000    463  chr2:70117435-70117933   1.0000    499  
chr3:58221720-58221985   1.0000    266  chr6:36809405-36809698   1.0000    294  
chr10:11921426-11921675  1.0000    250  chr6:61117019-61117565   1.0000    547  
chr7:12329501-12329834   1.0000    334  chr10:57713979-57714516  1.0000    538  
chr4:67686553-67686901   1.0000    349  chr10:7390874-7391123    1.0000    250  
chr3:54265370-54265641   1.0000    272  chr5:4824807-4825154     1.0000    348  
chr8:48810670-48810914   1.0000    245  chr1:27986885-27987198   1.0000    314  
chr3:72358799-72359071   1.0000    273  chr4:64602282-64602673   1.0000    392  
chr4:65138568-65138950   1.0000    383  chr9:51294968-51295213   1.0000    246  
chr2:49654917-49655527   1.0000    611  chr6:60016428-60016672   1.0000    245  
chr2:72094173-72094433   1.0000    261  chr2:59110107-59110726   1.0000    620  
chr6:41599090-41599423   1.0000    334  chr3:67172422-67172712   1.0000    291  
chr1:63801968-63802244   1.0000    277  chr2:8903133-8903617     1.0000    485  
chr9:6434582-6434943     1.0000    362  chr2:55961289-55961748   1.0000    460  
chr3:50417879-50418148   1.0000    270  chr3:54655149-54655390   1.0000    242  
chr9:58266662-58267076   1.0000    415  chr1:2028812-2029156     1.0000    345  
chr4:1193314-1193789     1.0000    476  chr9:1554824-1555244     1.0000    421  
chr10:18009644-18009947  1.0000    304  chr2:9729683-9729991     1.0000    309  
chr7:57214469-57215128   1.0000    660  chr7:63150641-63150887   1.0000    247  
chr9:48702870-48703283   1.0000    414  chr7:65227549-65228231   1.0000    683  
chr2:76262430-76262949   1.0000    520  chr8:59327538-59327887   1.0000    350  
chr1:9409921-9410184     1.0000    264  chr4:68535738-68535989   1.0000    252  
chr10:4782354-4782632    1.0000    279  chr1:13327484-13327911   1.0000    428  
chr3:69135492-69135804   1.0000    313  chr4:51557731-51558311   1.0000    581  
chr8:1217180-1217516     1.0000    337  chr1:70306715-70306987   1.0000    273  
chr10:20943286-20943542  1.0000    257  chr3:1050584-1050833     1.0000    250  
chr5:1264902-1265370     1.0000    469  chr10:60403296-60403607  1.0000    312  
chr4:65557966-65558269   1.0000    304  chr5:7087224-7087547     1.0000    324  
chr2:50519452-50519694   1.0000    243  chr2:77403289-77403655   1.0000    367  
chr1:70802949-70803263   1.0000    315  chr10:6743106-6743369    1.0000    264  
chr8:9627791-9628093     1.0000    303  chr10:45617415-45618068  1.0000    654  
chr3:66753187-66753614   1.0000    428  chr5:58043754-58044031   1.0000    278  
chr5:63411896-63412213   1.0000    318  chr6:6500113-6500393     1.0000    281  
chr1:13528818-13529159   1.0000    342  chr2:46805567-46806076   1.0000    510  
chr6:54879301-54879575   1.0000    275  chr1:61031383-61031750   1.0000    368  
chr10:60455350-60455634  1.0000    285  chr6:41700557-41700854   1.0000    298  
chr4:49904720-49905118   1.0000    399  chr3:67398934-67399176   1.0000    243  
chr5:284402-284644       1.0000    243  chr1:68238551-68238872   1.0000    322  
chr10:47364400-47364685  1.0000    286  chr3:11087684-11087928   1.0000    245  
chr1:2721222-2721553     1.0000    332  chr1:66017064-66017620   1.0000    557  
chr3:10787545-10787810   1.0000    266  chr5:3106821-3107347     1.0000    527  
chr7:4788852-4789216     1.0000    365  chr2:61512274-61512724   1.0000    451  
chr7:53923305-53923563   1.0000    259  chr1:2837407-2837684     1.0000    278  
chr4:54057604-54057902   1.0000    299  chr1:11200740-11201136   1.0000    397  
chr2:70538902-70539195   1.0000    294  chr1:58832076-58832318   1.0000    243  
chr2:59033866-59034159   1.0000    294  chr5:70987032-70987275   1.0000    244  
chr9:43055972-43056240   1.0000    269  chr3:5160966-5161219     1.0000    254  
chr3:62163315-62163760   1.0000    446  chr3:858338-858590       1.0000    253  
chr4:58431023-58431417   1.0000    395  chr5:4767212-4767526     1.0000    315  
chr3:38814667-38814935   1.0000    269  chr4:6807350-6807723     1.0000    374  
chr1:64634599-64635182   1.0000    584  chr10:57519435-57519771  1.0000    337  
chr6:42692103-42692444   1.0000    342  chr6:55361982-55362229   1.0000    248  
chr7:39922-40287         1.0000    366  chr7:6238695-6238976     1.0000    282  
chr2:41893863-41895483   1.0000   1621  chr7:56975155-56975524   1.0000    370  
chr9:5373681-5373922     1.0000    242  chr4:63897947-63898260   1.0000    314  
chr3:5419732-5420218     1.0000    487  chr8:5984989-5985258     1.0000    270  
chr1:1843993-1844313     1.0000    321  chr10:59233738-59234284  1.0000    547  
chr9:49507592-49507843   1.0000    252  chr7:8887126-8887464     1.0000    339  
chr2:68904921-68905186   1.0000    266  chr1:6457870-6458155     1.0000    286  
chr4:64966298-64966640   1.0000    343  chr5:9524709-9525090     1.0000    382  
chr6:52725119-52725755   1.0000    637  chr9:14588317-14588590   1.0000    274  
chr1:18828008-18828907   1.0000    900  chr1:72010176-72010444   1.0000    269  
chr4:9646319-9646709     1.0000    391  chr10:8235775-8236127    1.0000    353  
chr3:69197989-69198233   1.0000    245  chr1:77411613-77411860   1.0000    248  
chr2:71731550-71732322   1.0000    773  chr3:57808653-57808922   1.0000    270  
chr1:73437297-73437665   1.0000    369  chr2:69494085-69494538   1.0000    454  
chr3:49594863-49595213   1.0000    351  chr9:50670166-50670472   1.0000    307  
chr9:58792234-58792643   1.0000    410  chr3:8367562-8367816     1.0000    255  
chr4:62464864-62465254   1.0000    391  chr4:66663431-66663686   1.0000    256  
chr5:12825879-12826282   1.0000    404  chr5:63401527-63401803   1.0000    277  
chr9:2147853-2148128     1.0000    276  chr10:46509738-46509982  1.0000    245  
chr2:6313161-6313548     1.0000    388  chr8:475521-475777       1.0000    257  
chr6:1600115-1600403     1.0000    289  chr1:72648278-72648523   1.0000    246  
chr2:4012120-4012408     1.0000    289  chr9:2746461-2747075     1.0000    615  
chr4:5569977-5570490     1.0000    514  chr1:73764542-73764793   1.0000    252  
chr7:51200138-51200393   1.0000    256  chr2:4198093-4198520     1.0000    428  
chr3:62381339-62381712   1.0000    374  chr8:4232998-4233482     1.0000    485  
chr10:58826078-58826378  1.0000    301  chr3:63728074-63728416   1.0000    343  
chr3:9320310-9320635     1.0000    326  chr3:44633750-44634003   1.0000    254  
chr5:13010143-13010431   1.0000    289  chr2:6813967-6814474     1.0000    508  
chr3:17596934-17597308   1.0000    375  chr10:49627391-49627732  1.0000    342  
chr3:681705-681986       1.0000    282  chr6:56555713-56556155   1.0000    443  
chr5:65286311-65287176   1.0000    866  chr6:1944126-1944410     1.0000    285  
chr1:66066765-66067072   1.0000    308  chr2:8146048-8146388     1.0000    341  
chr4:61536597-61537113   1.0000    517  chr2:71589024-71589406   1.0000    383  
chr3:7159416-7159659     1.0000    244  chr8:57421596-57421866   1.0000    271  
chr1:26780757-26781127   1.0000    371  chr1:25894531-25894896   1.0000    366  
chr1:73172638-73172889   1.0000    252  chr1:79564482-79565128   1.0000    647  
chr10:46683254-46683509  1.0000    256  chr2:1436005-1436259     1.0000    255  
chr4:2271494-2271777     1.0000    284  chr6:53129294-53129677   1.0000    384  
chr1:78404600-78404938   1.0000    339  chr2:64622389-64622687   1.0000    299  
chr3:8138806-8139101     1.0000    296  chr4:67672451-67672716   1.0000    266  
chr5:71144121-71145143   1.0000   1023  chr5:71153923-71154828   1.0000    906  
chr1:75134013-75134478   1.0000    466  chr10:1918264-1918665    1.0000    402  
chr5:62501229-62501757   1.0000    529  chr9:8879608-8879900     1.0000    293  
chr1:57278448-57278730   1.0000    283  chr2:70923730-70924142   1.0000    413  
chr3:3569032-3569306     1.0000    275  chr4:63506192-63506446   1.0000    255  
chr4:58322330-58322639   1.0000    310  chr7:60939913-60940935   1.0000   1023  
chr3:68173798-68174299   1.0000    502  chr2:25739295-25739565   1.0000    271  
chr3:69771388-69771873   1.0000    486  chr5:70251355-70252012   1.0000    658  
chr7:61075428-61075715   1.0000    288  chr6:977105-977352       1.0000    248  
chr6:61143901-61144243   1.0000    343  chr9:6804353-6804811     1.0000    459  
chr3:63920011-63920306   1.0000    296  chr3:68203429-68203707   1.0000    279  
chr7:6653639-6653938     1.0000    300  chr1:18415858-18416107   1.0000    250  
chr10:10048888-10049355  1.0000    468  chr2:9201821-9202075     1.0000    255  
chr2:65664428-65664903   1.0000    476  chr1:79271993-79272297   1.0000    305  
chr2:3284430-3284714     1.0000    285  chr2:66417553-66417994   1.0000    442  
chr5:13362747-13363034   1.0000    288  chr8:48991783-48992197   1.0000    415  
chr1:15037430-15038040   1.0000    611  chr4:38898064-38898458   1.0000    395  
chr4:57990716-57990990   1.0000    275  chr4:63452998-63453429   1.0000    432  
chr10:4060242-4060489    1.0000    248  chr10:19637411-19637857  1.0000    447  
chr6:58249307-58249588   1.0000    282  chr10:12675657-12675956  1.0000    300  
chr6:52417362-52417603   1.0000    242  chr4:9640479-9640811     1.0000    333  
chr7:59525407-59526019   1.0000    613  chr3:65601440-65601693   1.0000    254  
chr6:46073618-46073963   1.0000    346  chr6:53542023-53542538   1.0000    516  
chr5:1480350-1480706     1.0000    357  chr1:74361274-74361773   1.0000    500  
chr3:65711058-65711424   1.0000    367  chr4:2932937-2933228     1.0000    292  
chr4:47848450-47849185   1.0000    736  chr1:26868340-26868587   1.0000    248  
chr9:43020287-43020551   1.0000    265  chr10:48194678-48194935  1.0000    258  
chr3:72432552-72432929   1.0000    378  chr1:61385168-61385632   1.0000    465  
chr2:7820233-7820647     1.0000    415  chr10:53385105-53385367  1.0000    263  
chr1:1833248-1833642     1.0000    395  chr3:55496682-55496947   1.0000    266  
chr8:61231914-61232190   1.0000    277  chr2:304115-304415       1.0000    301  
chr3:64515719-64516071   1.0000    353  chr4:57549851-57550123   1.0000    273  
chr2:66640460-66640726   1.0000    267  chr4:7148439-7148695     1.0000    257  
chr1:1862180-1862554     1.0000    375  chr3:56143495-56143755   1.0000    261  
chr6:3939850-3940319     1.0000    470  chr1:62240592-62240839   1.0000    248  
chr10:42983779-42984197  1.0000    419  chr3:9075448-9075871     1.0000    424  
chr10:56105607-56105871  1.0000    265  chr9:54341113-54341412   1.0000    300  
chr5:13812325-13812585   1.0000    261  chr7:2551677-2551946     1.0000    270  
chr8:1385247-1385703     1.0000    457  chr1:13777259-13778230   1.0000    972  
chr3:65565188-65565466   1.0000    279  chr7:28358245-28358584   1.0000    340  
chr7:64213492-64213797   1.0000    306  chr9:4980836-4981138     1.0000    303  
chr1:12228578-12228827   1.0000    250  chr3:5069631-5069953     1.0000    323  
chr5:61925619-61926020   1.0000    402  chr1:20729872-20730214   1.0000    343  
chr3:1278860-1279535     1.0000    676  chr9:52380573-52380908   1.0000    336  
chr1:28080777-28081092   1.0000    316  chr2:2394119-2394407     1.0000    289  
chr4:6776817-6777225     1.0000    409  chr9:10179853-10180230   1.0000    378  
chr4:56089575-56089895   1.0000    321  chr6:47240208-47240728   1.0000    521  
chr2:73325778-73326547   1.0000    770  chr5:1916520-1916769     1.0000    250  
chr10:56794761-56795014  1.0000    254  chr1:65911000-65911639   1.0000    640  
chr5:2072920-2073307     1.0000    388  chr10:56386867-56387386  1.0000    520  
chr5:70414094-70414602   1.0000    509  chr1:49576377-49576751   1.0000    375  
chr2:14884223-14884480   1.0000    258  chr3:13771753-13772014   1.0000    262  
chr3:68347018-68347290   1.0000    273  chr4:39527366-39527849   1.0000    484  
chr6:3622088-3622389     1.0000    302  chr2:66668956-66669380   1.0000    425  
chr4:4195447-4195837     1.0000    391  chr10:53302791-53303131  1.0000    341  
chr2:14365735-14365986   1.0000    252  chr4:55553305-55553896   1.0000    592  
chr5:18104253-18104558   1.0000    306  chr10:3141315-3141623    1.0000    309  
chr7:44921342-44921596   1.0000    255  chr1:25586-25953         1.0000    368  
chr3:9836811-9837163     1.0000    353  chr2:23050599-23050844   1.0000    246  
chr8:13351029-13351590   1.0000    562  chr5:2803591-2803930     1.0000    340  
chr6:51088728-51089028   1.0000    301  chr4:695420-695670       1.0000    251  
chr1:26855811-26856070   1.0000    260  chr2:65827220-65827579   1.0000    360  
chr6:46655427-46655784   1.0000    358  chr8:3265673-3266223     1.0000    551  
chr1:17911441-17911862   1.0000    422  chr9:7316458-7316701     1.0000    244  
chr1:879505-879809       1.0000    305  chr1:74356850-74357105   1.0000    256  
chr7:3998017-3998270     1.0000    254  chr1:13232850-13233110   1.0000    261  
chr1:72881391-72881840   1.0000    450  chr7:61252734-61253066   1.0000    333  
chr1:57214940-57215328   1.0000    389  chr4:63667068-63667952   1.0000    885  
chr6:43632568-43632835   1.0000    268  chr4:46924448-46925046   1.0000    599  
chr1:16674643-16675142   1.0000    500  chr3:73228993-73229266   1.0000    274  
chr5:2585951-2586207     1.0000    257  chr1:1298043-1298689     1.0000    647  
chr2:56009160-56009411   1.0000    252  chr1:9750116-9750385     1.0000    270  
chr8:59455994-59456691   1.0000    698  chr2:14624522-14624805   1.0000    284  
chr7:5536317-5536614     1.0000    298  chr4:10902688-10903042   1.0000    355  
chr1:36289619-36289875   1.0000    257  chr5:66594837-66595514   1.0000    678  
chr9:53220737-53221060   1.0000    324  chr9:58039841-58040173   1.0000    333  
chr3:6077701-6078107     1.0000    407  chr6:2369512-2369811     1.0000    300  
chr6:54283454-54283963   1.0000    510  chr3:636948-637441       1.0000    494  
chr5:61186576-61186967   1.0000    392  chr1:8053505-8053775     1.0000    271  
chr10:47681619-47681917  1.0000    299  chr6:58493300-58493603   1.0000    304  
chr9:806662-806953       1.0000    292  chr8:7547717-7548052     1.0000    336  
chr9:761426-761721       1.0000    296  chr4:61505657-61506136   1.0000    480  
chr5:65193399-65193666   1.0000    268  chr6:14535033-14535324   1.0000    292  
chr1:30703783-30704028   1.0000    246  chr1:62154525-62154790   1.0000    266  
chr10:4819362-4819603    1.0000    242  chr4:38908230-38908471   1.0000    242  
chr9:9357032-9357319     1.0000    288  chr6:60056051-60056371   1.0000    321  
chr4:48025859-48026170   1.0000    312  chr7:57516804-57517055   1.0000    252  
chr1:8893602-8893847     1.0000    246  chr2:5149497-5149828     1.0000    332  
chr7:1530260-1530807     1.0000    548  chr9:14962178-14962515   1.0000    338  
chr4:6582511-6583157     1.0000    647  chr6:55116186-55116635   1.0000    450  
chr3:65751425-65751938   1.0000    514  chr6:56610087-56610595   1.0000    509  
chr7:3716806-3717105     1.0000    300  chr6:39646740-39647089   1.0000    350  
chr1:3795245-3795511     1.0000    267  chr1:13732997-13733303   1.0000    307  
chr3:80587-80836         1.0000    250  chr4:57186407-57186800   1.0000    394  
chr2:65687630-65687940   1.0000    311  chr3:13321574-13321815   1.0000    242  
chr5:56291953-56292381   1.0000    429  chr3:64665604-64666264   1.0000    661  
chr9:48857076-48857437   1.0000    362  chr3:64986080-64986509   1.0000    430  
chr3:67493481-67493729   1.0000    249  chr3:69292052-69292294   1.0000    243  
chr10:17975729-17976001  1.0000    273  chr3:61822918-61823628   1.0000    711  
chr3:68373514-68373874   1.0000    361  chr4:8039481-8039848     1.0000    368  
chr7:4450929-4451432     1.0000    504  chr8:56112195-56112472   1.0000    278  
chr1:71964118-71964366   1.0000    249  chr1:77026525-77026926   1.0000    402  
chr10:3128192-3128478    1.0000    287  chr3:62403522-62403863   1.0000    342  
chr4:42769176-42769441   1.0000    266  chr5:18058677-18058993   1.0000    317  
chr8:4867818-4868179     1.0000    362  chr5:147574-147937       1.0000    364  
chr9:5347709-5348066     1.0000    358  chr7:62683058-62683363   1.0000    306  
chr7:1834555-1834810     1.0000    256  chr4:67403217-67403715   1.0000    499  
chr2:12787576-12787829   1.0000    254  chr3:54616742-54617054   1.0000    313  
chr5:68660499-68661144   1.0000    646  chr10:58592639-58593439  1.0000    801  
chr4:8594491-8594931     1.0000    441  chr2:61960758-61961079   1.0000    322  
chr1:11808523-11809427   1.0000    905  chr1:13925824-13926241   1.0000    418  
chr2:67856018-67856343   1.0000    326  chr3:73760531-73760780   1.0000    250  
chr4:48034499-48035013   1.0000    515  chr8:62236154-62236455   1.0000    302  
chr1:38183042-38183300   1.0000    259  chr9:57927316-57927760   1.0000    445  
chr3:4137803-4138095     1.0000    293  chr10:57795662-57795906  1.0000    245  
chr3:52785361-52785716   1.0000    356  chr4:54066153-54066611   1.0000    459  
chr1:69253560-69253948   1.0000    389  chr4:14913719-14914092   1.0000    374  
chr2:70013965-70014316   1.0000    352  chr3:7017673-7018054     1.0000    382  
chr3:16225125-16225538   1.0000    414  chr3:67971335-67971983   1.0000    649  
chr8:54718144-54718854   1.0000    711  chr9:2297460-2297918     1.0000    459  
chr9:2812664-2813249     1.0000    586  chr3:64134398-64134687   1.0000    290  
chr2:60608504-60608933   1.0000    430  chr4:60186999-60187297   1.0000    299  
chr4:64741492-64741756   1.0000    265  chr8:3622800-3623184     1.0000    385  
chr1:60273862-60274402   1.0000    541  chr1:68263902-68264631   1.0000    730  
chr3:54706369-54706621   1.0000    253  chr10:3116982-3117289    1.0000    308  
chr10:6996678-6996973    1.0000    296  chr3:61342493-61342821   1.0000    329  
chr4:4303523-4303886     1.0000    364  chr10:53703060-53703310  1.0000    251  
chr7:6257877-6258275     1.0000    399  chr3:2380875-2381191     1.0000    317  
chr1:5317188-5317483     1.0000    296  chr1:63419422-63419706   1.0000    285  
chr2:75204015-75204333   1.0000    319  chr9:55625348-55625913   1.0000    566  
chr10:29479-29723        1.0000    245  chr2:18948993-18949344   1.0000    352  
chr4:62307921-62308254   1.0000    334  chr7:2616702-2617220     1.0000    519  
chr1:62962371-62962685   1.0000    315  chr1:47927096-47927521   1.0000    426  
chr9:56523729-56524175   1.0000    447  chr10:6453667-6453970    1.0000    304  
chr3:57190900-57191177   1.0000    278  chr9:53708337-53708897   1.0000    561  
chr1:57312115-57312421   1.0000    307  chr4:66555845-66556535   1.0000    691  
chr6:53637776-53638110   1.0000    335  chr3:61696994-61697346   1.0000    353  
chr1:15839630-15839921   1.0000    292  chr2:73861790-73862075   1.0000    286  
chr4:62772274-62772607   1.0000    334  chr2:75126001-75126328   1.0000    328  
chr8:56294785-56295041   1.0000    257  chr1:10002206-10002547   1.0000    342  
chr1:72835761-72836132   1.0000    372  chr7:48654071-48654426   1.0000    356  
chr10:51773872-51774193  1.0000    322  chr4:65188108-65188416   1.0000    309  
chr7:62821785-62822136   1.0000    352  chr1:11838988-11839298   1.0000    311  
chr3:54359702-54360240   1.0000    539  chr5:70122125-70122620   1.0000    496  
chr3:64540328-64540653   1.0000    326  chr5:25484943-25485227   1.0000    285  
chr2:6790383-6790632     1.0000    250  chr9:54732144-54732461   1.0000    318  
chr1:78896841-78897093   1.0000    253  chr3:63811557-63811876   1.0000    320  
chr5:4185449-4185708     1.0000    260  chr4:6749054-6749494     1.0000    441  
chr3:15634012-15634375   1.0000    364  chr5:1833627-1834119     1.0000    493  
chr8:53130137-53130397   1.0000    261  chr5:47178-47464         1.0000    287  
chr9:2184937-2185293     1.0000    357  chr1:55813205-55813499   1.0000    295  
chr1:13152353-13152607   1.0000    255  chr10:3547744-3548143    1.0000    400  
chr10:2120755-2121029    1.0000    275  chr2:58894486-58895359   1.0000    874  
chr1:16997318-16997599   1.0000    282  chr1:77099088-77099430   1.0000    343  
chr2:58591819-58592073   1.0000    255  chr1:75410527-75410897   1.0000    371  
chr1:71428314-71428659   1.0000    346  chr10:7246798-7247056    1.0000    259  
chr10:54239729-54240050  1.0000    322  chr2:67401474-67401754   1.0000    281  
chr4:11030413-11031003   1.0000    591  chr4:62377793-62378129   1.0000    337  
chr3:72348449-72348909   1.0000    461  chr8:451116-451363       1.0000    248  
chr5:65882320-65882566   1.0000    247  chr1:7333596-7333871     1.0000    276  
chr7:5105408-5105881     1.0000    474  chr1:65252660-65252967   1.0000    308  
chr2:9015428-9015941     1.0000    514  chr3:61061033-61061306   1.0000    274  
chr4:62891441-62891736   1.0000    296  chr6:42724095-42724341   1.0000    247  
chr3:4168079-4168649     1.0000    571  chr3:61818198-61818459   1.0000    262  
chr2:73935485-73935742   1.0000    258  chr5:513964-514248       1.0000    285  
chr5:6692999-6693331     1.0000    333  chr4:16032327-16032570   1.0000    244  
chr1:65402298-65402559   1.0000    262  chr3:4733906-4734170     1.0000    265  
chr8:46813333-46813772   1.0000    440  chr2:6552509-6552892     1.0000    384  
chr7:2084876-2085144     1.0000    269  chr1:76742889-76743133   1.0000    245  
chr4:55502353-55502744   1.0000    392  chr4:7616381-7616700     1.0000    320  
chr4:63533963-63534445   1.0000    483  chr2:11452936-11453202   1.0000    267  
chr3:70292671-70292966   1.0000    296  chr5:1755205-1755463     1.0000    259  
chr1:58044839-58045114   1.0000    276  chr1:31769398-31770040   1.0000    643  
chr9:183241-183969       1.0000    729  chr1:79487510-79487808   1.0000    299  
chr4:1755076-1755424     1.0000    349  chr1:65214530-65215043   1.0000    514  
chr2:12746234-12746665   1.0000    432  chr1:11344278-11344526   1.0000    249  
chr10:12180249-12180495  1.0000    247  chr3:67166652-67166963   1.0000    312  
chr1:6299283-6299533     1.0000    251  chr4:65546836-65547178   1.0000    343  
chr2:71839072-71839356   1.0000    285  chr6:48430664-48431036   1.0000    373  
chr2:1684718-1685095     1.0000    378  chr4:64835997-64836291   1.0000    295  
chr6:52099300-52099774   1.0000    475  chr8:60391944-60392308   1.0000    365  
chr1:8740764-8741015     1.0000    252  chr1:21481355-21481625   1.0000    271  
chr5:5983966-5984688     1.0000    723  chr2:74665768-74666111   1.0000    344  
chr5:11788177-11788569   1.0000    393  chr6:41088026-41088306   1.0000    281  
chr9:55456127-55456406   1.0000    280  chr9:58422908-58423179   1.0000    272  
chr1:5974116-5974434     1.0000    319  chr1:61549491-61549904   1.0000    414  
chr1:21921804-21922192   1.0000    389  chr3:612432-612881       1.0000    450  
chr6:48703939-48704560   1.0000    622  chr2:73048123-73048387   1.0000    265  
chr2:74254356-74255005   1.0000    650  chr3:631748-632556       1.0000    809  
chr3:67499921-67500293   1.0000    373  chr10:3902543-3903125    1.0000    583  
chr3:54785338-54785609   1.0000    272  chr2:73667397-73667752   1.0000    356  
chr4:59031244-59031826   1.0000    583  chr4:5511300-5511610     1.0000    311  
chr1:3701407-3702014     1.0000    608  chr4:58228397-58228773   1.0000    377  
chr3:67582522-67582776   1.0000    255  chr1:58555489-58555849   1.0000    361  
chr5:68126774-68127137   1.0000    364  chr5:58479546-58479824   1.0000    279  
chr8:5287644-5288044     1.0000    401  chr1:60094967-60095331   1.0000    365  
chr2:70655635-70656067   1.0000    433  chr5:1324979-1325379     1.0000    401  
chr1:27274106-27274553   1.0000    448  chr3:26649977-26650243   1.0000    267  
chr3:69935418-69935693   1.0000    276  chr5:23966608-23966971   1.0000    364  
chr1:49922065-49922534   1.0000    470  chr2:48995986-48996467   1.0000    482  
chr2:70439907-70440424   1.0000    518  chr5:71819767-71820210   1.0000    444  
chr1:30556364-30556617   1.0000    254  chr9:3944326-3944623     1.0000    298  
chr1:12301661-12301918   1.0000    258  chr3:70511675-70512052   1.0000    378  
chr10:1047653-1047914    1.0000    262  chr6:47832420-47833121   1.0000    702  
chr7:37751380-37751631   1.0000    252  chr1:50931468-50931835   1.0000    368  
chr6:39353750-39354032   1.0000    283  chr9:10117523-10117864   1.0000    342  
chr1:72713365-72713689   1.0000    325  chr2:77084219-77084477   1.0000    259  
chr7:5792780-5793267     1.0000    488  chr1:17831949-17832232   1.0000    284  
chr3:9823515-9823847     1.0000    333  chr2:11457627-11458534   1.0000    908  
chr4:20667223-20667540   1.0000    318  chr4:57070972-57071333   1.0000    362  
chr4:56179677-56179970   1.0000    294  chr7:2054331-2054921     1.0000    591  
chr7:63038553-63038851   1.0000    299  chr1:68147253-68147504   1.0000    252  
chr3:67534409-67534672   1.0000    264  chr7:15665380-15665629   1.0000    250  
chr8:3840032-3840318     1.0000    287  chr5:69446819-69447288   1.0000    470  
chr5:71824223-71824495   1.0000    273  chr10:8694347-8694667    1.0000    321  
chr3:2610362-2610755     1.0000    394  chr10:55793923-55794203  1.0000    281  
chr2:9247526-9247769     1.0000    244  chr6:38168787-38169254   1.0000    468  
chr3:66145459-66145765   1.0000    307  chr4:55868122-55868454   1.0000    333  
chr1:55576000-55576989   1.0000    990  chr3:12003069-12003372   1.0000    304  
chr2:60419561-60419833   1.0000    273  chr4:57739896-57740231   1.0000    336  
chr3:72849870-72850417   1.0000    548  chr3:73364955-73365649   1.0000    695  
chr8:51036689-51037021   1.0000    333  chr9:5521474-5521920     1.0000    447  
chr3:62940432-62940846   1.0000    415  chr3:65458218-65458831   1.0000    614  
chr1:9160241-9160534     1.0000    294  chr10:6871880-6872190    1.0000    311  
chr8:57448185-57448583   1.0000    399  chr1:12429665-12429939   1.0000    275  
chr2:67336955-67337203   1.0000    249  chr5:54004254-54004537   1.0000    284  
chr5:69561470-69561777   1.0000    308  chr7:4524182-4524433     1.0000    252  
chr10:55693521-55694088  1.0000    568  chr1:12782913-12783169   1.0000    257  
chr2:71279329-71279617   1.0000    289  chr2:631670-632199       1.0000    530  
chr1:62610475-62610837   1.0000    363  chr1:70590414-70590746   1.0000    333  
chr10:58259352-58259962  1.0000    611  chr3:1921235-1921511     1.0000    277  
chr5:59594121-59594366   1.0000    246  chr8:57086141-57086487   1.0000    347  
chr2:6185533-6185806     1.0000    274  chr5:69356965-69357504   1.0000    540  
chr1:15405903-15406260   1.0000    358  chr2:21722269-21722802   1.0000    534  
chr5:69537021-69537300   1.0000    280  chr2:76705278-76705772   1.0000    495  
chr3:11232580-11233101   1.0000    522  chr1:4712884-4713139     1.0000    256  
chr3:63546435-63546954   1.0000    520  chr4:2433855-2434414     1.0000    560  
chr6:51338942-51339344   1.0000    403  chr10:48183380-48183621  1.0000    242  
chr3:68645498-68645855   1.0000    358  chr4:2088859-2089154     1.0000    296  
chr6:50841821-50842153   1.0000    333  chr8:6519519-6519813     1.0000    295  
chr1:5569424-5569691     1.0000    268  chr6:47662190-47662444   1.0000    255  
chr1:60158352-60158686   1.0000    335  chr10:56949320-56949621  1.0000    302  
chr4:62972251-62972520   1.0000    270  chr7:62613394-62613855   1.0000    462  
chr9:35137468-35137847   1.0000    380  chr1:13412583-13413041   1.0000    459  
chr2:57683405-57683690   1.0000    286  chr3:44532009-44532348   1.0000    340  
chr3:3693667-3693988     1.0000    322  chr4:62977972-62978276   1.0000    305  
chr4:66417105-66417422   1.0000    318  chr4:67660459-67660761   1.0000    303  
chr7:64970394-64970722   1.0000    329  chr4:66724755-66725165   1.0000    411  
chr6:55105213-55105692   1.0000    480  chr8:4850357-4850739     1.0000    383  
chr10:54524456-54524776  1.0000    321  chr1:8977447-8977806     1.0000    360  
chr1:71973930-71974396   1.0000    467  chr9:53663304-53663567   1.0000    264  
chr3:67710818-67711149   1.0000    332  chr2:66282159-66282703   1.0000    545  
chr4:47421494-47421817   1.0000    324  chr9:48747158-48747447   1.0000    290  
chr2:990016-990407       1.0000    392  chr6:45199349-45199834   1.0000    486  
chr7:41595338-41595600   1.0000    263  chr10:778898-779188      1.0000    291  
chr5:1448453-1448762     1.0000    310  chr5:70001269-70001534   1.0000    266  
chr6:55964732-55965032   1.0000    301  chr10:57273988-57274587  1.0000    600  
chr3:5398508-5398807     1.0000    300  chr9:5241697-5242045     1.0000    349  
chr2:8258852-8259282     1.0000    431  chr4:67632361-67632694   1.0000    334  
chr6:44423251-44423569   1.0000    319  chr2:2992130-2992437     1.0000    308  
chr1:56679586-56679897   1.0000    312  chr3:50285093-50285466   1.0000    374  
chr9:48542376-48542656   1.0000    281  chr10:4690284-4690922    1.0000    639  
chr5:2284071-2284342     1.0000    272  chr1:77145937-77146372   1.0000    436  
chr1:80050655-80051123   1.0000    469  chr3:72145673-72145972   1.0000    300  
chr1:1177424-1177802     1.0000    379  chr1:73132421-73132742   1.0000    322  
chr1:31577434-31578031   1.0000    598  chr3:61845746-61846053   1.0000    308  
chr1:10376821-10377167   1.0000    347  chr4:58667828-58668152   1.0000    325  
chr1:19127617-19127913   1.0000    297  chr10:7942568-7942839    1.0000    272  
chr6:56898805-56899120   1.0000    316  chr9:50256663-50256950   1.0000    288  
chr4:1367041-1367417     1.0000    377  chr4:61646135-61646398   1.0000    264  
chr5:5399116-5400294     1.0000   1179  chr10:58319035-58319362  1.0000    328  
chr2:65188996-65189271   1.0000    276  chr9:54223049-54223298   1.0000    250  
chr3:69410653-69410973   1.0000    321  chr10:3303010-3303268    1.0000    259  
chr10:50368989-50369306  1.0000    318  chr2:8445286-8445600     1.0000    315  
chr9:13018384-13019214   1.0000    831  chr4:3791643-3791923     1.0000    281  
chr5:7540421-7540954     1.0000    534  chr5:8840022-8840597     1.0000    576  
chr8:2064876-2065125     1.0000    250  chr8:58783922-58784164   1.0000    243  
chr2:16194239-16194546   1.0000    308  chr2:21221035-21221343   1.0000    309  
chr8:47996650-47997182   1.0000    533  chr9:40700782-40701139   1.0000    358  
chr9:52647162-52647465   1.0000    304  chr10:7091065-7091411    1.0000    347  
chr3:67593714-67594125   1.0000    412  chr9:1718851-1719146     1.0000    296  
chr9:53418225-53418652   1.0000    428  chr1:65863726-65863967   1.0000    242  
chr5:6225432-6226090     1.0000    659  chr10:52295162-52295475  1.0000    314  
chr9:12222977-12223610   1.0000    634  chr3:5993935-5994296     1.0000    362  
chr2:22755412-22755692   1.0000    281  chr5:243399-243665       1.0000    267  
chr1:21793181-21793536   1.0000    356  chr7:6296924-6297292     1.0000    369  
chr9:40414336-40414620   1.0000    285  chr2:69049781-69050050   1.0000    270  
chr5:56233676-56234037   1.0000    362  chr9:52796915-52797313   1.0000    399  
chr9:57433561-57433870   1.0000    310  chr4:66646494-66646892   1.0000    399  
chr2:5796942-5797207     1.0000    266  chr10:13149941-13150230  1.0000    290  
chr1:77950440-77950701   1.0000    262  chr6:58166087-58166485   1.0000    399  
chr7:39886959-39887262   1.0000    304  chr9:8370652-8371078     1.0000    427  
chr3:51446907-51447298   1.0000    392  chr4:1933700-1933958     1.0000    259  
chr2:5094698-5094973     1.0000    276  chr6:31748018-31748367   1.0000    350  
chr1:8596366-8596702     1.0000    337  chr2:8909610-8909876     1.0000    267  
chr3:60095069-60095310   1.0000    242  chr10:58355982-58356254  1.0000    273  
chr6:36788969-36789257   1.0000    289  chr10:38406126-38406451  1.0000    326  
chr4:55517169-55517495   1.0000    327  chr6:51499812-51500070   1.0000    259  
chr9:1821537-1821812     1.0000    276  chr4:61319334-61319699   1.0000    366  
chr4:54016685-54017479   1.0000    795  chr4:61769076-61769459   1.0000    384  
chr5:11916046-11916311   1.0000    266  chr7:2523877-2524118     1.0000    242  
chr7:64324022-64324320   1.0000    299  chr10:2401986-2402406    1.0000    421  
chr9:54643859-54644213   1.0000    355  chr10:9896390-9896867    1.0000    478  
chr2:70547084-70547834   1.0000    751  chr3:6749683-6749987     1.0000    305  
chr9:50048287-50048700   1.0000    414  chr1:55305356-55305948   1.0000    593  
chr3:64937383-64937675   1.0000    293  chr5:66431871-66432127   1.0000    257  
chr2:20268626-20269249   1.0000    624  chr1:10699090-10699342   1.0000    253  
chr1:71191334-71191669   1.0000    336  chr3:73496490-73496975   1.0000    486  
chr2:67647661-67648194   1.0000    534  chr4:2852041-2852675     1.0000    635  
chr8:58759561-58759829   1.0000    269  chr2:65432124-65432827   1.0000    704  
chr1:60514127-60514839   1.0000    713  chr2:58075127-58075378   1.0000    252  
chr3:669618-669915       1.0000    298  chr3:17283658-17283908   1.0000    251  
chr6:47994301-47994668   1.0000    368  chr1:67055756-67056098   1.0000    343  
chr5:11371841-11372589   1.0000    749  chr5:62569868-62570336   1.0000    469  
chr2:449559-449849       1.0000    291  chr9:55437880-55438195   1.0000    316  
chr5:2216405-2216793     1.0000    389  chr3:70899995-70900284   1.0000    290  
chr1:16486907-16487200   1.0000    294  chr8:56904702-56905192   1.0000    491  
chr9:1631806-1632060     1.0000    255  chr10:55406135-55406650  1.0000    516  
chr8:56784112-56784559   1.0000    448  chr10:8902915-8903243    1.0000    329  
chr3:11866936-11867237   1.0000    302  chr6:55496516-55496932   1.0000    417  
chr8:10189260-10189600   1.0000    341  chr2:696232-696488       1.0000    257  
chr10:42871588-42871938  1.0000    351  chr1:49022540-49022935   1.0000    396  
chr2:528028-528363       1.0000    336  chr5:62874834-62875758   1.0000    925  
chr9:6174679-6174984     1.0000    306  chr2:75700085-75700629   1.0000    545  
chr2:20130788-20131041   1.0000    254  chr3:71775755-71776392   1.0000    638  
chr1:17813753-17816358   1.0000   2606  chr8:58148547-58149083   1.0000    537  
chr8:9192532-9192877     1.0000    346  chr4:5600592-5600863     1.0000    272  
chr4:66230565-66231237   1.0000    673  chr6:53190401-53190918   1.0000    518  
chr3:19164347-19164667   1.0000    321  chr5:8149864-8150124     1.0000    261  
chr1:70934325-70934887   1.0000    563  chr1:73637611-73637934   1.0000    324  
chr4:16519305-16520122   1.0000    818  chr4:64419888-64420245   1.0000    358  
chr1:2950102-2950669     1.0000    568  chr7:43544069-43544344   1.0000    276  
chr5:63892297-63892634   1.0000    338  chr6:41841904-41842208   1.0000    305  
chr7:37257036-37257344   1.0000    309  chr3:60173219-60173497   1.0000    279  
chr7:55270742-55271095   1.0000    354  chr8:52712693-52712937   1.0000    245  
chr9:50829890-50830184   1.0000    295  chr3:16236031-16236276   1.0000    246  
chr7:6582556-6582904     1.0000    349  chr8:2819158-2819627     1.0000    470  
chr8:4186069-4186324     1.0000    256  chr8:10697306-10697896   1.0000    591  
chr1:18840971-18841557   1.0000    587  chr10:2833454-2833909    1.0000    456  
chr2:65206913-65207223   1.0000    311  chr3:73569651-73570003   1.0000    353  
chr5:14869797-14870089   1.0000    293  chr8:60644570-60644922   1.0000    353  
chr3:11039868-11040138   1.0000    271  chr5:6382629-6383003     1.0000    375  
chr6:54268452-54268803   1.0000    352  chr1:77427301-77427665   1.0000    365  
chr3:1700873-1701351     1.0000    479  chr3:66786722-66787149   1.0000    428  
chr4:7431775-7432107     1.0000    333  chr9:20081970-20082277   1.0000    308  
chr1:20199828-20200075   1.0000    248  chr1:78393286-78393572   1.0000    287  
chr2:1797814-1798199     1.0000    386  chr2:3387061-3387394     1.0000    334  
chr3:50992053-50992358   1.0000    306  chr5:68442955-68443264   1.0000    310  
chr6:47331774-47332097   1.0000    324  chr1:64401608-64401956   1.0000    349  
chr2:68438361-68439156   1.0000    796  chr3:44645304-44645568   1.0000    265  
chr9:4099772-4100035     1.0000    264  chr1:15865490-15865767   1.0000    278  
chr5:62124709-62125132   1.0000    424  chr1:20301313-20301560   1.0000    248  
chr10:48200516-48201041  1.0000    526  chr3:72590433-72590712   1.0000    280  
chr3:11299482-11299781   1.0000    300  chr6:8975206-8975478     1.0000    273  
chr6:60757269-60757653   1.0000    385  chr3:66944919-66945281   1.0000    363  
chr4:55219659-55220017   1.0000    359  chr6:4804012-4804479     1.0000    468  
chr4:53773373-53774075   1.0000    703  chr1:7661171-7661621     1.0000    451  
chr2:69977018-69977430   1.0000    413  chr3:4278000-4278627     1.0000    628  
chr8:61594582-61594869   1.0000    288  chr9:829274-829678       1.0000    405  
chr4:624346-624770       1.0000    425  chr7:62902716-62903037   1.0000    322  
chr3:4627320-4627675     1.0000    356  chr4:11090015-11090369   1.0000    355  
chr1:61160345-61160669   1.0000    325  chr3:54885329-54885623   1.0000    295  
chr6:51916535-51916829   1.0000    295  chr7:596888-597142       1.0000    255  
chr1:28672944-28673191   1.0000    248  chr1:14261502-14261869   1.0000    368  
chr1:68030705-68031053   1.0000    349  chr2:51711227-51711486   1.0000    260  
chr3:19718314-19718922   1.0000    609  chr6:4089025-4089337     1.0000    313  
chr8:1124771-1125028     1.0000    258  chr1:71918795-71919036   1.0000    242  
chr6:53464228-53464502   1.0000    275  chr7:44885340-44885643   1.0000    304  
chr4:1603437-1603764     1.0000    328  chr3:4949512-4949769     1.0000    258  
chr3:10118349-10118906   1.0000    558  chr9:8358793-8359170     1.0000    378  
chr6:46564729-46565176   1.0000    448  chr5:65522355-65522798   1.0000    444  
chr2:76741277-76741533   1.0000    257  chr3:63312828-63313180   1.0000    353  
chr2:9393286-9393586     1.0000    301  chr7:65338828-65339492   1.0000    665  
chr1:21719389-21719752   1.0000    364  chr3:58392494-58392882   1.0000    389  
chr3:66814244-66814791   1.0000    548  chr3:68024888-68025317   1.0000    430  
chr5:4156845-4157137     1.0000    293  chr1:72708324-72708799   1.0000    476  
chr2:3298566-3299083     1.0000    518  chr6:2597163-2597511     1.0000    349  
chr6:41765190-41765537   1.0000    348  chr6:48213830-48214363   1.0000    534  
chr2:39340574-39340816   1.0000    243  chr7:51216538-51216879   1.0000    342  
chr1:74549310-74549952   1.0000    643  chr2:63262866-63263278   1.0000    413  
chr5:41527255-41527607   1.0000    353  chr10:11617558-11617889  1.0000    332  
chr3:68839364-68840046   1.0000    683  chr9:42334533-42335063   1.0000    531  
chr9:47105459-47105956   1.0000    498  chr1:30828119-30828555   1.0000    437  
chr10:7047567-7047810    1.0000    244  chr3:46814336-46814733   1.0000    398  
chr10:59453652-59454009  1.0000    358  chr4:45593309-45593811   1.0000    503  
chr7:58060165-58060622   1.0000    458  chr2:63352124-63352389   1.0000    266  
chr6:6108368-6108746     1.0000    379  chr6:57456674-57456935   1.0000    262  
chr8:55233472-55233806   1.0000    335  chr2:75400319-75400589   1.0000    271  
chr3:65582804-65583147   1.0000    344  chr9:41581385-41581638   1.0000    254  
chr1:66539138-66539507   1.0000    370  chr7:8640641-8640896     1.0000    256  
chr9:12579953-12580208   1.0000    256  chr7:56566621-56566901   1.0000    281  
chr3:58227981-58228290   1.0000    310  chr6:59307291-59307550   1.0000    260  
chr1:11979411-11979654   1.0000    244  chr10:6373609-6373888    1.0000    280  
chr2:66596445-66596726   1.0000    282  chr6:2721480-2721860     1.0000    381  
chr1:50334835-50335339   1.0000    505  chr1:9963166-9963416     1.0000    251  
chr3:59251654-59252174   1.0000    521  chr5:65372155-65372461   1.0000    307  
chr2:58752407-58752660   1.0000    254  chr2:73437176-73437616   1.0000    441  
chr4:7305240-7305488     1.0000    249  chr7:65165135-65165600   1.0000    466  
chr1:10502513-10503482   1.0000    970  chr1:68123813-68124198   1.0000    386  
chr3:575796-576147       1.0000    352  chr10:8848643-8848950    1.0000    308  
chr3:61523547-61523796   1.0000    250  chr4:7420024-7420325     1.0000    302  
chr5:71763294-71763626   1.0000    333  chr1:64053509-64053787   1.0000    279  
chr10:615736-616024      1.0000    289  chr7:7881634-7881966     1.0000    333  
chr1:3081064-3081347     1.0000    284  chr2:21525164-21525761   1.0000    598  
chr5:4970565-4970946     1.0000    382  chr9:57447698-57447992   1.0000    295  
chr2:55997225-55997498   1.0000    274  chr9:2372682-2373060     1.0000    379  
chr5:59227045-59227323   1.0000    279  chr1:46408049-46408581   1.0000    533  
chr10:5241624-5242080    1.0000    457  chr2:70906224-70906516   1.0000    293  
chr5:10923061-10923377   1.0000    317  chr8:3977017-3977354     1.0000    338  
chr1:21843380-21843740   1.0000    361  chr9:55918535-55918908   1.0000    374  
chr4:537929-538606       1.0000    678  chr4:3461861-3462118     1.0000    258  
chr8:59246922-59247166   1.0000    245  chr1:14792913-14793213   1.0000    301  
chr2:8935547-8935813     1.0000    267  chr3:65119642-65119978   1.0000    337  
chr4:10968440-10968814   1.0000    375  chr7:63368277-63368805   1.0000    529  
chr5:63963085-63963363   1.0000    279  chr1:59680012-59680607   1.0000    596  
chr5:1602020-1602269     1.0000    250  chr5:2616656-2616980     1.0000    325  
chr9:55734287-55734714   1.0000    428  chr1:76915781-76916039   1.0000    259  
chr6:55229314-55229564   1.0000    251  chr5:9231708-9232015     1.0000    308  
chr6:32275081-32275465   1.0000    385  chr10:1433845-1434473    1.0000    629  
chr3:7539928-7540190     1.0000    263  chr5:18456270-18456596   1.0000    327  
chr3:4016462-4016777     1.0000    316  chr5:60652154-60652597   1.0000    444  
chr9:52789487-52789757   1.0000    271  chr2:68112226-68112473   1.0000    248  
chr3:8034376-8034812     1.0000    437  chr4:4907075-4907346     1.0000    272  
chr3:18254979-18255841   1.0000    863  chr7:59892848-59893102   1.0000    255  
chr2:72655711-72655970   1.0000    260  chr5:64017714-64018254   1.0000    541  
chr2:19724572-19724945   1.0000    374  chr4:51292579-51293175   1.0000    597  
chr4:61936643-61937031   1.0000    389  chr5:68232091-68232357   1.0000    267  
chr10:19841491-19841894  1.0000    404  chr3:55224285-55224576   1.0000    292  
chr4:68179942-68180229   1.0000    288  chr9:46361372-46361653   1.0000    282  
chr8:57426812-57427329   1.0000    518  chr10:55373973-55374215  1.0000    243  
chr5:67432420-67432726   1.0000    307  chr5:15091310-15091817   1.0000    508  
chr1:68258823-68259104   1.0000    282  chr4:58571488-58571784   1.0000    297  
chr9:20875536-20875814   1.0000    279  chr2:71939881-71940208   1.0000    328  
chr3:70074139-70074537   1.0000    399  chr7:12309992-12310234   1.0000    243  
chr8:10733232-10733507   1.0000    276  chr10:1643987-1644281    1.0000    295  
chr4:59429027-59429455   1.0000    429  chr6:52487357-52487664   1.0000    308  
chr3:4892260-4892550     1.0000    291  chr5:62021189-62021448   1.0000    260  
chr6:54595454-54595792   1.0000    339  chr1:4326075-4326477     1.0000    403  
chr2:74948749-74949026   1.0000    278  chr4:66619291-66619641   1.0000    351  
chr2:4430941-4431439     1.0000    499  chr3:53195395-53195746   1.0000    352  
chr7:12932820-12933072   1.0000    253  chr9:22358225-22358531   1.0000    307  
chr2:3987771-3988049     1.0000    279  chr5:14292076-14292338   1.0000    263  
chr2:19862798-19863071   1.0000    274  chr1:3151810-3152101     1.0000    292  
chr2:60665463-60665929   1.0000    467  chr2:6472306-6472939     1.0000    634  
chr10:48999196-48999487  1.0000    292  chr4:7278721-7279060     1.0000    340  
chr1:68056305-68056838   1.0000    534  chr4:7008116-7008446     1.0000    331  
chr2:56031068-56031451   1.0000    384  chr1:59283273-59283557   1.0000    285  
chr5:62657867-62658320   1.0000    454  chr6:57039078-57039337   1.0000    260  
chr2:65414239-65414628   1.0000    390  chr9:17737748-17738003   1.0000    256  
chr2:70725808-70726087   1.0000    280  chr2:75338545-75339014   1.0000    470  
chr2:75656153-75656579   1.0000    427  chr8:52427394-52427739   1.0000    346  
chr2:67468299-67468614   1.0000    316  chr10:2601801-2602225    1.0000    425  
chr2:72086320-72086601   1.0000    282  chr3:65363788-65364187   1.0000    400  
chr5:23380232-23380570   1.0000    339  chr3:70279808-70280101   1.0000    294  
chr5:23954070-23954385   1.0000    316  chr5:64954580-64954919   1.0000    340  
chr1:7090744-7091155     1.0000    412  chr8:4547241-4547547     1.0000    307  
chr10:55271751-55272041  1.0000    291  chr2:69563470-69563726   1.0000    257  
chr3:9892494-9892742     1.0000    249  chr6:59147367-59147894   1.0000    528  
chr2:72306485-72306774   1.0000    290  chr4:55288768-55289204   1.0000    437  
chr5:14915355-14915608   1.0000    254  chr5:19096787-19097095   1.0000    309  
chr6:55920486-55920877   1.0000    392  chr1:80879637-80880440   1.0000    804  
chr10:14926852-14927354  1.0000    503  chr2:56922427-56922730   1.0000    304  
chr5:13564771-13565018   1.0000    248  chr8:2565868-2566136     1.0000    269  
chr6:50926931-50927309   1.0000    379  chr2:76596377-76596745   1.0000    369  
chr2:55545155-55545612   1.0000    458  chr6:1380363-1380627     1.0000    265  
chr8:52032188-52032436   1.0000    249  chr2:68932834-68933206   1.0000    373  
chr9:40921620-40921923   1.0000    304  chr5:67095181-67095489   1.0000    309  
chr1:5753396-5754166     1.0000    771  chr3:61973195-61973531   1.0000    337  
chr5:9364941-9365359     1.0000    419  chr9:2305631-2306206     1.0000    576  
chr9:53445327-53445601   1.0000    275  chr1:53405721-53406219   1.0000    499  
chr6:40989075-40989361   1.0000    287  chr6:43604576-43604821   1.0000    246  
chr2:18116739-18117109   1.0000    371  chr1:31882753-31883001   1.0000    249  
chr10:9155764-9156045    1.0000    282  chr5:51200181-51200460   1.0000    280  
chr1:69862748-69863421   1.0000    674  chr2:77485331-77485635   1.0000    305  
chr3:71199474-71199914   1.0000    441  chr4:59249551-59249813   1.0000    263  
chr9:55413141-55413402   1.0000    262  chr1:17706268-17706682   1.0000    415  
chr7:65160519-65160778   1.0000    260  chr10:1273497-1274056    1.0000    560  
chr4:55017359-55017706   1.0000    348  chr4:57574476-57574781   1.0000    306  
chr7:3468914-3469208     1.0000    295  chr3:65108634-65108904   1.0000    271  
chr8:49390945-49391191   1.0000    247  chr1:66228836-66229140   1.0000    305  
chr1:71868919-71869205   1.0000    287  chr2:974289-974879       1.0000    591  
chr9:50576556-50577003   1.0000    448  chr4:52427914-52428186   1.0000    273  
chr10:6433206-6433902    1.0000    697  chr10:1407720-1408256    1.0000    537  
chr6:50012010-50012332   1.0000    323  chr10:3110643-3110907    1.0000    265  
chr3:62963703-62964020   1.0000    318  chr7:51501697-51502210   1.0000    514  
chr3:6808677-6808965     1.0000    289  chr6:51647268-51647519   1.0000    252  
chr6:60643065-60643401   1.0000    337  chr1:70906348-70906678   1.0000    331  
chr10:54176218-54176462  1.0000    245  chr3:63180285-63180616   1.0000    332  
chr7:60885647-60886130   1.0000    484  chr5:13430538-13430958   1.0000    421  
chr9:47907910-47908222   1.0000    313  chr2:73293284-73293595   1.0000    312  
chr8:53145185-53145691   1.0000    507  chr3:52324377-52324807   1.0000    431  
chr9:53125170-53125463   1.0000    294  chr1:61634822-61635078   1.0000    257  
chr4:55328453-55328791   1.0000    339  chr2:60326188-60326528   1.0000    341  
chr8:6148862-6149125     1.0000    264  chr1:69568937-69569208   1.0000    272  
chr3:57159215-57159492   1.0000    278  chr6:49947291-49947569   1.0000    279  
chr8:55692134-55692495   1.0000    362  chr1:36087426-36087715   1.0000    290  
chr1:66359389-66359658   1.0000    270  chr4:68339238-68339480   1.0000    243  
chr7:49973728-49974036   1.0000    309  chr3:71772999-71773529   1.0000    531  
chr7:11450538-11450909   1.0000    372  chr10:57928113-57928395  1.0000    283  
chr4:46360968-46361225   1.0000    258  chr5:65490570-65491144   1.0000    575  
chr7:8489690-8490282     1.0000    593  chr7:58771644-58771945   1.0000    302  
chr2:5551776-5552049     1.0000    274  chr4:9641083-9641383     1.0000    301  
chr6:50810682-50811061   1.0000    380  chr1:76746719-76747093   1.0000    375  
chr10:49926178-49926440  1.0000    263  chr1:65993473-65993774   1.0000    302  
chr3:5681238-5681725     1.0000    488  chr6:43180248-43180517   1.0000    270  
chr7:64547287-64547535   1.0000    249  chr1:59369890-59370233   1.0000    344  
chr10:52910222-52910482  1.0000    261  chr7:704002-704255       1.0000    254  
chr1:79626781-79627154   1.0000    374  chr8:53771189-53771544   1.0000    356  
chr1:67363628-67363909   1.0000    282  chr1:61391141-61391780   1.0000    640  
chr1:65917838-65918155   1.0000    318  chr6:57191193-57191592   1.0000    400  
chr2:16393155-16393473   1.0000    319  chr2:61802847-61803286   1.0000    440  
chr4:48976837-48977082   1.0000    246  chr8:61186079-61186532   1.0000    454  
chr1:59755369-59755730   1.0000    362  chr2:67564096-67564614   1.0000    519  
chr2:77381369-77382116   1.0000    748  chr3:8596415-8596690     1.0000    276  
chr3:66225077-66225328   1.0000    252  chr6:51541695-51542003   1.0000    309  
chr8:59076931-59077354   1.0000    424  chr1:73474461-73474711   1.0000    251  
chr10:7062913-7063169    1.0000    257  chr4:60136040-60136690   1.0000    651  
chr7:61252206-61252464   1.0000    259  chr1:61117221-61117757   1.0000    537  
chr4:60660398-60660847   1.0000    450  chr10:50231092-50231943  1.0000    852  
chr1:59668598-59668855   1.0000    258  chr4:67669127-67669707   1.0000    581  
chr6:524906-525350       1.0000    445  chr7:2092358-2092935     1.0000    578  
chr8:665825-666091       1.0000    267  chr1:3693161-3693459     1.0000    299  
chr3:10905121-10905388   1.0000    268  chr7:4840203-4840607     1.0000    405  
chr8:57059492-57059742   1.0000    251  chr2:16983811-16984293   1.0000    483  
chr6:46729024-46729276   1.0000    253  chr2:5559492-5559798     1.0000    307  
chr3:71884601-71885016   1.0000    416  chr8:62371841-62372276   1.0000    436  
chr1:5876827-5877108     1.0000    282  chr3:57665401-57665697   1.0000    297  
chr5:70198375-70198697   1.0000    323  chr7:16434112-16434396   1.0000    285  
chr8:5367838-5368165     1.0000    328  chr1:74204682-74205234   1.0000    553  
chr9:57468182-57468430   1.0000    249  chr10:57685500-57685801  1.0000    302  
chr4:2782482-2782894     1.0000    413  chr4:55660108-55660381   1.0000    274  
chr5:64665743-64666000   1.0000    258  chr9:45045023-45045269   1.0000    247  
chr5:12033672-12033931   1.0000    260  chr3:8744321-8744573     1.0000    253  
chr10:50695947-50696580  1.0000    634  chr3:5937103-5937356     1.0000    254  
chr6:46201104-46201367   1.0000    264  chr3:7406243-7406663     1.0000    421  
chr7:63779244-63779564   1.0000    321  chr8:61294827-61295084   1.0000    258  
chr1:30444705-30444967   1.0000    263  chr1:3781133-3781487     1.0000    355  
chr1:5092500-5092768     1.0000    269  chr1:2786509-2786904     1.0000    396  
chr1:51302930-51303536   1.0000    607  chr1:77582649-77583214   1.0000    566  
chr7:61157785-61158552   1.0000    768  chr1:32543581-32544166   1.0000    586  
chr1:8067625-8068185     1.0000    561  chr1:24628941-24629199   1.0000    259  
chr3:57951798-57952079   1.0000    282  chr3:73237969-73238252   1.0000    284  
chr1:76840191-76840465   1.0000    275  chr8:2978909-2979155     1.0000    247  
chr3:70788865-70789135   1.0000    271  chr1:69622773-69623136   1.0000    364  
chr3:65701706-65702033   1.0000    328  chr3:70712271-70712896   1.0000    626  
chr1:3417777-3418077     1.0000    301  chr2:75663320-75663695   1.0000    376  
chr1:68186027-68186399   1.0000    373  chr4:5082244-5082647     1.0000    404  
chr4:9707404-9707929     1.0000    526  chr10:2391111-2391432    1.0000    322  
chr3:5226983-5227258     1.0000    276  chr2:58308395-58308927   1.0000    533  
chr1:31878694-31879013   1.0000    320  chr1:52902051-52902333   1.0000    283  
chr1:76043399-76043660   1.0000    262  chr3:70119093-70119389   1.0000    297  
chr7:63876710-63877105   1.0000    396  chr5:67399418-67399709   1.0000    292  
chr2:8501531-8501821     1.0000    291  chr3:10392105-10392555   1.0000    451  
chr7:1999625-2000061     1.0000    437  chr6:61144546-61144887   1.0000    342  
chr2:64541971-64542462   1.0000    492  chr7:17673419-17673667   1.0000    249  
chr4:66455897-66456145   1.0000    249  chr1:15313160-15313915   1.0000    756  
chr10:785032-785301      1.0000    270  chr10:7450994-7451801    1.0000    808  
chr3:5519591-5519901     1.0000    311  chr6:55687534-55687815   1.0000    282  
chr4:60489854-60490337   1.0000    484  chr10:9488625-9489036    1.0000    412  
chr4:65385914-65386280   1.0000    367  chr10:514176-514456      1.0000    281  
chr3:5345057-5345389     1.0000    333  chr7:2731706-2731999     1.0000    294  
chr4:6094349-6094635     1.0000    287  chr1:76660219-76660498   1.0000    280  
chr1:80018669-80018924   1.0000    256  chr2:71890080-71890432   1.0000    353  
chr3:64920183-64920436   1.0000    254  chr4:53044803-53045100   1.0000    298  
chr2:2594671-2594933     1.0000    263  chr4:54783495-54783919   1.0000    425  
chr2:4787466-4787791     1.0000    326  chr3:20781680-20782132   1.0000    453  
chr6:51463077-51463359   1.0000    283  chr4:53332057-53332316   1.0000    260  
chr7:52071401-52071994   1.0000    594  chr1:2291525-2291831     1.0000    307  
chr6:50854212-50854802   1.0000    591  chr6:52556526-52556866   1.0000    341  
chr9:496095-496718       1.0000    624  chr1:64162518-64163123   1.0000    606  
chr3:51812496-51812790   1.0000    295  chr3:64872164-64872588   1.0000    425  
chr8:58091345-58091696   1.0000    352  chr1:11555012-11555254   1.0000    243  
chr9:15336035-15336327   1.0000    293  chr2:13445433-13445711   1.0000    279  
chr4:3703183-3703688     1.0000    506  chr2:77035528-77035775   1.0000    248  
chr7:3648252-3648537     1.0000    286  chr8:62145870-62146521   1.0000    652  
chr1:11395475-11395767   1.0000    293  chr2:70149815-70150148   1.0000    334  
chr4:50862038-50862374   1.0000    337  chr5:68661388-68661694   1.0000    307  
chr7:62178111-62178399   1.0000    289  chr2:9403036-9403473     1.0000    438  
chr10:52569967-52570376  1.0000    410  chr2:18534833-18535087   1.0000    255  
chr2:69372445-69372726   1.0000    282  chr3:67811917-67812491   1.0000    575  
chr4:52404351-52404620   1.0000    270  chr1:7575076-7575416     1.0000    341  
chr1:7734946-7735384     1.0000    439  chr4:878968-879225       1.0000    258  
chr1:64074396-64075189   1.0000    794  chr3:65385642-65385889   1.0000    248  
chr6:51687391-51687692   1.0000    302  chr8:4867254-4867574     1.0000    321  
chr7:5391891-5392501     1.0000    611  chr3:54138978-54139240   1.0000    263  
chr1:57108514-57108789   1.0000    276  chr1:73935265-73935568   1.0000    304  
chr2:64781936-64782219   1.0000    284  chr8:58252217-58252583   1.0000    367  
chr1:9825691-9826123     1.0000    433  chr3:67815679-67815960   1.0000    282  
chr3:74326944-74327435   1.0000    492  chr4:66154582-66154900   1.0000    319  
chr1:30099112-30099454   1.0000    343  chr1:3850917-3851168     1.0000    252  
chr10:2587773-2588086    1.0000    314  chr2:62855280-62855523   1.0000    244  
chr4:63684316-63684998   1.0000    683  chr9:56686904-56687325   1.0000    422  
chr2:70916926-70917446   1.0000    521  chr4:58380610-58381142   1.0000    533  
chr7:61066139-61066462   1.0000    324  chr8:4827571-4827812     1.0000    242  
chr4:50328675-50329069   1.0000    395  chr5:68362421-68362902   1.0000    482  
chr9:613309-613596       1.0000    288  chr2:18704537-18704802   1.0000    266  
chr3:59243358-59243796   1.0000    439  chr6:55741196-55741630   1.0000    435  
chr2:849774-850043       1.0000    270  chr2:68990327-68990616   1.0000    290  
chr4:6842052-6842329     1.0000    278  chr6:59621181-59621742   1.0000    562  
chr7:58689615-58689965   1.0000    351  chr2:74695721-74696125   1.0000    405  
chr4:56678417-56678726   1.0000    310  chr10:59457684-59458203  1.0000    520  
chr10:60562738-60563092  1.0000    355  chr3:410996-411335       1.0000    340  
chr4:3281572-3281873     1.0000    302  chr6:47937531-47938007   1.0000    477  
chr3:50318159-50318424   1.0000    266  chr5:62541544-62541816   1.0000    273  
chr8:148189-148447       1.0000    259  chr1:76167567-76167916   1.0000    350  
chr3:14357695-14358080   1.0000    386  chr4:68255169-68255495   1.0000    327  
chr1:69393125-69393378   1.0000    254  chr2:74451337-74451669   1.0000    333  
chr5:14108457-14108719   1.0000    263  chr7:39093763-39094111   1.0000    349  
chr7:59619668-59619996   1.0000    329  chr3:73291549-73291833   1.0000    285  
chr6:52431751-52432136   1.0000    386  chr10:56828514-56828943  1.0000    430  
chr10:5793482-5793775    1.0000    294  chr6:2329605-2330097     1.0000    493  
chr6:16728187-16728543   1.0000    357  chr1:14180619-14180864   1.0000    246  
chr1:65757177-65757583   1.0000    407  chr7:7709631-7710002     1.0000    372  
chr7:64486115-64486708   1.0000    594  chr2:47717908-47718155   1.0000    248  
chr3:62169212-62169473   1.0000    262  chr6:55458403-55458859   1.0000    457  
chr2:65029982-65030284   1.0000    303  chr10:9023190-9023433    1.0000    244  
chr1:63654620-63655194   1.0000    575  chr3:58759472-58759720   1.0000    249  
chr9:51619496-51619774   1.0000    279  chr10:6421031-6421443    1.0000    413  
chr6:60605256-60605539   1.0000    284  chr1:66544843-66545353   1.0000    511  
chr1:68984855-68985226   1.0000    372  chr1:69377885-69378154   1.0000    270  
chr10:4242886-4243155    1.0000    270  chr2:9588468-9588812     1.0000    345  
chr3:74320113-74320476   1.0000    364  chr6:25546186-25546437   1.0000    252  
chr2:20858312-20858690   1.0000    379  chr9:57853514-57854110   1.0000    597  
chr2:61028455-61028992   1.0000    538  chr3:8875583-8876208     1.0000    626  
chr4:51385-51627         1.0000    243  chr4:52688235-52688560   1.0000    326  
chr1:68446241-68446516   1.0000    276  chr9:44934973-44935244   1.0000    272  
chr3:10199512-10199945   1.0000    434  chr4:6197759-6198135     1.0000    377  
chr10:3391818-3392098    1.0000    281  chr4:54556345-54556741   1.0000    397  
chr3:5710109-5710374     1.0000    266  chr1:68896399-68896843   1.0000    445  
chr2:73364880-73365201   1.0000    322  chr6:6447564-6448045     1.0000    482  
chr1:4055951-4056534     1.0000    584  chr3:57292295-57292699   1.0000    405  
chr7:4824983-4825237     1.0000    255  chr1:19408913-19409173   1.0000    261  
chr1:19684265-19684724   1.0000    460  chr2:58499352-58499691   1.0000    340  
chr1:27430890-27431292   1.0000    403  chr1:79948627-79948874   1.0000    248  
chr2:9175324-9175620     1.0000    297  chr3:73448599-73449081   1.0000    483  
chr2:57593173-57593644   1.0000    472  chr4:6608898-6609196     1.0000    299  
chr2:8927708-8928079     1.0000    372  chr7:55909545-55909910   1.0000    366  
chr8:59089251-59089518   1.0000    268  chr9:57615639-57615914   1.0000    276  
chr2:56018110-56018648   1.0000    539  chr3:57863451-57863715   1.0000    265  
chr4:66730483-66730761   1.0000    279  chr6:46631992-46632283   1.0000    292  
chr1:71676716-71676967   1.0000    252  chr10:9686982-9687323    1.0000    342  
chr5:71694146-71694694   1.0000    549  chr2:2672289-2672566     1.0000    278  
chr3:4453854-4454139     1.0000    286  chr6:59870140-59870887   1.0000    748  
chr4:4322057-4322437     1.0000    381  chr7:5543003-5543572     1.0000    570  
chr7:60925018-60925353   1.0000    336  chr2:9831668-9832023     1.0000    356  
chr3:52998765-52999015   1.0000    251  chr4:63557864-63558168   1.0000    305  
chr1:17501387-17501628   1.0000    242  chr10:61022105-61022600  1.0000    496  
chr6:56238090-56238368   1.0000    279  chr10:11038999-11039276  1.0000    278  
chr4:6768904-6769167     1.0000    264  chr1:59019939-59020190   1.0000    252  
chr3:14187939-14188321   1.0000    383  chr4:2155464-2156018     1.0000    555  
chr9:54111138-54111530   1.0000    393  chr2:70310491-70310794   1.0000    304  
chr7:9681420-9681681     1.0000    262  chr1:31013491-31014182   1.0000    692  
chr10:56855558-56855952  1.0000    395  chr8:59701903-59702432   1.0000    530  
chr3:7850006-7850389     1.0000    384  chr6:59379479-59379962   1.0000    484  
chr5:2679088-2679530     1.0000    443  chr10:56409676-56410527  1.0000    852  
chr3:59657995-59658442   1.0000    448  chr1:13378718-13379431   1.0000    714  
chr6:46195823-46196148   1.0000    326  chr1:77511897-77512213   1.0000    317  
chr10:60516026-60516449  1.0000    424  chr2:9068310-9068873     1.0000    564  
chr4:66495729-66496862   1.0000   1134  chr8:53043842-53044188   1.0000    347  
chr5:68736294-68736647   1.0000    354  chr9:57868011-57868273   1.0000    263  
chr2:4562527-4562946     1.0000    420  chr1:10804241-10804639   1.0000    399  
chr1:71756669-71757171   1.0000    503  chr10:27154761-27155074  1.0000    314  
chr2:70114361-70114613   1.0000    253  chr3:71351429-71351809   1.0000    381  
chr3:74297850-74298356   1.0000    507  chr7:1835096-1835453     1.0000    358  
chr2:3703967-3704362     1.0000    396  chr2:73219143-73219524   1.0000    382  
chr8:888660-888933       1.0000    274  chr2:57173143-57173491   1.0000    349  
chr6:39640267-39640606   1.0000    340  chr9:46797162-46797521   1.0000    360  
chr4:55055750-55056303   1.0000    554  chr8:5831279-5831690     1.0000    412  
chr3:66584953-66585316   1.0000    364  chr2:73519069-73519434   1.0000    366  
chr2:73405733-73406127   1.0000    395  chr3:2513015-2513339     1.0000    325  
chr6:59475023-59475367   1.0000    345  chr9:45065761-45066126   1.0000    366  
chr3:55902986-55903286   1.0000    301  chr3:60645378-60645653   1.0000    276  
chr1:73744115-73744586   1.0000    472  chr2:8677904-8678472     1.0000    569  
chr2:72974950-72975221   1.0000    272  chr5:70918906-70919367   1.0000    462  
chr8:4400717-4401095     1.0000    379  chr10:5783196-5783474    1.0000    279  
chr7:4934633-4935122     1.0000    490  chr1:77279576-77279915   1.0000    340  
chr7:52800953-52801307   1.0000    355  chr7:64591397-64591750   1.0000    354  
chr2:67365613-67365918   1.0000    306  chr3:12471111-12471398   1.0000    288  
chr10:59898108-59898673  1.0000    566  chr4:52409836-52410099   1.0000    264  
chr9:57341321-57341605   1.0000    285  chr3:12373693-12374000   1.0000    308  
chr4:52154884-52155175   1.0000    292  chr4:53758063-53758656   1.0000    594  
chr2:70677060-70677312   1.0000    253  chr1:14567166-14567621   1.0000    456  
chr1:23806111-23806385   1.0000    275  chr3:63944517-63944986   1.0000    470  
chr3:65224295-65224542   1.0000    248  chr4:61386152-61386412   1.0000    261  
chr2:9143822-9144066     1.0000    245  chr4:57682331-57682686   1.0000    356  
chr9:10412478-10412865   1.0000    388  chr3:9686677-9687065     1.0000    389  
chr8:59591765-59592303   1.0000    539  chr7:65321270-65321575   1.0000    306  
chr5:15098129-15098377   1.0000    249  chr4:4748857-4749242     1.0000    386  
chr10:21001-21326        1.0000    326  chr4:54271455-54271993   1.0000    539  
chr1:2945731-2946445     1.0000    715  chr6:47672624-47672893   1.0000    270  
chr7:11793421-11794370   1.0000    950  chr2:67933754-67934029   1.0000    276  
chr5:71487423-71487698   1.0000    276  chr2:61999445-62000051   1.0000    607  
chr6:40425868-40426141   1.0000    274  chr1:22624905-22625429   1.0000    525  
chr1:19183339-19183627   1.0000    289  chr4:4752219-4752797     1.0000    579  
chr3:859567-860055       1.0000    489  chr2:72739795-72740214   1.0000    420  
chr4:5717058-5717760     1.0000    703  chr4:51715319-51715614   1.0000    296  
chr4:63668412-63668683   1.0000    272  chr3:5691318-5691716     1.0000    399  
chr7:2805104-2805421     1.0000    318  chr1:56853609-56853864   1.0000    256  
chr2:68337108-68337466   1.0000    359  chr3:13100710-13100988   1.0000    279  
chr7:5359694-5360555     1.0000    862  chr7:62676953-62677266   1.0000    314  
chr8:1216273-1216751     1.0000    479  chr8:62157457-62157714   1.0000    258  
chr1:78006537-78006856   1.0000    320  chr2:10186894-10187169   1.0000    276  
chr1:10868867-10869120   1.0000    254  chr5:64453517-64453816   1.0000    300  
chr8:15912842-15913083   1.0000    242  chr10:2944462-2944914    1.0000    453  
chr1:20928805-20929226   1.0000    422  chr3:65908317-65908820   1.0000    504  
chr3:61187820-61188076   1.0000    257  chr6:48936261-48936543   1.0000    283  
chr6:55358621-55359224   1.0000    604  chr1:66851500-66851795   1.0000    296  
chr10:55354112-55354413  1.0000    302  chr4:54116680-54117120   1.0000    441  
chr4:60214664-60214965   1.0000    302  chr5:61033858-61034187   1.0000    330  
chr7:55687159-55687537   1.0000    379  chr3:5538695-5538970     1.0000    276  
chr1:15301052-15301602   1.0000    551  chr1:53006488-53006751   1.0000    264  
chr9:55578423-55578711   1.0000    289  chr2:76263292-76263872   1.0000    581  
chr1:53186711-53186989   1.0000    279  chr3:72513380-72513672   1.0000    293  
chr4:2591917-2592216     1.0000    300  chr5:4676229-4676532     1.0000    304  
chr7:3249172-3249469     1.0000    298  chr7:7805903-7806240     1.0000    338  
chr7:54892028-54892493   1.0000    466  chr9:54853485-54853750   1.0000    266  
chr4:53657656-53657989   1.0000    334  chr9:1343490-1343816     1.0000    327  
chr1:65921575-65921881   1.0000    307  chr7:7152740-7153200     1.0000    461  
chr3:66056381-66056664   1.0000    284  chr6:45487404-45487688   1.0000    285  
chr9:7308351-7308606     1.0000    256  chr1:56981460-56981832   1.0000    373  
chr3:66371673-66371948   1.0000    276  chr9:6763285-6763668     1.0000    384  
chr1:27390094-27390375   1.0000    282  chr5:27574865-27575115   1.0000    251  
chr8:61923229-61923678   1.0000    450  chr2:64410814-64411229   1.0000    416  
chr5:15629155-15629404   1.0000    250  chr7:2391057-2391316     1.0000    260  
chr5:59022658-59022923   1.0000    266  chr2:64830952-64831209   1.0000    258  
chr5:61363981-61364231   1.0000    251  chr9:5549278-5549595     1.0000    318  
chr1:23746923-23747190   1.0000    268  chr1:52520836-52521077   1.0000    242  
chr4:3372312-3372589     1.0000    278  chr6:56935024-56935424   1.0000    401  
chr6:54833693-54834097   1.0000    405  chr2:4735122-4735505     1.0000    384  
chr1:15036597-15036879   1.0000    283  chr10:6290859-6291104    1.0000    246  
chr2:77681332-77681673   1.0000    342  chr3:8619798-8620062     1.0000    265  
chr6:48611892-48612172   1.0000    281  chr2:45393122-45393554   1.0000    433  
chr4:66138892-66139439   1.0000    548  chr7:65409378-65409649   1.0000    272  
chr1:4085907-4086180     1.0000    274  chr3:6326066-6326309     1.0000    244  
chr4:4099389-4099737     1.0000    349  chr7:65402703-65402954   1.0000    252  
chr4:65152139-65152516   1.0000    378  chr4:53437614-53438129   1.0000    516  
chr1:60679963-60680225   1.0000    263  chr7:6232228-6232835     1.0000    608  
chr8:1560879-1561187     1.0000    309  chr9:53712612-53713081   1.0000    470  
chr1:2150398-2150674     1.0000    277  chr5:68371723-68371984   1.0000    262  
chr6:58756873-58757164   1.0000    292  chr1:21627196-21627621   1.0000    426  
chr10:45607734-45608452  1.0000    719  chr2:1761684-1761934     1.0000    251  
chr1:15500253-15500703   1.0000    451  chr4:64535434-64535767   1.0000    334  
chr10:45984952-45985328  1.0000    377  chr2:20116591-20116838   1.0000    248  
chr4:63865761-63866017   1.0000    257  chr1:14649455-14649744   1.0000    290  
chr1:74532321-74532646   1.0000    326  chr6:2915729-2916015     1.0000    287  
chr9:48741017-48741335   1.0000    319  chr1:72237625-72237872   1.0000    248  
chr7:10961764-10962063   1.0000    300  chr10:6282524-6282863    1.0000    340  
chr2:57547850-57548132   1.0000    283  chr3:61910742-61911006   1.0000    265  
chr5:58944526-58944943   1.0000    418  chr5:70186081-70186625   1.0000    545  
chr3:56394224-56394504   1.0000    281  chr6:47996474-47996773   1.0000    300  
chr9:6870132-6870465     1.0000    334  chr1:71598454-71598703   1.0000    250  
chr5:4684362-4684671     1.0000    310  chr8:62204137-62204495   1.0000    359  
chr1:69297934-69298408   1.0000    475  chr4:42479738-42480154   1.0000    417  
chr5:58882921-58883171   1.0000    251  chr3:1483941-1484199     1.0000    259  
chr6:57391618-57391894   1.0000    277  chr10:49334166-49334441  1.0000    276  
chr6:31747498-31747770   1.0000    273  chr8:60507191-60507622   1.0000    432  
chr2:1718559-1718881     1.0000    323  chr1:24604546-24604798   1.0000    253  
chr5:59856246-59856519   1.0000    274  chr8:59400627-59401054   1.0000    428  
chr9:58369751-58370145   1.0000    395  chr4:2233139-2233641     1.0000    503  
chr1:69497525-69497973   1.0000    449  chr5:58916539-58916844   1.0000    306  
chr1:69595678-69595969   1.0000    292  chr2:64618800-64619051   1.0000    252  
chr9:59237193-59237457   1.0000    265  chr6:60257036-60257278   1.0000    243  
chr1:74463519-74464041   1.0000    523  chr7:38854457-38854757   1.0000    301  
chr3:64992786-64993062   1.0000    277  chr6:55568754-55569039   1.0000    286  
chr6:58135888-58136233   1.0000    346  chr1:11913854-11914103   1.0000    250  
chr10:48771400-48771863  1.0000    464  chr6:53638453-53638823   1.0000    371  
chr7:59168243-59168696   1.0000    454  chr10:57784788-57785061  1.0000    274  
chr9:14643717-14643971   1.0000    255  chr9:1651289-1651719     1.0000    431  
chr2:4375787-4376091     1.0000    305  chr6:59354550-59355049   1.0000    500  
chr1:71871876-71872336   1.0000    461  chr1:75227916-75228166   1.0000    251  
chr4:61092892-61093339   1.0000    448  chr10:54250639-54250899  1.0000    261  
chr4:903103-903434       1.0000    332  chr6:59519031-59519273   1.0000    243  
chr8:53195693-53196473   1.0000    781  chr6:59204165-59204677   1.0000    513  
chr7:63887958-63888242   1.0000    285  chr5:66368449-66369164   1.0000    716  
chr6:53890442-53890686   1.0000    245  chr10:52452305-52452688  1.0000    384  
chr4:68225743-68226407   1.0000    665  chr9:55167031-55167326   1.0000    296  
chr6:50575744-50575995   1.0000    252  chr7:4481621-4482097     1.0000    477  
chr8:1087963-1088232     1.0000    270  chr9:55379665-55379914   1.0000    250  
chr1:2673815-2674162     1.0000    348  chr8:3184329-3184585     1.0000    257  
chr9:48116888-48117434   1.0000    547  chr1:70695904-70696252   1.0000    349  
chr1:17361421-17362020   1.0000    600  chr1:79309079-79309509   1.0000    431  
chr10:15787144-15787589  1.0000    446  chr3:56858038-56858440   1.0000    403  
chr3:10696718-10697094   1.0000    377  chr3:64377016-64377263   1.0000    248  
chr1:73575887-73576185   1.0000    299  chr2:67789683-67790016   1.0000    334  
chr8:54750306-54750983   1.0000    678  chr4:10955155-10955460   1.0000    306  
chr5:1850553-1850843     1.0000    291  chr5:60989121-60989551   1.0000    431  
chr4:13291397-13291729   1.0000    333  chr4:61884266-61884574   1.0000    309  
chr2:61057856-61058115   1.0000    260  chr2:63518307-63518677   1.0000    371  
chr10:56219830-56220103  1.0000    274  chr5:65196145-65196776   1.0000    632  
chr4:54904737-54905088   1.0000    352  chr8:2699438-2699902     1.0000    465  
chr1:73148793-73149366   1.0000    574  chr2:2647360-2647652     1.0000    293  
chr3:2150123-2150378     1.0000    256  chr6:51627777-51628259   1.0000    483  
chr8:58065967-58066240   1.0000    274  chr2:5839762-5840530     1.0000    769  
chr3:68379339-68379671   1.0000    333  chr6:54031636-54031923   1.0000    288  
chr4:2748374-2748816     1.0000    443  chr6:49400586-49400859   1.0000    274  
chr6:51383590-51383865   1.0000    276  chr3:2423394-2423685     1.0000    292  
chr1:75442302-75442677   1.0000    376  chr2:9524272-9524611     1.0000    340  
chr4:49416939-49417335   1.0000    397  chr4:48851554-48851867   1.0000    314  
chr1:6664609-6664883     1.0000    275  chr10:2561736-2562031    1.0000    296  
chr2:64596708-64597259   1.0000    552  chr1:60032525-60032775   1.0000    251  
chr10:4238735-4239245    1.0000    511  chr2:16291830-16292140   1.0000    311  
chr9:58186289-58186604   1.0000    316  chr2:12930762-12931022   1.0000    261  
chr4:64493612-64494010   1.0000    399  chr5:66295208-66295501   1.0000    294  
chr2:538965-539441       1.0000    477  chr3:6185497-6185872     1.0000    376  
chr9:48476128-48476456   1.0000    329  chr7:64372211-64372460   1.0000    250  
chr5:68968842-68969508   1.0000    667  chr6:46736342-46736619   1.0000    278  
chr10:42244744-42245089  1.0000    346  chr5:66402169-66402537   1.0000    369  
chr3:10992838-10993248   1.0000    411  chr5:26365578-26366084   1.0000    507  
chr1:79547531-79547811   1.0000    281  chr10:20277910-20278182  1.0000    273  
chr5:68396970-68397487   1.0000    518  chr1:71372675-71373048   1.0000    374  
chr6:60439601-60439888   1.0000    288  chr4:53284619-53285158   1.0000    540  
chr2:61959951-61960197   1.0000    247  chr10:40149146-40149399  1.0000    254  
chr9:45034658-45034950   1.0000    293  chr7:5962551-5962823     1.0000    273  
chr1:859706-859979       1.0000    274  chr2:59092659-59092911   1.0000    253  
chr10:7605590-7606000    1.0000    411  chr10:22099103-22099797  1.0000    695  
chr3:14871880-14872191   1.0000    312  chr3:71175153-71175826   1.0000    674  
chr7:5310362-5310657     1.0000    296  chr1:66403281-66403584   1.0000    304  
chr3:6367843-6368112     1.0000    270  chr10:4933166-4933669    1.0000    504  
chr2:74078370-74078922   1.0000    553  chr7:63605976-63606381   1.0000    406  
chr2:69145996-69146333   1.0000    338  chr2:65688458-65688773   1.0000    316  
chr5:2297122-2297525     1.0000    404  chr1:1351155-1351883     1.0000    729  
chr2:69884714-69885146   1.0000    433  chr10:1207761-1208144    1.0000    384  
chr2:3103460-3103798     1.0000    339  chr4:68233851-68234204   1.0000    354  
chr5:55226758-55227023   1.0000    266  chr3:13032200-13032864   1.0000    665  
chr6:50934529-50934784   1.0000    256  chr1:14187670-14188044   1.0000    375  
chr1:59427947-59429578   1.0000   1632  chr3:15907234-15907688   1.0000    455  
chr8:1448501-1448745     1.0000    245  chr9:53146583-53146824   1.0000    242  
chr6:61180110-61180565   1.0000    456  chr1:26900873-26901132   1.0000    260  
chr4:68367278-68367559   1.0000    282  chr6:629992-630328       1.0000    337  
chr6:47957209-47957978   1.0000    770  chr4:67149774-67150038   1.0000    265  
chr10:61200619-61201284  1.0000    666  chr3:42050985-42051282   1.0000    298  
chr3:64856515-64856785   1.0000    271  chr6:182088-182425       1.0000    338  
chr6:45044852-45045130   1.0000    279  chr1:2920670-2920958     1.0000    289  
chr2:60793663-60794024   1.0000    362  chr3:55293708-55293993   1.0000    286  
chr9:8621141-8621443     1.0000    303  chr2:7547539-7547798     1.0000    260  
chr8:7801365-7801833     1.0000    469  chr9:50928415-50928665   1.0000    251  
chr3:71533628-71533944   1.0000    317  chr6:4552344-4552831     1.0000    488  
chr6:51652939-51653212   1.0000    274  chr8:57461435-57461797   1.0000    363  
chr1:31204748-31205024   1.0000    277  chr3:18405220-18405516   1.0000    297  
chr5:66928095-66928362   1.0000    268  chr8:50613802-50614130   1.0000    329  
chr10:6494711-6495179    1.0000    469  chr2:13349758-13350000   1.0000    243  
chr4:59150242-59150635   1.0000    394  chr10:60247602-60248020  1.0000    419  
chr4:58133227-58133660   1.0000    434  chr7:61183614-61183875   1.0000    262  
chr3:2950274-2950649     1.0000    376  chr4:6037195-6038040     1.0000    846  
chr2:65125479-65125746   1.0000    268  chr2:65604758-65605138   1.0000    381  
chr6:48445257-48445548   1.0000    292  chr10:59104968-59105486  1.0000    519  
chr2:67843186-67843798   1.0000    613  chr7:4513716-4514006     1.0000    291  
chr9:20878444-20879657   1.0000   1214  chr9:51551649-51551908   1.0000    260  
chr1:15820162-15820420   1.0000    259  chr3:5451957-5452253     1.0000    297  
chr8:57311681-57311949   1.0000    269  chr2:71968947-71969391   1.0000    445  
chr9:5755715-5755981     1.0000    267  chr1:12695874-12696127   1.0000    254  
chr2:61446413-61446723   1.0000    311  chr9:3983770-3984129     1.0000    360  
chr1:11230096-11230592   1.0000    497  chr4:10903594-10903927   1.0000    334  
chr6:51271656-51272033   1.0000    378  chr10:55974507-55974764  1.0000    258  
chr2:72955273-72955520   1.0000    248  chr1:54396052-54396487   1.0000    436  
chr6:57842377-57842820   1.0000    444  chr3:65379109-65379371   1.0000    263  
chr1:55884152-55884927   1.0000    776  chr9:5649766-5650165     1.0000    400  
chr1:77098296-77098627   1.0000    332  chr4:9587267-9587543     1.0000    277  
chr4:67015509-67015829   1.0000    321  chr1:80474678-80474956   1.0000    279  
chr10:6480423-6480805    1.0000    383  chr6:4171698-4172183     1.0000    486  
chr10:17573081-17573398  1.0000    318  chr10:38888547-38888802  1.0000    256  
chr2:45414335-45414582   1.0000    248  chr2:58088726-58089028   1.0000    303  
chr4:54875356-54875688   1.0000    333  chr6:60076334-60076580   1.0000    247  
chr8:3546221-3546692     1.0000    472  chr4:61942204-61942587   1.0000    384  
chr6:42450219-42450543   1.0000    325  chr10:56602849-56603158  1.0000    310  
chr2:67205474-67205732   1.0000    259  chr3:70988437-70988807   1.0000    371  
chr8:3224219-3224548     1.0000    330  chr1:9432128-9432793     1.0000    666  
chr9:6007183-6007726     1.0000    544  chr3:53115628-53116083   1.0000    456  
chr4:8963346-8963729     1.0000    384  chr2:9624230-9624537     1.0000    308  
chr9:8419486-8419789     1.0000    304  chr10:1885388-1885660    1.0000    273  
chr2:72834974-72835229   1.0000    256  chr4:3352778-3353196     1.0000    419  
chr9:47598575-47598882   1.0000    308  chr7:591043-591343       1.0000    301  
chr9:57022098-57022425   1.0000    328  chr10:58054154-58054532  1.0000    379  
chr1:12820245-12820491   1.0000    247  chr4:13039663-13040171   1.0000    509  
chr9:3912690-3912946     1.0000    257  chr10:7435552-7435906    1.0000    355  
chr2:160443-160826       1.0000    384  chr9:5266628-5266950     1.0000    323  
chr5:52909527-52909791   1.0000    265  chr4:61189502-61189793   1.0000    292  
chr4:66150609-66150883   1.0000    275  chr4:9376934-9377714     1.0000    781  
chr4:62954668-62954992   1.0000    325  chr5:69331099-69331372   1.0000    274  
chr1:6270988-6271356     1.0000    369  chr5:67753799-67754049   1.0000    251  
chr3:70482871-70483166   1.0000    296  chr6:10699502-10699750   1.0000    249  
chr7:62307844-62308822   1.0000    979  chr4:3572215-3572534     1.0000    320  
chr2:72583951-72584347   1.0000    397  chr3:66926928-66927193   1.0000    266  
chr1:8100965-8101238     1.0000    274  chr1:77076444-77076709   1.0000    266  
chr2:6007019-6007447     1.0000    429  chr9:3313761-3314008     1.0000    248  
chr4:67231802-67232095   1.0000    294  chr2:45389110-45389443   1.0000    334  
chr5:68351066-68351314   1.0000    249  chr1:79935848-79936344   1.0000    497  
chr1:2017296-2017939     1.0000    644  chr1:68146498-68146819   1.0000    322  
chr3:55625494-55625922   1.0000    429  chr3:1711809-1712064     1.0000    256  
chr2:22140694-22140948   1.0000    255  chr4:3741210-3741573     1.0000    364  
chr1:8859088-8859360     1.0000    273  chr1:72499032-72499326   1.0000    295  
chr2:70174378-70174632   1.0000    255  chr3:10089150-10089403   1.0000    254  
chr10:6926134-6926398    1.0000    265  chr3:69898570-69898839   1.0000    270  
chr4:51971366-51971716   1.0000    351  chr2:51681194-51681438   1.0000    245  
chr3:52420694-52421202   1.0000    509  chr3:63748923-63749308   1.0000    386  
chr4:67494573-67494827   1.0000    255  chr10:53002497-53002828  1.0000    332  
chr2:75246734-75246998   1.0000    265  chr3:62278890-62279148   1.0000    259  
chr7:59609167-59609411   1.0000    245  chr1:7344304-7344651     1.0000    348  
chr1:64368505-64368754   1.0000    250  chr1:70437574-70437974   1.0000    401  
chr2:62754891-62755134   1.0000    244  chr4:7688447-7689248     1.0000    802  
chr1:73663660-73663939   1.0000    280  chr7:65108405-65108836   1.0000    432  
chr3:60277411-60277872   1.0000    462  chr3:68426029-68426347   1.0000    319  
chr6:51771614-51772147   1.0000    534  chr9:7386377-7386726     1.0000    350  
chr9:8359437-8359761     1.0000    325  chr4:65957041-65957367   1.0000    327  
chr5:70761330-70762079   1.0000    750  chr7:13185131-13185421   1.0000    291  
chr1:8707379-8707815     1.0000    437  chr1:20331941-20332199   1.0000    259  
chr4:50526097-50526466   1.0000    370  chr4:65226162-65226485   1.0000    324  
chr8:6178719-6179229     1.0000    511  chr9:50293975-50294251   1.0000    277  
chr10:1718675-1719269    1.0000    595  chr5:50688705-50689180   1.0000    476  
chr6:55188516-55188760   1.0000    245  chr4:5051460-5051839     1.0000    380  
chr7:37750593-37750885   1.0000    293  chr2:9374381-9374634     1.0000    254  
chr2:56288755-56289065   1.0000    311  chr3:9874623-9874878     1.0000    256  
chr5:70336194-70336510   1.0000    317  chr7:5814268-5814557     1.0000    290  
chr7:59119777-59120022   1.0000    246  chr1:65821634-65822520   1.0000    887  
chr9:2888201-2888511     1.0000    311  chr3:7241794-7242093     1.0000    300  
chr3:11084276-11084522   1.0000    247  chr6:50366438-50366917   1.0000    480  
chr1:71130750-71131259   1.0000    510  chr1:78085852-78086448   1.0000    597  
chr6:46131828-46132086   1.0000    259  chr1:74330450-74331053   1.0000    604  
chr10:5094903-5095368    1.0000    466  chr2:9486435-9486715     1.0000    281  
chr4:19260071-19260457   1.0000    387  chr7:65280523-65280941   1.0000    419  
chr1:64137620-64137866   1.0000    247  chr3:66046835-66047445   1.0000    611  
chr1:56469089-56469519   1.0000    431  chr1:63201468-63202306   1.0000    839  
chr4:56099693-56100286   1.0000    594  chr5:4599134-4599513     1.0000    380  
chr2:71513982-71514512   1.0000    531  chr4:64979630-64980694   1.0000   1065  
chr6:59254583-59254902   1.0000    320  chr5:61381388-61381753   1.0000    366  
chr1:76995620-76996008   1.0000    389  chr4:63533122-63533453   1.0000    332  
chr7:9716196-9716599     1.0000    404  chr1:76159977-76160219   1.0000    243  
chr1:59841582-59842028   1.0000    447  chr5:613301-613551       1.0000    251  
chr6:46803637-46803967   1.0000    331  chr3:68219599-68219958   1.0000    360  
chr1:13623551-13623901   1.0000    351  chr1:24466991-24467251   1.0000    261  
chr2:9511736-9512282     1.0000    547  chr3:69863684-69864101   1.0000    418  
chr10:52308884-52309162  1.0000    279  chr4:63422424-63422866   1.0000    443  
chr8:635435-636076       1.0000    642  chr1:1961829-1962136     1.0000    308  
chr2:53203439-53203726   1.0000    288  chr9:4277030-4277313     1.0000    284  
chr6:45864137-45864785   1.0000    649  chr6:46459054-46459346   1.0000    293  
chr6:55289042-55289294   1.0000    253  chr8:58427912-58428167   1.0000    256  
chr4:64070181-64070640   1.0000    460  chr6:32250573-32250822   1.0000    250  
chr1:15417502-15417770   1.0000    269  chr9:14806256-14806652   1.0000    397  
chr1:72845571-72846037   1.0000    467  chr3:54962910-54963209   1.0000    300  
chr1:12120087-12120447   1.0000    361  chr2:64314537-64314889   1.0000    353  
chr4:5219711-5220097     1.0000    387  chr8:2644889-2645166     1.0000    278  
chr7:53142564-53143081   1.0000    518  chr3:4043983-4044305     1.0000    323  
chr5:12789535-12789888   1.0000    354  chr9:43551853-43552179   1.0000    327  
chr1:912320-912596       1.0000    277  chr5:68974059-68974467   1.0000    409  
chr1:58058060-58058671   1.0000    612  chr1:72145063-72145472   1.0000    410  
chr3:9641306-9641652     1.0000    347  chr3:13729314-13729566   1.0000    253  
chr4:4380695-4381125     1.0000    431  chr4:56049360-56049609   1.0000    250  
chr7:5374929-5375508     1.0000    580  chr2:13657014-13657264   1.0000    251  
chr4:65552226-65552470   1.0000    245  chr7:63252344-63252650   1.0000    307  
chr8:3648055-3648409     1.0000    355  chr1:4904833-4905342     1.0000    510  
chr1:66391044-66391407   1.0000    364  chr9:47847846-47848100   1.0000    255  
chr1:57218261-57218537   1.0000    277  chr5:3545106-3545373     1.0000    268  
chr1:6976865-6977119     1.0000    255  chr6:4089744-4089987     1.0000    244  
chr7:56774117-56774735   1.0000    619  chr3:53413620-53413898   1.0000    279  
chr4:58138971-58139256   1.0000    286  chr6:54972588-54972888   1.0000    301  
chr2:67297342-67297615   1.0000    274  chr7:55947580-55947827   1.0000    248  
chr1:9242128-9243041     1.0000    914  chr1:17633257-17633505   1.0000    249  
chr1:62390005-62390326   1.0000    322  chr2:2258334-2258653     1.0000    320  
chr6:42753414-42753950   1.0000    537  chr5:64481260-64481560   1.0000    301  
chr6:55082441-55082889   1.0000    449  chr2:7889489-7889735     1.0000    247  
chr9:45599265-45599613   1.0000    349  chr2:64254035-64254312   1.0000    278  
chr2:70250454-70251047   1.0000    594  chr3:67492507-67492856   1.0000    350  
chr1:58932892-58933189   1.0000    298  chr9:58836909-58837270   1.0000    362  
chr3:71239999-71240335   1.0000    337  chr4:6604871-6605179     1.0000    309  
chr5:1447666-1447911     1.0000    246  chr7:14486763-14487014   1.0000    252  
chr10:4924364-4924877    1.0000    514  chr8:55854470-55854770   1.0000    301  
chr2:76516792-76517407   1.0000    616  chr1:10616719-10617514   1.0000    796  
chr1:55860966-55861363   1.0000    398  chr5:64638390-64638691   1.0000    302  
chr1:8033282-8033750     1.0000    469  chr1:18995526-18995830   1.0000    305  
chr2:53026560-53027064   1.0000    505  chr4:67573969-67574218   1.0000    250  
chr2:16885217-16885948   1.0000    732  chr9:6392565-6392806     1.0000    242  
chr4:4596094-4596406     1.0000    313  chr8:62381940-62382237   1.0000    298  
chr10:132109-132504      1.0000    396  chr2:65194180-65194463   1.0000    284  
chr3:8916057-8916324     1.0000    268  chr8:6485986-6486249     1.0000    264  
chr1:7252106-7252394     1.0000    289  chr3:69964186-69964512   1.0000    327  
chr8:34713532-34714101   1.0000    570  chr9:1078335-1078903     1.0000    569  
chr9:52683004-52683321   1.0000    318  chr2:4479775-4480055     1.0000    281  
chr1:69138308-69139214   1.0000    907  chr10:58066756-58067045  1.0000    290  
chr4:41520145-41520525   1.0000    381  chr7:6789227-6789535     1.0000    309  
chr3:64866010-64866290   1.0000    281  chr2:74219697-74220319   1.0000    623  
chr3:67417780-67418118   1.0000    339  chr6:53467686-53467938   1.0000    253  
chr7:59946624-59946888   1.0000    265  chr2:1289881-1290211     1.0000    331  
chr10:58383817-58384237  1.0000    421  chr3:7989887-7990264     1.0000    378  
chr3:62702404-62702868   1.0000    465  chr1:76909742-76910076   1.0000    335  
chr4:65364701-65364950   1.0000    250  chr4:65988942-65989254   1.0000    313  
chr5:6006054-6006300     1.0000    247  chr1:7986254-7986638     1.0000    385  
chr1:8970185-8970488     1.0000    304  chr2:56158315-56158947   1.0000    633  
chr5:6856924-6857220     1.0000    297  chr9:6905606-6905864     1.0000    259  
chr1:49432639-49432891   1.0000    253  chr2:63952454-63952870   1.0000    417  
chr3:19673559-19673839   1.0000    281  chr2:7296044-7296342     1.0000    299  
chr2:74075279-74075559   1.0000    281  chr4:58302859-58303446   1.0000    588  
chr10:58179051-58179455  1.0000    405  chr6:56259303-56259573   1.0000    271  
chr4:8777967-8778277     1.0000    311  chr10:53357163-53357594  1.0000    432  
chr5:10644969-10645262   1.0000    294  chr5:56346757-56347314   1.0000    558  
chr3:5739610-5739891     1.0000    282  chr3:68392670-68393212   1.0000    543  
chr3:71481704-71481982   1.0000    279  chr1:17066773-17067485   1.0000    713  
chr4:2938576-2938967     1.0000    392  chr4:7949330-7949578     1.0000    249  
chr6:1310653-1311003     1.0000    351  chr9:56269370-56269651   1.0000    282  
chr1:76022268-76022527   1.0000    260  chr3:66029491-66029972   1.0000    482  
chr7:1417300-1417649     1.0000    350  chr5:67117916-67118188   1.0000    273  
chr8:62493376-62493884   1.0000    509  chr6:50876781-50877026   1.0000    246  
chr7:1884965-1885461     1.0000    497  chr9:48415972-48416445   1.0000    474  
chr3:4827339-4827614     1.0000    276  chr9:4921343-4921865     1.0000    523  
chr4:46983487-46983749   1.0000    263  chr5:52592769-52593021   1.0000    253  
chr9:5391709-5392417     1.0000    709  chr3:56944938-56945560   1.0000    623  
chr1:13326256-13326504   1.0000    249  chr6:59777952-59778438   1.0000    487  
chr3:67616015-67616349   1.0000    335  chr5:189443-190125       1.0000    683  
chr2:5212214-5212609     1.0000    396  chr3:111106-111438       1.0000    333  
chr3:5803484-5803768     1.0000    285  chr9:42216766-42217027   1.0000    262  
chr1:9145476-9145725     1.0000    250  chr10:60116035-60116308  1.0000    274  
chr4:65164936-65165255   1.0000    320  chr1:67846909-67847220   1.0000    312  
chr7:38930418-38930947   1.0000    530  chr9:5869748-5870091     1.0000    344  
chr2:9002064-9002400     1.0000    337  chr1:21896297-21896984   1.0000    688  
chr10:13798116-13798474  1.0000    359  chr5:68922666-68922939   1.0000    274  
chr3:9085455-9085751     1.0000    297  chr5:3420920-3421282     1.0000    363  
chr1:78743828-78744148   1.0000    321  chr1:6177422-6177712     1.0000    291  
chr2:75374477-75374736   1.0000    260  chr4:9950365-9950715     1.0000    351  
chr1:2481963-2482221     1.0000    259  chr7:63241825-63242145   1.0000    321  
chr7:12349872-12350117   1.0000    246  chr10:910120-910394      1.0000    275  
chr10:51005885-51006322  1.0000    438  chr5:62510432-62510755   1.0000    324  
chr2:6799857-6800129     1.0000    273  chr3:12144722-12145038   1.0000    317  
chr1:72578278-72578525   1.0000    248  chr4:67104647-67105092   1.0000    446  
chr3:14179790-14180031   1.0000    242  chr7:64651324-64651660   1.0000    337  
chr9:2549513-2549801     1.0000    289  chr5:24769576-24769833   1.0000    258  
chr5:54674895-54675203   1.0000    309  chr1:3540844-3541185     1.0000    342  
chr2:63806150-63806487   1.0000    338  chr7:54620210-54620704   1.0000    495  
chr9:52184925-52185720   1.0000    796  chr1:16977802-16978306   1.0000    505  
chr6:45140445-45140847   1.0000    403  chr7:59998475-59999059   1.0000    585  
chr2:13771857-13772256   1.0000    400  chr4:6857511-6857785     1.0000    275  
chr7:10733063-10734102   1.0000   1040  chr1:18614383-18614717   1.0000    335  
chr2:17062912-17063361   1.0000    450  chr6:51412618-51413013   1.0000    396  
chr8:8230205-8230633     1.0000    429  chr6:57204876-57205902   1.0000   1027  
chr10:60054986-60055247  1.0000    262  chr5:55590377-55590761   1.0000    385  
chr6:58480751-58481077   1.0000    327  chr1:9029835-9030348     1.0000    514  
chr4:3052637-3052961     1.0000    325  chr8:1371987-1372336     1.0000    350  
chr1:8635744-8636113     1.0000    370  chr10:41890646-41890901  1.0000    256  
chr3:3089096-3089682     1.0000    587  chr2:63358122-63358374   1.0000    253  
chr4:63987263-63987653   1.0000    391  chr2:67995291-67995555   1.0000    265  
chr1:3257263-3257667     1.0000    405  chr2:4919451-4919697     1.0000    247  
chr3:54720724-54721009   1.0000    286  chr5:11463883-11464402   1.0000    520  
chr1:5624212-5624468     1.0000    257  chr1:78412108-78412354   1.0000    247  
chr2:76492866-76493587   1.0000    722  chr1:5144189-5144511     1.0000    323  
chr2:61147347-61147786   1.0000    440  chr3:10271616-10271870   1.0000    255  
chr8:60950049-60950380   1.0000    332  chr1:78832658-78832931   1.0000    274  
chr6:1909350-1909632     1.0000    283  chr9:56819999-56820244   1.0000    246  
chr4:62568389-62568731   1.0000    343  chr7:6503724-6503976     1.0000    253  
chr6:49856297-49856611   1.0000    315  chr1:7416307-7416568     1.0000    262  
chr9:58873184-58873598   1.0000    415  chr10:48799947-48800356  1.0000    410  
chr7:364554-365058       1.0000    505  chr10:49809842-49810091  1.0000    250  
chr10:55736984-55737277  1.0000    294  chr3:58052562-58052806   1.0000    245  
chr6:1812135-1812438     1.0000    304  chr4:52732141-52732400   1.0000    260  
chr10:6609832-6610189    1.0000    358  chr10:15279115-15279518  1.0000    404  
chr6:55975109-55975653   1.0000    545  chr7:59185868-59186123   1.0000    256  
chr3:54133559-54133838   1.0000    280  chr5:65881327-65881730   1.0000    404  
chr3:52444458-52444782   1.0000    325  chr8:1664587-1664869     1.0000    283  
chr2:64367847-64368094   1.0000    248  chr2:65772618-65772908   1.0000    291  
chr3:12316399-12316669   1.0000    271  chr1:65164809-65165345   1.0000    537  
chr2:74907067-74907433   1.0000    367  chr8:62220906-62221168   1.0000    263  
chr3:59455323-59455581   1.0000    259  chr7:56007949-56008419   1.0000    471  
chr6:60274578-60274899   1.0000    322  chr3:63397851-63398121   1.0000    271  
chr4:11576976-11577394   1.0000    419  chr7:13823403-13823885   1.0000    483  
chr7:64616016-64616258   1.0000    243  chr9:5519181-5519602     1.0000    422  
chr2:74334663-74334906   1.0000    244  chr5:57993821-57994200   1.0000    380  
chr1:4561486-4561820     1.0000    335  chr3:60765604-60765870   1.0000    267  
chr4:1165784-1166207     1.0000    424  chr10:54206723-54207331  1.0000    609  
chr4:64223295-64223558   1.0000    264  chr10:3178998-3179438    1.0000    441  
chr2:73101996-73102472   1.0000    477  chr8:55718310-55718862   1.0000    553  
chr5:5365428-5365786     1.0000    359  chr9:4447906-4448147     1.0000    242  
chr5:7033454-7033876     1.0000    423  chr7:9391832-9392121     1.0000    290  
chr2:60786831-60787101   1.0000    271  chr3:38436277-38436673   1.0000    397  
chr7:55481164-55481555   1.0000    392  chr3:71937076-71937350   1.0000    275  
chr2:6600990-6601305     1.0000    316  chr9:14466803-14467308   1.0000    506  
chr10:8104301-8105063    1.0000    763  chr7:64932318-64932682   1.0000    365  
chr9:44432015-44432291   1.0000    277  chr1:8027073-8027376     1.0000    304  
chr1:62828734-62829082   1.0000    349  chr10:10061441-10062095  1.0000    655  
chr5:2621330-2621622     1.0000    293  chr3:7357986-7358282     1.0000    297  
chr1:68043645-68044113   1.0000    469  chr1:71122296-71122541   1.0000    246  
chr2:76710471-76710799   1.0000    329  chr1:64993848-64994250   1.0000    403  
chr2:69609020-69610267   1.0000   1248  chr5:71126193-71126475   1.0000    283  
chr8:3229843-3230106     1.0000    264  chr5:69777419-69777680   1.0000    262  
chr8:4575121-4575555     1.0000    435  chr8:10108139-10108421   1.0000    283  
chr3:10576567-10577018   1.0000    452  chr7:50980456-50981354   1.0000    899  
chr2:76064662-76064927   1.0000    266  chr3:7667401-7667659     1.0000    259  
chr3:64953063-64953335   1.0000    273  chr3:67252980-67253228   1.0000    249  
chr4:4730710-4731301     1.0000    592  chr7:2812450-2812718     1.0000    269  
chr9:47810310-47810555   1.0000    246  chr10:405390-405652      1.0000    263  
chr3:378675-378937       1.0000    263  chr4:61174016-61174288   1.0000    273  
chr4:67564817-67565174   1.0000    358  chr4:66217891-66218331   1.0000    441  
chr1:39603170-39603540   1.0000    371  chr2:8452393-8452659     1.0000    267  
chr2:71078014-71078340   1.0000    327  chr3:55442198-55442962   1.0000    765  
chr8:58631326-58631687   1.0000    362  chr1:14485985-14486238   1.0000    254  
chr1:68267906-68268156   1.0000    251  chr6:54253027-54253270   1.0000    244  
chr8:53983534-53983790   1.0000    257  chr5:8312210-8312508     1.0000    299  
chr1:7094223-7094551     1.0000    329  chr3:72021106-72021501   1.0000    396  
chr5:66471882-66472167   1.0000    286  chr1:21568909-21569312   1.0000    404  
chr3:60421161-60421499   1.0000    339  chr7:53008295-53008558   1.0000    264  
chr1:55592658-55592917   1.0000    260  chr10:21877783-21878156  1.0000    374  
chr6:652601-652851       1.0000    251  chr3:11788985-11789287   1.0000    303  
chr9:54105752-54106201   1.0000    450  chr6:58428770-58429106   1.0000    337  
chr1:76154398-76154898   1.0000    501  chr10:3096428-3096866    1.0000    439  
chr2:1117579-1118161     1.0000    583  chr6:39556827-39557125   1.0000    299  
chr9:2306625-2306902     1.0000    278  chr1:17125467-17126127   1.0000    661  
chr3:50029719-50030449   1.0000    731  chr5:13363957-13364272   1.0000    316  
chr1:77648111-77648413   1.0000    303  chr4:63118416-63118748   1.0000    333  
chr1:56888243-56888529   1.0000    287  chr2:61336886-61337162   1.0000    277  
chr3:69011716-69011971   1.0000    256  chr1:19358171-19358485   1.0000    315  
chr4:7277985-7278299     1.0000    315  chr1:26997380-26998171   1.0000    792  
chr4:5406512-5406804     1.0000    293  chr7:4683139-4683447     1.0000    309  
chr3:4958169-4958439     1.0000    271  chr1:13588223-13588496   1.0000    274  
chr3:4977092-4977402     1.0000    311  chr7:65025774-65026183   1.0000    410  
chr1:61439916-61440404   1.0000    489  chr4:49331655-49331929   1.0000    275  
chr4:65763673-65764047   1.0000    375  chr5:66496646-66496909   1.0000    264  
chr1:11201917-11202464   1.0000    548  chr9:55673502-55673754   1.0000    253  
chr2:2622159-2622966     1.0000    808  chr4:52395793-52396253   1.0000    461  
chr5:598381-598639       1.0000    259  chr3:59238522-59238836   1.0000    315  
chr2:4367239-4367576     1.0000    338  chr5:4190232-4190478     1.0000    247  
chr6:2483796-2484165     1.0000    370  chr3:1640062-1640375     1.0000    314  
chr7:58657137-58657518   1.0000    382  chr3:69344775-69345103   1.0000    329  
chr4:52084497-52085200   1.0000    704  chr5:71701657-71701955   1.0000    299  
chr1:58764982-58765367   1.0000    386  chr6:41895947-41896317   1.0000    371  
chr10:47253798-47254067  1.0000    270  chr3:3779596-3780066     1.0000    471  
chr5:8085946-8086342     1.0000    397  chr7:10274074-10274735   1.0000    662  
chr1:68445688-68445965   1.0000    278  chr8:1495420-1495808     1.0000    389  
chr2:61873041-61873486   1.0000    446  chr3:16799104-16799383   1.0000    280  
chr7:10105115-10105361   1.0000    247  chr9:1532867-1533139     1.0000    273  
chr10:6502929-6503196    1.0000    268  chr2:60956217-60956509   1.0000    293  
chr8:58994329-58994880   1.0000    552  chr9:52650746-52651020   1.0000    275  
chr1:68012447-68012769   1.0000    323  chr2:68794205-68794612   1.0000    408  
chr4:1534733-1535736     1.0000   1004  chr5:19999439-19999798   1.0000    360  
chr1:11422313-11422591   1.0000    279  chr1:69005400-69005701   1.0000    302  
chr10:60544957-60545497  1.0000    541  chr9:57242768-57243163   1.0000    396  
chr10:59575371-59575671  1.0000    301  chr8:59822301-59823206   1.0000    906  
chr3:38378310-38378693   1.0000    384  chr7:53009870-53010724   1.0000    855  
chr1:62383053-62383314   1.0000    262  chr6:40244342-40244826   1.0000    485  
chr1:73828951-73829323   1.0000    373  chr4:49814477-49814865   1.0000    389  
chr5:71302805-71303202   1.0000    398  chr6:56750108-56750969   1.0000    862  
chr1:57535099-57535568   1.0000    470  chr8:20861235-20861487   1.0000    253  
chr10:56173927-56174190  1.0000    264  chr9:52352719-52352972   1.0000    254  
chr10:18669204-18669608  1.0000    405  chr8:59269313-59269601   1.0000    289  
chr10:48681746-48682153  1.0000    408  chr7:62196052-62196406   1.0000    355  
chr9:2412632-2412967     1.0000    336  chr4:63331930-63332221   1.0000    292  
chr4:64073052-64073569   1.0000    518  chr6:57711366-57711776   1.0000    411  
chr2:76934769-76935154   1.0000    386  chr3:74302210-74302680   1.0000    471  
chr5:53747619-53747873   1.0000    255  chr7:59738597-59739016   1.0000    420  
chr8:46358137-46358407   1.0000    271  chr2:69972981-69973362   1.0000    382  
chr5:3454574-3454820     1.0000    247  chr6:44322484-44322726   1.0000    243  
chr7:60901313-60902050   1.0000    738  chr10:22662452-22663160  1.0000    709  
chr6:43504810-43505409   1.0000    600  chr7:1205560-1205942     1.0000    383  
chr10:54587741-54588059  1.0000    319  chr10:58851010-58851278  1.0000    269  
chr9:13289752-13290056   1.0000    305  chr9:53094123-53094373   1.0000    251  
chr1:13527427-13527679   1.0000    253  chr5:69510796-69511072   1.0000    277  
chr10:20627980-20628598  1.0000    619  chr3:4156383-4156626     1.0000    244  
chr8:7868083-7868352     1.0000    270  chr3:5626551-5627119     1.0000    569  
chr4:47847159-47847739   1.0000    581  chr9:2467054-2467399     1.0000    346  
chr3:51685601-51685866   1.0000    266  chr8:2229681-2230100     1.0000    420  
chr7:4851196-4851477     1.0000    282  chr9:5239624-5239984     1.0000    361  
chr2:65074083-65074408   1.0000    326  chr4:59465886-59466168   1.0000    283  
chr10:56016375-56016671  1.0000    297  chr10:60598583-60598829  1.0000    247  
chr2:74625734-74626157   1.0000    424  chr8:9743405-9744376     1.0000    972  
chr10:7944782-7945054    1.0000    273  chr1:61684000-61684313   1.0000    314  
chr4:6385905-6386199     1.0000    295  chr1:25221825-25222160   1.0000    336  
chr6:59005115-59005506   1.0000    392  chr3:68116142-68116430   1.0000    289  
chr7:64734012-64734459   1.0000    448  chr2:47442543-47442887   1.0000    345  
chr6:44389022-44389627   1.0000    606  chr1:77104355-77104612   1.0000    258  
chr3:2872029-2872650     1.0000    622  chr1:2829680-2830119     1.0000    440  
chr1:15926459-15926729   1.0000    271  chr1:63880424-63880711   1.0000    288  
chr10:52287758-52288290  1.0000    533  chr6:6929439-6929827     1.0000    389  
chr7:1768478-1769019     1.0000    542  chr4:20199450-20199838   1.0000    389  
chr4:53273056-53273597   1.0000    542  chr1:71525884-71526226   1.0000    343  
chr9:54058095-54058403   1.0000    309  chr5:4300738-4301057     1.0000    320  
chr10:1115418-1115659    1.0000    242  chr4:13278215-13278481   1.0000    267  
chr1:52126285-52126628   1.0000    344  chr4:3812692-3813164     1.0000    473  
chr2:45962972-45963350   1.0000    379  chr5:9198268-9198523     1.0000    256  
chr3:61651971-61652256   1.0000    286  chr4:63114195-63114571   1.0000    377  
chr6:60162248-60162577   1.0000    330  chr1:19063841-19064587   1.0000    747  
chr3:57551285-57551570   1.0000    286  chr2:77652728-77652976   1.0000    249  
chr3:38368422-38368905   1.0000    484  chr2:75798985-75799267   1.0000    283  
chr8:1060778-1061200     1.0000    423  chr3:58760008-58760359   1.0000    352  
chr3:64061899-64062275   1.0000    377  chr6:6751557-6751851     1.0000    295  
chr1:62089912-62090250   1.0000    339  chr5:53726634-53726883   1.0000    250  
chr2:67287751-67288029   1.0000    279  chr2:45378548-45378837   1.0000    290  
chr5:7006013-7006375     1.0000    363  chr1:65846108-65846508   1.0000    401  
chr7:10105852-10106324   1.0000    473  chr10:18068122-18068443  1.0000    322  
chr6:51089785-51090325   1.0000    541  chr10:50982813-50983114  1.0000    302  
chr3:15669492-15669795   1.0000    304  chr3:68823336-68823613   1.0000    278  
chr10:13826415-13826693  1.0000    279  chr3:9784877-9785182     1.0000    306  
chr4:59894661-59894960   1.0000    300  chr8:2972733-2973185     1.0000    453  
chr10:6796051-6796303    1.0000    253  chr4:59328720-59329216   1.0000    497  
chr7:4050072-4050346     1.0000    275  chr2:58729138-58729726   1.0000    589  
chr4:59719602-59720009   1.0000    408  chr2:14168941-14169269   1.0000    329  
chr3:66383756-66384164   1.0000    409  chr4:66435298-66435602   1.0000    305  
chr8:47522203-47522515   1.0000    313  chr4:12573546-12573844   1.0000    299  
chr2:71306068-71306722   1.0000    655  chr6:47171563-47171844   1.0000    282  
chr9:49821637-49821888   1.0000    252  chr9:7307803-7308058     1.0000    256  
chr3:62964493-62964833   1.0000    341  chr10:56487453-56487800  1.0000    348  
chr4:14525586-14525934   1.0000    349  chr4:63728308-63728681   1.0000    374  
chr1:71162307-71162781   1.0000    475  chr5:2367498-2367839     1.0000    342  
chr9:1672971-1673232     1.0000    262  chr1:20052664-20052945   1.0000    282  
chr4:1083406-1083652     1.0000    247  chr9:55223018-55223382   1.0000    365  
chr3:10950537-10950845   1.0000    309  chr6:58971567-58971920   1.0000    354  
chr3:60335553-60335848   1.0000    296  chr2:9728184-9728438     1.0000    255  
chr5:18541694-18542244   1.0000    551  chr3:5487623-5487884     1.0000    262  
chr5:68385975-68386388   1.0000    414  chr8:7315234-7316984     1.0000   1751  
chr1:59695935-59696218   1.0000    284  chr1:7674185-7674504     1.0000    320  
chr6:16271643-16271932   1.0000    290  chr1:24803222-24803515   1.0000    294  
chr10:4783813-4784133    1.0000    321  chr6:42095052-42095447   1.0000    396  
chr5:7617737-7618503     1.0000    767  chr3:62795168-62795416   1.0000    249  
chr4:59522198-59522502   1.0000    305  chr10:2336063-2336349    1.0000    287  
chr2:60774295-60774773   1.0000    479  chr2:71191470-71191823   1.0000    354  
chr4:49473079-49473321   1.0000    243  chr4:67532278-67532732   1.0000    455  
chr2:71779715-71780016   1.0000    302  chr4:5948232-5948665     1.0000    434  
chr5:67836186-67836479   1.0000    294  chr1:23252619-23253050   1.0000    432  
chr2:65228675-65228992   1.0000    318  chr6:6756865-6757177     1.0000    313  
chr2:53394031-53394525   1.0000    495  chr4:65875251-65875609   1.0000    359  
chr6:1168891-1169148     1.0000    258  chr2:1006488-1006785     1.0000    298  
chr6:47145715-47146028   1.0000    314  chr10:42431924-42432363  1.0000    440  
chr3:8035494-8035747     1.0000    254  chr7:49248134-49248652   1.0000    519  
chr9:55601597-55602220   1.0000    624  chr8:3092068-3092337     1.0000    270  
chr6:58061568-58061839   1.0000    272  chr8:59371937-59372262   1.0000    326  
chr1:70398203-70398730   1.0000    528  chr8:58127913-58128347   1.0000    435  
chr3:12266419-12266849   1.0000    431  chr1:10891585-10892059   1.0000    475  
chr5:55524360-55524614   1.0000    255  chr10:59759697-59760309  1.0000    613  
chr3:57516107-57517012   1.0000    906  chr3:13513273-13513529   1.0000    257  
chr10:51985609-51985854  1.0000    246  chr3:7303050-7303305     1.0000    256  
chr3:11267154-11267719   1.0000    566  chr4:62883090-62883500   1.0000    411  
chr2:61221561-61221872   1.0000    312  chr8:59848043-59848320   1.0000    278  
chr2:450591-450922       1.0000    332  chr5:9380887-9381201     1.0000    315  
chr8:407552-407800       1.0000    249  chr10:7513417-7513668    1.0000    252  
chr2:14359933-14360212   1.0000    280  chr4:5326865-5327186     1.0000    322  
chr7:60190051-60190341   1.0000    291  chr1:11111345-11112066   1.0000    722  
chr3:8668074-8668372     1.0000    299  chr4:694029-694455       1.0000    427  
chr4:2596509-2596839     1.0000    331  chr9:53299875-53300190   1.0000    316  
chr6:56913447-56914081   1.0000    635  chr4:63954425-63955561   1.0000   1137  
chr10:281387-281642      1.0000    256  chr2:62933508-62933843   1.0000    336  
chr10:4652615-4652872    1.0000    258  chr4:57563751-57564005   1.0000    255  
chr5:55040048-55040437   1.0000    390  chr3:66844965-66845228   1.0000    264  
chr8:1667114-1667439     1.0000    326  chr2:11568013-11568278   1.0000    266  
chr1:79694849-79695156   1.0000    308  chr1:73448243-73448685   1.0000    443  
chr1:74583895-74584265   1.0000    371  chr9:52196109-52196358   1.0000    250  
chr2:67563218-67563466   1.0000    249  chr6:44577696-44578175   1.0000    480  
chr1:8837709-8838433     1.0000    725  chr3:59094841-59095107   1.0000    267  
chr1:15476632-15476914   1.0000    283  chr5:14292879-14293311   1.0000    433  
chr6:47965434-47965888   1.0000    455  chr7:10798538-10799123   1.0000    586  
chr10:1432843-1433271    1.0000    429  chr1:4412006-4412990     1.0000    985  
chr2:72577267-72577755   1.0000    489  chr5:21058396-21058750   1.0000    355  
chr9:3551295-3551570     1.0000    276  chr1:70506437-70506917   1.0000    481  
chr2:69406004-69406260   1.0000    257  chr3:5195018-5195314     1.0000    297  
chr3:11234068-11234317   1.0000    250  chr7:62145975-62146844   1.0000    870  
chr9:57675608-57676017   1.0000    410  chr7:2191862-2192126     1.0000    265  
chr1:15455760-15456004   1.0000    245  chr1:216744-217165       1.0000    422  
chr1:1306374-1306813     1.0000    440  chr1:1467359-1467639     1.0000    281  
chr1:2753408-2753866     1.0000    459  chr1:3353513-3354099     1.0000    587  
chr1:3511952-3512429     1.0000    478  chr1:3547799-3548478     1.0000    680  
chr1:4267192-4267452     1.0000    261  chr1:4789912-4790187     1.0000    276  
chr1:5219341-5219724     1.0000    384  chr1:5815613-5816271     1.0000    659  
chr1:6481165-6481620     1.0000    456  chr1:7165440-7165921     1.0000    482  
chr1:8559495-8559886     1.0000    392  chr1:10417337-10417714   1.0000    378  
chr1:10493352-10493847   1.0000    496  chr1:12185754-12186015   1.0000    262  
chr1:14363474-14363728   1.0000    255  chr1:14747804-14748074   1.0000    271  
chr1:14752782-14753221   1.0000    440  chr1:15239766-15240209   1.0000    444  
chr1:15496375-15496759   1.0000    385  chr1:17989188-17989708   1.0000    521  
chr1:18434554-18435234   1.0000    681  chr1:19048046-19048315   1.0000    270  
chr1:19254768-19255014   1.0000    247  chr1:19486542-19487038   1.0000    497  
chr1:21819791-21820240   1.0000    450  chr1:22816240-22816557   1.0000    318  
chr1:24197084-24197364   1.0000    281  chr1:24405460-24405729   1.0000    270  
chr1:25034735-25035063   1.0000    329  chr1:25083071-25083885   1.0000    815  
chr1:27264923-27265217   1.0000    295  chr1:29354677-29355134   1.0000    458  
chr1:31881681-31882050   1.0000    370  chr1:34052603-34052916   1.0000    314  
chr1:39939964-39940456   1.0000    493  chr1:49923587-49923833   1.0000    247  
chr1:50148520-50148944   1.0000    425  chr1:50534885-50535193   1.0000    309  
chr1:51676421-51676846   1.0000    426  chr1:53799856-53800448   1.0000    593  
chr1:55595921-55596327   1.0000    407  chr1:56299401-56299750   1.0000    350  
chr1:56520621-56521174   1.0000    554  chr1:57943012-57943307   1.0000    296  
chr1:58009106-58009661   1.0000    556  chr1:58096023-58096681   1.0000    659  
chr1:58111091-58111954   1.0000    864  chr1:59418385-59418723   1.0000    339  
chr1:59791549-59791893   1.0000    345  chr1:60413923-60414209   1.0000    287  
chr1:60532057-60532308   1.0000    252  chr1:60718254-60718637   1.0000    384  
chr1:60720747-60721265   1.0000    519  chr1:60741997-60742487   1.0000    491  
chr1:61156752-61157166   1.0000    415  chr1:61389937-61390848   1.0000    912  
chr1:61560370-61560878   1.0000    509  chr1:61653115-61653642   1.0000    528  
chr1:62722706-62723276   1.0000    571  chr1:63335338-63335722   1.0000    385  
chr1:63416580-63416830   1.0000    251  chr1:64454746-64455002   1.0000    257  
chr1:64520307-64520749   1.0000    443  chr1:66511971-66512324   1.0000    354  
chr1:67047701-67047951   1.0000    251  chr1:67067779-67068083   1.0000    305  
chr1:67519608-67520012   1.0000    405  chr1:68094308-68094569   1.0000    262  
chr1:68221446-68221865   1.0000    420  chr1:68611672-68611971   1.0000    300  
chr1:68941444-68941919   1.0000    476  chr1:68983742-68984256   1.0000    515  
chr1:69360135-69360449   1.0000    315  chr1:69905728-69906004   1.0000    277  
chr1:70354725-70355115   1.0000    391  chr1:70905166-70905518   1.0000    353  
chr1:71443607-71443850   1.0000    244  chr1:72213434-72213812   1.0000    379  
chr1:73511141-73511468   1.0000    328  chr1:73536991-73537675   1.0000    685  
chr1:73721450-73721768   1.0000    319  chr1:73725394-73725781   1.0000    388  
chr1:73775496-73775923   1.0000    428  chr1:73980029-73980888   1.0000    860  
chr1:74230245-74230491   1.0000    247  chr1:75127653-75128011   1.0000    359  
chr1:75520666-75520944   1.0000    279  chr1:75607811-75608141   1.0000    331  
chr1:75711026-75711331   1.0000    306  chr1:75759861-75760293   1.0000    433  
chr1:76987981-76988346   1.0000    366  chr1:77030579-77030834   1.0000    256  
chr1:77191197-77191466   1.0000    270  chr1:77742217-77742485   1.0000    269  
chr1:78132717-78133164   1.0000    448  chr1:78155659-78156041   1.0000    383  
chr1:78377999-78378374   1.0000    376  chr1:78759649-78760002   1.0000    354  
chr1:78858552-78858818   1.0000    267  chr1:79364854-79365101   1.0000    248  
chr1:79399248-79399913   1.0000    666  chr1:80301917-80302355   1.0000    439  
chr10:13075-13506        1.0000    432  chr10:88341-89060        1.0000    720  
chr10:1222614-1222872    1.0000    259  chr10:2132876-2133197    1.0000    322  
chr10:2473141-2473466    1.0000    326  chr10:2486192-2486708    1.0000    517  
chr10:2524088-2524386    1.0000    299  chr10:2528208-2528588    1.0000    381  
chr10:3099960-3100240    1.0000    281  chr10:3373850-3374170    1.0000    321  
chr10:4586423-4586673    1.0000    251  chr10:5551357-5551705    1.0000    349  
chr10:5837490-5837984    1.0000    495  chr10:5972056-5972666    1.0000    611  
chr10:6191025-6191288    1.0000    264  chr10:7010231-7010606    1.0000    376  
chr10:8698858-8699195    1.0000    338  chr10:10631911-10632282  1.0000    372  
chr10:13046354-13046934  1.0000    581  chr10:14654641-14655381  1.0000    741  
chr10:15310073-15310314  1.0000    242  chr10:24013697-24014338  1.0000    642  
chr10:37981663-37982039  1.0000    377  chr10:42005458-42005750  1.0000    293  
chr10:43737891-43738163  1.0000    273  chr10:44217935-44218182  1.0000    248  
chr10:46674811-46675280  1.0000    470  chr10:46846326-46846617  1.0000    292  
chr10:47072581-47072915  1.0000    335  chr10:48215051-48215411  1.0000    361  
chr10:52211119-52211372  1.0000    254  chr10:53308799-53309182  1.0000    384  
chr10:54190953-54191297  1.0000    345  chr10:54429970-54430823  1.0000    854  
chr10:54513058-54513332  1.0000    275  chr10:54736270-54736638  1.0000    369  
chr10:55642402-55642668  1.0000    267  chr10:56133506-56133823  1.0000    318  
chr10:56439781-56440320  1.0000    540  chr10:56447016-56447339  1.0000    324  
chr10:56595882-56596451  1.0000    570  chr10:56893273-56893649  1.0000    377  
chr10:56903289-56903828  1.0000    540  chr10:57535209-57535515  1.0000    307  
chr10:58183465-58183796  1.0000    332  chr10:58867498-58867871  1.0000    374  
chr10:58907948-58908199  1.0000    252  chr10:58978970-58979214  1.0000    245  
chr10:59297710-59298239  1.0000    530  chr10:59555957-59556682  1.0000    726  
chr10:59652906-59653207  1.0000    302  chr10:59992419-59992931  1.0000    513  
chr10:60306991-60307663  1.0000    673  chr10:60561622-60562018  1.0000    397  
chr10:60827842-60828149  1.0000    308  chr10:61165586-61165917  1.0000    332  
chr2:479193-479448       1.0000    256  chr2:640837-641122       1.0000    286  
chr2:679395-679762       1.0000    368  chr2:1023665-1024048     1.0000    384  
chr2:1252323-1252592     1.0000    270  chr2:1256561-1256839     1.0000    279  
chr2:1456667-1457592     1.0000    926  chr2:1552379-1552901     1.0000    523  
chr2:1989561-1990015     1.0000    455  chr2:3912530-3912888     1.0000    359  
chr2:4174268-4174526     1.0000    259  chr2:4210587-4212231     1.0000   1645  
chr2:4594703-4595144     1.0000    442  chr2:5254852-5255121     1.0000    270  
chr2:5771352-5771678     1.0000    327  chr2:6806664-6807019     1.0000    356  
chr2:7835660-7836002     1.0000    343  chr2:9040865-9041151     1.0000    287  
chr2:9283320-9283787     1.0000    468  chr2:9403974-9404410     1.0000    437  
chr2:10615886-10616144   1.0000    259  chr2:10622329-10622751   1.0000    423  
chr2:10924262-10924569   1.0000    308  chr2:11047709-11047988   1.0000    280  
chr2:11485660-11486096   1.0000    437  chr2:13077135-13077764   1.0000    630  
chr2:13780950-13781221   1.0000    272  chr2:17491136-17491503   1.0000    368  
chr2:17498242-17498829   1.0000    588  chr2:21039466-21039718   1.0000    253  
chr2:27802163-27802415   1.0000    253  chr2:41891838-41892602   1.0000    765  
chr2:41901867-41902709   1.0000    843  chr2:43945204-43945678   1.0000    475  
chr2:46738970-46739307   1.0000    338  chr2:52307414-52307887   1.0000    474  
chr2:52554493-52554848   1.0000    356  chr2:54008934-54009247   1.0000    314  
chr2:55472247-55472845   1.0000    599  chr2:58699921-58700249   1.0000    329  
chr2:58719670-58719999   1.0000    330  chr2:59122514-59123531   1.0000   1018  
chr2:59451904-59452700   1.0000    797  chr2:59601708-59602397   1.0000    690  
chr2:59719379-59719640   1.0000    262  chr2:59990461-59991040   1.0000    580  
chr2:60003292-60003618   1.0000    327  chr2:60420988-60421291   1.0000    304  
chr2:60843730-60844621   1.0000    892  chr2:61472055-61472399   1.0000    345  
chr2:61760569-61760884   1.0000    316  chr2:61790063-61790373   1.0000    311  
chr2:62327550-62327807   1.0000    258  chr2:62417077-62417607   1.0000    531  
chr2:63346583-63347180   1.0000    598  chr2:63688185-63688433   1.0000    249  
chr2:63964417-63964731   1.0000    315  chr2:64448971-64449533   1.0000    563  
chr2:64461487-64461929   1.0000    443  chr2:64510325-64510859   1.0000    535  
chr2:64550799-64551570   1.0000    772  chr2:64885445-64885776   1.0000    332  
chr2:65509092-65509517   1.0000    426  chr2:65637080-65637380   1.0000    301  
chr2:65915563-65916063   1.0000    501  chr2:66018357-66018687   1.0000    331  
chr2:66815477-66815770   1.0000    294  chr2:67377065-67378322   1.0000   1258  
chr2:68323229-68323648   1.0000    420  chr2:69003353-69003709   1.0000    357  
chr2:69010530-69011387   1.0000    858  chr2:69014228-69014513   1.0000    286  
chr2:69277640-69278163   1.0000    524  chr2:69882775-69883540   1.0000    766  
chr2:70385232-70385627   1.0000    396  chr2:71280902-71281254   1.0000    353  
chr2:71416743-71417118   1.0000    376  chr2:73187387-73187637   1.0000    251  
chr2:73383782-73384206   1.0000    425  chr2:73884089-73884619   1.0000    531  
chr2:74442288-74442699   1.0000    412  chr2:74450389-74450632   1.0000    244  
chr2:74910844-74911295   1.0000    452  chr2:75662023-75662281   1.0000    259  
chr2:75677803-75678165   1.0000    363  chr2:77140544-77141215   1.0000    672  
chr3:329758-330244       1.0000    487  chr3:817247-817583       1.0000    337  
chr3:1723016-1723638     1.0000    623  chr3:3061301-3061570     1.0000    270  
chr3:3675974-3676254     1.0000    281  chr3:4081829-4082141     1.0000    313  
chr3:4567190-4567554     1.0000    365  chr3:5055935-5056193     1.0000    259  
chr3:5164621-5164940     1.0000    320  chr3:5395421-5395937     1.0000    517  
chr3:5537743-5538445     1.0000    703  chr3:7041753-7042320     1.0000    568  
chr3:8011791-8012419     1.0000    629  chr3:8163168-8164274     1.0000   1107  
chr3:8241748-8242008     1.0000    261  chr3:8612471-8612837     1.0000    367  
chr3:8876561-8877056     1.0000    496  chr3:9654013-9654425     1.0000    413  
chr3:9710248-9710738     1.0000    491  chr3:10574759-10575344   1.0000    586  
chr3:17352629-17352907   1.0000    279  chr3:17354960-17355695   1.0000    736  
chr3:18263512-18264638   1.0000   1127  chr3:19153528-19153773   1.0000    246  
chr3:19197059-19197607   1.0000    549  chr3:20921765-20922034   1.0000    270  
chr3:28835768-28836521   1.0000    754  chr3:28845304-28847097   1.0000   1794  
chr3:28848793-28853129   1.0000   4337  chr3:28855070-28856564   1.0000   1495  
chr3:38333209-38334119   1.0000    911  chr3:38336169-38336517   1.0000    349  
chr3:38349188-38350195   1.0000   1008  chr3:38362318-38363681   1.0000   1364  
chr3:38371949-38374764   1.0000   2816  chr3:43287554-43288264   1.0000    711  
chr3:44636921-44637238   1.0000    318  chr3:48806057-48806780   1.0000    724  
chr3:49257120-49257723   1.0000    604  chr3:50549826-50550173   1.0000    348  
chr3:53398090-53398572   1.0000    483  chr3:53467347-53468009   1.0000    663  
chr3:54238526-54238806   1.0000    281  chr3:54436601-54437423   1.0000    823  
chr3:54717348-54717595   1.0000    248  chr3:56103823-56104170   1.0000    348  
chr3:57915224-57915553   1.0000    330  chr3:58336079-58336731   1.0000    653  
chr3:58940331-58940649   1.0000    319  chr3:59328845-59329126   1.0000    282  
chr3:59737358-59737758   1.0000    401  chr3:60191616-60191980   1.0000    365  
chr3:60250286-60250568   1.0000    283  chr3:61538874-61539198   1.0000    325  
chr3:63311478-63311767   1.0000    290  chr3:63516848-63517553   1.0000    706  
chr3:63522192-63522559   1.0000    368  chr3:63864971-63865433   1.0000    463  
chr3:64058199-64058599   1.0000    401  chr3:64573680-64573951   1.0000    272  
chr3:64922730-64922976   1.0000    247  chr3:65643708-65644414   1.0000    707  
chr3:66057158-66057423   1.0000    266  chr3:66111691-66111938   1.0000    248  
chr3:66207697-66208466   1.0000    770  chr3:66467089-66467431   1.0000    343  
chr3:66903477-66903752   1.0000    276  chr3:66931507-66931854   1.0000    348  
chr3:66974827-66975279   1.0000    453  chr3:67595117-67595407   1.0000    291  
chr3:68477673-68478177   1.0000    505  chr3:69193631-69194637   1.0000   1007  
chr3:69756733-69757061   1.0000    329  chr3:70291311-70291723   1.0000    413  
chr3:70848666-70849091   1.0000    426  chr3:70895188-70895592   1.0000    405  
chr3:70945931-70946273   1.0000    343  chr3:72025366-72025983   1.0000    618  
chr3:72121979-72122244   1.0000    266  chr3:72346527-72347172   1.0000    646  
chr3:72514104-72514355   1.0000    252  chr3:72584406-72584732   1.0000    327  
chr3:72669599-72669842   1.0000    244  chr3:73012120-73012423   1.0000    304  
chr3:73123325-73123596   1.0000    272  chr3:73447814-73448115   1.0000    302  
chr3:73886398-73887188   1.0000    791  chr4:99892-100362        1.0000    471  
chr4:251817-252194       1.0000    378  chr4:438711-438965       1.0000    255  
chr4:532352-532609       1.0000    258  chr4:992760-993401       1.0000    642  
chr4:1034433-1034681     1.0000    249  chr4:1084467-1084746     1.0000    280  
chr4:1685561-1686392     1.0000    832  chr4:2187104-2187454     1.0000    351  
chr4:3571457-3571878     1.0000    422  chr4:3682885-3683813     1.0000    929  
chr4:4204386-4204764     1.0000    379  chr4:5618698-5619009     1.0000    312  
chr4:5707356-5707610     1.0000    255  chr4:7313617-7315654     1.0000   2038  
chr4:7635139-7635702     1.0000    564  chr4:7690939-7691914     1.0000    976  
chr4:7925745-7926013     1.0000    269  chr4:11138363-11139158   1.0000    796  
chr4:12486264-12486547   1.0000    284  chr4:19732345-19732629   1.0000    285  
chr4:20753943-20754308   1.0000    366  chr4:46538731-46539150   1.0000    420  
chr4:50069856-50070459   1.0000    604  chr4:51121895-51122158   1.0000    264  
chr4:51359514-51359852   1.0000    339  chr4:51771573-51771846   1.0000    274  
chr4:52225595-52225878   1.0000    284  chr4:52338491-52338763   1.0000    273  
chr4:54611193-54611434   1.0000    242  chr4:55691504-55691891   1.0000    388  
chr4:56423868-56424302   1.0000    435  chr4:56504931-56505202   1.0000    272  
chr4:56591880-56592331   1.0000    452  chr4:56749525-56749967   1.0000    443  
chr4:57866735-57867137   1.0000    403  chr4:57868494-57868767   1.0000    274  
chr4:58677280-58677726   1.0000    447  chr4:58737217-58737556   1.0000    340  
chr4:59004674-59004968   1.0000    295  chr4:59427850-59428111   1.0000    262  
chr4:59492143-59492386   1.0000    244  chr4:60490682-60491266   1.0000    585  
chr4:60706401-60706732   1.0000    332  chr4:61325558-61326394   1.0000    837  
chr4:61507116-61507539   1.0000    424  chr4:62252106-62252382   1.0000    277  
chr4:62676712-62676989   1.0000    278  chr4:62773868-62774301   1.0000    434  
chr4:62890091-62890533   1.0000    443  chr4:63337706-63338282   1.0000    577  
chr4:63763112-63763507   1.0000    396  chr4:64015218-64015512   1.0000    295  
chr4:64865046-64865571   1.0000    526  chr4:65106125-65106393   1.0000    269  
chr4:66392957-66393248   1.0000    292  chr4:66716934-66717246   1.0000    313  
chr4:66725878-66726857   1.0000    980  chr4:66958030-66958396   1.0000    367  
chr4:67057627-67058231   1.0000    605  chr4:68134780-68135132   1.0000    353  
chr4:68533216-68533709   1.0000    494  chr5:858743-859163       1.0000    421  
chr5:1152536-1152987     1.0000    452  chr5:1400651-1401035     1.0000    385  
chr5:1408641-1408966     1.0000    326  chr5:1464286-1464577     1.0000    292  
chr5:2145754-2146042     1.0000    289  chr5:2550411-2550963     1.0000    553  
chr5:2887953-2889337     1.0000   1385  chr5:4563893-4564204     1.0000    312  
chr5:4668507-4668751     1.0000    245  chr5:6992893-6993166     1.0000    274  
chr5:7187115-7187567     1.0000    453  chr5:7349633-7349905     1.0000    273  
chr5:8299021-8299419     1.0000    399  chr5:8773131-8773563     1.0000    433  
chr5:9569445-9569709     1.0000    265  chr5:11123469-11124013   1.0000    545  
chr5:13813982-13814240   1.0000    259  chr5:15097340-15097586   1.0000    247  
chr5:15671101-15671422   1.0000    322  chr5:16084373-16084715   1.0000    343  
chr5:37302790-37303106   1.0000    317  chr5:53757588-53757832   1.0000    245  
chr5:55034879-55035145   1.0000    267  chr5:57131792-57132262   1.0000    471  
chr5:62323029-62323491   1.0000    463  chr5:63881929-63882380   1.0000    452  
chr5:66430176-66430806   1.0000    631  chr5:66810121-66810745   1.0000    625  
chr5:67740775-67741054   1.0000    280  chr5:68441524-68441902   1.0000    379  
chr5:69030599-69030890   1.0000    292  chr5:70232658-70233648   1.0000    991  
chr5:70793283-70793583   1.0000    301  chr5:71014099-71014594   1.0000    496  
chr5:71119994-71120360   1.0000    367  chr6:875571-875894       1.0000    324  
chr6:2371198-2371459     1.0000    262  chr6:3007617-3007954     1.0000    338  
chr6:5696866-5697295     1.0000    430  chr6:6400992-6401245     1.0000    254  
chr6:6506666-6506932     1.0000    267  chr6:6511887-6512159     1.0000    273  
chr6:16400150-16400545   1.0000    396  chr6:31036687-31036947   1.0000    261  
chr6:35689598-35689985   1.0000    388  chr6:37704162-37704522   1.0000    361  
chr6:39815275-39815558   1.0000    284  chr6:41828361-41828719   1.0000    359  
chr6:41929370-41929704   1.0000    335  chr6:46275339-46275912   1.0000    574  
chr6:47309038-47309283   1.0000    246  chr6:47779805-47780334   1.0000    530  
chr6:47794089-47794466   1.0000    378  chr6:48114330-48114690   1.0000    361  
chr6:48444549-48444804   1.0000    256  chr6:48696171-48696753   1.0000    583  
chr6:48808114-48808714   1.0000    601  chr6:49032976-49035195   1.0000   2220  
chr6:49884098-49884775   1.0000    678  chr6:49994970-49995371   1.0000    402  
chr6:50620354-50621188   1.0000    835  chr6:51070492-51070794   1.0000    303  
chr6:51708735-51709239   1.0000    505  chr6:51799099-51799427   1.0000    329  
chr6:51997940-51998601   1.0000    662  chr6:52292709-52293188   1.0000    480  
chr6:52317243-52317727   1.0000    485  chr6:52669721-52670127   1.0000    407  
chr6:53110830-53111670   1.0000    841  chr6:54651104-54651475   1.0000    372  
chr6:54736899-54737589   1.0000    691  chr6:56017800-56018084   1.0000    285  
chr6:56350817-56351098   1.0000    282  chr6:56832534-56832793   1.0000    260  
chr6:56925668-56925994   1.0000    327  chr6:57524203-57524493   1.0000    291  
chr6:57538138-57538960   1.0000    823  chr6:58419391-58419642   1.0000    252  
chr6:58956960-58957275   1.0000    316  chr6:59305614-59305944   1.0000    331  
chr6:60313748-60314030   1.0000    283  chr6:61082345-61082613   1.0000    269  
chr7:222670-222952       1.0000    283  chr7:599208-599587       1.0000    380  
chr7:652737-653302       1.0000    566  chr7:931962-932578       1.0000    617  
chr7:1246298-1246597     1.0000    300  chr7:2205424-2206276     1.0000    853  
chr7:3031461-3031714     1.0000    254  chr7:4241628-4241922     1.0000    295  
chr7:5610250-5610539     1.0000    290  chr7:5795949-5796429     1.0000    481  
chr7:5879150-5879416     1.0000    267  chr7:6201672-6202118     1.0000    447  
chr7:8209201-8209762     1.0000    562  chr7:8890049-8890394     1.0000    346  
chr7:9586708-9587216     1.0000    509  chr7:37892489-37892771   1.0000    283  
chr7:43545223-43545841   1.0000    619  chr7:43901209-43901738   1.0000    530  
chr7:52081120-52081503   1.0000    384  chr7:53699797-53700056   1.0000    260  
chr7:53870871-53871125   1.0000    255  chr7:54571665-54572150   1.0000    486  
chr7:56070777-56071042   1.0000    266  chr7:56497655-56497911   1.0000    257  
chr7:57151583-57152260   1.0000    678  chr7:57724341-57724604   1.0000    264  
chr7:58194590-58194943   1.0000    354  chr7:58772555-58773616   1.0000   1062  
chr7:60157481-60157735   1.0000    255  chr7:60663111-60663424   1.0000    314  
chr7:60886769-60887116   1.0000    348  chr7:61159055-61159570   1.0000    516  
chr7:61160020-61160422   1.0000    403  chr7:61669189-61669869   1.0000    681  
chr7:61682065-61682422   1.0000    358  chr7:62855668-62856031   1.0000    364  
chr7:62904074-62904338   1.0000    265  chr7:63065448-63066089   1.0000    642  
chr7:63450096-63450376   1.0000    281  chr7:63478693-63478962   1.0000    270  
chr8:16720-17074         1.0000    355  chr8:816025-816930       1.0000    906  
chr8:1755913-1756336     1.0000    424  chr8:1967016-1967266     1.0000    251  
chr8:2208578-2208851     1.0000    274  chr8:2490000-2490419     1.0000    420  
chr8:2604752-2605259     1.0000    508  chr8:2620334-2621070     1.0000    737  
chr8:2628527-2628854     1.0000    328  chr8:3370720-3371378     1.0000    659  
chr8:4663744-4664075     1.0000    332  chr8:6569905-6570233     1.0000    329  
chr8:7800643-7801049     1.0000    407  chr8:12168825-12169194   1.0000    370  
chr8:12308548-12308838   1.0000    291  chr8:23717498-23717811   1.0000    314  
chr8:48985108-48985665   1.0000    558  chr8:50620933-50621203   1.0000    271  
chr8:51871705-51872338   1.0000    634  chr8:56142110-56142375   1.0000    266  
chr8:57674032-57674383   1.0000    352  chr8:58183921-58184361   1.0000    441  
chr8:58422894-58423516   1.0000    623  chr8:59021011-59021294   1.0000    284  
chr8:59178538-59178851   1.0000    314  chr8:59214147-59214508   1.0000    362  
chr8:59893660-59894122   1.0000    463  chr8:60251912-60252297   1.0000    386  
chr8:60348048-60348305   1.0000    258  chr8:60360976-60361402   1.0000    427  
chr8:61545349-61545927   1.0000    579  chr8:62227641-62228358   1.0000    718  
chr8:62418979-62419339   1.0000    361  chr8:62552649-62552906   1.0000    258  
chr9:77106-77458         1.0000    353  chr9:388840-389305       1.0000    466  
chr9:538652-539112       1.0000    461  chr9:1019977-1020228     1.0000    252  
chr9:1462680-1462990     1.0000    311  chr9:1683795-1684037     1.0000    243  
chr9:2150041-2150336     1.0000    296  chr9:2456009-2456404     1.0000    396  
chr9:2779844-2780294     1.0000    451  chr9:2889445-2889690     1.0000    246  
chr9:2925572-2926040     1.0000    469  chr9:4428140-4428555     1.0000    416  
chr9:4554469-4554728     1.0000    260  chr9:4691742-4692139     1.0000    398  
chr9:5110199-5110604     1.0000    406  chr9:5486935-5487185     1.0000    251  
chr9:10088951-10089336   1.0000    386  chr9:10181645-10181896   1.0000    252  
chr9:14820594-14821140   1.0000    547  chr9:14826204-14826570   1.0000    367  
chr9:21433824-21434307   1.0000    484  chr9:24986755-24987075   1.0000    321  
chr9:35138895-35139158   1.0000    264  chr9:42779992-42780311   1.0000    320  
chr9:42940650-42940998   1.0000    349  chr9:45066636-45066965   1.0000    330  
chr9:45312135-45312713   1.0000    579  chr9:45481498-45481836   1.0000    339  
chr9:46907866-46908404   1.0000    539  chr9:47526303-47526717   1.0000    415  
chr9:47662327-47662748   1.0000    422  chr9:49681563-49682004   1.0000    442  
chr9:51303040-51303298   1.0000    259  chr9:51615691-51616129   1.0000    439  
chr9:52560588-52560893   1.0000    306  chr9:53055878-53056294   1.0000    417  
chr9:53080822-53081554   1.0000    733  chr9:53784133-53784398   1.0000    266  
chr9:53904046-53904343   1.0000    298  chr9:55257047-55257289   1.0000    243  
chr9:55466375-55466618   1.0000    244  chr9:55973096-55973431   1.0000    336  
chr9:56001599-56002320   1.0000    722  chr9:56757873-56758195   1.0000    323  
chr9:56836352-56836623   1.0000    272  chr9:57394900-57395532   1.0000    633  
chr9:58086095-58086718   1.0000    624  chr9:58140412-58140697   1.0000    286  
chr9:58457398-58457664   1.0000    267  chr9:59303181-59303694   1.0000    514  
chr9:59396995-59397399   1.0000    405  chr1:46065188-46065468   1.0000    281  
chr8:43454698-43454949   1.0000    252  chr9:4931511-4931858     1.0000    348  
chr1:25498388-25498676   1.0000    289  chr3:1995821-1996084     1.0000    264  
chr7:9088813-9089474     1.0000    662  chr10:3440169-3440439    1.0000    271  
chr4:1917772-1918016     1.0000    245  chr6:48948665-48948922   1.0000    258  
chr1:60109691-60110192   1.0000    502  chr1:69610445-69610745   1.0000    301  
chr3:63059260-63059637   1.0000    378  chr6:7365484-7366125     1.0000    642  
chr4:6036348-6036654     1.0000    307  chr9:22109893-22110197   1.0000    305  
chr10:58460158-58460565  1.0000    408  chr2:7728982-7729243     1.0000    262  
chr6:57175969-57176692   1.0000    724  chr1:70449104-70449492   1.0000    389  
chr10:11226716-11227099  1.0000    384  chr6:43344461-43344712   1.0000    252  
chr6:49494387-49494832   1.0000    446  chr7:65442160-65442435   1.0000    276  
chr9:8558639-8559158     1.0000    520  chr1:3518328-3518632     1.0000    305  
chr3:62497592-62497873   1.0000    282  chr6:58032351-58032746   1.0000    396  
chr3:10748378-10748702   1.0000    325  chr3:38413393-38414107   1.0000    715  
chr1:11024772-11025117   1.0000    346  chr6:58240590-58241005   1.0000    416  
chr2:4786361-4786618     1.0000    258  chr3:44941241-44941555   1.0000    315  
chr6:47631132-47631415   1.0000    284  chr6:11683358-11683795   1.0000    438  
chr8:4275380-4275819     1.0000    440  chr2:561751-561992       1.0000    242  
chr7:3555256-3555541     1.0000    286  chr1:2040536-2040856     1.0000    321  
chr10:59559421-59559679  1.0000    259  chr3:2012123-2012405     1.0000    283  
chr4:57913811-57914052   1.0000    242  chr7:19482583-19483413   1.0000    831  
chr7:55953994-55954304   1.0000    311  chr4:4167303-4167641     1.0000    339  
chr2:47716791-47717098   1.0000    308  chr3:73970202-73970714   1.0000    513  
chr4:54751519-54751769   1.0000    251  chr1:79889313-79889587   1.0000    275  
chr3:49067989-49068231   1.0000    243  chr4:993897-994172       1.0000    276  
chr1:12101871-12102247   1.0000    377  chr1:18794326-18794900   1.0000    575  
chr10:783893-784161      1.0000    269  chr2:51465576-51465977   1.0000    402  
chr3:66267901-66268502   1.0000    602  chr1:9170416-9170927     1.0000    512  
chr1:67878618-67879141   1.0000    524  chr4:13038884-13039129   1.0000    246  
chr5:56256288-56256570   1.0000    283  chr5:59518640-59519305   1.0000    666  
chr5:69810551-69810849   1.0000    299  chr8:8594538-8594800     1.0000    263  
chr1:69166582-69167058   1.0000    477  chr1:77434284-77434529   1.0000    246  
chr6:56462570-56463345   1.0000    776  chr7:1100162-1100462     1.0000    301  
chr9:43456563-43456847   1.0000    285  chr10:6970015-6970395    1.0000    381  
chr3:28857077-28861747   1.0000   4671  chr8:4183399-4183669     1.0000    271  
chr4:64242935-64243304   1.0000    370  chr5:57939903-57940389   1.0000    487  
chr2:73439905-73440262   1.0000    358  chr2:3035647-3035934     1.0000    288  
chr4:45024773-45025092   1.0000    320  chr6:51017862-51018929   1.0000   1068  
chr6:55860212-55860578   1.0000    367  chr6:58006420-58006699   1.0000    280  
chr3:18206582-18206877   1.0000    296  chr8:4520191-4520754     1.0000    564  
chr2:55388497-55388800   1.0000    304  chr1:53408094-53408406   1.0000    313  
chr7:12350511-12350954   1.0000    444  chr4:6374905-6375257     1.0000    353  
chr4:60160290-60160564   1.0000    275  chr2:45938411-45938929   1.0000    519  
chr4:10767280-10767539   1.0000    260  chr5:62343634-62343895   1.0000    262  
chr8:56620152-56620769   1.0000    618  chr10:795816-796082      1.0000    267  
chr3:12300585-12301040   1.0000    456  chr1:77360339-77360611   1.0000    273  
chr4:7421694-7421988     1.0000    295  chr1:67088084-67088330   1.0000    247  
chr8:1922979-1924263     1.0000   1285  chr1:70396119-70396371   1.0000    253  
chr10:11285813-11286116  1.0000    304  chr1:63457187-63457467   1.0000    281  
chr2:10977633-10978040   1.0000    408  chr9:5639289-5639555     1.0000    267  
chr1:72897812-72898072   1.0000    261  chr2:58956953-58957654   1.0000    702  
chr9:4360911-4361401     1.0000    491  chr1:17817649-17818059   1.0000    411  
chr10:407351-407614      1.0000    264  chr10:54960361-54960644  1.0000    284  
chr6:53306501-53307157   1.0000    657  chr3:38363942-38364617   1.0000    676  
chr7:2529289-2529785     1.0000    497  chr1:53887573-53887820   1.0000    248  
chr1:70165804-70166052   1.0000    249  chr2:6267040-6267587     1.0000    548  
chr2:16070740-16071172   1.0000    433  chr10:1629149-1629409    1.0000    261  
chr2:12348208-12348495   1.0000    288  chr2:41733939-41734366   1.0000    428  
chr6:60338047-60338481   1.0000    435  chr7:54798954-54799264   1.0000    311  
chr8:17477958-17478254   1.0000    297  chr1:77810940-77811189   1.0000    250  
chr2:19737490-19737740   1.0000    251  chr2:57646907-57647184   1.0000    278  
chr2:58674096-58674442   1.0000    347  chr4:64354748-64355021   1.0000    274  
chr7:64290183-64290455   1.0000    273  chr9:4482244-4482623     1.0000    380  
chr1:78200382-78200654   1.0000    273  chr10:17571922-17572490  1.0000    569  
chr4:57980520-57981179   1.0000    660  chr8:1840098-1840436     1.0000    339  
chr1:15190049-15190333   1.0000    285  chr2:1174207-1174569     1.0000    363  
chr2:16391891-16392182   1.0000    292  chr3:43750695-43750938   1.0000    244  
chr8:293714-294174       1.0000    461  chr3:38365017-38365330   1.0000    314  
chr8:61184824-61185104   1.0000    281  chr1:70539910-70540192   1.0000    283  
chr7:52627691-52627984   1.0000    294  chr8:61878251-61878517   1.0000    267  
chr1:1423741-1424016     1.0000    276  chr4:65087692-65088054   1.0000    363  
chr2:4075702-4076024     1.0000    323  chr1:80254577-80254858   1.0000    282  
chr2:50294558-50294840   1.0000    283  chr6:45867549-45867885   1.0000    337  
chr2:5755315-5756122     1.0000    808  chr2:9279415-9279669     1.0000    255  
chr3:2519540-2519861     1.0000    322  chr6:58023074-58023530   1.0000    457  
chr3:38341680-38342297   1.0000    618  chr1:68893688-68893938   1.0000    251  
chr2:72772680-72773263   1.0000    584  chr4:38900031-38900310   1.0000    280  
chr5:2587713-2588046     1.0000    334  chr5:8316824-8317115     1.0000    292  
chr1:29787018-29787348   1.0000    331  chr5:2092898-2093209     1.0000    312  
chr6:45669333-45669626   1.0000    294  chr6:49367097-49367601   1.0000    505  
chr7:52065071-52065351   1.0000    281  chr2:75474341-75474638   1.0000    298  
chr1:7182197-7182461     1.0000    265  chr10:58388588-58388920  1.0000    333  
chr2:8594994-8595330     1.0000    337  chr1:73347386-73347649   1.0000    264  
chr2:60965954-60966200   1.0000    247  chr10:43387647-43387894  1.0000    248  
chr2:64749831-64750317   1.0000    487  chr4:68177858-68178163   1.0000    306  
chr8:60855865-60856245   1.0000    381  chr9:52551750-52551994   1.0000    245  
chr2:66008913-66009318   1.0000    406  chr4:60002989-60003261   1.0000    273  
chr5:14512796-14513040   1.0000    245  chr3:5346330-5346768     1.0000    439  
chr4:66239703-66240014   1.0000    312  chr5:7421736-7422093     1.0000    358  
chr1:7511559-7511825     1.0000    267  chr3:67568447-67568933   1.0000    487  
chr1:9107833-9108267     1.0000    435  chr1:39250602-39250853   1.0000    252  
chr3:73319618-73319893   1.0000    276  chr2:31849237-31849492   1.0000    256  
chr4:51833063-51833344   1.0000    282  chr6:988051-988345       1.0000    295  
chr10:43593082-43593358  1.0000    277  chr10:48510495-48510941  1.0000    447  
chr2:68272504-68272790   1.0000    287  chr4:11817915-11818400   1.0000    486  
chr4:50601968-50602240   1.0000    273  chr5:65113535-65113840   1.0000    306  
chr7:2470492-2471190     1.0000    699  chr8:62205240-62205962   1.0000    723  
chr5:70640740-70640983   1.0000    244  chr2:12410316-12410888   1.0000    573  
chr9:5336269-5336757     1.0000    489  chr3:74130978-74131267   1.0000    290  
chr6:50646898-50647822   1.0000    925  chr2:41920294-41920634   1.0000    341  
chr3:13198255-13198665   1.0000    411  chr4:8099700-8100077     1.0000    378  
chr4:62248040-62248290   1.0000    251  chr9:53123709-53124137   1.0000    429  
chr1:80128524-80128836   1.0000    313  chr1:10961128-10961465   1.0000    338  
chr2:74138626-74139029   1.0000    404  chr3:69750343-69750605   1.0000    263  
chr4:49118580-49118872   1.0000    293  chr7:2947980-2948221     1.0000    242  
chr2:68408619-68408894   1.0000    276  chr6:59256312-59256842   1.0000    531  
chr7:6616836-6617115     1.0000    280  chr8:59352732-59353092   1.0000    361  
chr6:47012341-47012755   1.0000    415  chr7:2513326-2513738     1.0000    413  
chr7:2618684-2619114     1.0000    431  chr7:64952771-64953075   1.0000    305  
chr1:70055248-70055863   1.0000    616  chr10:9493894-9494413    1.0000    520  
chr2:68341970-68342290   1.0000    321  chr3:3740638-3740962     1.0000    325  
chr9:90255-90769         1.0000    515  chr9:49498911-49499333   1.0000    423  
chr2:70589654-70590022   1.0000    369  chr6:55118151-55118394   1.0000    244  
chr8:613476-613835       1.0000    360  chr7:63347134-63347388   1.0000    255  
chr6:47912266-47912557   1.0000    292  chr1:12064012-12064414   1.0000    403  
chr1:75505324-75505637   1.0000    314  chr4:1225057-1225483     1.0000    427  
chr4:9749720-9750009     1.0000    290  chr4:13811560-13811876   1.0000    317  
chr5:65437051-65437352   1.0000    302  chr6:54208823-54209067   1.0000    245  
chr2:8529430-8529870     1.0000    441  chr10:13565148-13565690  1.0000    543  
chr6:50114316-50114715   1.0000    400  chr6:55185945-55186340   1.0000    396  
chr6:60343035-60343729   1.0000    695  chr10:20546314-20546764  1.0000    451  
chr2:75362630-75362878   1.0000    249  chr4:2687482-2687797     1.0000    316  
chr1:12423139-12423454   1.0000    316  chr3:73536917-73537182   1.0000    266  
chr1:136241-136555       1.0000    315  chr7:63815973-63816426   1.0000    454  
chr1:948191-948437       1.0000    247  chr1:6838800-6839135     1.0000    336  
chr1:72013914-72014498   1.0000    585  chr3:8364531-8364802     1.0000    272  
chr8:51280246-51280497   1.0000    252  chr1:29946859-29947402   1.0000    544  
chr1:12233123-12233377   1.0000    255  chr9:55523033-55523299   1.0000    267  
chr7:17670383-17670798   1.0000    416  chr9:1479818-1480103     1.0000    286  
chr9:58185273-58185570   1.0000    298  chr2:49533853-49534178   1.0000    326  
chr3:69064282-69064935   1.0000    654  chr6:53249796-53250047   1.0000    252  
chr6:1477906-1478410     1.0000    505  chr7:63631554-63632027   1.0000    474  
chr1:13815490-13815788   1.0000    299  chr1:72288035-72288502   1.0000    468  
chr5:71528276-71528545   1.0000    270  chr1:12172598-12173263   1.0000    666  
chr1:77250314-77250588   1.0000    275  chr3:65225398-65225641   1.0000    244  
chr6:59192768-59193053   1.0000    286  chr3:73376446-73376735   1.0000    290  
chr4:976077-976409       1.0000    333  chr1:70008660-70008976   1.0000    317  
chr2:16412786-16413052   1.0000    267  chr8:31667916-31668239   1.0000    324  
chr2:66651952-66652289   1.0000    338  chr3:53983477-53984512   1.0000   1036  
chr8:60315-60842         1.0000    528  chr1:6920822-6921138     1.0000    317  
chr2:69836133-69836410   1.0000    278  chr5:2599607-2599921     1.0000    315  
chr4:5558165-5558470     1.0000    306  chr2:72558513-72558953   1.0000    441  
chr8:61870041-61870347   1.0000    307  chr2:6403035-6403457     1.0000    423  
chr6:46618896-46619386   1.0000    491  chr4:56443721-56444147   1.0000    427  
chr5:11190911-11191360   1.0000    450  chr1:59342296-59342663   1.0000    368  
chr1:69580105-69580463   1.0000    359  chr10:9859393-9859788    1.0000    396  
chr3:14664766-14665035   1.0000    270  chr9:56852357-56852719   1.0000    363  
chr7:63669743-63670169   1.0000    427  chr7:3962937-3963400     1.0000    464  
chr1:2126333-2126790     1.0000    458  chr4:53270469-53270862   1.0000    394  
chr1:68014169-68014715   1.0000    547  chr2:16643641-16644064   1.0000    424  
chr8:4495972-4496293     1.0000    322  chr9:47811006-47811319   1.0000    314  
chr2:69107907-69108252   1.0000    346  chr3:70289246-70289531   1.0000    286  
chr5:1166819-1167079     1.0000    261  chr6:51681023-51681470   1.0000    448  
chr2:8244305-8244854     1.0000    550  chr3:4694219-4694552     1.0000    334  
chr5:71407862-71408263   1.0000    402  chr9:8810325-8810604     1.0000    280  
chr8:696042-696452       1.0000    411  chr3:60735479-60736412   1.0000    934  
chr5:70907170-70907700   1.0000    531  chr3:9891045-9891352     1.0000    308  
chr6:52782385-52782872   1.0000    488  chr3:53230481-53230812   1.0000    332  
chr9:57510811-57511107   1.0000    297  chr8:61625269-61625580   1.0000    312  
chr9:9814981-9815318     1.0000    338  chr6:642767-643026       1.0000    260  
chr10:5992664-5993067    1.0000    404  chr1:4392585-4393236     1.0000    652  
chr1:16698839-16699151   1.0000    313  chr3:56397045-56397295   1.0000    251  
chr7:57090295-57090686   1.0000    392  chr2:63726691-63726942   1.0000    252  
chr1:76421333-76421761   1.0000    429  chr4:53736260-53736512   1.0000    253  
chr3:67408123-67408381   1.0000    259  chr3:70989512-70989821   1.0000    310  
chr3:68802374-68802747   1.0000    374  chr9:2348808-2349068     1.0000    261  
chr1:72566395-72566704   1.0000    310  chr1:3312417-3312687     1.0000    271  
chr6:57739406-57739654   1.0000    249  chr2:13108446-13108716   1.0000    271  
chr3:60491094-60491780   1.0000    687  chr3:73048861-73049224   1.0000    364  
chr6:59077349-59078236   1.0000    888  chr1:63764461-63764743   1.0000    283  
chr2:11144746-11145151   1.0000    406  chr2:58007509-58007778   1.0000    270  
chr4:18894644-18895005   1.0000    362  chr4:1409418-1409817     1.0000    400  
chr4:58780985-58781315   1.0000    331  chr7:62001799-62002220   1.0000    422  
chr9:20102190-20102505   1.0000    316  chr4:54055261-54055539   1.0000    279  
chr6:57166164-57166733   1.0000    570  chr2:74342952-74343447   1.0000    496  
chr5:8303538-8303796     1.0000    259  chr4:57242228-57242567   1.0000    340  
chr4:50777840-50778482   1.0000    643  chr7:10670151-10670492   1.0000    342  
chr3:67709122-67709403   1.0000    282  chr4:4250396-4250822     1.0000    427  
chr6:39399961-39400466   1.0000    506  chr9:57775704-57776017   1.0000    314  
chr5:56288708-56289106   1.0000    399  chr1:11483075-11483369   1.0000    295  
chr9:2311566-2311851     1.0000    286  chr1:73303342-73303683   1.0000    342  
chr2:76718698-76719093   1.0000    396  chr5:20169093-20169518   1.0000    426  
chr4:15443780-15444853   1.0000   1074  chr1:73110569-73110813   1.0000    245  
chr1:77063401-77064324   1.0000    924  chr4:61648208-61648473   1.0000    266  
chr5:6976595-6977165     1.0000    571  chr2:7356292-7356852     1.0000    561  
chr3:8248362-8248655     1.0000    294  chr4:6607499-6607906     1.0000    408  
chr9:611673-612157       1.0000    485  chr1:56701912-56702424   1.0000    513  
chr2:76119486-76120319   1.0000    834  chr2:9172772-9173239     1.0000    468  
chr6:57540479-57540921   1.0000    443  chr2:59726892-59727188   1.0000    297  
chr3:61566513-61566813   1.0000    301  chr1:77144270-77144522   1.0000    253  
chr6:56920607-56921021   1.0000    415  chr2:66244410-66244674   1.0000    265  
chr2:72462340-72462600   1.0000    261  chr3:63566664-63566932   1.0000    269  
chr1:63830735-63831046   1.0000    312  chr5:62340041-62340600   1.0000    560  
chr5:67129764-67130015   1.0000    252  chr8:51024288-51025083   1.0000    796  
chr8:57428565-57429013   1.0000    449  chr10:2897482-2897857    1.0000    376  
chr3:61265016-61265325   1.0000    310  chr9:9915124-9915483     1.0000    360  
chr10:56017082-56017331  1.0000    250  chr7:63448731-63449057   1.0000    327  
chr4:1349819-1350132     1.0000    314  chr3:10711343-10711886   1.0000    544  
chr9:9098751-9099227     1.0000    477  chr1:38136842-38137157   1.0000    316  
chr3:69286937-69287225   1.0000    289  chr1:61683322-61683584   1.0000    263  
chr2:41376212-41376486   1.0000    275  chr2:74511398-74511771   1.0000    374  
chr4:52589943-52590195   1.0000    253  chr3:3223340-3223646     1.0000    307  
chr4:78167-78412         1.0000    246  chr6:54677972-54678233   1.0000    262  
chr1:5707487-5707912     1.0000    426  chr1:19184571-19184856   1.0000    286  
chr1:65089000-65089386   1.0000    387  chr6:4526641-4526908     1.0000    268  
chr8:1376722-1377483     1.0000    762  chr10:57711696-57712113  1.0000    418  
chr3:63595490-63595775   1.0000    286  chr8:4080142-4080564     1.0000    423  
chr3:3902491-3902747     1.0000    257  chr6:50807028-50807272   1.0000    245  
chr3:38410400-38410654   1.0000    255  chr8:61931049-61931418   1.0000    370  
chr10:60786038-60786358  1.0000    321  chr3:64832648-64833035   1.0000    388  
chr3:72204012-72204313   1.0000    302  chr3:7104760-7105362     1.0000    603  
chr3:50594651-50594993   1.0000    343  chr8:62259069-62259320   1.0000    252  
chr1:76213482-76213895   1.0000    414  chr3:57770553-57770794   1.0000    242  
chr1:61064190-61064657   1.0000    468  chr9:1019373-1019688     1.0000    316  
chr1:66073955-66074706   1.0000    752  chr3:12265790-12266093   1.0000    304  
chr1:70951722-70952041   1.0000    320  chr3:446016-446428       1.0000    413  
chr5:66738399-66738679   1.0000    281  chr9:50383014-50383349   1.0000    336  
chr3:65416666-65417162   1.0000    497  chr1:80137084-80137411   1.0000    328  
chr9:44171155-44171455   1.0000    301  chr1:73654636-73654947   1.0000    312  
chr2:70109810-70110054   1.0000    245  chr1:64533090-64533355   1.0000    266  
chr10:11782218-11783138  1.0000    921  chr3:57908130-57908386   1.0000    257  
chr10:18478863-18479160  1.0000    298  chr3:16131777-16132387   1.0000    611  
chr1:23251961-23252263   1.0000    303  chr4:3041825-3042158     1.0000    334  
chr1:75938089-75938738   1.0000    650  chr3:58474776-58475051   1.0000    276  
chr9:40459051-40459721   1.0000    671  chr1:61619246-61619510   1.0000    265  
chr6:57409322-57409570   1.0000    249  chr9:4740206-4740600     1.0000    395  
chr1:11933069-11934140   1.0000   1072  chr1:24685513-24685800   1.0000    288  
chr10:404391-404827      1.0000    437  chr6:48135603-48135875   1.0000    273  
chr2:36343595-36343939   1.0000    345  chr7:2168390-2168666     1.0000    277  
chr9:53081809-53082059   1.0000    251  chr3:9104067-9104350     1.0000    284  
chr7:63935739-63936219   1.0000    481  chr1:59897210-59897800   1.0000    591  
chr5:6953395-6953653     1.0000    259  chr9:322646-322931       1.0000    286  
chr10:58938644-58939075  1.0000    432  chr3:1787094-1787345     1.0000    252  
chr4:14365020-14365828   1.0000    809  chr9:48875207-48875502   1.0000    296  
chr3:1476707-1476995     1.0000    289  chr1:3256193-3256635     1.0000    443  
chr3:66794999-66795412   1.0000    414  chr2:15683961-15684464   1.0000    504  
chr3:5944179-5944957     1.0000    779  chr8:54813487-54813825   1.0000    339  
chr1:25509578-25509886   1.0000    309  chr9:3555363-3555651     1.0000    289  
chr1:4528361-4528984     1.0000    624  chr7:64487799-64488380   1.0000    582  
chr9:55454174-55454548   1.0000    375  chr1:78582549-78582994   1.0000    446  
chr10:46714243-46714563  1.0000    321  chr3:11290925-11291259   1.0000    335  
chr7:51105494-51105832   1.0000    339  chr7:64102936-64103255   1.0000    320  
chr8:162887-163216       1.0000    330  chr3:68973721-68973963   1.0000    243  
chr3:20014000-20014289   1.0000    290  chr5:20989482-20989778   1.0000    297  
chr4:5548536-5548995     1.0000    460  chr4:56095230-56095499   1.0000    270  
chr2:73660381-73660630   1.0000    250  chr8:3569815-3570096     1.0000    282  
chr3:41878885-41879442   1.0000    558  chr3:53781549-53781830   1.0000    282  
chr3:66769475-66770123   1.0000    649  chr1:76221036-76221289   1.0000    254  
chr3:9642401-9642972     1.0000    572  chr9:57755275-57755809   1.0000    535  
chr6:55154303-55154650   1.0000    348  chr9:1262913-1263187     1.0000    275  
chr1:69928993-69929243   1.0000    251  chr2:61337730-61338509   1.0000    780  
chr1:74846053-74846426   1.0000    374  chr4:21525627-21526140   1.0000    514  
chr6:58226049-58226336   1.0000    288  chr3:18167354-18167595   1.0000    242  
chr3:60097306-60097572   1.0000    267  chr6:56109414-56109727   1.0000    314  
chr5:2916865-2917171     1.0000    307  chr5:69053991-69054499   1.0000    509  
chr10:46094791-46095053  1.0000    263  chr2:5767936-5768416     1.0000    481  
chr1:19181799-19182064   1.0000    266  chr5:6409283-6409595     1.0000    313  
chr6:59351236-59351617   1.0000    382  chr2:1577371-1577717     1.0000    347  
chr4:1578109-1578355     1.0000    247  chr4:61463618-61463993   1.0000    376  
chr6:57168157-57168405   1.0000    249  chr2:72223374-72223728   1.0000    355  
chr1:64357028-64357518   1.0000    491  chr1:58009993-58010329   1.0000    337  
chr5:9487771-9488049     1.0000    279  chr5:10613667-10614065   1.0000    399  
chr6:54624057-54624328   1.0000    272  chr1:67177815-67178067   1.0000    253  
chr4:62163364-62163624   1.0000    261  chr5:62421707-62422031   1.0000    325  
chr6:41252366-41252675   1.0000    310  chr8:47289215-47289572   1.0000    358  
chr3:66532932-66533224   1.0000    293  chr1:56992737-56993246   1.0000    510  
chr7:2191161-2191503     1.0000    343  chr4:6930397-6930674     1.0000    278  
chr6:9328537-9328927     1.0000    391  chr1:870390-870649       1.0000    260  
chr9:59321385-59321673   1.0000    289  chr3:67351724-67352044   1.0000    321  
chr3:28832043-28833755   1.0000   1713  chr8:61193836-61194198   1.0000    363  
chr3:62303305-62303709   1.0000    405  chr10:2867844-2868129    1.0000    286  
chr2:20590279-20590647   1.0000    369  chr4:46525906-46526358   1.0000    453  
chr10:1288572-1288866    1.0000    295  chr1:11203070-11203435   1.0000    366  
chr1:59418969-59419403   1.0000    435  chr3:12932924-12933280   1.0000    357  
chr1:50790420-50790710   1.0000    291  chr5:16166156-16166603   1.0000    448  
chr9:55647519-55647816   1.0000    298  chr3:59879738-59880608   1.0000    871  
chr7:60878883-60879164   1.0000    282  chr6:54735780-54736031   1.0000    252  
chr9:55824394-55824668   1.0000    275  chr7:49249103-49249617   1.0000    515  
chr9:16834656-16834946   1.0000    291  chr7:57118018-57118295   1.0000    278  
chr5:67373973-67374312   1.0000    340  chr4:50486376-50486649   1.0000    274  
chr3:70790380-70790723   1.0000    344  chr4:53294244-53294640   1.0000    397  
chr4:60583879-60584142   1.0000    264  chr5:19537927-19538318   1.0000    392  
chr3:10929646-10929920   1.0000    275  chr3:66215229-66215547   1.0000    319  
chr4:4557097-4557435     1.0000    339  chr7:59197910-59198346   1.0000    437  
chr2:60137694-60138149   1.0000    456  chr5:71148067-71148326   1.0000    260  
chr1:16935665-16935945   1.0000    281  chr2:73486969-73487457   1.0000    489  
chr3:45497490-45497742   1.0000    253  chr10:53387227-53387568  1.0000    342  
chr10:59427281-59427537  1.0000    257  chr8:61325858-61326202   1.0000    345  
chr10:58417152-58417466  1.0000    315  chr5:58429570-58429868   1.0000    299  
chr6:32251654-32251916   1.0000    263  chr2:63950355-63950644   1.0000    290  
chr8:61819883-61820533   1.0000    651  chr2:45439476-45439775   1.0000    300  
chr2:73293874-73294131   1.0000    258  chr9:42010417-42010831   1.0000    415  
chr2:4342640-4342986     1.0000    347  chr5:7089532-7089841     1.0000    310  
chr6:56197812-56198084   1.0000    273  chr1:5361358-5361831     1.0000    474  
chr1:78255839-78256089   1.0000    251  chr1:3450921-3451252     1.0000    332  
chr1:22340687-22341026   1.0000    340  chr10:57994622-57995034  1.0000    413  
chr4:6675918-6676281     1.0000    364  chr4:54795317-54795576   1.0000    260  
chr7:58011834-58012116   1.0000    283  chr1:11986420-11987119   1.0000    700  
chr2:5809425-5809853     1.0000    429  chr3:58781747-58782050   1.0000    304  
chr8:48989240-48989570   1.0000    331  chr6:52190803-52191057   1.0000    255  
chr1:5743206-5743535     1.0000    330  chr2:12744114-12744537   1.0000    424  
chr2:51507367-51507655   1.0000    289  chr4:6420842-6421096     1.0000    255  
chr8:59035112-59035640   1.0000    529  chr5:113790-114180       1.0000    391  
chr8:459134-459478       1.0000    345  chr3:52835308-52835753   1.0000    446  
chr3:72074676-72075090   1.0000    415  chr4:56220707-56221010   1.0000    304  
chr1:8898989-8899279     1.0000    291  chr7:4685723-4685985     1.0000    263  
chr1:14407671-14407933   1.0000    263  chr1:60655484-60655737   1.0000    254  
chr4:8185798-8186133     1.0000    336  chr10:59059023-59059340  1.0000    318  
chr2:62117367-62117680   1.0000    314  chr8:5459704-5460266     1.0000    563  
chr1:73147241-73147776   1.0000    536  chr3:72430349-72430658   1.0000    310  
chr7:6808729-6808985     1.0000    257  chr8:60163521-60163915   1.0000    395  
chr8:194404-194686       1.0000    283  chr8:61237019-61237262   1.0000    244  
chr5:10701981-10702246   1.0000    266  chr1:19422893-19423198   1.0000    306  
chr4:5659218-5659471     1.0000    254  chr5:5366517-5367084     1.0000    568  
chr3:10638886-10639165   1.0000    280  chr3:73059607-73059853   1.0000    247  
chr2:56104932-56105290   1.0000    359  chr2:69517238-69517895   1.0000    658  
chr3:55474535-55474787   1.0000    253  chr2:18701129-18701471   1.0000    343  
chr1:7666281-7666661     1.0000    381  chr1:26127656-26128009   1.0000    354  
chr3:41291089-41291350   1.0000    262  chr4:1406408-1406730     1.0000    323  
chr8:58484859-58485317   1.0000    459  chr3:826063-826551       1.0000    489  
chr6:49437496-49437940   1.0000    445  chr1:3228757-3229089     1.0000    333  
chr1:13014507-13014761   1.0000    255  chr1:14161261-14161536   1.0000    276  
chr2:72432771-72433082   1.0000    312  chr4:67682952-67683237   1.0000    286  
chr7:8824029-8824373     1.0000    345  chr4:57569592-57570088   1.0000    497  
chr4:58617848-58618130   1.0000    283  chr5:19797756-19798023   1.0000    268  
chr3:13672357-13672608   1.0000    252  chr6:60390917-60391533   1.0000    617  
chr9:1106913-1107191     1.0000    279  chr10:38860591-38860974  1.0000    384  
chr2:76785552-76786142   1.0000    591  chr10:52304721-52305412  1.0000    692  
chr9:7293914-7294226     1.0000    313  chr1:11629825-11630113   1.0000    289  
chr1:62741272-62741522   1.0000    251  chr4:2467060-2467386     1.0000    327  
chr3:18257312-18257876   1.0000    565  chr5:6034700-6035173     1.0000    474  
chr6:56892092-56892625   1.0000    534  chr3:3949728-3949987     1.0000    260  
chr7:60469655-60470328   1.0000    674  chr7:61933077-61933376   1.0000    300  
chr3:73684396-73684693   1.0000    298  chr3:74056148-74056612   1.0000    465  
chr1:66603848-66604125   1.0000    278  chr2:73568665-73568946   1.0000    282  
chr10:60067591-60067852  1.0000    262  chr1:67584606-67584875   1.0000    270  
chr1:75126661-75126960   1.0000    300  chr4:61994541-61994965   1.0000    425  
chr5:1238154-1238473     1.0000    320  chr8:55682495-55682830   1.0000    336  
chr2:10605307-10605695   1.0000    389  chr2:65992564-65992957   1.0000    394  
chr8:51315676-51316000   1.0000    325  chr5:71726968-71727423   1.0000    456  
chr7:59977252-59977872   1.0000    621  chr9:51970679-51971174   1.0000    496  
chr3:48307367-48307692   1.0000    326  chr10:42383450-42383873  1.0000    424  
chr5:54862626-54862982   1.0000    357  chr3:71831428-71831680   1.0000    253  
chr4:2403873-2404376     1.0000    504  chr4:65481333-65481579   1.0000    247  
chr1:418702-419225       1.0000    524  chr1:1257851-1258104     1.0000    254  
chr10:3949691-3950079    1.0000    389  chr6:1586262-1586633     1.0000    372  
chr1:65104279-65105025   1.0000    747  chr3:66537752-66538461   1.0000    710  
chr10:18670291-18670558  1.0000    268  chr2:3384995-3385273     1.0000    279  
chr4:3780638-3781028     1.0000    391  chr1:5276507-5276866     1.0000    360  
chr2:62328065-62328356   1.0000    292  chr5:65716587-65716921   1.0000    335  
chr1:15485638-15485893   1.0000    256  chr2:1591979-1592363     1.0000    385  
chr6:10549631-10549911   1.0000    281  chr9:57610693-57610965   1.0000    273  
chr9:57899384-57899794   1.0000    411  chr6:32797374-32797851   1.0000    478  
chr8:53065677-53065927   1.0000    251  chr1:74716975-74717305   1.0000    331  
chr2:74966637-74966896   1.0000    260  chr4:63755938-63756342   1.0000    405  
chr1:75289699-75289990   1.0000    292  chr1:79914103-79914385   1.0000    283  
chr4:57544071-57544920   1.0000    850  chr4:9918474-9918725     1.0000    252  
chr4:65229224-65229626   1.0000    403  chr3:72434481-72434733   1.0000    253  
chr1:11709501-11709833   1.0000    333  chr4:13392654-13392913   1.0000    260  
chr10:16969481-16969780  1.0000    300  chr2:16204516-16204803   1.0000    288  
chr4:66393804-66394436   1.0000    633  chr5:67436062-67436813   1.0000    752  
chr10:50832729-50833020  1.0000    292  chr4:48057474-48057753   1.0000    280  
chr8:10239893-10240135   1.0000    243  chr5:64567965-64568255   1.0000    291  
chr9:14821486-14821757   1.0000    272  chr6:48516083-48516329   1.0000    247  
chr9:57537418-57537899   1.0000    482  chr3:64914112-64914544   1.0000    433  
chr4:51963123-51963729   1.0000    607  chr6:57818717-57819062   1.0000    346  
chr1:73332942-73333264   1.0000    323  chr10:4825770-4826220    1.0000    451  
chr7:4631852-4632275     1.0000    424  chr2:17629253-17629726   1.0000    474  
chr3:74303388-74303648   1.0000    261  chr5:7603181-7603461     1.0000    281  
chr6:55280496-55280750   1.0000    255  chr9:50429645-50429891   1.0000    247  
chr1:77236421-77236735   1.0000    315  chr2:5632574-5632958     1.0000    385  
chr2:7366261-7366833     1.0000    573  chr5:37310043-37310332   1.0000    290  
chr9:6005795-6006152     1.0000    358  chr7:59828068-59828338   1.0000    271  
chr4:3032837-3033079     1.0000    243  chr5:57841650-57841955   1.0000    306  
chr4:51867318-51867839   1.0000    522  chr5:2042745-2043110     1.0000    366  
chr1:8415559-8415935     1.0000    377  chr6:55617243-55617635   1.0000    393  
chr7:61367211-61367473   1.0000    263  chr2:2024512-2025211     1.0000    700  
chr10:1989959-1990310    1.0000    352  chr10:8247751-8248080    1.0000    330  
chr3:60114478-60114786   1.0000    309  chr7:55893673-55894036   1.0000    364  
chr8:3056223-3056468     1.0000    246  chr3:52701890-52702336   1.0000    447  
chr5:6046060-6046371     1.0000    312  chr6:54570694-54570989   1.0000    296  
chr1:22056576-22056853   1.0000    278  chr2:71503808-71504076   1.0000    269  
chr6:3632519-3632815     1.0000    297  chr10:55959287-55959531  1.0000    245  
chr5:516080-516362       1.0000    283  chr10:59308818-59309190  1.0000    373  
chr2:74703304-74703590   1.0000    287  chr3:54484036-54484307   1.0000    272  
chr3:58084266-58084516   1.0000    251  chr5:69204917-69205403   1.0000    487  
chr1:60753379-60753627   1.0000    249  chr6:39351702-39351960   1.0000    259  
chr3:59285951-59286303   1.0000    353  chr3:66321056-66321459   1.0000    404  
chr10:4789671-4789948    1.0000    278  chr3:3752904-3753187     1.0000    284  
chr7:9692379-9692626     1.0000    248  chr9:50438478-50438719   1.0000    242  
chr1:14704117-14704641   1.0000    525  chr5:68204386-68204634   1.0000    249  
chr4:175836-176204       1.0000    369  chr4:59588034-59588340   1.0000    307  
chr5:8067540-8068096     1.0000    557  chr3:38366729-38367730   1.0000   1002  
chr5:69233258-69233516   1.0000    259  chr4:66083632-66084400   1.0000    769  
chr2:77112129-77112436   1.0000    308  chr6:60673711-60674048   1.0000    338  
chr6:57691201-57691491   1.0000    291  chr10:50705027-50705588  1.0000    562  
chr2:61500324-61500857   1.0000    534  chr4:5467490-5467786     1.0000    297  
chr9:59023037-59023464   1.0000    428  chr1:59159868-59160134   1.0000    267  
chr10:11480295-11480758  1.0000    464  chr4:55098933-55099473   1.0000    541  
chr9:5854664-5854933     1.0000    270  chr3:57667137-57667570   1.0000    434  
chr6:60158304-60158784   1.0000    481  chr1:76320428-76320764   1.0000    337  
chr6:54589079-54589433   1.0000    355  chr7:63766420-63766723   1.0000    304  
chr3:63539397-63539870   1.0000    474  chr5:67380226-67380818   1.0000    593  
chr9:57916935-57917305   1.0000    371  chr3:14873315-14873665   1.0000    351  
chr3:64633841-64634123   1.0000    283  chr6:50117421-50118199   1.0000    779  
chr1:2739605-2740115     1.0000    511  chr1:19378953-19379213   1.0000    261  
chr6:55862262-55862748   1.0000    487  chr3:62598145-62598447   1.0000    303  
chr8:45916888-45917168   1.0000    281  chr2:53199685-53202404   1.0000   2720  
chr1:6660427-6660739     1.0000    313  chr3:1838740-1839205     1.0000    466  
chr4:64198628-64199023   1.0000    396  chr7:60146902-60147300   1.0000    399  
chr3:41245149-41245399   1.0000    251  chr10:55657125-55657945  1.0000    821  
chr3:3908899-3909210     1.0000    312  chr2:10585839-10586193   1.0000    355  
chr6:57476014-57476330   1.0000    317  chr3:5093477-5093748     1.0000    272  
chr3:72059338-72060263   1.0000    926  chr7:4637044-4637554     1.0000    511  
chr8:3567306-3567619     1.0000    314  chr2:71586430-71586934   1.0000    505  
chr3:9124895-9125162     1.0000    268  chr6:53490876-53491488   1.0000    613  
chr9:7563802-7564131     1.0000    330  chr4:64637694-64638064   1.0000    371  
chr8:41493362-41493685   1.0000    324  chr3:60738135-60738390   1.0000    256  
chr5:10587009-10587280   1.0000    272  chr8:482814-483275       1.0000    462  
chr10:46688911-46689159  1.0000    249  chr1:76025536-76026061   1.0000    526  
chr4:58509174-58509444   1.0000    271  chr4:61196741-61197079   1.0000    339  
chr7:9722838-9723337     1.0000    500  chr5:7616531-7617056     1.0000    526  
chr1:17744330-17744659   1.0000    330  chr1:70357793-70358076   1.0000    284  
chr7:58218316-58218565   1.0000    250  chr3:11280479-11280802   1.0000    324  
chr8:60833268-60834939   1.0000   1672  chr5:3736328-3736688     1.0000    361  
chr9:2092583-2092936     1.0000    354  chr5:2575113-2575366     1.0000    254  
chr4:12910717-12911053   1.0000    337  chr4:62368496-62368780   1.0000    285  
chr6:56861756-56862142   1.0000    387  chr3:73025423-73025713   1.0000    291  
chr5:67010469-67010725   1.0000    257  chr9:57717400-57717651   1.0000    252  
chr10:60273139-60273633  1.0000    495  chr9:2714953-2715326     1.0000    374  
chr9:51491605-51491920   1.0000    316  chr1:69296765-69297177   1.0000    413  
chr5:4844559-4844885     1.0000    327  chr6:31573031-31573278   1.0000    248  
chr8:58429201-58429486   1.0000    286  chr1:73277730-73278357   1.0000    628  
chr6:55353118-55353481   1.0000    364  chr10:35389195-35389723  1.0000    529  
chr3:65961459-65961796   1.0000    338  chr1:78859201-78859842   1.0000    642  
chr2:13956291-13956546   1.0000    256  chr2:75611684-75611926   1.0000    243  
chr8:61351693-61352612   1.0000    920  chr2:42658875-42659139   1.0000    265  
chr9:44680106-44680360   1.0000    255  chr2:11763578-11763969   1.0000    392  
chr2:74788876-74790200   1.0000   1325  chr2:4681720-4682079     1.0000    360  
chr2:72970990-72971361   1.0000    372  chr5:4837201-4837473     1.0000    273  
chr3:66198267-66198525   1.0000    259  chr4:55871221-55871556   1.0000    336  
chr1:9802495-9802795     1.0000    301  chr1:75140703-75141013   1.0000    311  
chr8:631261-631831       1.0000    571  chr9:55532150-55532544   1.0000    395  
chr4:59456748-59457039   1.0000    292  chr9:6873662-6873927     1.0000    266  
chr4:54115030-54115376   1.0000    347  chr5:26635796-26636148   1.0000    353  
chr4:53155312-53155662   1.0000    351  chr9:57308127-57308555   1.0000    429  
chr10:5473432-5473789    1.0000    358  chr3:359305-359789       1.0000    485  
chr5:5714953-5715369     1.0000    417  chr9:52123667-52124056   1.0000    390  
chr10:8709588-8710311    1.0000    724  chr1:29258254-29258623   1.0000    370  
chr10:54429302-54429649  1.0000    348  chr10:60651101-60651635  1.0000    535  
chr9:13021025-13021494   1.0000    470  chr3:12079174-12079443   1.0000    270  
chr4:5805880-5806160     1.0000    281  chr6:52868577-52868895   1.0000    319  
chr7:57705251-57705711   1.0000    461  chr9:319943-320343       1.0000    401  
chr1:78550620-78550889   1.0000    270  chr7:7728117-7728363     1.0000    247  
chr1:60667417-60667839   1.0000    423  chr1:78871044-78871631   1.0000    588  
chr6:41449244-41449626   1.0000    383  chr1:12543743-12544045   1.0000    303  
chr2:1888932-1889175     1.0000    244  chr3:67595992-67596327   1.0000    336  
chr3:9791382-9791842     1.0000    461  chr4:55665301-55665581   1.0000    281  
chr6:44576765-44577038   1.0000    274  chr3:7763917-7764161     1.0000    245  
chr10:18811612-18811944  1.0000    333  chr4:10279414-10279769   1.0000    356  
chr4:51909642-51910112   1.0000    471  chr1:17391186-17391615   1.0000    430  
chr4:59688147-59688428   1.0000    282  chr4:48101253-48101684   1.0000    432  
chr7:9738844-9739087     1.0000    244  chr8:46811117-46811371   1.0000    255  
chr3:66889840-66890275   1.0000    436  chr3:10340204-10340607   1.0000    404  
chr3:61476767-61477162   1.0000    396  chr8:7332333-7333312     1.0000    980  
chr3:59800381-59800729   1.0000    349  chr4:55237471-55237722   1.0000    252  
chr2:63954248-63954720   1.0000    473  chr6:5891090-5891570     1.0000    481  
chr6:49638042-49638290   1.0000    249  chr1:61386766-61387066   1.0000    301  
chr8:525206-525494       1.0000    289  chr10:53676409-53676678  1.0000    270  
chr2:1255642-1256049     1.0000    408  chr4:43699064-43699315   1.0000    252  
chr1:2751332-2751581     1.0000    250  chr10:758911-759196      1.0000    286  
chr10:42294481-42294725  1.0000    245  chr3:5115285-5115528     1.0000    244  
chr2:9546863-9547116     1.0000    254  chr3:65637433-65637687   1.0000    255  
chr6:55427378-55427728   1.0000    351  chr1:72291956-72292531   1.0000    576  
chr9:19079802-19080070   1.0000    269  chr9:55522476-55522772   1.0000    297  
chr7:60921597-60921971   1.0000    375  chr5:66293118-66293753   1.0000    636  
chr9:56067407-56067857   1.0000    451  chr9:48964204-48964553   1.0000    350  
chr10:57206074-57206336  1.0000    263  chr7:1532875-1533135     1.0000    261  
chr1:20316302-20316615   1.0000    314  chr1:73429073-73429411   1.0000    339  
chr5:3419623-3419891     1.0000    269  chr1:11998050-11998416   1.0000    367  
chr9:53526748-53527541   1.0000    794  chr1:19157695-19158035   1.0000    341  
chr2:62058425-62058713   1.0000    289  chr1:5236447-5236922     1.0000    476  
chr3:67869814-67870246   1.0000    433  chr5:673262-673526       1.0000    265  
chr3:52482241-52482490   1.0000    250  chr5:313752-314104       1.0000    353  
chr3:1539685-1539975     1.0000    291  chr3:38346931-38347279   1.0000    349  
chr10:1668971-1669391    1.0000    421  chr3:3977608-3977880     1.0000    273  
chr10:515982-516356      1.0000    375  chr2:60935225-60935469   1.0000    245  
chr3:53890852-53891341   1.0000    490  chr5:69822151-69822405   1.0000    255  
chr1:63291867-63292186   1.0000    320  chr2:5794820-5795095     1.0000    276  
chr2:68021026-68021302   1.0000    277  chr9:43136423-43136690   1.0000    268  
chr1:999049-999302       1.0000    254  chr4:7850866-7851225     1.0000    360  
chr6:50093618-50093885   1.0000    268  chr6:58675756-58676035   1.0000    280  
chr7:382319-382576       1.0000    258  chr1:79149221-79149563   1.0000    343  
chr5:6652953-6653330     1.0000    378  chr9:283296-283708       1.0000    413  
chr1:15408176-15408528   1.0000    353  chr10:14146511-14146761  1.0000    251  
chr8:11768172-11768626   1.0000    455  chr1:75295199-75295574   1.0000    376  
chr2:72989247-72989583   1.0000    337  chr1:65399490-65399807   1.0000    318  
chr1:11428491-11428770   1.0000    280  chr2:53127798-53128109   1.0000    312  
chr5:633185-633540       1.0000    356  chr3:51680284-51680698   1.0000    415  
chr9:52710603-52711009   1.0000    407  chr1:12427488-12427735   1.0000    248  
chr1:62583162-62583501   1.0000    340  chr1:72204561-72204833   1.0000    273  
chr2:2895357-2895637     1.0000    281  chr5:3158430-3158718     1.0000    289  
chr8:50525462-50525710   1.0000    249  chr2:67434522-67434817   1.0000    296  
chr2:9017095-9017461     1.0000    367  chr3:38377027-38377398   1.0000    372  
chr5:65524567-65524848   1.0000    282  chr10:53929169-53929601  1.0000    433  
chr3:47282582-47282935   1.0000    354  chr9:3607555-3608173     1.0000    619  
chr9:4058358-4059160     1.0000    803  chr4:2062358-2062611     1.0000    254  
chr7:6580319-6580750     1.0000    432  chr2:2781902-2782534     1.0000    633  
chr4:1418250-1418547     1.0000    298  chr5:17671554-17672043   1.0000    490  
chr9:45415711-45416475   1.0000    765  chr1:6619706-6620112     1.0000    407  
chr3:159269-159630       1.0000    362  chr7:60662019-60662280   1.0000    262  
chr1:1683479-1683732     1.0000    254  chr4:2676662-2676940     1.0000    279  
chr7:10086736-10087070   1.0000    335  chr7:52286139-52286527   1.0000    389  
chr8:47552887-47553167   1.0000    281  chr2:65536010-65536300   1.0000    291  
chr5:1245422-1245778     1.0000    357  chr7:57725094-57725373   1.0000    280  
chr3:73007276-73008052   1.0000    777  chr8:60451943-60452215   1.0000    273  
chr1:50257069-50257351   1.0000    283  chr2:73616198-73616462   1.0000    265  
chr4:4407857-4408215     1.0000    359  chr2:65508107-65508567   1.0000    461  
chr9:6172590-6172844     1.0000    255  chr1:64729575-64729816   1.0000    242  
chr6:48433044-48433350   1.0000    307  chr9:46852616-46852940   1.0000    325  
chr1:27532851-27533186   1.0000    336  chr3:65782849-65783176   1.0000    328  
chr4:63498345-63498858   1.0000    514  chr7:41526533-41526824   1.0000    292  
chr9:10713320-10713753   1.0000    434  chr10:60460069-60460324  1.0000    256  
chr3:56446035-56446309   1.0000    275  chr8:4659341-4659793     1.0000    453  
chr1:7735822-7736117     1.0000    296  chr1:9628059-9628589     1.0000    531  
chr3:10068607-10069071   1.0000    465  chr9:30779512-30780064   1.0000    553  
chr2:71317393-71317725   1.0000    333  chr2:7979612-7979881     1.0000    270  
chr6:55268735-55269394   1.0000    660  chr6:48481952-48482581   1.0000    630  
chr5:61680253-61680605   1.0000    353  chr6:55350490-55350900   1.0000    411  
chr1:64565554-64566001   1.0000    448  chr6:2750901-2751176     1.0000    276  
chr9:5563292-5563601     1.0000    310  chr1:65731167-65731447   1.0000    281  
chr1:77962562-77962902   1.0000    341  chr2:48998467-48998744   1.0000    278  
chr2:75261200-75261481   1.0000    282  chr6:53873849-53874116   1.0000    268  
chr3:69913072-69913339   1.0000    268  chr6:32164714-32164968   1.0000    255  
chr8:2575304-2575652     1.0000    349  chr1:21518091-21518412   1.0000    322  
chr3:6836557-6836882     1.0000    326  chr3:71177660-71177947   1.0000    288  
chr1:13239160-13239477   1.0000    318  chr2:77256305-77256621   1.0000    317  
chr4:44468141-44468470   1.0000    330  chr5:67431178-67431499   1.0000    322  
chr10:3097888-3098230    1.0000    343  chr2:12349375-12350037   1.0000    663  
chr3:50884925-50885167   1.0000    243  chr1:5423362-5423626     1.0000    265  
chr9:2901532-2901779     1.0000    248  chr1:61289627-61289881   1.0000    255  
chr4:6439742-6440036     1.0000    295  chr4:14184691-14185054   1.0000    364  
chr9:58595934-58596182   1.0000    249  chr10:3890907-3891320    1.0000    414  
chr2:63910363-63910808   1.0000    446  chr1:2537610-2537941     1.0000    332  
chr7:135993-136301       1.0000    309  chr1:9218950-9219235     1.0000    286  
chr2:77329260-77329618   1.0000    359  chr9:2335447-2335811     1.0000    365  
chr10:58058660-58059141  1.0000    482  chr3:70700522-70700831   1.0000    310  
chr4:60968723-60968996   1.0000    274  chr10:38117819-38118158  1.0000    340  
chr3:66664017-66664538   1.0000    522  chr6:50630610-50631118   1.0000    509  
chr3:5406904-5407331     1.0000    428  chr1:66466912-66467395   1.0000    484  
chr4:56544372-56544657   1.0000    286  chr3:16056180-16056464   1.0000    285  
chr9:58027609-58027894   1.0000    286  chr1:11409701-11409972   1.0000    272  
chr1:65718905-65719386   1.0000    482  chr1:60079582-60079823   1.0000    242  
chr3:50887080-50887421   1.0000    342  chr4:59372989-59373479   1.0000    491  
chr2:55587045-55587296   1.0000    252  chr7:1816178-1816469     1.0000    292  
chr1:17936691-17937125   1.0000    435  chr1:73543353-73543813   1.0000    461  
chr2:67202520-67202793   1.0000    274  chr2:31848535-31848828   1.0000    294  
chr4:9643064-9643465     1.0000    402  chr7:59403176-59403589   1.0000    414  
chr5:7340716-7341155     1.0000    440  chr1:51628789-51629320   1.0000    532  
chr2:65606448-65607135   1.0000    688  chr2:75846889-75847655   1.0000    767  
chr7:60314848-60315197   1.0000    350  chr1:52534261-52534506   1.0000    246  
chr8:62561130-62561535   1.0000    406  chr6:47631900-47632212   1.0000    313  
chr7:6309716-6309972     1.0000    257  chr3:63631844-63632131   1.0000    288  
chr3:69168819-69169076   1.0000    258  chr4:5248552-5249350     1.0000    799  
chr3:72306499-72307001   1.0000    503  chr3:9176013-9176529     1.0000    517  
chr2:21429511-21429765   1.0000    255  chr3:6013333-6013593     1.0000    261  
chr9:1235903-1236498     1.0000    596  chr9:50736149-50736394   1.0000    246  
chr2:3840018-3840734     1.0000    717  chr2:9354110-9354999     1.0000    890  
chr4:1725059-1725330     1.0000    272  chr4:58073072-58073403   1.0000    332  
chr6:51312185-51312460   1.0000    276  chr3:63917008-63917571   1.0000    564  
chr1:15754756-15755012   1.0000    257  chr2:65919962-65920230   1.0000    269  
chr2:72354738-72355117   1.0000    380  chr6:56957556-56958138   1.0000    583  
chr9:53694899-53695143   1.0000    245  chr4:65542056-65542321   1.0000    266  
chr5:59623595-59623887   1.0000    293  chr9:56736191-56736533   1.0000    343  
chr2:4372986-4373288     1.0000    303  chr2:58901738-58902081   1.0000    344  
chr3:60150230-60150476   1.0000    247  chr4:3493189-3493758     1.0000    570  
chr1:76164735-76165106   1.0000    372  chr6:55507130-55507469   1.0000    340  
chr10:6699080-6699701    1.0000    622  chr2:2591447-2592294     1.0000    848  
chr2:22139102-22139407   1.0000    306  chr3:1245349-1245753     1.0000    405  
chr4:51312199-51312512   1.0000    314  chr5:65698712-65699361   1.0000    650  
chr9:42999515-42999761   1.0000    247  chr1:20169053-20169414   1.0000    362  
chr3:68215152-68215394   1.0000    243  chr9:55367479-55367930   1.0000    452  
chr2:10485792-10486643   1.0000    852  chr7:13826882-13827158   1.0000    277  
chr2:65403162-65403449   1.0000    288  chr9:49600794-49601056   1.0000    263  
chr4:3258343-3258759     1.0000    417  chr7:61871137-61871422   1.0000    286  
chr7:87656-87898         1.0000    243  chr1:73324809-73325257   1.0000    449  
chr3:61669335-61669981   1.0000    647  chr8:47993991-47994512   1.0000    522  
chr8:52595092-52595502   1.0000    411  chr2:61440401-61441024   1.0000    624  
chr10:54046355-54046713  1.0000    359  chr6:45768523-45768978   1.0000    456  
chr8:58131695-58131955   1.0000    261  chr1:60062055-60062334   1.0000    280  
chr2:66478432-66478878   1.0000    447  chr3:51909293-51909578   1.0000    286  
chr3:69486566-69487312   1.0000    747  chr4:6666522-6666818     1.0000    297  
chr4:68532297-68532733   1.0000    437  chr5:63866341-63866646   1.0000    306  
chr1:21487751-21488133   1.0000    383  chr2:69702162-69702480   1.0000    319  
chr9:11565950-11566357   1.0000    408  chr5:8456367-8456976     1.0000    610  
chr9:2890446-2890769     1.0000    324  chr7:56660906-56661490   1.0000    585  
chr1:2662919-2663297     1.0000    379  chr1:19768700-19769175   1.0000    476  
chr1:66577503-66577903   1.0000    401  chr3:2965643-2966059     1.0000    417  
chr3:61849370-61849691   1.0000    322  chr9:4865211-4865501     1.0000    291  
chr9:58644610-58644904   1.0000    295  chr2:2866650-2867127     1.0000    478  
chr3:71732211-71732462   1.0000    252  chr4:49255186-49255832   1.0000    647  
chr1:80729420-80729718   1.0000    299  chr3:974808-975100       1.0000    293  
chr5:71150450-71150742   1.0000    293  chr1:53852656-53853046   1.0000    391  
chr3:1409534-1409786     1.0000    253  chr7:42861597-42862112   1.0000    516  
chr1:16595244-16595499   1.0000    256  chr3:67614523-67614827   1.0000    305  
chr4:55759828-55760145   1.0000    318  chr1:9889902-9890212     1.0000    311  
chr4:56367445-56367763   1.0000    319  chr3:4706931-4707550     1.0000    620  
chr5:3474532-3474848     1.0000    317  chr6:59584184-59584430   1.0000    247  
chr2:73335555-73335806   1.0000    252  chr4:3848307-3848665     1.0000    359  
chr4:65786393-65787029   1.0000    637  chr2:64107727-64108093   1.0000    367  
chr8:1257205-1257644     1.0000    440  chr1:5229696-5229958     1.0000    263  
chr3:46881151-46882094   1.0000    944  chr4:1174175-1174497     1.0000    323  
chr4:58231512-58232091   1.0000    580  chr5:15096345-15096595   1.0000    251  
chr5:68124382-68124676   1.0000    295  chr10:57646239-57646522  1.0000    284  
chr8:7563282-7563594     1.0000    313  chr1:29339037-29339357   1.0000    321  
chr2:16670633-16670874   1.0000    242  chr7:3749258-3749528     1.0000    271  
chr9:1478682-1479409     1.0000    728  chr1:1588576-1589055     1.0000    480  
chr10:17556573-17557000  1.0000    428  chr7:13354915-13355461   1.0000    547  
chr1:74264855-74265104   1.0000    250  chr9:5647898-5648408     1.0000    511  
chr6:57765967-57766361   1.0000    395  chr2:14627056-14627619   1.0000    564  
chr5:18064493-18064843   1.0000    351  chr2:52695364-52695611   1.0000    248  
chr4:66662221-66662847   1.0000    627  chr3:72174412-72174746   1.0000    335  
chr4:54852261-54852529   1.0000    269  chr7:63003088-63003436   1.0000    349  
chr5:51895794-51896110   1.0000    317  chr5:67965353-67965602   1.0000    250  
chr1:29437882-29438245   1.0000    364  chr3:70300863-70301339   1.0000    477  
chr4:64458367-64458981   1.0000    615  chr5:60956477-60956816   1.0000    340  
chr3:4054032-4054527     1.0000    496  chr9:55920776-55921028   1.0000    253  
chr8:2636495-2636740     1.0000    246  chr10:55829409-55829652  1.0000    244  
chr10:56792218-56792468  1.0000    251  chr3:7476107-7476584     1.0000    478  
chr8:13348422-13348747   1.0000    326  chr3:73621473-73621962   1.0000    490  
chr6:52714157-52714441   1.0000    285  chr2:57933489-57933823   1.0000    335  
chr3:69196948-69197476   1.0000    529  chr3:604420-604687       1.0000    268  
chr3:20373667-20374399   1.0000    733  chr4:56561058-56561416   1.0000    359  
chr9:52751617-52751976   1.0000    360  chr9:40797242-40797746   1.0000    505  
chr3:68592688-68592998   1.0000    311  chr6:58306684-58307073   1.0000    390  
chr9:56181820-56182104   1.0000    285  chr4:1212829-1213735     1.0000    907  
chr8:3607184-3607477     1.0000    294  chr6:4173562-4174065     1.0000    504  
chr1:17907974-17908396   1.0000    423  chr9:49537510-49538365   1.0000    856  
chr2:63148847-63149106   1.0000    260  chr8:16302586-16302908   1.0000    323  
chr2:75152978-75153221   1.0000    244  chr4:44844224-44844584   1.0000    361  
chr4:65066129-65066382   1.0000    254  chr9:54931871-54932208   1.0000    338  
chr1:59687813-59688224   1.0000    412  chr6:52896374-52896881   1.0000    508  
chr1:9299066-9299385     1.0000    320  chr10:12937952-12938348  1.0000    397  
chr2:54095726-54096015   1.0000    290  chr4:60561455-60561849   1.0000    395  
chr5:66787401-66787725   1.0000    325  chr10:4309257-4309682    1.0000    426  
chr3:56002105-56002367   1.0000    263  chr3:68841965-68842344   1.0000    380  
chr1:60923645-60924142   1.0000    498  chr2:9337328-9337675     1.0000    348  
chr2:12170545-12170971   1.0000    427  chr6:45238170-45238476   1.0000    307  
chr8:505057-505385       1.0000    329  chr1:70370977-70371440   1.0000    464  
chr2:20124765-20125135   1.0000    371  chr4:53241597-53242070   1.0000    474  
chr6:40816506-40816873   1.0000    368  chr4:373874-374363       1.0000    490  
chr2:64497819-64498159   1.0000    341  chr3:71464944-71465318   1.0000    375  
chr3:57806011-57806302   1.0000    292  chr1:36483184-36483444   1.0000    261  
chr7:38080865-38081174   1.0000    310  chr8:48632135-48632430   1.0000    296  
chr9:6814651-6814969     1.0000    319  chr2:57594436-57594744   1.0000    309  
chr5:9565398-9565715     1.0000    318  chr9:57510062-57510410   1.0000    349  
chr5:68349426-68349695   1.0000    270  chr2:41901219-41901578   1.0000    360  
chr5:62917339-62918241   1.0000    903  chr4:63189796-63190039   1.0000    244  
chr7:63564321-63564621   1.0000    301  chr8:58483816-58484147   1.0000    332  
chr4:51290124-51290565   1.0000    442  chr8:5462305-5462686     1.0000    382  
chr10:60275398-60275656  1.0000    259  chr4:57908891-57909143   1.0000    253  
chr6:49335968-49336371   1.0000    404  chr7:5417379-5417787     1.0000    409  
chr7:53744664-53744934   1.0000    271  chr9:52372278-52372562   1.0000    285  
chr3:74270720-74271028   1.0000    309  chr6:57472259-57472672   1.0000    414  
chr8:2080526-2081085     1.0000    560  chr7:5171067-5171358     1.0000    292  
chr2:1182102-1182583     1.0000    482  chr1:15493756-15494141   1.0000    386  
chr2:56016075-56016457   1.0000    383  chr4:8389897-8390203     1.0000    307  
chr8:1115738-1116031     1.0000    294  chr3:11090389-11090811   1.0000    423  
chr8:58034754-58035017   1.0000    264  chr7:62402441-62402877   1.0000    437  
chr1:59171883-59172269   1.0000    387  chr2:49658031-49658351   1.0000    321  
chr5:34394292-34394538   1.0000    247  chr8:61143542-61144062   1.0000    521  
chr9:56718065-56718364   1.0000    300  chr5:50861544-50861946   1.0000    403  
chr8:1420057-1420410     1.0000    354  chr1:17826221-17827100   1.0000    880  
chr1:80127547-80128051   1.0000    505  chr5:66470211-66470723   1.0000    513  
chr10:55035135-55035385  1.0000    251  chr4:1085422-1085696     1.0000    275  
chr2:73086480-73087020   1.0000    541  chr7:7781965-7782281     1.0000    317  
chr7:9298776-9299197     1.0000    422  chr3:63820312-63820610   1.0000    299  
chr6:52648018-52648262   1.0000    245  chr1:73754396-73754906   1.0000    511  
chr3:51699327-51699568   1.0000    242  chr1:74516753-74517179   1.0000    427  
chr10:43624921-43625713  1.0000    793  chr10:5132518-5132809    1.0000    292  
chr10:12054521-12054763  1.0000    243  chr2:6967266-6967687     1.0000    422  
chr4:68341086-68341588   1.0000    503  chr4:1945877-1946200     1.0000    324  
chr1:70265784-70266253   1.0000    470  chr10:55352161-55352524  1.0000    364  
chr6:59141013-59141484   1.0000    472  chr1:61125007-61125298   1.0000    292  
chr3:4671302-4671722     1.0000    421  chr4:7049229-7049604     1.0000    376  
chr2:65843615-65843918   1.0000    304  chr6:45027593-45028175   1.0000    583  
chr7:1955329-1955700     1.0000    372  chr10:55204897-55205288  1.0000    392  
chr10:58400865-58401504  1.0000    640  chr2:11336707-11337316   1.0000    610  
chr2:56235988-56236292   1.0000    305  chr5:68877628-68878143   1.0000    516  
chr1:68909522-68909773   1.0000    252  chr2:74392440-74392937   1.0000    498  
chr6:53078928-53079267   1.0000    340  chr1:71184314-71184732   1.0000    419  
chr3:66468209-66468747   1.0000    539  chr4:59101713-59101965   1.0000    253  
chr3:7852381-7852803     1.0000    423  chr5:15208668-15209012   1.0000    345  
chr3:10417634-10418045   1.0000    412  chr4:3628106-3628487     1.0000    382  
chr10:495413-495793      1.0000    381  chr9:53866280-53866524   1.0000    245  
chr5:67434645-67435025   1.0000    381  chr1:70917743-70918434   1.0000    692  
chr4:61034481-61034727   1.0000    247  chr4:9762120-9762671     1.0000    552  
chr10:48198252-48198504  1.0000    253  chr10:57595803-57596147  1.0000    345  
chr3:3875409-3875821     1.0000    413  chr3:57492314-57492659   1.0000    346  
chr1:23647960-23648242   1.0000    283  chr4:68456947-68457773   1.0000    827  
chr7:8889034-8889323     1.0000    290  chr2:64924168-64924415   1.0000    248  
chr7:44198162-44198403   1.0000    242  chr4:64511891-64512310   1.0000    420  
chr1:11423733-11424260   1.0000    528  chr1:20812818-20813313   1.0000    496  
chr1:54504893-54505247   1.0000    355  chr1:56550391-56550692   1.0000    302  
chr2:6231170-6231472     1.0000    303  chr4:60392137-60392709   1.0000    573  
chr10:617987-618280      1.0000    294  chr10:54594577-54594886  1.0000    310  
chr2:61362621-61362910   1.0000    290  chr3:68431769-68432252   1.0000    484  
chr2:66569447-66569806   1.0000    360  chr3:516234-516523       1.0000    290  
chr3:65877940-65878279   1.0000    340  chr4:7415407-7415735     1.0000    329  
chr4:2075325-2075739     1.0000    415  chr1:64931724-64931996   1.0000    273  
chr3:64567566-64568046   1.0000    481  chr1:78035350-78035595   1.0000    246  
chr4:60872571-60872962   1.0000    392  chr2:72050153-72050739   1.0000    587  
chr1:70289510-70289907   1.0000    398  chr1:54567057-54567303   1.0000    247  
chr5:61946253-61946494   1.0000    242  chr3:71224843-71225160   1.0000    318  
chr3:14175028-14175273   1.0000    246  chr3:59357180-59357572   1.0000    393  
chr2:14084770-14085344   1.0000    575  chr2:64625138-64625497   1.0000    360  
chr3:43308834-43309265   1.0000    432  chr3:64641283-64641628   1.0000    346  
chr1:9983773-9984045     1.0000    273  chr7:8097313-8097925     1.0000    613  
chr2:2674272-2674861     1.0000    590  chr3:12624926-12625192   1.0000    267  
chr9:803562-803924       1.0000    363  chr1:11029836-11030270   1.0000    435  
chr3:5801893-5802175     1.0000    283  chr3:60471720-60472231   1.0000    512  
chr8:58775456-58775845   1.0000    390  chr10:51650699-51650942  1.0000    244  
chr2:60534642-60535156   1.0000    515  chr3:4674142-4674442     1.0000    301  
chr4:54164428-54164749   1.0000    322  chr2:3809803-3810098     1.0000    296  
chr2:55412241-55412823   1.0000    583  chr2:70130627-70130895   1.0000    269  
chr3:55454530-55454991   1.0000    462  chr4:54530383-54530647   1.0000    265  
chr6:46098512-46098883   1.0000    372  chr10:59852268-59852670  1.0000    403  
chr1:56988748-56989520   1.0000    773  chr7:2807544-2807815     1.0000    272  
chr1:9113236-9113701     1.0000    466  chr3:10395076-10395331   1.0000    256  
chr8:61404967-61405626   1.0000    660  chr4:62033722-62034253   1.0000    532  
chr9:58226702-58226956   1.0000    255  chr2:5284951-5285286     1.0000    336  
chr4:60811722-60811963   1.0000    242  chr4:66727331-66727626   1.0000    296  
chr7:12260043-12260402   1.0000    360  chr10:4706469-4706724    1.0000    256  
chr1:7532835-7533149     1.0000    315  chr10:8102523-8102793    1.0000    271  
chr4:45591058-45591299   1.0000    242  chr2:10614803-10615047   1.0000    245  
chr9:46019342-46020123   1.0000    782  chr1:271885-272279       1.0000    395  
chr4:19261880-19262138   1.0000    259  chr6:53513410-53513684   1.0000    275  
chr1:949021-949338       1.0000    318  chr2:60551142-60551593   1.0000    452  
chr2:68880014-68880300   1.0000    287  chr3:67948237-67948560   1.0000    324  
chr1:22399298-22399951   1.0000    654  chr2:58562884-58563179   1.0000    296  
chr1:21803391-21803955   1.0000    565  chr1:65768324-65768631   1.0000    308  
chr3:19198262-19198547   1.0000    286  chr1:2107034-2107331     1.0000    298  
chr2:62617702-62618174   1.0000    473  chr4:6576479-6576837     1.0000    359  
chr2:76513657-76513990   1.0000    334  chr4:68437545-68437869   1.0000    325  
chr2:76430492-76431037   1.0000    546  chr2:60641024-60641383   1.0000    360  
chr1:9318206-9318493     1.0000    288  chr2:158710-158962       1.0000    253  
chr2:9764517-9764766     1.0000    250  chr3:68960219-68960490   1.0000    272  
chr4:292875-293154       1.0000    280  chr8:950280-950818       1.0000    539  
chr1:73469774-73470058   1.0000    285  chr2:8663957-8664359     1.0000    403  
chr4:58778230-58778599   1.0000    370  chr6:47425125-47425419   1.0000    295  
chr7:528444-528934       1.0000    491  chr3:67291239-67291521   1.0000    283  
chr2:71757651-71758134   1.0000    484  chr4:49907672-49907955   1.0000    284  
chr4:68430367-68430663   1.0000    297  chr1:2272210-2272682     1.0000    473  
chr10:53533082-53533714  1.0000    633  chr8:50193371-50193631   1.0000    261  
chr8:58444945-58445435   1.0000    491  chr9:58232129-58232403   1.0000    275  
chr2:19791425-19792072   1.0000    648  chr3:16788636-16789029   1.0000    394  
chr4:67575607-67576026   1.0000    420  chr9:1013911-1014174     1.0000    264  
chr2:69275318-69275594   1.0000    277  chr5:50595241-50595498   1.0000    258  
chr1:10585819-10586408   1.0000    590  chr5:20306557-20306968   1.0000    412  
chr7:1503278-1503627     1.0000    350  chr2:64939025-64939593   1.0000    569  
chr5:3394257-3394551     1.0000    295  chr1:58814592-58814945   1.0000    354  
chr2:74593287-74593660   1.0000    374  chr8:5575046-5575495     1.0000    450  
chr1:1989163-1989844     1.0000    682  chr10:10698089-10698334  1.0000    246  
chr1:7587239-7587728     1.0000    490  chr1:21622901-21623294   1.0000    394  
chr1:10314333-10314606   1.0000    274  chr10:56102820-56103151  1.0000    332  
chr6:57176962-57177294   1.0000    333  
********************************************************************************

********************************************************************************
COMMAND LINE SUMMARY
********************************************************************************
This information can also be useful in the event you wish to report a
problem with the MEME software.

command: meme -o shr_3000up_1000down.txt.fasta.min10max50.meme_out -objfun de -test mhg -neg /grid/ware/data/gladman/Reference/sorghum/v3_genome/rsat_files/Sbv3_upstream_3kb_from_tss_to_1kb_downstream.fasta -brief 10000 -dna -revcomp -mod anr -evt 0.00001 -nmotifs 30 -minw 10 -maxw 50 shr_3000up_1000down.txt.fasta -mpi 

model:  mod=           anr    nmotifs=        30    evt=         1e-05
objective function:           em=       Differential Enrichment mHG
                              starts=   log likelihood ratio (LLR)
strands: + -
width:  minw=           10    maxw=           50
nsites: minsites=        2    maxsites=    32105    wnsites=       0.8
theta:  spmap=         uni    spfuzz=        0.5
em:     prior=   dirichlet    b=            0.01    maxiter=        50
        distance=    1e-05
data:   n=         2467575    N=            6421
sample: seed=            0    hsfrac=        0.5
        searchsize= 100000    norand=         no    csites=         -1
Letter frequencies in dataset:
A 0.282 C 0.218 G 0.218 T 0.282 
Background letter frequencies (from file dataset with add-one prior applied):
A 0.282 C 0.218 G 0.218 T 0.282 
Background model order: 0
********************************************************************************


********************************************************************************
MOTIF WNWNHHTDHTTNNWYWDTTTTTBTBWNHWWNDNDHGNHNNWDYTDYW MEME-1	width =  47  sites = 28926  llr = 115288  p-value = 2.8e-176  E-value = 2.8e-176
********************************************************************************
--------------------------------------------------------------------------------
	Motif WNWNHHTDHTTNNWYWDTTTTTBTBWNHWWNDNDHGNHNNWDYTDYW MEME-1 Description
--------------------------------------------------------------------------------
Simplified        A  43334323311225142122211114443324334243334222313
pos.-specific     C  12133321211232311212122232232141322133221151131
probability       G  2312111321232112312122323121122223152132131122:
matrix            T  32422253365223443555554524225433223223234435445

         bits    2.2                                                
                 2.0                                                
                 1.8                                                
                 1.5                                                
Relative         1.3                                                
Entropy          1.1                                                
(5.8 bits)       0.9                                                
                 0.7                                                
                 0.4                                                
                 0.2   *   ** **  *** ***** **   **     * *  **** **
                 0.0 -----------------------------------------------

Multilevel           AGTAAATTATTGCATATTTTTTTTGAAATTCAAAAGAAGATTCTTTT
consensus            TAACCCCGT GTGTCTG   GCG CTCCAATTCGTTCTATAGTAACA
sequence              C  TT A   CA   A    GC T TT   GTTCA CTG    G  
                      T                                     C       
--------------------------------------------------------------------------------

--------------------------------------------------------------------------------
	Motif WNWNHHTDHTTNNWYWDTTTTTBTBWNHWWNDNDHGNHNNWDYTDYW MEME-1 sites sorted by position p-value
--------------------------------------------------------------------------------
Sequence name            Strand  Start   P-value                                 Site                    
-------------            ------  ----- ---------            -----------------------------------------------
chr2:1436005-1436259         -    203  1.64e-16     GAAAAT AAAAACTAATTGCACAGTTTGTCTGTAATTTACGAGACGAATCTTTT AAGCCTAATT
chr7:8887126-8887464         -      1  2.84e-16 AGACGAAAAC AAAAACTAATTGCACAGTTTGTTTGTAAATCGCGAGATGAATCTTTT           
chr3:9642401-9642972         -    211  6.68e-16 AGACAAAAAT AAAAACTAATTGCACAGTTTGTCTGTAAATCACGAGATGAATCTTTT AAGCCTGATT
chr7:1795970-1796312         -    215  6.68e-16 AGATGAAAAC AAAAACTAATTGCACAGTTTGTCTGTAAATCACGAGATGAATCTTTT AAGCTTAGTT
chr2:59092659-59092911       +    184  9.14e-16 TAGATTAAAA AATAACTAATTGTATAGTTTGTTTGTAATTTACGAGACGAATCTTTT GAACCTAGTT
chr3:54359702-54360240       +    432  1.01e-15 AGATAAAAAT AAAAACTAATTGCACAGTTTGGTTGAAATTGACGAGACGAATCTTTT GAGCCTAGTT
chr9:9098751-9099227         +     24  1.53e-15 AGACGAAAAT AAAAACTAATTGCACAGTTTTGTCGAAATTGACGAGACGAATCTTTT CAGCCTAGTT
chr5:67431178-67431499       -    264  1.69e-15 AAATGAAAAC AAAAACTAATTGCACAGTTTGTCTGTAAATCGCGAGATGAATCTTTT AAGCCTAGTT
chr1:31013491-31014182       +    476  1.87e-15 AGATAAAAGA ATTAACTAATTGCACAGTTTTTTTATAATTTACGAGACAAATCTTTT GAGCATAGTT
chr5:67064080-67064381       +      6  2.06e-15      AAAAT AAAAACTAATTGCATAGTTTGCTTGTAAATCACGAGATGAATCTTTT AAGCCTAGTT
chr4:57299460-57299784       -     30  2.06e-15 AGATGAAAAC AAAAACTAATTGCACAGTTTATGTGTAAATCACGAGATGAATCTTTT GAGCCTAGTT
chr1:66017064-66017620       +     24  2.28e-15 TAGATAAAAA AATAACTAATTGCACAGTTTACTTGTAAATCACGAGACGAATCTTTT AAGCCTAGTT
chr2:63249452-63249750       +     20  2.28e-15 AGATGAAAAT AAAAACTAATTGCATAGTTTGCTTGTAAATCGCGAGACGAATCTTTT AAGCCTAGGT
chr3:72358799-72359071       -    116  3.07e-15 AGACAAAAAT AAAAACTAATTGCACAGTTTTATTGAAATTTACGAGACAAATCTTTT AAGCCTAGTT
chr8:55692134-55692495       -      3  3.39e-15 AGATGAAAAT AAAAACTAATTGCACAGTTTGTCTGTAAATCATGAGACGAATCTTTT AA        
chr8:4930135-4930517         +    275  3.39e-15 AGATAAAAAG AATAACTAATTGCACAGTTTACTTGTAAATCACAAGACGAATCTTTT AAGCCTAGTT
chr3:49042121-49042582       +     73  5.01e-15 AGATAAAAAG AATAACTAATTGCACAGTTTACTTGTAAATCACGAGATGAATCTTTT AAGCCTAGTT
chr10:1407720-1408256        +    432  6.07e-15 AGACGAAAAC AAAAACTAATTGCACAGTTTGGTCGAAATTTACGAGACGAATCTTTT GAGCCTAGTT
chr10:59453652-59454009      +     50  6.07e-15 AAACGAAAAT AAAAACTAATTGCACAGTTTGGTCGAAATTTACGAGACGAATCTTTT GAGCCTAGTT
chr9:48857076-48857437       +      9  6.07e-15   ACGAAATT AAAAACTAATTGCACAGTTTGGTCGAAATTTACGAGACGAATCTTTT AAGCCTAGTT
chr8:7315234-7316984         -    284  7.35e-15 AGACAAAAAT AAAAACTAATTGCACAGTTTGTCTGTAAATCATGAGATGAATCTTTT GAGCCTAGTT
chr1:59418385-59418723       +     50  8.08e-15 AAGCCTAGTT AGTCCATGATTGGATAATTTTTGTCAAATACAAACGAAAGTGCTACA GTGTCGATTT
chr6:51771614-51772147       +    363  8.08e-15 AGACAAAAAT AAAAACTAATTGCACAGTTTTACTGTAAATCACGAGACGAATCTTTT GATTCTAGTT
chr7:63779244-63779564       -    237  8.08e-15 AGATAAAAAC AAAAACTAATTGCACAGTTTGTCTGTAAATCGTGAGACGAATCTTTT TTTCGAAAAC
chr1:74204682-74205234       -    401  8.08e-15 GAGCCTAGTT AGTCCATGATTGGATAATTTTTGTCAAATACAAACGAAAGTGCTACA GTGTCGATTT
chr4:62895841-62896158       -    145  1.07e-14 AAACGAAAAT AAAAACTAATTGCACAGTTTACTTGTAAATCACGAGATGAATCTTTT AATCCTAGTT
chr2:63249452-63249750       +    173  1.07e-14 AGATAAAAAC AAAAACTAATTGCACAGTTTGCTTGTAAATTGCGAGACGAATCTTCT AAGCATATTT
chr3:3779596-3780066         -    341  1.18e-14 AGACGAAAAC AAAAACTAATTACACAGTTTGTCTGTAAATCACGAGACGAATCTTTT GATTCTAGTT
chr4:54696091-54696400       -     47  1.18e-14 AGACGAAAAC AAAAACTAATTACACAGTTTGTCTGTAAATCACGAGACGAATCTTTT GATCCTAGTT
chr4:50862038-50862374       -     26  1.29e-14 ATAGATAAAA AATAACTAGTTGCATAGTTTGCTTGAAATTTGCGAGACAGTTCTTTT GAGCCTACTT
chr9:53055878-53056294       +    364  1.56e-14 AAACAAAAAT AAAAACTAATTGCACAGTTTGGTGGAAATTGACGAGACGAATCTTTT GAGACTA   
chr3:66467089-66467431       +    137  1.56e-14 AGATAAAAAT AAAAACTAATTGCACAGTTTGGTCGAAATTGACGAGACGAATCTTTT GAGCCTAGTT
chr3:9654013-9654425         -     74  1.56e-14 AGATAAAAAT AAAAACTAATTGCACAGTTTGGTCGAAATTGACGAGACGAATCTTTT AAGCCTAGTT
chr8:9743405-9744376         -    204  1.56e-14 AGACGAAAAT AAAAACTAATTGCACAGTTTGGTCGAAATTGACGAGACGAATCTTTT AAGCCTAGTT
chr5:613301-613551           -    122  1.56e-14 AGACGAAAAT AAAAACTAATTGCACAGTTTGGTCGAAATTGACGAGACGAATCTTTT GAGCCTAGTT
chr4:9587267-9587543         -    152  1.56e-14 AGATGAAAAT AAAAACTAATTGCACAGTTTGGTCGAAATTGACGAGACGAATCTTTT GAGCCTAGTT
chr4:54904737-54905088       +    224  1.56e-14 AGACGAAAAT AAAAACTAATTGCACAGTTTGGTCGAAATTGACGAGACGAATCTTTT GAGCCTACTT
chr1:71871876-71872336       +    168  1.56e-14 AGATGAAAAT AAAAACTAATTGCACAGTTTGGTCGAAATTGACGAGACGAATCTTTT GAGCCTAGTT
chr3:66786722-66787149       +    194  1.56e-14 AGACGAAAAT AAAAACTAATTGCACAGTTTGGTCGAAATTGACGAGACGAATCTTTT GAGCCTAGTT
chr8:4186069-4186324         -     29  1.56e-14 AGACAAAAAT AAAAACTAATTGCACAGTTTGGTCGAAATTGACGAGACGAATCTTTT GAGCCTAGTT
chr1:1862180-1862554         -    297  1.56e-14 AAATATAAAT AAAAACTAATTACACAGTTTGTCTCTAAATCACGAGACGAATCTTTT GATCTCAGTT
chr8:6160023-6160299         -    184  1.56e-14 AGACAAAAAT AAAAACTAATTGCACAGTTTGGTCGAAATTGACGAGACGAATCTTTT GAGCCTAGTT
chr1:16815031-16815332       -    166  1.56e-14 AGACAAAAAT AAAAACTAATTGCACAGTTTGGTCGAAATTGACGAGACGAATCTTTT AAGCCTAGTT
chr1:73868596-73868844       +     29  1.56e-14 AGATAAAAAT AAAAACTAATTGCACAGTTTGGTCGAAATTGACGAGACGAATCTTTT GAGTCTAGTT
chr1:6449081-6449961         +    468  1.56e-14 AGATAAAAAT AAAAACTAATTGCACAGTTTGGTCGAAATTGACGAGACGAATCTTTT GAACCTAGTT
chr10:56653499-56653953      +    387  1.56e-14 ATACAAAAAT AAAAACTAATTGCACAGTTTGGTCGAAATTGACGAGACGAATCTTTT GAGCCTAGTT
chr3:10199512-10199945       +      7  1.71e-14     GTAAAT AAAAAATAATTGCACAGTTTGGTCGAAATTTACGAGACGGATCTTTT AAGTCTAGTT
chr1:75514391-75515035       +    361  1.71e-14 AGACGAAAAT AAAAACTAATTGCACAGTTTATTTGTAAATCATATGACGAATCTTTT AAGCCTATTT
chr3:66321056-66321459       +    285  2.25e-14 AGACGAAAAT AAAAACTAATTGCATAGTTTGGTCGAAATTGACGAGACGAATCTTTT GACCCTAGTT
chr1:26900873-26901132       -    204  2.25e-14 AAATGAAAAT AAAAACTAATTGCATAGTTTGGTCGAAATTGACGAGACGAATCTTTT GAGCCTAGTT
chr10:42983779-42984197      -      9  2.25e-14 AGACGAAAAC AAAAACTAATTACACAGTTTGCTTGTAAATCACGAGACGAATCTTTT ATGATTGG  
chr8:3518359-3519086         -    309  2.25e-14 TAGATTAAAA ATTAACTAATTGCATAGTTTATCTGTAATTTACGAGATAAATCTTTT AAACGTAGTC
chr1:68032592-68032934       +    219  2.25e-14 AGACGAAAAT AAAAACTAATTGCATAGTTTGGTCGAAATTGACGAGACGAATCTTTT GAGCCTAGTT
chr2:6267040-6267587         +    290  2.69e-14 AAATTAAAAT AAAAACTAATTACACAGTTTGTCTGTAAATCGCGAGACGAATCTTTT AAGCCTAGTT
chr7:56007949-56008419       -    331  2.69e-14 AGACGAAAAC AAAAACTAATTACACAGTTTGTCTGTAAATCGCGAGACGAATCTTTT GATGCTAGTT
chr4:56099693-56100286       +    183  2.69e-14 AGACGAAAAT AAAAACTAATTGCATAGTTTGGTCGAAATTTACAAGATGAATCTTTT GAGCCTAGTT
chr9:2888201-2888511         -     81  2.69e-14 AGATGAAAAC AAAAACTTATTACACATTTTGTCTGTAAATCGCGAGACGAATCTTTT AAGCCGAATT
chr8:4827571-4827812         -    134  2.69e-14 ATAGACGAAA AAAAACTAATTACACAGTTTGTCTGTAAATCGCGAGACGAATCTTTT GATTCTAGTT
chr4:60186999-60187297       +     95  2.69e-14 AGACGAAAAC AAAAACTAATTACACAGTTTGTCTGTAAATCGCGAGACGAATCTTTT GATCCTAGTT
chr5:70414094-70414602       -    395  2.69e-14 AGACGAAAAT AAAAACTAATTACACAGTTTGTCTGTAAATCGCGAGACGAATCTTTT GATCCTAGTT
chr3:61061033-61061306       -    140  2.95e-14 AAAATAAAAC AAAAACTAATTGCACAGTTTGTCTATAATTTACAAGACGAATCTTTT AAGTCTAGTT
chr6:652601-652851           -     46  3.23e-14 AGATAAAAAT AAAAACTAATTGCACAGTTTGGTCGAAATTGACGAGATGAATCTTTT GAGCCTAGTT
chr1:52902051-52902333       +      9  3.23e-14   ACAAAAAT AAAAACTAATTGCACAGTTTGGTCGAAATTGACGAGATGAATCTTTT GAGCCTAGTT
chr8:3518359-3519086         +    561  3.23e-14 AGATAAAAAC AAAAACTAATTGCACAATTTGCCTGTAAATCAAGAGACGAATCTTTT AAGCTTAGTT
chr3:1278860-1279535         -    403  3.53e-14 AGATGAAAAT AAAAACTAATTGCACAGTTTGGTCGAAATTGGCGAGACGAATCTTTT GAGCCTAGTT
chr5:6394748-6395005         +    177  3.53e-14 AGATAAAAAT AAAAACTAATTACACTGTTTGCTTGTAAATCACGAGACGAATCTTTT AAGCCTAGTT
chr2:70478395-70478903       +    424  3.53e-14 TGGATTAAAA AATAATTAATTGTATATTTTTTCTGTAATTTACGAGATGAATCTTTT GAATCTAATT
chr1:77513948-77514404       -     15  3.86e-14 AAACGAAAAT AAAAACTAATTGCACAGTTTGGTCGAAATTAACGAGACGAATCTTTT GAGCCTGGTT
chr1:69608080-69608780       -    574  4.61e-14 AGACAAAAAT AAAAACTAATTACACAGTTTGTTCGAAATTGACGAGACGAATCTTTT GAGCCTAGTT
chr1:61125007-61125298       +    162  5.04e-14 AGATGAAAAT AAAAACTAATTACACAGTTTGTTTGTAAATCGTGAGACGAATCTTTT AAGCGTAGTT
chr1:31013491-31014182       +    192  5.04e-14 AAACAAAAAT AAAAACTAATTGCACAGTTTGGTTGGAATTGACGAGACGAATCTTTT GAGCCTAGTT
chr6:39646740-39647089       +    211  5.04e-14 AGACGAAAAT AAAAACTAATTGCACAGTTTGGTCGAAATTGACGAGACAAATCTTTT GAGCCTAGTT
chr3:10787545-10787810       +    186  5.04e-14 AAATAAAAAG AAAAACTAATTGCACAGTTTACCTGTAAATCACGAGATGAATCTTTT AAGCCTAGTT
chr2:4511860-4512365         +    215  5.04e-14 AGACGAAAAT AAAAACTAATTGCACAGTTTGGTTGGAATTGACGAGACGAATCTTTT GAGTCTAGTT
chr3:60378014-60378548       -    115  5.04e-14 AGATGAAAAT AAAAACTAATTGCACAGTTTACCTGTAAATCACGAGATGAATCTTTT AAGCCTAGTT
chr10:54087601-54087869      -     60  5.04e-14 AAACAAAAAT AAAAACTAATTGCACAGTTTGGTCGAAATTGACGAGACAAATCTTTT GAGTCTAGTT
chr3:64992786-64993062       -      8  5.50e-14 AGATGAAAAC AAAAACTAATTACACAGTTTGTCTGTAAATCGCGAGATGAATCTTTT GATCCTA   
chr3:62963703-62964020       +    175  5.50e-14 TAGATTAAAA AATAACTAATTGCACAGTTTGCATGTAATTTACGAGACAAATCTTTT GAGCCTAATT
chr7:37257036-37257344       +     34  5.50e-14 AAATAAAAAT AAAAACTAATTACACAGTTTGTCTGTAAATCGCGAGATGAATCTTTT GAGCCTAGTT
chr1:20729872-20730214       -     93  5.50e-14 AGATGAAGAT AAAAACTAATTACACAGTTTGTCTGTAAATCGCGAGATGAATCTTTT AAGTCTAGTT
chr3:4335645-4335934         +     56  5.50e-14 AGACGAAAAT AAAAACTAATTGCACAGTTTACCTGTAAATCGCGAGACGAATCTTTT GATCCTAGTT
chr2:51996980-51997464       -     21  5.50e-14 AGATGAAAAC AAAAACTAATTACACAGTTTGTCTGTAAATCGCGAGATGAATCTTTT GAACTTAGTT
chr2:55049850-55050162       +      9  5.50e-14   ATGAAAAT AAAAACTAATTGCACAGTTTACCTGTAAATCGCGAGACGAATCTTTT GATCCTAGTT
chr7:59434816-59435131       +    256  5.50e-14 AGACGAAAAT AAAAACTAACTGCACAGTTTGTCTGTAAATCACGAGACGAATCTTTT GAGCCTAATT
chr4:62926187-62926444       -    132  6.01e-14 AGATAAAAAA GATAACTAATTGCACAGTTTATCTTTAAATCACGAGACGAATCTTTT AAGCCTAGTT
chr4:63987263-63987653       -    156  6.55e-14 AGATGAAAAT AAAAACTAATTGCACAGTTTGTTCGGAATTGACGAGACGAATCTTTT GAGTCTAGTT
chr3:70788865-70789135       +    201  6.55e-14 AGATAAAAAC AAAAACTAATTGCACATTTTGTCTGTAAATCGTGAGACAAATCTTTT AAGCCTAGTT
chr3:51239862-51240353       -     92  6.55e-14 AGATAAAAAA GATAACTAATTGCACAGTTTACCTGTAAATCACGAGACGAATCTTTT AAGCCTAGTT
chr1:8100965-8101238         -     80  7.15e-14 AGATAAAAAG AATAACTAATTGCACAATTTACCTGTAAATCACGAGACGAATCTTTT AAGCCTAGTT
chr8:53195693-53196473       -    735  7.15e-14          . AAAAACTAATTGCACAGTTTATCTGTAATTTGTGAGATGAATCTTTT GTGTCTAGTT
chr6:53589457-53589698       +     75  7.15e-14 AGATGAAAAT AAAAACTAATTGCACAGTTTATCTGTAATTTGTGAGATGAATCTTTT GAGTCTAGTT
chr4:44743237-44743666       -    364  7.15e-14 AGACGAAAAT AAAAACTAATTGCACAGTTTATCTGTAATTTGTGAGATGAATCTTTT GAGCCTAGTT
chr1:65821634-65822520       +    239  8.51e-14 AGACGGAAAC AAAAACTAATTACACAGTTTGTCTGTAAATCGCGAGACAAATCTTTT GACCCTAGTT
chr9:10179853-10180230       -    267  8.51e-14 AAAAGAAAAT AAAAATTAATTGTACAGTTTGTCTGTAATTTACGAGACGAATCTTTT GAGCCTATTT
chr4:47847159-47847739       -    293  9.28e-14 AGATGCAAAT AAAAACTAATTGCACAGTTTGCTTGTAAATCGCGATACGAATCTTTT AAGACAAGTT
chr5:24769576-24769833       -     56  9.28e-14 AGACAAAAAT AAAAGCTAATTGCACAGTTTGTTCGAAATTCATGAGACAAATCTTTT GAGCTTAGTA
chr1:71871876-71872336       +    225  9.28e-14 GAGCCTAGTT AGTCCATGATTGGACAATTTTTTTCAAATACAAACGAAAGTGTTACA GTGTCGATTT
chr9:54058095-54058403       +     35  1.01e-13 TAGATAATAA AATAACTAATTACATAATTTGTCTGTAATTTGCAAGACGAATCTTTT AAGTCTAATT
chr2:77485331-77485635       +    247  1.01e-13 AGACGAAAAC AAAAACTAATTACACAGTTTGCCTGTAAATCACGAGACGAATCTTTT GACTCTAATT
chr6:47994301-47994668       +     22  1.01e-13 AGACGAAAAC AAAAATTAATTGCACAGTTTATCTGTAAATCACATGACGAATCTTTT AAGCCTAGTT
chr3:9320310-9320635         -    182  1.01e-13 AGACGAAAAC AAAAAATAATTCCACGGTTTGTCTGTAAATCACAAGATGAATCTTTT GATCTTAATT
chr8:59315901-59316175       -     91  1.01e-13 AGACAAAAAC AAATACTGATTACACAGTTTATCTGTAATTCGCGAGCTGAATCTTTT GAGTCTAGTT
chr4:44743237-44743666       -     44  1.01e-13 TAGATAAAAC AAAAACTAATTGTACAGTTTGTCTGTAAATCATGAGACGAATCTTTT AAGGCCTTGT
chr10:48198252-48198504      +    162  1.10e-13 AGACGAAAAT AAAAACTAATTGCATAGTTTGGTCGAAATTGACGAGGCGAATCTTTT GAGTCTAGTT
chr6:53110830-53111670       +    363  1.10e-13 GACAAAAAAC AAAAAATAATTGTACAGTTTGTCTGTAAATCGCGAGATGAATCTTTT GCGCCTAGTT
chr3:13729314-13729566       +    109  1.10e-13 AAATAAAAAT AAAAACTAATTACACAGTTTATTTGTAATTTGCAAGACAAATCTTTT AAGCCTAGTT
chr3:55697490-55697876       -     51  1.10e-13 AGTTAAAAAT AAAAACTAATTACATAGTTTGTCTGTAAATCGCAAGATGAATCTTTT GAGTCTAGTT
chr3:8011791-8012419         -     97  1.20e-13 AGATAAAAAT AAAAACTAATTGCACAGTTTGGTCGAAATTAACGAGACAAATCTTTT GAGCCTAGTT
chr8:59178538-59178851       +    238  1.31e-13 ACATAAAAAA ATAAACTAATTACACAGTTTGGTTGAAAATCGCGAGACGAATCTTTT AAACCTAATT
chr2:55545155-55545612       -    180  1.31e-13 ACATAAAAAA ATAAACTAATTACACAGTTTGGTTGAAAATCGCGAGACGAATCTTTT AAGCCTAGTT
chr4:62377793-62378129       -    258  1.31e-13 AGACGAAAAT AAAAACTAATTGCACAGTTTACTTGTAATTTGTGAGATGAATCTTTT GAGCCTAGTT
chr6:55116186-55116635       -    299  1.31e-13 AGAAGAAAAC AAAAACTAATTGCACAGTTTGTCTTTAATTTACGAAACGAATCTTTT AAGCCTATCT
chr10:2916726-2916967        -     35  1.31e-13 AGATAAAAAA ATAAACTAATTACACAGTTTGGTTGAAAATCGCGAGACGAATCTTTT AAGCCTAGTT
chr4:45022557-45022969       +     96  1.31e-13 AGATAAAAAA ATAAACTAATTACACAGTTTGGTTGAAAATCGCGAGACGAATCTTTT AAGCCTAGTT
chr1:58009106-58009661       -     97  1.42e-13 AGATGAAAAC AAAATCTAATTGCATAGTTTGTCCGTAATTTACGAGACAAATCTTTT AAGCCTAGTT
chr9:56855467-56855810       -    145  1.42e-13 AGATAAAAAT AAAAAATAATTGCACAGTTTGTCTATAAATCGCGAGACGAATCTTTT AAGTCTAGTT
chr6:46655427-46655784       -    306  1.55e-13     AAAAAT AAAAACTAATTACACAGTTTATCTGTAAATCACGAGATGAATCTTTT GAGCCTAGTT
chr10:54558312-54558724      +     95  1.55e-13 AGACGAAAAT AAAAACTAATTACACAGTTTAGTTGTAAATCACGAGACGAATCTTTT GATCCTAGTT
chr1:66391044-66391407       +    191  1.68e-13 AGACGAAAAT AAAAACTAATTGCACAGTTTGGTCGAAATTGACCAGACGAATCTTTT GAGCGTAGTT
chr6:55289042-55289294       +     29  1.68e-13 AAATAAAAAT AAAAACTAATTACACAGTTTGGTCGAAATTTACGAGACGAATCTTTT GAGTCCAGTT
chr1:74204682-74205234       -    458  1.68e-13 AGATAAAAAT AAAAATTAATTGCACAGTTTGGTCGAAATTGACGAGACGAATCTTTT GAGCCTAGTT
chr2:68932834-68933206       +    189  1.68e-13 AGACGAAAAT AAAAACTAATTGCATAGTTTGGTCGAAATTAACGAGACAAATCTTTT GAGCCTAGTT
chr9:50048287-50048700       -     46  1.68e-13 AAACAAAATT AAAAACTAATTGTACAGTTTGGTCGAAATTTACGAGACGAATCTTTT GAGCCTAGTT
chr4:54904737-54905088       +    281  1.83e-13 GAGCCTACTT AGTCCATGATTGGACAATATTTGTCAAATACAAACGAAAATGCTACA GTGTCCATTT
chr6:41765190-41765537       +    152  1.83e-13 AAGCCTAGTT AGTCCATGATTGGACAATATTTGTCAAATACAAACGAAAATGCTATA GTGTCCATTT
chr6:39646740-39647089       +    268  1.83e-13 GAGCCTAGTT AGTCCATGATTGGACAATATTTGTCAAATACAAACGAAAATGCTACA GTGTCCATTT
chr10:7379497-7379897        +     13  1.83e-13 AAATAAAAAA ATAAACTAATTACACAGTTTGGTTGAAAATCACGAGACAAATCTTTT AAGTCTAGTT
chr7:135993-136301           +     14  1.99e-13 ACATGAAAAC AAAAACTAATTGCACAGTTCATCTGTAAATCGCGAGACGAATCTTTT AAGTCTAGTT
chr1:78859201-78859842       +    499  1.99e-13 ACATAAAAGA AATAACTAATTACACAGTTTACTTGTAATTTGCGAGATGAATCTTTT GAGCCTAATT
chr2:9403974-9404410         -    120  1.99e-13 ACATAAAAAC AAAAACTAATTGCACAGTTCATCTGTAAATCGCGAGACGAATCTTTT AAACCTAGTT
chr3:8916057-8916324         -     72  1.99e-13 GAGTCTAGTT AGTCCATAATTGGACAATATTTGTCAAATACAAACGAAAGTGCTACT ATTTCTATTT
chr2:57593173-57593644       -    113  1.99e-13 AGATAAAAAA GATAACTAATTACACAGTTTATCTGTAAATCACGAGACGAATCTTTT AAGTCTAGTT
chr2:75832956-75833245       -    210  1.99e-13 GAGCCTAGTT AGTCCATAATTGGACAATATTTGTCAAATACAAACGAAAGTGCTACT ATTCCTATTT
chr7:61160020-61160422       +    283  2.17e-13 AGACGAAAAT AAAAACTAATTGCACAGTTTAATTGTAAATCGCGAGACGAATCTTTT GATCCTAATT
chr9:47810310-47810555       -     91  2.17e-13 AGATAAAAAT AATAACTAATTGCACAGTTTAACTGTAAATCACGAGACGAATCTTTT AAGCATAGTT
chr2:9511736-9512282         -    291  2.17e-13 ATTTAAAAAA TAAAACTAATTACATAGTTTGTCTGTAAATCACGAGATAAATCTTTT GAGTCTAGTT
chr4:66495729-66496862       -    570  2.17e-13 TAAACAAAAA TAAAACTAATTGCACAGTTTGATCGAAATTTACGAGACGAATCTTTT AAGCCTAGTT
chr2:77381369-77382116       +    611  2.17e-13 AAATAAAAAT AAAAACTAATTACACAGTTTGCCTGTAAATCGCGAGACGAATCTTTT AAGCCTAGTT
chr4:537929-538606           +    405  2.17e-13 AGATAAAAAT AAAAACTAATTACACAGTTTGTCTGTAAATCGTGAGACGAATCTTTT AACCCTAGTT
chr1:73868596-73868844       +     86  2.17e-13 GAGTCTAGTT AGTCCATGATTGGATAATTTTTATCAAATACAAACGAAAATGCTACA GTATCGATTT
chr3:11072415-11072837       -    327  2.17e-13 AGATGAAAAT AAAAACTAATTGCACAGTTTGATTGTAAATCGCGAGATAAATCTTTT GAACTTAGTT
chr9:5519181-5519602         -    257  2.35e-13 AGACGAAAAT AAAAACTAATTGCACAGTTTGGTCGGAATTTACGAGACGAATCTTTT GAGCCCCATG
chr4:58133227-58133660       -     46  2.35e-13 AGATAAAAAC AAAAACTAATTGCACAGTTTGCGTATAAATCGCGAGACGAATCTTTT AAGCCTAGTT
chr1:72237625-72237872       -     46  2.35e-13 AGACGAAAAC AAAAACTAATTGCATAGTTTGTCTGTAAATTACGAAATGATTCTTTT GAACCTAGTT
chr5:15091310-15091817       -    209  2.35e-13 GAGCCTAGTT AGTCCATGATTGGACAATATTTGTCAAATACAAACGAAAGTGCTACA GTGTCGATTT
chr1:61333663-61333931       +     98  2.35e-13 AGATAAAAAA AATAACTAATTGCACAATTTATCTGTAAATCACGAGACGAATTTTTT AAGCATAGTT
chr9:53005207-53005549       -    237  2.35e-13 GAGCCTAGTT AGTCCATGATTGGACAATATTTGTCAAATACAAACGAAAGTGCTACA GTGTCGATTT
chr3:3678298-3678727         -     15  2.35e-13 AGACGAAAAT AAAAATTAATTGCACAGTTTGTCTGTAAATCGCGAGATGAAACTTTT GAGCCTAGTT
chr9:3912690-3912946         +    179  2.56e-13 AGATAAAAAT AAAAACTAATTGCACAGTTTGATCGAAATTGACGAGACGAATCTTTT GAGCCTAGTT
chr5:64954580-64954919       +    170  2.56e-13 AGACGAAAAT AAAAACTAATTGCACAGTTTGATCGAAATTGACGAGACGAATCTTTT GAGCCTAATA
chr3:11299482-11299781       +     11  2.56e-13 GATGAAAATA AAAAACTAATTGCACAGTTTACCTGTAATTTATGAGATGAATCTTTT GAGCCTAGTT
chr3:57460033-57460389       +    191  2.78e-13 AGACGAAAAT AAAAACTAATTTCACAGTTTAGCTGTAAATCACGAGACGAATCTTTT GATCCTAGTT
chr9:46019342-46020123       +    601  3.02e-13 AGATAAAAAT AAAAACTAATTGCACAGTTTAGTCGAAATTGACGAGACAAATCTTTT GAGCCTAGTT
chr6:1586262-1586633         -     48  3.02e-13 ATAGATAAAA AATAACTAATTACATAGTTTGCCTGTAATTTGCGAGACAAATCTTTT GAGTCTAGTT
chr1:59755369-59755730       +     94  3.02e-13 AGACAAAAAT AAAAACTAATTGCATAGTTTAATTGTAAATCGCGAGACGAATCTTTT GATCCTAGTT
chr3:71772999-71773529       +    395  3.02e-13 AGACGAAAAC AAAAACTAATTACACAGTTTGTCTGTAAATTGCGAGATGAATCTTTT AATGGGATCA
chr8:4385435-4385803         -     37  3.02e-13 TTTAAGTCTT AGTCCATGATTGCACAATATTTGTTAAATACAAACGAAAGTGCTATA ATGTCGAAAT
chr9:46019342-46020123       +    658  3.28e-13 GAGCCTAGTT AGTCCATGATTGGACAATATTTGTCAAATACAAACGAAAAAGCTACA GTGTCCATTT
chr7:10274074-10274735       +    541  3.28e-13 AGACAAAAAT AAAAACTAATTACACAGTTTATCTGTAAATCGCGAGATGAATCTTTT GAGCCTAGTT
chr2:70310491-70310794       -      1  3.28e-13 TGACGAAAAT AAAAACTAATTACACAGTTTATCTGTAATTTGCGAGACAAATCTTTT           
chr4:58380610-58381142       +    260  3.28e-13 TAAATATAAA AATAACTAATTGCATAATTTATTTATAATTTACAAGATGAATCTTTT AAATATAATT
chr1:52902051-52902333       +     66  3.28e-13 GAGCCTAGTT AGTCCATGATTGGACAATATTTGTCAAATACAAACGAAAAAGCTACA GTGTCAATTT
chr4:60708291-60708625       +     10  3.28e-13  GATAAAAAG AATAACTAACTGCACAGTTTATCTGTAAATCACGAGATGAATCTTTT AAGCCTAGTT
chr4:9635765-9637607         +   1691  3.28e-13 AGATGAAAAT AAAAACTAATTACACAGTTTATCTGTAAATCGCGAGATGAATCTTTT AAGCCTAATT
chr6:47957209-47957978       -    604  3.56e-13 AAACGAAAAC AAAAACTAATTACACAGTTTGCCTGTAATTTAGGAGACGAATCTTTT GAGCCTAGTT
chr3:8875583-8876208         -    377  3.56e-13 AGATAAAAAA GATAACTAATTACACAGTTTACTTGTAAATCACGAGACGAATCTTTT AAGCCTAGTT
chr4:2433855-2434414         +    219  3.56e-13 AGTTAAAAAT AAAAACTGATTACACAGTTTATCTGTAAATTAAAAGATGAATCTTTT AAGTCTAATT
chr9:5647898-5648408         -    465  3.86e-13          . AAAAACTAATTGTACAGTTTGGTCGAAATTGACGAGACGAATCTTTT GAGTCTATAT
chr3:5093477-5093748         +    201  3.86e-13 AGACGAAAAT AAAAACTAATTGCACAGTTTGGTCGAAATTGACGGGACGAATCTTTT TAGCCTAATT
chr2:61337730-61338509       +    409  3.86e-13 AAACAAAAAT AAAAACTAATTGTACAGTTTGGTCGAAATTGACGAGACGAATCTTTT AAGCCTAGTT
chr2:75798985-75799267       +    191  3.86e-13 AGACAAAAAT AAAAACTAATTACACAGTTTGGTCGAAATTGACGAGACGAATCTTTT GAGTCTAATT
chr1:19358171-19358485       -      8  3.86e-13 AGACGAAAAT AAAAACTAATTACACAGTTTGGTCGAAATTGACGAGACGAATCTTTT GAGCCTA   
chr3:60277411-60277872       +    340  3.86e-13 AGACAAAAAC AAATACTAATTACACAGTTTATCTGTAATTCGCAAGATGAATCTTTT GAGTCTAGTT
chr1:1298043-1298689         -    540  3.86e-13 ATGTAGATAA AAAAACTAATTACACAGTTTGGTTGAAAATTACGAGACAAATCTTTT AGGCCTAGTT
chr9:53466129-53466637       +     72  3.86e-13 AAATGAAAAT AAAAACTAATTACACAGTTTGGTCGAAATTGACGAGACGAATCTTTT AAGCCTAAAT
chr9:52929139-52929466       +    163  3.86e-13 AGGCGAAAAT AAAAACTAATTACACAGTTTGGTCGAAATTGACGAGACGAATCTTTT GAGCCTAGTT
chr4:10010522-10010974       -    169  3.86e-13 AGATAAAAAT AAAAACTAATTACACAGTTTGGTCGAAATTGACGAGACGAATCTTTT GAGCCTAGTT
chr10:53929169-53929601      -    293  4.19e-13 AGACGAAAAC AAAAACTAATTACACAGTTTGTCTGTAAATCGTGAGATGAATCTTTT GATCCTAGTT
chr10:46674811-46675280      -    141  4.19e-13 AGATGAAAAT AAAAACTAATTATATAGTTTGTCTGTAAATCACGAGACGAATCTTTT AAATCTAGTT
chr2:59995603-59995997       +    269  4.19e-13 AGACGAAAAT AAAAACTAATTATATAGTTTGTCTGTAAATCACGAGACGAATCTTTT ATTCCTAGTT
chr8:3162537-3162980         +    149  4.19e-13 AAACGAAAAT AAAAACTAATTGCACAGTTTAGCCGAAATTGACGAGACGAATCTTTT GAGTCTAGTT
chr2:65695171-65695852       -    572  4.19e-13 AGATGAAAAT AAAACCTAATTGCACAGTTTGCCTGTAAATTGGGAGACGAATCTTTT AAACGTAGTT
chr3:2382133-2382886         -    663  4.19e-13 AGATGAAAAC AAAAACTAATTACACAGTTTGTCTGTAAATCGTGAGATGAATCTTTT AAGACTAGTT
chr10:54087601-54087869      -      3  4.19e-13 GAGTCTAGTT AGTCCATGATTGGACAATATTTGTCAAATACAAACGAAAGAGCTACA GT        
chr1:4904833-4905342         +    149  4.54e-13 GAGCCTAGCT AGTTCATGATTGGACAATATTTGTCAAATACAAACGAAAATGCTACT ATTTCTATTT
chr4:66495729-66496862       -     31  4.54e-13 TGTAAATAAA AAAAACTAATTACACAATTTGGTTGAGAATCACGAGACGAATCTTTT AAATCTAGTT
chr2:77485331-77485635       +    144  4.54e-13 GAGCCTAGTT AGTCCATGATTGGATAATATTTGTCAAATACAAACGAAAAAGCTACA GTGTCTATTT
chr5:5365428-5365786         +    159  4.92e-13 TAGATGAAAA TAAAACTAATTGCACAGTTTGGTCGAAATTGATGAGATGAATCTTTT AAGTCTAGGT
chr4:7688447-7689248         +    609  4.92e-13 AGATAAAAAT AAAAACTAGTTGCACAGTTTATCTGTAATTTGTGAGATGAATCTTTT GAGTCTAGTT
chr1:60807859-60808150       -    156  4.92e-13 TATAAAAAAT AAAAACTAATTGCACAGTTCATCTGTAAATTACGAGACGAATCTTTT AAGCCTAGTT
chr9:55197193-55197663       -    405  4.92e-13 AGACAAAAAT AAAAACTAATTACACAGTTTGGTCGAAATTTACGAGACAAATCTTTT GATTTTAGTT
chr1:23647960-23648242       -     82  5.34e-13 AGACGAAAAT AAAAACTAATTGCACAGTTTGGTCGGAATTGACGAGACGAATCTTTT GAGCCTAGTT
chr6:50114316-50114715       +     10  5.34e-13  GACGAAAAT AAAAACTAATTGCACAGTTTACCTGTAATTTGTGAGATGAATCTTTT GAGCCTATTT
chr1:68941444-68941919       +    172  5.34e-13 AGACGAAAAT AAAAACTAATTGCACAGTTTACCTGTAATTTGTGAGATGAATCTTTT AAGCCTAGTT
chr2:76064662-76064927       +    129  5.34e-13 AGACGAAAAT AAAAACTAATTGCACAGTTTGGTCCAAATTGACGAGACGAATTTTTT GAGTCTAGTT
chr9:14806256-14806652       +     23  5.34e-13 AAACGAAAAT AAAAACTAATTGCACAGTTTGGTCGGAATTGACGAGACGAATCTTTT GAGACTAGTT
chr1:66544843-66545353       +    443  5.34e-13 TGACGAAAAT AAAAACTAATTGCACAGTTTGGTCGGAATTGACGAGACGAATCTTTT GAGCCTAGTT
chr8:58252217-58252583       +     26  5.34e-13 AAACGAAAAT AAAAACTAATTGCACAGTTTACCTGTAATTTGTGAGATGAATCTTTT GAGCTTAGTT
chr1:20199828-20200075       +    116  5.34e-13 AGATAAAAAT AAAAACTAATTGCACAGTTTGGTCGGAATTGACGAGACGAATCTTTT GAGCCTAGTT
chr3:71747857-71748487       +     66  5.34e-13 AGACGAAAAT AAAAACTAATTGCACAGTTTGGTCGGAATTGACGAGACGAATCTTTT GAGCATAGTT
chr7:8100676-8100979         +    252  5.34e-13 AGATGAAAAC AAAAATTAATTGCACAGTTTACCTGTAAATCGCGAGACGAATCTTTT GATCCT    
chr10:58113566-58113886      -    254  5.34e-13 AGACGAAAAT AAAAACTAATTGCACAGTTTGGTCGGAATTGACGAGACGAATCTTTT GAGCCTAGTT
chr4:65203783-65204191       +    294  5.34e-13 AGATGAAAAT AAAAACTAATTGCACAGTTTGGTCGGAATTGACGAGACGAATCTTTT GAGTCTAGTT
chr10:17556573-17557000      +      6  5.78e-13      AAAAC AATAACTAATTACACAGTTTACCTGTAATTTACGAGACAAATCTTTT AAACCTAGTT
chr5:7006013-7006375         +    284  5.78e-13 GAGCTTAGTT AGTCCATGATTGGATAATATTTGTCAAATACAAACGAAAGAGCTACA GTGTCGATTT
chr4:64493612-64494010       -     91  5.78e-13 AGATAAAAAA GATAACTAATTACACAGTTTGTATGTAATTTGCGAGACGAATCTTTT GAGCCTAGTT
chr1:27390094-27390375       +    151  5.78e-13 AGACGAAAAT AAAAACTAATTGCACAGTTTACCTGTAAATCAGGTGATGAATCTTTT AAGCCTAGTT
chr2:57173143-57173491       -    277  5.78e-13 AAGCCTAGTT AATCCATGATTGGACAATGTTTGTCAAATACAAACGAAAGTGCTACA GTATCAAAAT
chr2:21525164-21525761       -    168  5.78e-13 ATACGAAAAT AAAATCTAATTGCACAGTTTATCTGTAATTTGTGAGATGAATCTTTT GAGCCTAGTT
chr3:72590433-72590712       +     46  5.78e-13 AAATATAAAC AAAAACTAATTACACAGTTTACCTGTAAATCACGAGACGAATCTTTT GATCCTAGTT
chr1:16815031-16815332       -    109  5.78e-13 AAGCCTAGTT AGTCCATGATTGGATAATATTTGTCAAATACAAACGAAAGAGCTATA GTGTCGATTT
chr9:55488903-55490257       +   1060  5.78e-13 AGACGAAAAC AAAAACTAATTACACAGTTTAGCTGAAAATCACGAGACGAATCTTTT GATCCTAGTT
chr8:7332333-7333312         -    789  6.27e-13 AGACGAAAAC AAAAACTAATTACACAGTTTAGCTGTAAATCACGAGACGAATCTTTT GATCCTAGTT
chr7:59197910-59198346       -    214  6.27e-13 AAACGAAAAT AAAAACTAATTACACAGTTTAGCTGTAAATCACGAGACGAATCTTTT GATCCTAGTT
chr9:53904046-53904343       -    229  6.27e-13 AAACGAAAAT AAAAACTAATTACACAGTTTAGCTGTAAATCACGAGACGAATCTTTT GATCCTAGTT
chr2:1023665-1024048         -    169  6.27e-13 AAACGAAAGC AAAAACTAATTACACAGTTTAGCTGTAAATCACGAGACGAATCTTTT GATCCTAGTT
chr1:75127653-75128011       -     79  6.27e-13 AGACGAAAAC AAAAACTAATTACACAGTTTAGCTGTAAATCACGAGACGAATCTTTT GATCCTAGTT
chr1:15496375-15496759       -    195  6.27e-13 AGATGAAAAC AAAAACTAATTGCACAGTTTACCTGTAAAACAGGAGACGAATCTTTT AAGCCTAGTT
chr2:65074083-65074408       -     81  6.27e-13 AGACGAAAAC AAAAACTAATTACACAGTTTAGCTGTAAATCACGAGACGAATCTTTT GATCCTAGTT
chr4:55055750-55056303       -    295  6.27e-13 AGACGAAAAC AAAAACTAATTACACAGTTTAGCTGTAAATCACGAGACGAATCTTTT GATCCTAGTT
chr4:7305240-7305488         +    132  6.27e-13 GAGCCTAGTT AGTCCATGATTGAACAATATTTGTCAAATACAAACGAAAGTGCTACA GTGTCGATTT
chr6:350937-351469           +     89  6.27e-13 AGACGAAAAC AAAAACTAATTACACAGTTTAGCTGTAAATCACGAGACGAATCTTTT GATCCTAGTT
chr10:60709127-60709400      -    225  6.27e-13        AAC AAAAACTAATTACACAGTTTAGCTGTAAATCACGAGACGAATCTTTT GATCCTAGTT
chr6:56465720-56466169       +    196  6.27e-13 AGACGAAAAC AAAAACTAATTACACAGTTTAGCTGTAAATCACGAGACGAATCTTTT GATCCTAGTT
chr1:79270783-79271148       +     84  6.27e-13 AGACGAAAAT AAAAACTAATTACACAGTTTAGCTGTAAATCACGAGACGAATCTTTT GATCCTAGTT
chr9:52945062-52945440       +    107  6.27e-13 AAATAAAAGA AATAACTAATTACACTGTTTACCTGTAATTTGCGAGACGAATCTTTT AAGTCTAGTT
chr6:50728409-50729157       +      5  6.79e-13       AAAA GATAACTAATTGCACAGTTTACCTGTAAATCATAAGACGAATCTTTT AAGCCTAGTT
chr1:69430367-69430612       -    112  6.79e-13 AGACAAAAAT AAAAACTAATTGCACAGTTTACTTGTAAATTGCGAGACGAAACTTTT GATCCTAGTT
chr2:74219697-74220319       -    204  7.35e-13 AAACGAAGAC AAAAACTAATTACACAATTTGCCTGTAATTTGCGAGACGAATCTTTT GAGCCTAATT
chr2:60326188-60326528       +     78  7.35e-13 AGACGAAAAT AAAAACTAATTGCACAGTTTGGTCGGAATTGACAAGACGAATCTTTT GATCCTAGTT
chr9:50048287-50048700       -    298  7.35e-13 AGATAAAAAA ATAAACTAATTACACAGTTTAGTTGAAAATCGCGAGACGAATCTTTT AAGCCTAGTT
chr7:6653639-6653938         +     22  7.35e-13 AGATGAAAAT AAAAACTAATTGCATAGTTTGGTCGGAATTGACGAGACGAATCTTTT GAACCTAGTT
chr3:67928603-67929542       +     81  7.35e-13 AGATGAAAAT AAAAACTAATTGCACAGTTTGGTCGGAATTGACAAGACGAATCTTTT GAGTCTAGTT
chr1:65387120-65387656       -    391  7.35e-13 GATAAAAAAT AAAAACTAATTAAATAGTTTGTTTGTAATTTGTAAGACGAATCTTTT AAGCCTAGTT
chr8:52033512-52034241       +    508  7.35e-13 AGATAAAAAT AAAAACTAATTGCATAGTTTGGTCGGAATTGACGAGACGAATCTTTT GAGCTTAGTT
chr9:55866044-55866317       -    226  7.35e-13         AT AAAAACTAATTGCACAGTTTGGTCGGAATTGACAAGACGAATCTTTT AAGCCTAGTT
chr1:78859201-78859842       -    275  7.96e-13 AGATGAAAAC AAAAATTAATTGCACAGTTTGCCTGTAAATCGCGAGGTGAATCTTTT AAGCCTAGTT
chr9:54058095-54058403       +     92  7.96e-13 AAGTCTAATT AGTCTATGATTGGACAATATTTGTCAAATACAAATGAAAGTGCTACA ATATCCATTT
chr9:55167031-55167326       -     50  7.96e-13 GATTAAAAAA GATAATTAATTGCACAGTTTACCTGTAATTTACGAGATGAATCTTTT AAGCTTAGTT
chr4:66495729-66496862       -   1009  7.96e-13 AGACGAAAAC AAAAACTAATTACACAGTTTAGCTGTAAATCACGAGACGGATCTTTT GATCCTAGTT
chr3:70119093-70119389       -    170  7.96e-13 AGATAAAAAA GATAACTAATTGCACAGCTTACTTGTAAATCACGAGACAAATCTTTT AAACCTAGTT
chr2:4198093-4198520         +     21  7.96e-13 AGATGACAAC AAAAACTAATTATACAGTTTGTCTGTAATTTGCGAGATGAATCTTTT AAGCCTAGAT
chr7:56975155-56975524       +     34  7.96e-13 GAGTCTAGTT AATCCATGATTGGACAATATTTGTCAAATACAAACGAAAGTGCTACA GTGTCCATTT
chr9:52929139-52929466       +    220  7.96e-13 GAGCCTAGTT AGTCCATAATTGGACAATATTTGTCAAATACAAACGAAAATGCTACA GTAATTTCCT
chr6:54736899-54737589       +    265  8.61e-13 GAGCCTAGTT AGTCCATGATTGAATAATATTTGTCAAATACAAACGAAAGTGCTACA GTATCGATTT
chr6:54736899-54737589       +    208  8.61e-13 AGACGAAAAC AAAAACTAATTGCACAGTTTGGTGGGAATTGACGAGAAGAATCTTTT GAGCCTAGTT
chr5:1464286-1464577         -    215  8.61e-13 AGACGAAAAC AAAAACTAATTACACAGTTTAGCTGTAAATCACAAGACGAATCTTTT GATCCTAGTT
chr2:77140544-77141215       +      2  8.61e-13          C AAAAACTAATTACACAGTTTAGCTGTAAATCACAAGACGAATCTTTT GATCCTAGTT
chr10:51005885-51006322      +     57  8.61e-13 AGACGAAAAT AAAAACTAATTACACAGTTTAGCTGTAAATCACAAGACGAATCTTTT GATCCTAGTT
chr1:71756669-71757171       -    158  8.61e-13 AGATGAAAAC AAAAACTAATTACATAGTTTAGCTGTAAATCACGAGACGAATCTTTT AATCCTAGTT
chr2:49001993-49002325       +    220  8.61e-13 ATACGAAAAT AAAAACTAATTGCACAGATTGCCTGTAAATCACGAGATGAATCTTTT GAGCCTAGTT
chr6:45325730-45326148       -     16  8.61e-13 AAACGAAAAC AAAAACTAATTACACAGTTTAGCTGTAAATCACAAGACGAATCTTTT GATCCTAGTT
chr1:11422313-11422591       -    208  9.32e-13 GAGCCTAGTT AGTCCATGATTAGACAATATTTGTCAAATACAAACGAAAGTGCTACT ATTCTTATTT
chr4:8777967-8778277         +     22  9.32e-13 AGACAAAAAC AAAAACTAATTACACAATTTGTTTTTAATTTGCGAGATAAATCTTTT AAACCTAATT
chr1:4904833-4905342         +     92  9.32e-13 AGACGAAAAT AAAAACTAATTGCACAGTTTGGTCAAAATTGACGAGACGAATCTTTT GAGCCTAGCT
chr5:64954580-64954919       +    226  9.32e-13 TGAGCCTAAT AGTCTATGATTGGACAATATTTGTCAAATACAAACGAAAATGCTACA GTGTCCATTT
chr8:58209989-58210889       +    438  9.32e-13 ATAAATAAAA AATAACTAATTGTATAGTTTGTCTGTAATTTGCGAGACAAATTTTTT GAGTCTAGTT
chr4:63118416-63118748       +     67  1.01e-12 GAGCCTAGTT AGTCCATGATTGAACAATATTTGTCAAATACAAACGAAATTGCTACA GTGCTCATTT
chr7:10733063-10734102       -    973  1.01e-12 GAGCCTAGTT AGTCTATAATTGGACAATATTTGTCAAATACAAACGAAAGTGCTGTT ATTCCTATTT
chr4:54875356-54875688       +    114  1.01e-12 ACATGAAAAT AAAAACTAATTGCATAGTTTGTCTGTAAATCATGAGATGAATCTTTC AAGCCTAGTT
chr7:65321270-65321575       +    199  1.01e-12 AGACGAAAAC AAAAACTAATTACACAGTTTGCCTGTAAATCATAAGACGAATCTTTT GACCCTAGTT
chr1:71756669-71757171       +    379  1.01e-12 TAGACGAAAA TAAAACTAATTGCACGGTTTGTTTGTAATTTACGGTACGAATCTTTT AAGCCTAGTT
chr3:3569032-3569306         +    195  1.01e-12 AGATGAAAAT TAAAACTAATTGCACAGTTTGGTCGGAATTGACGAGACGAATCTTTT CAGCCTAGTT
chr10:56595882-56596451      +    511  1.09e-12 ACATGAAAAC AAAAACTATTTGCACAGTTTATCTGTAAACCGCGAGATGAATCTTTT GAGCCTAGTT
chr10:2917219-2917991        +    507  1.09e-12 AAATGAAAAC AAAAACTAATTACACAGTTTAGCTGAAAATCACGAGATGAATCTTTT AATCCTAATT
chr1:79149221-79149563       +     85  1.18e-12 AGATGAAAAC AAAAACTAATTACACAGTTTACCTGTAAATCGCGAGACGAATCTTTT GATCCTAGTT
chr1:73448243-73448685       +    215  1.18e-12 ATAGATAAAA AATAACTAATTACACAGTTTGCTTGTAATTTGCGAGACAAATTTTTT GAATCTAGTT
chr2:60774295-60774773       -    362  1.18e-12 AGACAAAAAT AAAAACTAATTGCACAGTTTGGTCGGAATTAACGAGACGAATCTTTT GAGCCTAGTT
chr1:15926459-15926729       -     21  1.18e-12 AGACGAAAAC AAAAACTAATTACACAGTTTAGCTGTAAATCACGAGATGAATCTTTT GATTCTAGTT
chr10:52569967-52570376      -     12  1.18e-12 GAGCCTAGTT AGTCTATGATTGGACAATATTTGTCAAATACAAACGAAAGTGCTACA GTACCTGTTT
chr6:61002638-61003213       -    156  1.18e-12 AAACGAAAGC AAAAACTAATTACACAGTTTAGCTGAAAATCGCGAGACGAATCTTTT GATCCTAGTT
chr2:71890080-71890432       -    274  1.28e-12 AGACGAAAAC AAAAACTAATTACACAGTTTAGCTGTAAATCGCGAGACGAATCTTTT GATCCTAGTT
chr1:73775496-73775923       +     72  1.38e-12 ATAGACAAAA ATAAACTAATTGCACAATTTACCTGTAAATCGCGAGATGAATCTTTT AAGTCTAATT
chr10:281387-281642          -      5  1.38e-12 AGATTAAAAC AAAAACTAATTGCACAGTTCGCATGTAAATCACGAGACGAATCTTTT AAGC      
chr3:5803484-5803768         -    128  1.38e-12 AGATGAAAAT AAAAACTAATTACATATTTTGTCTGTAAATCACAAGACGAATTTTTT AAGCCTAGTT
chr3:6367843-6368112         -     53  1.38e-12 AGACGAAAAT AAAAATTAATTGTACAGTTTATCTGTAAATCACGAGATGAATCTTTT AAGCCTAATT
chr4:6768904-6769167         +    192  1.38e-12 AAACGAAAAC AAAAACTAATTACACAGTTTGCCTGTAAATCATGAGATGAATCTTTT GAGCTTAGTT
chr4:60489854-60490337       +     10  1.38e-12  CAAGAAAAC AAAAACTAATTGCACAGTTCATCTGTAAATCGTGAGACGAATCTTTT AAGCCTAGTT
chr6:59307291-59307550       -    152  1.38e-12 ATGTGAAAAC AAAAACTAATTACATAGTTTGCCCGTAAATCACGAGACGAATCTTTT GATCCTAGTT
chr3:58392494-58392882       +    179  1.38e-12 AGACGAAAAC AAAAACTAGTTACACAGTTTGTCTGTAAATCGTGAGACGAATCTTTT GACCCTAGTT
chr7:1530260-1530807         +    347  1.38e-12 AGACGAAAAT AAAAACTAATTACACAGTTTATCTGTAAATCACGAGATGAAACTTTT AAGCCTAGTT
chr9:50446500-50446867       +     84  1.38e-12 AAACGAAAAT AAAAACTAATTGCACATTTTGGTTGGAATGGACGAGACGAATCTTTT GAGCCTAGTT
chr6:49005513-49006183       -    221  1.38e-12 AGACGAAAAC AAAAACTAATTACACATTTTAGCTGTAAATCACGAGACGAATCTTTT GATCCTAGTT
chr6:56197812-56198084       -      7  1.49e-12 TAGATGAAAA AATAACTAATTACACAGTTTACCTGTAAATTACGAGACGAATCTTTT GAGCCT    
chr1:17125467-17126127       +    537  1.49e-12 AGACAAAAAT AAAAACTAATTGCACAGTTTGGTCGGAATTGACGAGACAAATCTTTT GAGCCTAGTT
chr3:4827339-4827614         +    150  1.49e-12 AGACGAAAAT AAAAACTAATTGCATAGTTTACCCGTAAATCGCGAGATGAATCTTTT AAGCCTAGTT
chr2:77485331-77485635       +     87  1.49e-12 AGACAAAAAT AAAAACTAATTGCACAGTTTGGTCGGAATTGACGAGACAAATCTTTT GAGCCTAGTT
chr4:5511300-5511610         +    240  1.49e-12 AGACGAAAAT AAAAACTAATTGCACAATTTGGTCGGAATTGACGAGACGATTCTTTT GAGCCTAGTT
chr3:54359702-54360240       +    489  1.49e-12 GAGCCTAGTT AGTCTATGATTAGATAATTTTTGTCAAATACAAACGAAAAAGCTACA GTAT      
chr6:49097703-49098083       -    120  1.49e-12 AAACGAAAAT AAAAACTAATTGCACAGTTTACCTGTAATTTGTGAGATAAATCTTTT GAGCCTAATT
chr4:1878309-1878624         +    241  1.49e-12 AGACGAAAAT AAAAACTAATTGCACAGTTTGTCTATAAATCACGAGATGAATTTTTT GAACCTAGTT
chr2:60774295-60774773       -    305  1.61e-12 GAGCCTAGTT AGTCCATGATTGGACAATATTTGTTAAATACAAACGAAAAAGCTACA GTATCGATTT
chr2:60956217-60956509       +     27  1.61e-12 AGACGAAAAT AAAAAGTAATTGCACAGTTTTGTCGGAATTGACGAGACGAATCTTTT GAGCCTAGTT
chr4:65552226-65552470       -    186  1.61e-12 AGACAAAAGT AAAAACTAATTACACAGTTTATCTGTAAATTGCGAGATGAATCTTTT AAGTCTAATT
chr4:53437614-53438129       +     95  1.61e-12 AGATGAAAAC AAAAACTAATTGCACAGTTTAACTGTAAATCGCGAGATGAATCTTTT GAGCTTAGTT
chr1:31013491-31014182       +    533  1.61e-12 GAGCATAGTT TGTCCATGATTGAATAATATTTGTCAAATACAAACGAAAGTGCTACA GTGTCTATTT
chr3:20781680-20782132       -    278  1.61e-12 GAGCCTAGTT AGTCTATGATTGGACAATATTTGTCAAATACAAACGAAAAAGCTACA GTGTCGATTT
chr4:624346-624770           -     83  1.61e-12 CATAAAAATA AAAATCTAATTGTACAGTTTGTCTGTAAATTACGAGACAAATCTTTT AAGCCTAGTT
chr10:50359704-50360127      -    378  1.61e-12          . AAAAACTAATTGCACAGTTTGGTCGGAATTAAAGAGACGAATCTTTT GAGTCTAGTT
chr9:10270625-10270894       +    144  1.61e-12 AGATGAAAAC AAAAACTAATTACACAGTTTACCTGTAAATCGCAAGACGAATCTTTT GACCCTAGTT
chr2:55131882-55132152       -     79  1.61e-12 AGACGAAAAT AAAAACTAACTGCATAGTTTGTTTGTAATTTGCGAGACGAACCTTTT GAGCCTAGTT
chr9:55488903-55490257       +    185  1.61e-12 AAGCCTAGTT AGTCTATGATTGGACAATATTTGTCAAATACAAACGAAAAAGCTACA GTGTCGATTT
chr7:65346996-65347647       -    175  1.74e-12 AGACAAAATT AAAAACTAATTGCACAGTTTGGTTAAAATTTACGAAACGAATCTTTT AAACCTAGTT
chr9:54341113-54341412       +    233  1.88e-12 GAGCTTAGTT AATCCATGATTTGACAATATTTGTCAAATACAAACGAAACTGCTACT ATTTCTATTT
chr1:69608080-69608780       -    517  1.88e-12 GAGCCTAGTT AGTGCATGATTGGATAATATTTGTCAAATACAAACGAAAGTGCTACA GTATCCGTTT
chr1:55708442-55708712       +    201  1.88e-12 GAGCCTAGTT AGTGCATGATTGGATAATATTTGTCAAATACAAACGAAAGTGCTACA GTACATGTTT
chr2:4919451-4919697         +    111  2.03e-12 AGACGAAAAC AAAAACTAATTGCACAGTTTGCCTGTAAATCATAAGATGAATTTTTT GAGCCTAGTT
chr10:6433206-6433902        -    123  2.19e-12 GATAAAAACA AAAAACTAATTGCACAACTTGCCTGTAAATCACGAGATAAATCTTTT GAGCCTGGAC
chr8:6160023-6160299         -    127  2.19e-12 GAGCCTAGTT AGTCTATGATTGGATAATATTTGTCAAATACAAACGAAAAAGCTACA GTGTCGATTT
chr1:6449081-6449961         +    525  2.19e-12 GAACCTAGTT AGTCTATGATTGGATAATATTTGTCAAATACAAACGAAAAAGCTACA GTGTCGATTT
chr3:73218697-73218946       -    196  2.19e-12   AAAAAAAC AAAAGCTAATTGCACAGTTTGTCTGTAATTTACGAGACAAATCTTTC GAGCCTAGTT
chr7:64487799-64488380       -    228  2.36e-12 AGACGAAAAC AAAAACTAATTACACAGTTTGTCTGTAAATCGCGAAATGAATCTTTT GATCCTACCA
chr8:58065967-58066240       +    207  2.36e-12 AGACGAAAAT AAAAACTAATTGCACAGTTTGGTCCGAATTTACTAGACGAATCTTTT AAGTCTAGTC
chr5:71694146-71694694       +    178  2.36e-12 TAGATAAAAA ATAAACTAATTACACAGTTTAGTTGAGAATCGCGAGACGAATCTTTT AAGCCTAGTT
chr1:68056305-68056838       -    210  2.36e-12 AAACGAAAAT AAAAACTAATTTTATAGTTTGCCTGTAAATCACGAGATGAATCTTTT GAGCCTAGTT
chr4:55868122-55868454       -     28  2.36e-12 AGATAAAAAA ATAAACTAATTACACAGTTTAGTTGAGAATCGCGAGACGAATCTTTT ACTCCATGAT
chr6:48703939-48704560       +    572  2.36e-12 AGATAAAAAA ATAAACTAATTACACAGTTTAGTTGAGAATCGCGAGACGAATCTTTT AAGC      
chr9:2829335-2829827         +    312  2.36e-12 ATAGATAAAA AATAACTAATTGCACAGTTTGCCTATAATTTGTGAGATGAATCTTTT AAATCTAGTT
chr6:50117421-50118199       -    421  2.55e-12 AGACGAAAAT AAAAACTAATTGTACAGTTTACTTGTAATTTGTGAGATGAATCTTTT AAGCCTAGGT
chr10:5551357-5551705        -    268  2.55e-12 ATTTACTAGT AAAAACTAAATGCACAGTTTGGTCGAAATTGACGAGACGAATCTTTT GAGCCTAGTT
chr4:52395793-52396253       -    382  2.55e-12 GATCCTAGTT AGTCCATGATTGGATAATATTTGTCACAAACAAACGAAAATGCTACA GTATCAAAAA
chr3:13100710-13100988       +    221  2.55e-12 AGACGAAAAT AAAAACTAATTACACAGTTTGGTCGAAATTGATGAGACGAATCTTTT GACCCTAGTT
chr3:9075448-9075871         +     58  2.55e-12 ATAAATAAAT AATAACTAATTACATAGTTTATTTATAATTTACGAGATAAATCTTTT AAGGCTAATT
chr2:23924784-23925061       +    175  2.55e-12 AGATAAAAAT AAAAACTAATTGCACAGTTTGCATGTAAATCGCGAGACGAATTTTTT AACCCTAGTT
chr9:50446500-50446867       +    141  2.55e-12 GAGCCTAGTT AGTACATAATTGGATAATATTTGTCAAATACAAACGAAAGTGCTACA ATGTCGATTT
chr5:66066761-66067138       -    137  2.55e-12 AGATAAAAAA ATAAACTAATTATACAGTTTGGTTGAAAATCGCGAGACGAATCTTTT AAGCTTTAAG
chr10:54370981-54371533      +     37  2.55e-12 GATCCTAGTT AGTCCATGATTGGATAATATTTGTCACAAACAAACGAAAATGCTACA GTACCAAAAA
chr9:54552800-54553106       -     51  2.55e-12 AGACAAAAAT AAAAACTAATTGCACAATTTGGTCGGAATTGACGAGACGAATCTTTT GAGTCTAGTT
chr10:61076445-61076743      -    198  2.55e-12 AGATGAAAAT AAAAACTAATTACACAGTTTGGTCGAAATTGATGAGACGAATCTTTT GAATCTAGTT
chr10:3178998-3179438        +    367  2.75e-12 GATCCTAGTT AGTCCATGATTGAATAATATTTGTCACAAACAAAAGAAAGTGCTACA GTACCGAAAA
chr7:56774117-56774735       +    412  2.75e-12 AGATAAAAAC AAAAACTAATTGCACAGTTTACCTATAAATCGCGAGACGAATCTTTT AAACCTAGTT
chr1:68146498-68146819       +     10  2.75e-12  AATGAAAAC AAAAACTAATTGTACAGTTTGCCTGTAAATTACGAGATAAATCTTTT GTGTCTAATT
chr2:60793663-60794024       -    165  2.75e-12 AAGCCTAGTT AGTTTATGATTGGACAATATTTGTCAAATACAAACGAAAGTGCTACT ATTCCTATTT
chr8:4867254-4867574         +    193  2.75e-12 AGACGAAAAT AAAAACTAATTGTATAGTTTGGTTGGAATTGACGAGATGAATCTTTT AAGACTAGTT
chr10:6453667-6453970        +     95  2.75e-12 AGACAAAAAT AAAAACTAATTGTACAATTTACCTGTAAATCACGAGACGAATCTTTT GATCCTAGTT
chr8:62236154-62236455       +    255  2.75e-12 AGATAAAAAC AAAAACTAATTACATAGTTTGCCTGTAAATTGCGAGATGAATCTTTT G         
chr3:49051737-49052255       -    276  2.75e-12 AGATAAAAAC AAAAACTAATTACACAGTTTGACTGTAAATCACGAGATGAATCTTTT GAGCTTAGGT
chr9:2110849-2111259         -    361  2.75e-12       AAAA ATAAACTAATTACACAATTTGGTTGAAAATCGCGAGGCGAATCTTTT AAGCCTAGTT
chr10:1409016-1409462        -    201  2.75e-12 AGACGAAAAC AAAAACTAATTCCGCAGTTTATCTGTAAATCGCGAGACGAATCTTTT GATCCTAGTT
chr9:56505969-56506213       -     90  2.75e-12 GGACGAAAAT AAAAACTAATTGTACAGTTTACCTGTAAATTACGAGACGAATCTTTT GATCCTAGTT
chr8:6683703-6684316         +     42  2.75e-12 AAGCCTAGTT AGTCCATGATCGGACAATATTTGTCAAATACAAACGAAAATGCTACT ATTCCTATTT
chr4:1901206-1901455         -    129  2.75e-12 TGCATGAAAA CAAAACTAATTACACAGTTTATCTGTAATTTACGAGACGAATCTTTT AAACCTAGTT
chr1:57535099-57535568       -    186  2.96e-12 AGATAAAAAT AAAAACTAATTGTACAGTTTATCTGTAATTTTTGAGATGAATCTTTT GAGCCTAGTT
chr9:55673502-55673754       +     81  2.96e-12 AGACAAAAAC AAAAACTAATTACACAGTTTAGCTGTAAATTACGAGACGAATCTTTT GATCTTAGTT
chr1:66391044-66391407       +    248  2.96e-12 GAGCGTAGTT AGTCCATGATTGGACAATATTTGTCAAATACAAACGAAAATGCAACA GTGTCCATTT
chr7:65402703-65402954       -    117  2.96e-12 AAATGAAAAC AAAAACTAATTGTACAGTTTGACTGTAAATCGCGAGACGAATCTTTT AAGACTAGTT
chr7:62613394-62613855       -     94  2.96e-12 ATAAATTTAA AATAATTAATTACACAATTTGTCTTTAATTTACGTGACGAATCTTTT AAATCTAATT
chr6:350937-351469           -    376  2.96e-12 AGATGAAAAC AAAAACTAATTGCATAATTTGTCTGTAAATCGTGAAACGAATCTTTT AAACCTAGTT
chr1:9026328-9026572         -    113  2.96e-12 AAACGAAAAC AAAAACTAATTACACAGTTTAGCTGTAAATTACGAGACGAATCTTTT GATCCTAGTT
chr2:76119486-76120319       -     55  3.19e-12 GATCCTAGTT AGTCCATGATTGGATAATATTTGTCACAAACAAACGAAAGTGCTACA GTACCGAAAA
chr5:1464286-1464577         -    158  3.19e-12 GATCCTAGTT AGTCCATGATTGGATAATATTTGTCACAAACAAACGAAAGTGCTACA GTATCGAAAG
chr1:5624212-5624468         -     80  3.19e-12 GATCCTCGTT AGTCCATGATTGGATAATATTTGTCACAAACAAACGAAAGTGCTACA GTACCGAAAA
chr4:65988942-65989254       +    251  3.19e-12 GATCCTAGTT AGTCCATGATTGGATAATATTTGTCACAAACAAACGAAAGTGCTACA GTACCGAAAA
chr3:67417780-67418118       +     20  3.19e-12 AGTCGAAAAT AAAAACTAATTATACAGTTTGTCTGTAAATCGCGAGATAAATCTTTT GAGCCTAATT
chr9:57341321-57341605       +    121  3.19e-12 ACAAGGCCTT AGTCCATGATTGGATAATATTTGTCACAAACAAACGAAAGTGCTACA GTACGAAAAC
chr10:19841491-19841894      +    148  3.19e-12 GTAGATAAAA ACAAACTAATTACACAGTTTGGTTAAAAATCGCGAGATGAATCTTTT AAGCCTAGTT
chr2:73325778-73326547       +    192  3.19e-12 AGACGAAAAT AAAAACTAATTGCACAGTTTACCTGTAAATCGTTAGACGAATCTTTT GATCCTAGTT
chr4:7971156-7972024         -    112  3.19e-12 AAACGAAAAT AAAAACTAATTGCACAGTTTAGTTGGATTTGACGAGATGAATCTTTT GAGTCTACTT
chr10:54558312-54558724      +    152  3.19e-12 GATCCTAGTT AGTCCATGATTGGATAATATTTGTCACAAACAAACGAAAGTGCTACA ATACCGAAAA
chr1:77648111-77648413       +    232  3.44e-12 AGACGAAAAC AAAAATTAATTGCACAATTTATCTGTAATTTATGAGACGAATCTATT GAGTCTAATT
chr2:60793663-60794024       -    222  3.44e-12 AGAGGAAAAT AAAAACTAATTGCACAGTTTGGTCGGAATTGATGAGACGAATCTTTT AAGCCTAGTT
chr10:52569967-52570376      -     69  3.44e-12 AGACGAAAAT AAAAACTAATTGCATAATTTGGTCGGAATTGACGAGACGAATCTTTT GAGCCTAGTT
chr2:76741277-76741533       +    158  3.44e-12 AGACAAAAAT AAAAACTAATTGCACAGTTTGGTCGGAATTGATGAGACGAATCTTTT GAGCCTAGTT
chr3:67499921-67500293       -    321  3.44e-12     GAAAAT AAAAACTTATTACACAATTTGTCTGTAAATTACGAGACGAATTTTTT TGACCCTAGT
chr3:54359702-54360240       +     21  3.44e-12 GAGCCTAGTT AATCCATGATTGGACAATATTTTTCACAAACAAACGAAAATGCTACA GTACCTGTTT
chr9:58534908-58535403       +     83  3.44e-12 AGACGAAAAT AAAAACTAATTGCACAGTTTGGTCGGAATTGATGAGACGAATCTTTT AAGTCTAGTT
chr2:40254580-40255160       +    146  3.44e-12 AGATAAAAAT AAAAATTAATTGCACAGTTTACCTGTAAATCGTGAGACGAATCTTTT AAACCTAGTT
chr4:4204386-4204764         +    230  3.71e-12 AGACGAAAAT AAAAACTAATTACACAGTTTACCTGTAAATCATGAGACGAATCTTTT AATCTTAGTT
chr1:7674185-7674504         +    221  3.71e-12 TAAATAAAAC AATAACTAATTATATAGTTTGTCGGTAATTTACGAGACAAATCTTTT AAGCCTAACT
chr9:48415972-48416445       +     86  3.71e-12 AGATAAAAAC AAAAACTAATTACACAGTTTACCTGTAAATCATGAGACGAATCTTTT CATCCTAGTT
chr3:10199512-10199945       -    143  3.71e-12 GAGCCTAGTT AGTCCATAATTAGACAATATTTGTCAAATACAAACGAAAGTGCTACT ATTTCTATTT
chr3:59192429-59192874       +     75  3.71e-12 AAATGAAAAT AAAAATTAATTACACAGTTTATCTGTAAATCACGAGATAAATCTTTT GAGCCTAGTT
chr9:3551295-3551570         +     58  4.00e-12 AGATGAAAAT AAAAACTAATTGCACAGTTTAATTGTAAATCACGAAACGAATCTTTT GATCCCAGTT
chr5:6856924-6857220         -     39  4.00e-12 AGACGAAAAT AAAAACTAATTGTATAGTTTGTATGTAAATCATAAGATGAATCTTTT GAACCTAGTT
chr8:62145870-62146521       +    350  4.00e-12 GTAAAAAAAA ATAAACTAATTAGATAGTTTGGTTGAAAATCACGAGACAAATCTATT AAGCCTAGTT
chr10:2601801-2602225        -    177  4.00e-12 AAACGAAAAT AAAAACTAATTACACAGTTTATCTGTAATTTGTGAGATAAATCTTTT GAGCCTAATT
chr10:1563492-1564214        -    294  4.00e-12 AGATAAAAAA GATAACTAATTGCACAGTTTATCTATAAATCACGAGACGAAACTTTT AAACCTAGTT
chr10:58015339-58015848      -    282  4.00e-12 AGATGAAAAC AAAAACTAATTGTACAGTTTGTCTGTAAATCATGAGATGAATTTTTT AAGCCTTGTT
chr2:64497819-64498159       -     92  4.31e-12 AGATAATAAT AAAAACTAATTACACAGTTTACCTGAAATTTATGAGATGAATCTTTT GAGCCTAGTT
chr1:66466912-66467395       +     24  4.31e-12 AGATAAAAAT AAAAACTAATTGCACAGTTTATCTGTAATTTGTGAGATAAATTTTTT GAGCCTAGTT
chr3:74302210-74302680       +    137  4.31e-12 ATAGATAAAA AATAATTAATTGTATAGTTTATTTGTAATTTGCGAGTCCATTCTTTT GAGCCTACCC
chr3:63397851-63398121       +    171  4.31e-12 AGACAAAAAT AAAAATTAATTGCACAGTTTGGTCGGAATTGACGAGACGAATCTTTT AAGTCTAGTT
chr2:58954148-58954791       -    160  4.31e-12 GAGCCTAGTT AGTCTATGATTAGACAATATTTGTCAAATACAAACGAAAGTGCTACT ATTTCTATTT
chr9:6758738-6759087         -    116  4.31e-12 GATAAAAAGA AATAACTAATTGCACAATTTATATGTAATTTACGAGACGAACCTTTT GAACCTAGTT
chr9:48964204-48964553       +    198  4.64e-12 AAACAAAAAC AAATACTGATTACACAGTTTATCTATAATTCGCGAGCTGAATCTTTT GAGTCTAGTT
chr2:7728982-7729243         -    209  4.64e-12    CGAAAAC AAAAACTAATTGCACAATTTATCTGTAAATCGCGAGATGAATCCTTT GAGTCTAGTT
chr9:4921343-4921865         +    366  4.64e-12 AATAAAAACA AAAAAATAATTGTACAGTTTATCTATAATTTACGAGACGAATCTTTT GAGTCTAGTT
chr9:48741017-48741335       -    128  4.64e-12 AAACAAAAAT AAAAACTAATTGTACAGTTTACCTGTAATTTATGAGATGAATCTTTT GAGCCTAGTT
chr3:8619798-8620062         -     76  4.64e-12 AGACGAAAAC AACAACTAATTACACAGTTTGTCTGTAAATCGTGAGACGAATCTTTT GATCCTAGTT
chr10:21001-21326            +    210  4.64e-12 GAGCATAATC AGTCCATAATTGGATAATATTTGTCAAATACAAATGAAAGTGCTAGA GTACTCGAAA
chr2:21525164-21525761       -    111  4.64e-12 GAGCCTAGTT ACTCCATGATTGGACAATGTTTGTCAAATAAAAATGAAAATGCTACA GTAGCCAAAA
chr9:52647162-52647465       +    168  4.64e-12 AGATGAAAAT AAAATTTAATTACATAGTTTGTCTGTAATTTACGAGATAAATCTTTT GAGCCTAGTT
chr1:5974116-5974434         -    269  4.64e-12       AGTT AGTCTATAATTGGATAATTTTTGTCAAATACAAACGAAAGTGTTACA GTGTCGATTT
chr10:10022795-10023312      +    326  4.64e-12 GAGCCTAGTT AGTCTATAATTGGACAATATTTGTCAAATACAAACGAAAGTGCTACA GTGTCGATTT
chr1:55708442-55708712       +    144  4.64e-12 AGACGAAAAT AAAAACTAATTGCACAGTTTAGTCAAAATTGACGAGACGAATCTTTT GAGCCTAGTT
chr9:49882028-49882295       +     70  4.64e-12 TAGGTAAAAA GATAACTAATTACACAGTTTGCATGTAATTTGCGAGACGGATCTTTT GAGCCTACTT
chr9:55488903-55490257       +    128  4.64e-12 AGACAAAAAT AAAAACTAATTGTACAGTTTGATCGAAATTGACGAGACGAATCTTTT AAGCCTAGTT
chr3:1640062-1640375         -     79  5.00e-12 TAGAGGAAAC AAAAAATAGTTGCACAGTTTAGCTGTAAATCGTGAGACGAATCTTTT GATCTTAGTT
chr2:76064662-76064927       +    186  5.00e-12 GAGTCTAGTT AGTCCATGATTGGATAATATTTGTCAAATACAAACGAAAGTGGTACT ATTTATATTT
chr5:1850553-1850843         +    180  5.00e-12 ATAGTTAAAA AATAACTAATTGTATAGTTTATCTATAATTTGCAAGACGAATCTTTT GAGAATTTTT
chr2:58894486-58895359       -    118  5.00e-12 GAACCTAGTT AATCTATGATTGGATAATATTTGTCAAATACAAACGAAAGTGCTACA ATTCTATTTT
chr1:79564482-79565128       -    578  5.00e-12 AGACGAAAAC AAAAATTAATTACACAGTTTAGCTGTAAATCACGAGACGAATCTTTT GATTCTAGTT
chr2:3703967-3704362         -    302  5.38e-12 AGATAAAAGA AATAACTAATTACACAGTTTATCTGTAATTTACGAGATGAATTTTTA AGCCTAGTTA
chr2:76705278-76705772       +    199  5.38e-12 AGATAAAAAC AAAAACTAATTAGACAGTTTATTTGTAAATCACGAGACGAATCTTTC AAATCTAGTT
chr1:80017459-80017948       +    358  5.38e-12 GACGGAAAAT AAAAACTAATTGCACAGTTTAGTCGAAATTGACGAGACGAACCTTTT GAGGCTAGTT
chr2:64606447-64607003       +    377  5.38e-12 TAGATAAAAC AAAAACTAATTACACAGTTTGACTGTAAATCGCGAGATGAATCTTTT GAGCTTAGTT
chr4:10010522-10010974       -    112  5.38e-12 GAGCCTAGTT AGTCTATGATTGAATAATATTTGTCAAATACAAACGAAAAAGCTACA GTGTCGATTT
chr4:58667828-58668152       -    258  5.79e-12 GATAAAAAAA ATAAACTAATTACATAATTTTGTTAAAAATCGCGAGACGAATCTTTT AAGCCTAGTT
chr2:9247526-9247769         -     82  5.79e-12 AAATAAAAAT AATAACTAACTACACAGTTTATTTGTAATTTGCGAGATAAATCTTTT GAACCTAAGT
chr9:2184937-2185293         -      1  5.79e-12 AGATGAAAAT AAAAACTAATTGCATAGTTTGGTCGGAATTGATGAGACGGATCTTTT           
chr1:20729872-20730214       -     36  5.79e-12 AAGTCTAGTT ACTCCATGATTGGACAATGTTTGTCAAATAAAAATGAAAGTGCTACA GTGTCGTTTT
chr4:63452998-63453429       -     14  5.79e-12 GAGCCTAGTT AGTCCATGATTGGACAATATTTGTCAAATACAAACGAAATTGGTACT ATTTACATTT
chr4:64358108-64358349       -    113  5.79e-12 AGATAAAAAG AATAATTAATTGCACAGTTTACCTATAAATCACGAGACGAATCTTTT AAGCCTAGTT
chr1:68032592-68032934       +    276  5.79e-12 GAGCCTAGTT AGTCCATGATTGGATAATATTTATCAAATACAAACGAAAATGCTACA GTGTCTATTT
chr6:57391618-57391894       -     15  6.23e-12 AAACGAAAAC AAAAACTAATTGCATAGTTTGGCTATAAATCATAAGATGAATCTTTT GAGCTAGTTA
chr1:15865490-15865767       +    148  6.23e-12 GAGCCTAGTT AGTCCATAATTGGATAATATTTATCAAATACAAACGAAAGTGCTACT ATTCATATTT
chr1:18076956-18077463       -    368  6.23e-12 AGATGAAAAC ACAAACTAATTGTACGGTTTGCCTGTAAATCGCTAGACGAATCTTTT AAGCGTAGTT
chr1:6857320-6857582         -    197  6.23e-12 AGACGAAAAT AAAAACTAATTACACAGTTTAGCTGTAAATCGCGAGATAAATCTTTT AAACCTAGTT
chr9:1049773-1050068         -     81  6.23e-12 AGGTAAAAGA AATAATTAATTACACAGTTTACCTGTAATTTACAAGACAAATCTTTT AAACCTAATT
chr7:12349872-12350117       +    120  6.70e-12 AGACGAAAAT AAATACTAATCGCACAGTTTACTTGTAAATCGCGAGACGAATCTTTT AATCCTAGTT
chr3:66225077-66225328       +    155  6.70e-12 AGACGAAAAC AAAAACTAATTACACAGTTTGTCTATAAATTGCGAGACGAATCTTTT GACCCTAGTT
chr1:10453108-10453370       -     52  6.70e-12 TAGACAAAAA CAAAACTAATTACACAGTTTGTCTGCAATTTGCGAGACGAATCTTTT AAGCCTAGTT
chr8:49880478-49881210       +    247  6.70e-12 ATAGATAAAA AGCAACTAATTACATAGTTTATCTGTAATTTGTGAGACGAATCTTTT GAGGATAGTC
chr5:7006013-7006375         +    227  7.21e-12 AGATAAAAAT AAAAACTAATTACACAGTTTGGTCGAAATTGACGAGACGAATTTTTT GAGCTTAGTT
chr4:65988942-65989254       +    194  7.21e-12 AGACGAAAAC AAAAAATAATTACACAGTTTAGCTGTAAATCATGAGACGAATCTTTT GATCCTAGTT
chr1:62390005-62390326       -     33  7.21e-12 ATAGATAAAA AATAACTAATTGCACAATTTGCCTGTAATTTGCAAGAAGAAATTTTT GAGCTTAGTT
chr4:65557966-65558269       +    206  7.21e-12 AGATGAAAAC AAAAACTAATAACACAGTTTGTCTGTAAATTACGAGACGAATCTTTT AACCCTAGTT
chr9:9101299-9101712         -    112  7.21e-12 GAGCCTAGTT AATCCATGATTGGACAATATTTGTCACAAACAAACGAAAGTGCTACA GTACCTGTTT
chr1:59569187-59569974       -    548  7.21e-12 GGGTGAAAGA AATAACTAATTATACAGTTTACCTGTAATTTGCGAGACGAATCTTTT TAGCCTAGTT
chr2:77140544-77141215       +     59  7.76e-12 GATCCTAGTT AGTCCATGATTGAATAATATTTGTCACAAACAAACGAAAGTGCTACA GTATCGAAAA
chr1:55592658-55592917       +      7  7.76e-12     AAAAAC TAAAGCTAATTACACAGTTTGCCTGTAAATCGCGAGACGAATCTTTT AAGTCTAGTT
chr6:47965434-47965888       -     60  8.34e-12 AGACGAAAAT AAAAACTAATTGCATAGTTTGGTCGGAATTGATGAGATGAATCTTTT GAGCCCAGTT
chr1:55592658-55592917       +     64  8.34e-12 AAGTCTAGTT ACTCCATGATTGGACAATGTTTGTCAAATAAAAACGAAAGTGCTACA GTGTCAAAAT
chr6:46736342-46736619       +     95  8.34e-12 AGACGAAAAT AAAAACTAATTGCATAGTTTGGTCGGAATTGATGAGATGAATCTTTT GAACCTAGTT
chr7:2054331-2054921         +    242  8.34e-12 AGATAAAAAT AAAAATTAATTGTACAGTTTGGTTGGAATTGACGAGACGAATCTTTT GAACTTAGTT
chr9:9101299-9101712         -    169  8.34e-12 AGACAAAAAT AAAAACTAATTGCATAGTTTGGTCGGAATTGATGAGATGAATCTTTT GAGCCTAGTT
chr5:3996628-3997011         +     81  8.34e-12 AGACGAAAAC AAAAACTAATTACACAGTTTCGATGTAAATCACGAGACGAATCTTTT AATCCTAGTT
chr6:50117421-50118199       -    673  8.96e-12 AGATAAAAAC AAAAACTAATTACACAGTTTGGTCGGAATTGACGAGACGAATCTTTT GAGCCTAGCT
chr6:49884098-49884775       +      8  8.96e-12    GACGAAA AAAAACTAATTACACAGTTTGGTCGGAATTGACGAGACGAATCTTTT AAGCCTAGTT
chr4:52084497-52085200       +     79  8.96e-12 TAGTCTAGAT AGTACATGATTGGATAATATTTGTCAAATACAAACGAAAGTGGTACT ATTCCTATTT
chr6:1812135-1812438         +     36  8.96e-12 AGACGAAAAT AAAAACTAATTACACAGTTTGGTCGGAATTGACGAGACGAATCTTTT GAGCCTAATT
chr6:1310653-1311003         +     17  8.96e-12 ACATAAAAAT AAAAACTAGTTGCACAGTTTAACTGTAAATCGCGAGATGAATCTTTT GATCATAGTT
chr3:5739610-5739891         +     84  8.96e-12 AGACAAAAAC AAAAACTAATTACACAGTTTGGTCGGAATTGACGAGACGAATCTTTT GAACTTAGTT
chr1:17633257-17633505       -    114  8.96e-12 AAACGAAAAT AAAAACTAATTACACAGTTTGGTCGGAATTGACGAGACGAATCTTTT AAGCCTAGTT
chr6:41765190-41765537       +     95  8.96e-12 AGACGAAAAT AAAAACTAATTACACAGTTTGGTCGGAATTGACGAGACGAATCTTTT AAGCCTAGTT
chr1:15865490-15865767       +     91  8.96e-12 AAATGAAAAT AAAAACTAATTGTACAGTTTGGTCGGAATTGACGAGACGAATCTTTT GAGCCTAGTT
chr8:47996650-47997182       +      7  8.96e-12     AAATAA AAAAACTAATTACACAGTTTGGTCGGAATTGACGAGACGAATCTTTT GAGCCTAGTT
chr1:1298043-1298689         -     35  8.96e-12 AGACAAAAAT AAAAACTAATTACACAGTTTGGTCGGAATTGACGAGACGAATCTTTT GAGCCTAGTT
chr7:51200138-51200393       -    149  8.96e-12 AGACGAAAAT AAAAACTAATTACACAGTTTGGTCGGAATTGACGAGACGAATCTTTT GAGCCTAATT
chr3:67928603-67929542       +    138  8.96e-12 GAGTCTAGTT AGTACATGATTGGATAATATTTGTCAAATACAAACGAAAGTGGTACT ATTCCTATTT
chr7:3999074-3999748         -    387  8.96e-12 GAGTCTAGTT AGTCCATGATTGGATAATATTTGTCAAATACAAACGAAAAGGCTACA GTGTCGATTT
chr10:50359704-50360127      -    143  8.96e-12 AGATGAAAAT AAAAACTAATTGTACAGTTTGGTCGGAATTGACGAGACGAATCTTTT GAGTCTAGTT
chr4:5892570-5893006         -    385  8.96e-12     AAAAAT AAAAACTAATTACACAGTTTGGTCGGAATTGACGAGACGAATCTTTT GAGCCTGATT
chr3:59357180-59357572       +    343  9.64e-12 AGACGAAAAT AAAAAGTAATTGCACAGTTTGGTCGGAATTGACGAGACGAATCTTTT GAGC      
chr6:39329252-39329618       -    188  9.64e-12 AGATAAAAAT AAAAACTAATTGCACAATTTACCTGTAAATCACGACACGAATCTTTT AAACCTAGTT
chr10:55354112-55354413      +    231  1.04e-11 GATCCTAGTT AGTCTATGATTGGACAATATTTGTCACAAACAAACGAAAGTGCTACA GTAGCGAAAT
chr8:59315901-59316175       -     34  1.04e-11 GAGTCTAGTT AGTCTATGATTGGACAATATTTGTCACAAACAAACGAAAGTGCTACA GTAGCCAAAA
chr1:66466912-66467395       +     81  1.11e-11 GAGCCTAGTT ACTCCATGATTGGACAATATTTGTCAAATAAAAACGAAAGTGCTACA GTAGCCAAAA
chr6:40244342-40244826       +    102  1.11e-11 AAATTTAAAA AATAATTAATTATATAGTTTCTCTGTAATTTAAGAGACGAATCTTTT AAGACTAATT
chr1:73744115-73744586       +    295  1.11e-11 GATTTTAGTT AGTCCATAATTAGACAATATTTGTCAAATACAAATGAAAGTGCTACA GATTCTAAAA
chr1:10502513-10503482       +    717  1.11e-11 AGATGAAAAT AAAAATTAATTGCACAGTTTGGTCGGAATTGACGAGACAAATCTTTT GAGCCTAGTT
chr4:58431023-58431417       -     35  1.11e-11 AGACGAAAAC AAAAACTAATTACATAGTTTGCCTATAAATCACGAGATGAATCTTTT AAGACTAGTT
chr3:2433421-2433665         -      5  1.11e-11 TAGACAAAAA AATAACTAATTATATAATTTGTCTGTAATTTGCCAGACGAATCTTTT GAGC      
chr4:62895841-62896158       -     88  1.11e-11 AATCCTAGTT AGTCCATGATTACATAATATTTGTCACAAACAAACGAAAATGCTACA GGAGCGAAAT
chr3:20546741-20547189       +    250  1.11e-11 AGATAAAAAT AAAAACTAATTACACAATTTACCTGTAATTTATGAGACGAATCTTTT GAGCCTAGTT
chr8:7332333-7333312         -    732  1.19e-11 GATCCTAGTT AGTCCATAATTGGATAATATTTGTCACAAACAAACGAAAGTGCTACA GTATCGAAAA
chr3:66794999-66795412       +     94  1.19e-11 AGATGAAAAT AAAAACTAATTACATAGTTTGGTCGGAATTGACGAGACGAATCTTTT GAGTCTAGTT
chr2:71779715-71780016       -     80  1.19e-11 AGATGAAAAT AAAAACTAATTGTACAGTTTGGTCGGAATTGACAAGACGAATCTTTT GAGCCTAGTT
chr10:60544957-60545497      -    230  1.19e-11 AGATGAAAAC AAAAACTAATTACACAGTTTAGCTGTAAATCACTAGACAAATCTTTT GATCCTAGTT
chr2:68794205-68794612       +    286  1.19e-11 AGATAAAAAT AAAAACTAATTACACAGTTTGATTGGAATTGACGAGACGAATCTTTT GAGTCTAGTT
chr3:59238522-59238836       -     36  1.19e-11 GATCCTAGTT AGTCCATAATTGGATAATATTTGTCACAAACAAACGAAAGTGCTACA GTACCGAAAT
chr5:2297122-2297525         -    208  1.19e-11 GATCCTAGTT AGTCCATAATTGGATAATATTTGTCACAAACAAACGAAAGTGCTACA GTACCGAAAT
chr4:55055750-55056303       -    238  1.19e-11 GATCCTAGTT AGTCCATAATTGGATAATATTTGTCACAAACAAACGAAAGTGCTACA GTACTGAAAA
chr8:47996650-47997182       -    243  1.19e-11 AGACAAAAAC AATGACTAATTACATAGTTTGCCTATAATTTACGAGATGAATCTTTT AAGCCTAGTT
chr8:57421596-57421866       +     63  1.19e-11 GAACCTAGTT AGTCCATAATTAAATAATATTTGTCAAATACAAACGAAAGTGCTACT ATTCCTATTT
chr9:50836614-50837118       -    443  1.19e-11 GATCCTAGTT AGTCCATAATTGGATAATATTTGTCACAAACAAACGAAAGTGCTACA GTACCGAAAT
chr4:66727331-66727626       +    215  1.28e-11 AGATGAAAAT AAAAACTAATTACACAGTTTGGTCGAAATTGACGAAACGAATCTTTT GAGCCTAGTT
chr3:11788985-11789287       +     91  1.28e-11 AGATAAAAAG AATAACTAATTGCACAGTTTACCTGTAAATCACGAGACAAATTATTT AAGCCTAGTT
chr5:11463883-11464402       +    289  1.28e-11 AGACGAAAAT AAAAACTAGTTACACAGTTTATCTGTATTTTGCGAGACAGATCTTTT GAGCCTAGTT
chr6:47957209-47957978       -    547  1.28e-11 GAGCCTAGTT AGTCCATAATTAGATAATGTTTGTCAAATACAAACGAAAATGCTATA GTAGCGAAAA
chr4:60214664-60214965       +     82  1.28e-11 AGACGAAAAT AAAAACTAATTACACAGTTTAACTGTAAATCACGAGATGAATCTTTT GAGCCTAATT
chr7:51501697-51502210       +    227  1.28e-11 AATATAAGTT AAAAAATAATTAGACAGTTTGCTTGTAATTTGAGAGATGAATTTTTT GATTATAATT
chr10:4690284-4690922        +    219  1.28e-11 AAATAAAAAT AAAAACTAATTGTACAGTTTGCATGTAAATCATGAGATGAATCTTTT GAGCATAGTT
chr1:9026328-9026572         -     56  1.28e-11 GATCCTAGTT AGTCCTTGATTGGATAATATTTGTCACAAACAAACGAAAGTGCTACA GTACGGAAAA
chr6:50117421-50118199       +    152  1.38e-11 AACAAAAAAT AAAAACTAATTGCACAGTTTGTTCGGAATTGACGACATAATTCTTTT GAGTCTAGTT
chr1:75127653-75128011       -     22  1.38e-11 GATCCTAGTT AGTCTATGATTGGATAATATTTGTCACAAACAAACGAAAGTGCTACA GTACTGAAAT
chr7:10274074-10274735       +    310  1.38e-11 AAACGAAAAT AAAAACTAACTGCACAGTTTATCTGTAATTTGTGAGATAAATCTTTT GAGCCTAATT
chr10:51005885-51006322      +    114  1.38e-11 GATCCTAGTT AGTCCATGATTGGATAATATTTGTCATAAACAAACGAAAGTGCTACA GTATCGAAAA
chr4:65152139-65152516       +    173  1.38e-11 AAATAAAAAT AAAAACTAATTGCACAGTTAGATCGAAATTGACGAGACGAATCTTTT TAGCCTAGTT
chr2:71939881-71940208       -    225  1.38e-11 AGATGAAAAT AAAAACTAATTATATAGTTTAGCTGTAAATCACGAGACGAATCTTTT GATCCTAGTT
chr3:68839364-68840046       -    383  1.38e-11 GATCCTAGTT AGTCTATGATTGGATAATATTTGTCACAAACAAACGAAAGTGCTACA GTAGCGAAAT
chr4:47848450-47849185       -    247  1.38e-11 AGACGAAAAT AAAAAATAATTACACAGTTTGACCGAAATTTACGAGACGAATCTTTT AAGCCTAGTT
chr6:350937-351469           +    146  1.38e-11 GATCCTAGTT AGTCCATGATTGGATAATATTTGTCACAAATAAACGAAAGTGCTACA GTACCGAAAA
chr9:55488903-55490257       +   1117  1.38e-11 GATCCTAGTT AATCCATGATTGGATTATATTTGTCACAAACAAACGAAAGTGCTACA GTACCGAAAA
chr8:51036689-51037021       -     88  1.48e-11 AGACGAAAAT AAAAACTAGTTGCACAGTTTAGTCGGAATTGACGAGACGAATCTTTT GAGCCTAGTT
chr9:9098751-9099227         +     81  1.59e-11 CAGCCTAGTT AGTCCATAATTAGACAATATTTGTCAAATACAAACGAAAGTGCTACA GTGTCGATTT
chr2:67377065-67378322       -    386  1.59e-11 GAGCCTAGTT AGTCTATAATTAGACAATATTTGTCAAATACAAACGAAAGTGCTACT ATTTTTTAAA
chr10:56903289-56903828      -    426  1.59e-11 AGACAAAAAC AAAAACTAATTACACAGTTTAGCTGGAAATCACGAGACGGATCTTTT GATCCTAGTT
chr7:64932318-64932682       +     21  1.59e-11 AGATAAAAAT AAAAACTAATTACACAGTTTGGTCGGAATTGACGAGATGAATCTTTT GAATCTAGTT
chr5:68351066-68351314       -     30  1.59e-11 ACATAAAAAT AAAAATTAATTACACAATTTGTCTCTAAATCGTGAGACAATTCTTTT AAGTCTAATT
chr6:45487404-45487688       -     95  1.59e-11 AGATAAAAGA AATAATTAATTACACAGTTTACATGTAATTTACGAGACGAATCTTTT AAGCCTGATT
chr3:55902986-55903286       -     91  1.59e-11 AAACAAAAAT AAAAACTAGTTACACAGTTTACCTGTAAATCACGAGATAAATCTTTT AACCCTAGTT
chr4:63452998-63453429       -     71  1.59e-11 AGACAAAAAT AAAAACTAATTACACAGTTTGGTCGGAATTGACGAGATGAATCTTTT GAGCCTAGTT
chr9:49507592-49507843       +     21  1.59e-11 AAATCTAGTT AGTCCATAATTAGACAATATTTGTCAAATACAAACGAAAGTGCTACA GTATCAATTT
chr10:14446790-14447045      -     46  1.59e-11 AGATAAAAAT AATAACTAATAACACAATTTGCCTGTAATTTACGAGACGAATCTTTT GAACCTAGTT
chr4:63948002-63948278       -    186  1.59e-11 AGACGAAAAT AAAAACTAATTGTACAGTTTGGTCGGAATTGACGAGATGAATCTTTT GAGCCTAGTT
chr7:62196052-62196406       -    223  1.70e-11 AGATAAAAAA GATAATTAATTGCACAGTTTACCTGTAAATCACGATACGAATCTTTT AAACCTAGTT
chr5:2679088-2679530         +    132  1.70e-11 AGATAAAAAA ATAAACTAATTACACAGTTTGGTTAAAAATCATGAGACGAATCTTTT AAGCCTAGTT
chr8:52033512-52034241       -    268  1.70e-11 AGATGAAAAC AAAAACTAATTACACAGTTTAGCTGTAAATCACGATACGAATCTTTT GATCCTAGTT
chr1:11422313-11422591       +     29  1.83e-11 TTTTCGAATT AAAAACTAATTACACAGTTTACCTGTAAATCGTGAGACAAATCTTTT GATCCTAGTT
chr9:48476128-48476456       -     21  1.83e-11 TAAATTGAAA AATAACTAATTGTATAATTTTTCTATAATTTACGAGACGAATTTATT TAGCCTAGTT
chr3:8875583-8876208         -     31  1.83e-11 AAGCCTAGTT AGTCTATAATTGGATAATATTTGTCAGATACAAACGAAAGTGCTACA GTAGTCGTTT
chr5:15091310-15091817       -    266  1.83e-11 AGATGAAAAT AAAAACTAATTGCACAGTTTGGACGGAATTGACGAGACGAATCTTTT GAGCCTAGTT
chr4:66646494-66646892       +    212  1.83e-11 AGACGAAAAT AAAAACTAATTACACAGTTTACCTGTAAATCACGAGATGAATTTTTT AAACCTAGTT
chr1:3701407-3702014         +    389  1.83e-11 AGACGAAAAC AAAAACTAATTACACAGTTTAACTGTAAATCGCAAGACGAATCTTTT GACCCTAGTT
chr7:65227549-65228231       -    324  1.83e-11 ATAGATAAAA AATAACTTATTACACAGTTTACCTGTAAATCGCGAGACGAATGTTTT AAGCCTAATT
chr2:2591447-2592294         -    195  1.96e-11 AGATGAAAAT AAAAAGTAATTGTACAGTTTGGTCGAAATTTATGAGACGAATCTTTT GGCCTAGTTA
chr7:135993-136301           +     71  1.96e-11 AAGTCTAGTT ACTCCATGATTGAACAATGTTTGTCAAATAAAAACGAAAGTGCTACA GTGTCGAAAA
chr5:7617737-7618503         -     91  1.96e-11 AGACGAAAAT AAAAACTAATTGCACAGTTTGGTCAGAATTGACGAGACGAATCTTTT GAGCATAGTT
chr1:20052664-20052945       -    195  1.96e-11 AGATAAAAAT TAAAACTAATTATACAATTTGTCTGTAAATCGCGAGGCGAATCTTTT AAGCTTAGTT
chr10:38888547-38888802      -    186  1.96e-11 AAGCCTAGTT ACTCCATGATTGAACAATGTTTGTCAAATAAAAATGAAAATTCTATA GTGTCAAAAT
chr1:55884152-55884927       +    544  1.96e-11 TATAAATAAA AATAACTAATTGTACAATTTACTTATAATTTGCGAGACGAATCTTTT GAACCTAATT
chr6:47957209-47957978       +     53  1.96e-11 GACAAAAATA GAAAACTAATTACACAGTTTATCCGTAAATCATGAGACGAATCTTTT AAACCTTGTT
chr3:10199512-10199945       -    200  1.96e-11 AGATGAAAAT AAAAACTAATTGCATAGTTTGGTCGAAATTGACTAGACGAATATTTT GAGCCTAGTT
chr10:56386867-56387386      +    247  1.96e-11 ACATGAAAAC AAAAACTATTTGCACAGTTCATCTGTAAACCGCGAGATGAATCTTTT GAGCCTAGTT
chr3:67234333-67234730       -    306  1.96e-11 AAACAAAAAT AAAAATTAATTACACAGTTTGACTGTAAATCACGAGATGAATCTTTT GAGCATAGTT
chr7:59419952-59420320       -      5  1.96e-11 AGACGAAAAT AAAAACTAATTACACGGTTTGGTTGAAATGTACGAGACCAATCTATT GAGC      
chr4:5892570-5893006         -    161  1.96e-11 AGACGAAAAT AAAAACTAATTGCACAGTTTACCTATAATTTGTGAGATGAATCTTTT GAGCCTAGTT
chr10:60247602-60248020      -    321  2.10e-11 AGACGAAAAT AAAAACTAATTACACAGTTTAGCTGTAAATCGCGAGACGAATTTTTT ATCCTAGTTA
chr3:4627320-4627675         +     95  2.10e-11 AGACGAAAAT AAAAACTAATTACACAGTTTGGTCGGAATTGAAGAGATGAATCTTTT GAGCCTAGTT
chr3:55697490-55697876       -    317  2.10e-11 GAGCCTAGTT AGTCTATAATTAGATAATATTTGTCAAATACAAACGAAAGTGCTACT ATTTATATTT
chr10:58113566-58113886      -    197  2.10e-11 GAGCCTAGTT AGTTCATGATTGGATAATATTTGTCAAATACAAACGAAAGCGCTACT ATTTCTATTT
chr4:57563751-57564005       +    155  2.25e-11 AGACAAAAAT AAAAACTAATTGTACAGTTTGGTCGGAATTGACGAGACAAATCTTTT GAGCCTAGTT
chr3:859567-860055           +    240  2.25e-11 AGACGAAAAT AAAAACTAATTACACAGTTTACCTGTAATTTGTGAGATAAATCTTTT GAGCCTAGTT
chr5:5399116-5400294         +    925  2.25e-11 AGAAGAAATT AAAAACTAATTGTACAGTTTATCTATAATTTGCGAGATAAATCTTTT AAGCCTAGTT
chr3:10162312-10162808       -    155  2.25e-11 AGACGAAAAC AAAAAATAATTACACAGTTTAGCTGGAAATCACGAGACGAATCTTTT AATCCTAGTT
chr2:9002064-9002400         +    212  2.42e-11 GATAAAAAAA TATATCTAATTACACAGTTTGCCTGTAAATCACGAAACGAATCTTTT AAGCCTAGTT
chr3:53413620-53413898       -    218  2.42e-11 GATGTAAAAC AAAAACTAATTGCACAGTTTGCCTATAAACCGCGAGACGAATCTTTT AAACCTAGTT
chr1:79935848-79936344       +    199  2.42e-11 AGATAAAGTA AATAACTAATTATACAGTTTATCTGCAATTTGCAAGACAAATCTTTT GAGTCTAGTT
chr5:2297122-2297525         -    265  2.42e-11 AGACGAAAGC AAAAACTAATTACACAGTTTAGCTGGAAATCGCGAGACGAATCTTTT GATCCTAGTT
chr1:69393125-69393378       +    158  2.42e-11 AGACGAAAAT AAAAACTAATTATACAGTTTGGCTGTAAATCGTGAGACGAATCTTTT AACCCTAGTT
chr1:10502513-10503482       +    774  2.42e-11 GAGCCTAGTT AGTCCACAATTGGACAATATTTGTCAAATACAAACGAAAGTACTACT ATTTCAATTT
chr10:2917219-2917991        -     64  2.42e-11 AAATGAAAAC AAAAACTAACTACACAGTTTGTCTGTAAATCGTGAGATGAATCTTTT AAGCCTAGTT
chr2:7067075-7067342         -     76  2.42e-11 GAGCCTAGTT AGTCTATGATTGGACAATATTTGTCAAATACAAACGAAATTGGTACT ATTCACATTT
chr3:56944938-56945560       +    528  2.59e-11 AGACGAAAAC AAAAACTAATTACACAGTTTAGCTGTAAATCACAAAACGAATCTTTT GATCCTAGTT
chr2:45389110-45389443       -    265  2.59e-11 ATATGAAAAT AAAAACTAATTACACAGTTCATCTGTAAATCGCGAGTCGAATCTTTT AAGCCTAGTT
chr4:66138892-66139439       +    446  2.59e-11 GGACGAAAAT AAAAACTAATTGCATAGTTTGGTCAGAATTGACGAGACGAATCTTTT GAGCCTACTT
chr10:12675657-12675956      +    111  2.59e-11 AAGCCTAGTT AGTTCATGATCGGACAATATTTGTCAAATACAAACGAAAATGCTATT ATTTCTATTT
chr8:4186973-4187328         -    139  2.59e-11 AGATAAAAAT AATAACTAATTGTACAGTTTGTCTGTAACTTGCAAGGCGAGTCTTTT GAGCCTAGTT
chr2:57541123-57541411       -     80  2.59e-11 AGACAAAAAC AAAATATAATTACACAGTTTGCATGTAAATCGCGAGACGAATCTTTT GATCCTAATT
chr7:62196052-62196406       -    166  2.78e-11 AAACCTAGTT ACTCTATGATTGGACAATGTTTGTCAAATAAAAACGAAAATGCTACA ATATCAAAAT
chr9:55673502-55673754       +    138  2.78e-11 GATCTTAGTT AGTCCATAATTGAATAATATTTGTCACAAACAAACGAAAGTGCTACA ATACCGAAAT
chr9:58836909-58837270       +     54  2.78e-11 AGATAAAAAT AAAAATTAATTACACAATTTATCTGTAATTTGCAAGATAAATCTTTT AAATCTAGTT
chr3:57951798-57952079       -    225  2.78e-11 GATAAAAAAT AAAAATTAATTGCACAGTTTACTTGTAATTTGTGAGACAAATTTTTT TAACCTAGTT
chr2:58954148-58954791       -    217  2.78e-11 AGATAAAAAT AATAACTAAGTGCACAGTTTACCTGTAATTTACAAAACGAATCTTTT GAGCCTAGTT
chr8:4385435-4385803         -     91  2.78e-11 TATAGATAAA AAGAACTAATTGCACAACTTACCTGTAAATCGCGAGACGAATCTTTT AAGTCTTAGT
chr8:62147639-62147899       -    155  2.78e-11 AGATAAAAAA GATAACTAATTGCACAGATTATCTGTAAATCACAAGATGAATCATTT AAGCCTAGTT
chr2:59719379-59719640       +    200  2.98e-11 AGACAAAAAT AAAAACTAATTGCACAGTTTAGTCGGAAATGACGAGATGAATCTTTT GAGGCTAGTT
chr6:47965434-47965888       -      3  2.98e-11 GAGCCCAGTT AGTCCATGATTGGACAATATTTGTCACAAACAAACGAAAGTACTACA GT        
chr3:8916057-8916324         -    129  2.98e-11 GATAGAAAAT AAAAACTAATTACACAGTTTGGTCAAAATTAACGAGACGAATCTTTT GAGTCTAGTT
chr4:9641083-9641383         +     28  2.98e-11 GATAAAAAAT AAAAACTAATTGCACAGTTTAACTATAAATCGCGAGACGAATCTTTT GATCCTAGTT
chr3:62940432-62940846       -    331  2.98e-11 ATAGATTAAA AATAACCAATTGCATAGTTTGCACGTATTTTGCGAGACGGATCTTTT AAACCTAATT
chr7:51200138-51200393       -     92  2.98e-11 GAGCCTAATT AGTCCACGATTGGACAATATTTGTCAAATACAAATGAAATTGGTACT ATTTATATTT
chr4:60708291-60708625       -    236  2.98e-11 GAGCCTAGTT AGTCTATGATTGGACAATATTTATCAAATACAAACGAAAAAGCTACA GTGTCGATTT
chr1:78337097-78337350       -     10  2.98e-11 AGATGAAAAT AAAAATTAATTGCATAGTTTATCTGTAAATCGTAAGATGAATTTTTT GAATTTAGT 
chr4:65203783-65204191       +    351  2.98e-11 GAGTCTAGTT AGTCTATAATTGGACAATATTTGTCAAATACAAACAAAAGTGCTACT ATTCCTATTT
chr1:79465278-79465572       +      9  2.98e-11   ACGAAAAT AAAAACTAACTGCACAGTTTACCTGTAATTTGTGAGATGAATCTTTT GAGCCTAGTT
chr2:54091390-54091755       -    304  2.98e-11 AAATAAAAAT AAAAACTAATTACACAGTTTGTCTATAAATCACGAGACGAACCTTTT AAGCCTAATT
chr3:66794999-66795412       +    151  3.19e-11 GAGTCTAGTT AGTACATGTTTGAATAATATTTGTCAAATACAAACGAAAATTGTACT ATTCCTATTT
chr1:11201917-11202464       +    260  3.19e-11 AGACGAAAAT AAAAACTAACTGTACAGTTTACCTGTAAATCACGAGACGAATCTTTT GATCCTAGTT
chr4:2938576-2938967         -     35  3.19e-11 ATATAAATTA AATAATTAATTGTATAATTTGTCTGTAATTTGCGATATGAATCTTTT AAGTTTAGTT
chr6:50854212-50854802       -     87  3.19e-11 TAAATAAAAA AATAATTAATTGCACAGTTCGTCTGTAATTTGTGAGACGAACCTTTT GAGCTTAGTT
chr4:60489854-60490337       +     67  3.19e-11 AAGCCTAGTT ACTCTATGATTGGACAATATTTGTCAAATAAAAATGAAAGTGCTACA GTGTCGAAAT
chr1:69862748-69863421       -    280  3.19e-11 TAGATAAAAC ATAAAATAATTACATAGTTTGGTTGAAAATCGCGAGACGAAGCTTAA TCAGTCCATG
chr3:64986080-64986509       +     85  3.19e-11 GAGCCTAGTC AGTCTATGATTGAACAATATTTGTCAAATACAAACGAAAGTGCTACC GTGTCGATTT
chr6:47402503-47402779       +    202  3.19e-11 TAGATAAAAA AGTAACTAATTGCACGGTTTGTCTATAATTTGCGAGATGAATATATT TTGAGCCTAG
chr10:53929169-53929601      -     58  3.41e-11 AAATAAAAAA GATAACTAATTGCACAGTTTAACTATAAATCACGAGACGAATCTTTT AAACCTAGTT
chr1:66073955-66074706       +    490  3.41e-11 TAGACAAAAT AAAAACTAATTACACAGTTTACCTGTAAATCGCGAGATGAATTTTTT AAGCCTAGTG
chr5:53757588-53757832       -    151  3.41e-11 AGTCAAAAAC CAAAACTAATTACACAGTTTGTCTGTAAATAACGAGATGGATCTTTT AAGCCTAGTT
chr1:17633257-17633505       -     57  3.41e-11 AAGCCTAGTT AGTCTATGATTGGACAATATTTGTCAAATACAAACAAAAGTGCTACA GTGTCGATTT
chr3:859567-860055           +    297  3.41e-11 GAGCCTAGTT ACTCCATGATTGGACAATGTTTGTTAAATAAAAACGAAAGTGCTACA GTAGCCAAAA
chr4:7305240-7305488         +     75  3.41e-11 AGACGAAAAT AAAAACTAATTGCACAGTTTGGTCGAAATCGACGAAACGAATCTTTT GAGCCTAGTT
chr1:61160345-61160669       +    279  3.41e-11 GAGCATAGTT AGTCTATGATTGGACAATATTTGTCAAATACAAACAAAAGTGCTACA           
chr10:10022795-10023312      +    269  3.41e-11 AGACGAAAAT AAAAACTAATTGCACAGTTTGGTCGAAATCGACGAAACGAATCTTTT GAGCCTAGTT
chr9:53005207-53005549       -    294  3.41e-11        AAC AAAAACTAATTGCACAGTTTGGTCGAAATCGACGAAACGAATCTTTT GAGCCTAGTT
chr3:3678298-3678727         -    188  3.41e-11 AAGCCTAGTT ACTCTATGATTGGACAATGTTTGTTAAATAAAAACGAAAGTGCTACT TGTCAAAATC
chr9:56122911-56123734       -    463  3.41e-11 AGATAAAAAT AATAACTAATTGTATAGTTTAACTGTAATTTTCGAGACAAATCTTTT AAACCTAGTT
chr2:2781902-2782534         -    244  3.66e-11 AGACGAAAAT AAAAACTAATTACACAGTTTACCTATAAATCACGAGATGAATCTTTT AAGCCTAGTT
chr3:8612471-8612837         -    305  3.66e-11 AGATGAAAAT AAAAACTAATTAGACAGTTTGCCTGTAAATGGCGAGATAAATCTTTT GAGCTTAGTT
chr3:8875583-8876208         -     88  3.66e-11 AGATGAAAAC AAAAACTGGTTACACAGTTTATCTGTAAATTACAAGACGAATCCTTT AAGCCTAGTT
chr4:62377793-62378129       -    201  3.66e-11 GAGCCTAGTT ACTCTATGATTGGACAATATTTGTCAAATAAAAACGAAAATGCTACA GTAGCCAAAA
chr5:70414094-70414602       +     22  3.66e-11 AGACAAAAAT AAAAATTAATTACACATTTTAGCTGTAAATCACGAGACGAATCTGTT GATCCTAGTT
chr4:59381649-59382005       +    162  3.66e-11 AGACAAAAAT AAAAACAAATTGCACAGTTTGGTCGGAATTGACGAGACAAATCTTTT GAGCCTAGTT
chr5:20213064-20213342       +    199  3.66e-11 ACATAAAAAA ATAAACTAATTACACAGTTTGATTGAAAAACGTGAGACGAATCTTTT AAGTCTAGTT
chr3:61987766-61988182       +     13  3.66e-11 ACATAAAAAA ATAAACTAATTACACAGTTTGATTGAAAAACGTGAGACGAATCTTTT AAACCTAGTT
chr8:1772943-1773470         -    149  3.66e-11 AGACGAAAAT AAAAACTAATTACACAGTTGGGTCGAAATTAACAAGACGAATCTTTT GAGCCTAATT
chr4:62033722-62034253       +      8  3.91e-11    CGAAAAT AAAAACTAATTGTACAGTTTAGTCGGAATTGACGAGACGAATCTTTT AAGCCTAGTT
chr10:53929169-53929601      -    236  3.91e-11 GATCCTAGTT AGTTCATGATTGGACAATATTTGTCAAATAAAAACGAAAATGCTACA GTAGCGAAAT
chr9:5239624-5239984         -    148  3.91e-11 GATCCTAATT AGTCCATAATTGAATAATATTTTTCACAAGCAAACGAAAGTGCTACA GTACCGAAAT
chr10:10061441-10062095      -    328  3.91e-11 AGACGAAAAT AAAAACTAATTGCACAGTTTATCTGTAATTTGTGATATGAATTTTTT GAGCCTAGTT
chr2:4919451-4919697         +    168  3.91e-11 GAGCCTAGTT AATCCATGATTGAATAATATTTGTCAAATAAAAACGAAAATGCTACA GTACCGAAAT
chr9:14806256-14806652       +     80  3.91e-11 GAGACTAGTT AGTTTATGATTGGACAATATTTATCAAATACAAACGAAAATGCTACT ATTCTTATTT
chr3:63748923-63749308       +    255  3.91e-11 TGATAAAAAT AATAACTAATTATACAGTTTATCTGTAATTTGCGAGACAAATCATTT GAGCCTAGTT
chr8:4400717-4401095         +    291  3.91e-11 ATGTAAAAAA GATAACTAATTACACAGTTTGTATGGAATTTGTGAGACGATTCTTTT GAGCCTAGTT
chr4:66646494-66646892       +    269  3.91e-11 AAACCTAGTT ACTCCATAATTGGATAATGTTTGTCAAATAAAAACGAAAGTGCTACA GTTTCGAAAA
chr9:58180949-58181452       +    458  3.91e-11 AGATAAAAAT AAAAACTAATTACACAGTTTAGTCGGAATTGACGAGACGAATCTTTT           
chr10:53916389-53916651      +     90  3.91e-11 ATACGAAAAT AAAAACTAATTGCACAATTTGGTCGGAATTGACGAGACGAATTTTTT GAGTCTAGTT
chr2:537276-537571           +    242  3.91e-11 AAACAAAAAC AAAAACTAATTAAACAGTTTGCCTGTAAATCATAAGATAAATCTTTT GAGCCTAG  
chr4:66676633-66677194       -     25  3.91e-11 GAGCCTAGTT AGTCCATGATTGGACGATATTTGTCAAATACAAACAAAAGTGCTACA GTACCTGTTT
chr1:78859201-78859842       -      7  4.19e-11 AAATGAAGAC AAAAACTAATTACGCAGTTTGCCTGTAAATCGAGAGACAAATCTTTT AAGCTT    
chr1:61684000-61684313       +     54  4.19e-11 GATGAAAAAA TAAAATTAATGACACAGTTTGCCTGTAAATCACGAGAAAAATCTTTT AGACCTAGTT
chr4:4322057-4322437         -    328  4.19e-11    CCTAGTT AGTCCATGATTGGACAATATTTATCACAAACAAACGAAAGTGCTACA ATATCGCGAA
chr6:1380363-1380627         +     34  4.19e-11 AGACAAAAAC AAAAACTAATTACGCAGTTTATCTGTAAATTGCGAGACGAATCTTTT GATCCTAGTT
chr5:5399116-5400294         +    982  4.19e-11 AAGCCTAGTT AGTCCATGATTAGACAATATTTATCAAATACAAATGAAAATGCTATA GTGTTCAAAA
chr10:3547744-3548143        -    203  4.19e-11 GAGTCTAGTT AGTACATGATTGGATAATATTTGTCAAATACAATCGAAAGTGGTACT ATTCCTATTT
chr2:14971518-14971888       +    236  4.19e-11 TAGATAAAAA GATAACTAATTACATAGTTTGCTTATAAATCGTGAGACGAATCTTTT GAGTCTAGTG
chr9:34714821-34715166       +    138  4.19e-11 AAACGAAAAT AAAAACTAATTACATAGTTTGGTCGAAGTTGACGAGACAAATCTTTT TAGTCTAGTT
chr6:53110830-53111670       +    420  4.48e-11 GCGCCTAGTT AGTCCATAATTGAACAATATTTGTCAAATAAAAACGAAAGTGCTACA GTACCGCGAT
chr6:58249307-58249588       -    107  4.48e-11 AGACGAAAAC AAAAACTAATTATACAGTTTAGCTGTAAATCACGAGATAAATCTTTT GATCCTAGTT
chr1:18415858-18416107       -    118  4.48e-11 AGACGAAAAT AAAAACTAATTGCATATTTTGGTCGGAATTGACGAAACGAATCTTTT GAGTCTAGTT
chr3:3160129-3160952         +    768  4.48e-11 AAATAAAATA AATAATTAATTAGACAATTTATCTGTAATTTATGAGATGAATCTTTT AAATTTAGTT
chr1:60807859-60808150       -     99  4.48e-11 AAGCCTAGTT ACTCTATGATTGGACAATATTTGTCAAATAAAAACGAAAGTGCTACA GTGCCCAAGC
chr10:1432843-1433271        -    318  4.80e-11 GAGTCTAATT AATTTACGATTGGACAATATTTGTCAAATACAAACGAAAATGCTACT ATTCATGTTT
chr10:60247602-60248020      +    135  4.80e-11 GATCCTAGTT AGTCTATAATTGGATAATATTTGTCACAAACAAACGAAAGTGCTACA GTACCGAAAT
chr4:60214664-60214965       +    139  4.80e-11 GAGCCTAATT AGTCCATAATTGAATAATATTTGTCAAATAAAAACGAAAATGCTACA GTGCCGAAAT
chr1:73744115-73744586       +    238  4.80e-11 AGACGAATAT AAAAACTAATTGTACAGTTTGGTCGGAATTGATGAGACGAATCTTTT GATTTTAGTT
chr1:8067625-8068185         +     94  4.80e-11 ATAAATAAAA AATAACTAATTATACAATTTTCTTGTAAATTGCGATACGAATCTTTT AAACCTAGTT
chr8:13351029-13351590       +    448  4.80e-11 GATCCTAGTT AGTCCATGATTGGATAATATTTGTCACAAACAAACGAAAGTGTTACA GTACCGAAAA
chr4:66676633-66677194       -     82  4.80e-11 AGACGAAAAT AAAAACTAATTGTATAATTTGGTCGGAATTGACGAGACGAATCTTTT GAGCCTAGTT
chr4:57569592-57570088       +     82  5.13e-11 AGACAAAAAT AAAAACTAATTGCACAGTTTGGTCAAAATTGACGAGACGAATGTTTT GATCTTAGTT
chr8:53195693-53196473       +    509  5.13e-11 GCATTAAATA TAAATCTAATTGCATAGTTTGTCTATAATTTACAAGATAAATTTTTT TAAACCTATT
chr10:3547744-3548143        -    260  5.13e-11 AGACAAAAAT AAAAACTAATTGCAAAGTTTGGTCGGAATTGACGAGACAAATCTTTT GAGTCTAGTT
chr4:8836248-8836496         -    138  5.13e-11 AGATAAAAGA AATAACTAATTACACAGTCTACCTGTAATTTGCGAGATGAATCTTTT GAGCCTAGTT
chr10:2917219-2917991        -      7  5.13e-11 AAGCCTAGTT ACTCTATGATTGGACAATGTTTGTCAAATAAAAACGAAATTGCTACA GTGTCG    
chr8:52033512-52034241       +    565  5.13e-11 GAGCTTAGTT AGTCTATAATCGGACAATATTTGTCAAATACAAACGAAAGTGCTACT ATTTCTATTT
chr9:49882028-49882295       +    127  5.13e-11 GAGCCTACTT AGACTATGATTAGACAATATTTGTCAAATACAAATGAAAATACTACT GTTCACATTT
chr5:66370437-66370821       +    164  5.13e-11 AAGCCTAGTT AATCTATAATTGGACAATATTTTTTAAATACAAACGAAATTGCTACA GTGTCTATTT
chr10:15317039-15317354      -    197  5.13e-11 AGTAAAAAAT AAAAACTAATTATACAGTTTGCCTGTAAATCATGAGATAAATCTTTT GAGCCTAAAT
chr7:59197910-59198346       -    157  5.49e-11 GATCCTAGTT AGTCCATGATTGGATAATATTTATCACAAACAAACGAAAGTGCTACA GTACCGAAAA
chr6:44389022-44389627       -    350  5.49e-11 GAACATAGTT AGTCCATGATTGGATAATATTTATCAAATACAAAGGATAAAGCTACA GTGTCGATTT
chr3:2950274-2950649         -     85  5.49e-11 TATAGATAAA AGTAACTAATTGTATAATTTGTCTTTAAATTATGAAACGATTCTTTT AAGCATAGTA
chr3:68839364-68840046       -    440  5.49e-11 AGACGAAAAC AAAAACTAATTACGCAGTTTACCTGTAAATCGCGAGACGAATCTTTT GATCCTAGTT
chr7:65227549-65228231       -    267  5.49e-11 AAGCCTAATT AGTTCATGATTGGACAATGTTTGTCAAATACAAACAAAAGTGCTACA ATGTCAAAAT
chr10:56903289-56903828      -    369  5.87e-11 GATCCTAGTT AATACATAATTGGATAATATTTGTCACAAACAAACGAAAGTGCTACA ATAGCGAAAA
chr2:65074083-65074408       -     24  5.87e-11 GATCCTAGTT AGTCCATGATTGGATAATATTTGTCGCAAACAAACGAAAGTGCTACA GTAGCGAAAT
chr8:3648055-3648409         -    190  5.87e-11 AGACGAAAGC AAAAACTAATTACACAGTTTAGCTGGAAATCGCGAGACAAATCTTTT GATCCTAGTT
chr9:45065761-45066126       -     93  5.87e-11 AGATAAAAAT AAAAACTAACTGCACAGTTTACCTGTAAATCGTGAGACAAATCTTTT AAGTCTAGTT
chr6:50854212-50854802       +    433  5.87e-11 GAGCCTAATT AGTCCATGATTGGACAATAATTTTCACAAACAAACGAAAGTGCTACA GTGCCGCGAA
chr7:63663829-63664359       -    181  5.87e-11 AAGCCTAGTT AATCCATAATTGGATAATATTTGTCAAATAAAAACGAAAATGCTACA GTATCGAAAT
chr4:63948002-63948278       -    129  5.87e-11 GAGCCTAGTT AGTCCATGATTAGATAATATTTGTCAAATACAAACGAAAGTGCTACC GTGTCAATTT
chr4:62033722-62034253       +     65  6.28e-11 AAGCCTAGTT AGTCCATGATTGGACAATATTTATCAAATACAAACGAAAGTACTACA GTGTCGATTT
chr5:7617737-7618503         -     34  6.28e-11 GAGCATAGTT AGTCTATAATTAGACAATATTTGTCAAATACAAACGAAAGTGCTGCA GTGTCGATTT
chr1:17125467-17126127       +    594  6.28e-11 GAGCCTAGTT AGTTCACGATTGGATAATATTTGTCAAATACAAACGAAAATACTACT ATTTTTATTT
chr1:55884152-55884927       -    194  6.28e-11 ATAGATAAAA AATTATTAATTGTATAGTTTATATGTAATTTGCGAGATGAATCTTTT GAGCCTAATT
chr3:71747857-71748487       +    123  6.28e-11 GAGCATAGTT AGTCTATAATTAGACAATATTTGTCAAATACAAACGAAAGTGCTGCA GTGTCGATTT
chr3:20546741-20547189       +    307  6.28e-11 GAGCCTAGTT AGTCCATAATTAGACAATATTTGTCAAATATAAACGAAAGTGCTACA GTACCCAAAA
chr7:64325342-64325750       +     58  6.28e-11 AGACGAAAAT AAAAACTAATTACACAGTTAACCTGTAAATCACAAGATGAATCTTTT GAGTCTAGTT
chr9:45562622-45562908       -    222  6.28e-11 AGATAAAAGA AATAACTAATTATACAATTTATCTGTAATTTGCGAGATGAAACTTTT GAGCTTAGTT
chr3:68841965-68842344       -    101  6.72e-11 AAGCCTAGTT ACTCCGTGATTGGACAATGTTTGTCAAATAAAAACGAAAGTGCTACA GTAGCAAAAA
chr1:9145476-9145725         +     79  6.72e-11 TATAGATAAA AAATACTAATTACACAGTTTAACTGTAAATCGCGAGACGAATCTTTT AAGCCTAGTT
chr4:2748374-2748816         +    275  6.72e-11 GAGCCTAGTT ACTCCGTGATTGGACAATGTTTGTCAAATAAAAACGAAAGTGCTACA GTAGGCAAAA
chr8:58252217-58252583       +     83  6.72e-11 GAGCTTAGTT ACTCCGTGATTGGACAATGTTTGTCAAATAAAAACGAAAGTGCTACA GTAGAAAAAA
chr3:70119093-70119389       -    113  6.72e-11 AAACCTAGTT ACTCCATGATTGGACAATGTTTGTCAAATAAAAACGAAAATGCTACC GTGTCAAAAT
chr2:3298566-3299083         -     20  6.72e-11 GAGCCTAGTT ACTCCGTGATTGGACAATGTTTGTCAAATAAAAACGAAAGTGCTACA GTAGCCAAAA
chr3:4627320-4627675         +    152  6.72e-11 GAGCCTAGTT AGTTCATGATTGGACAATATTTGTCAAATACAAACGAAATTGATACT ATTCACATTT
chr7:2054331-2054921         +    299  6.72e-11 GAACTTAGTT AGTATATAATTAGATAATATTTGTCAAATACGAACGAAAGTGCTACT ATTCCTATTT
chr4:63344267-63344518       +    176  6.72e-11 TAACAAAAAC AAAAATTAATTAAACAGTTTACCTGTAAATCGCGAGACGAATCTTTT GATCTTAATT
chr8:6820202-6820460         +    194  6.72e-11 ATAGATAAAA AATAACTAATTACATAATTTATCTTTAATTTGCGAAACGAATCTTCT GAGCTTAGTT
chr2:4511860-4512365         +    272  6.72e-11 GAGTCTAGTT AGTACACGTTTGGATAATATTTGTCAAATACAAACGAAAGTGGTACT ATTCCTATTT
chr4:47847159-47847739       -    236  7.18e-11 AAGACAAGTT ACTTCATGATTGGACAATGTTTGTCAAATAAAAACGAAAGTGCTACA GTATCAAAAT
chr4:7277985-7278299         +     50  7.18e-11 GATCCTAATT AGTCTATGATTGGACAATATTTGCCACAAACAAACGAAAGTGCTACA GTAATAAAAT
chr4:63118416-63118748       +     10  7.18e-11  GATAAAAAT AAAAACTAATTGCACAGTTTAGTCGGAATTGACGAAACGAATCTTTT GAGCCTAGTT
chr3:60277411-60277872       +    397  7.18e-11 GAGTCTAGTT AGTCTACGATTGGACAATATTTGTCACAAACAAACGAAAGTGCTACA GTAGCGAAAA
chr10:1207761-1208144        +    228  7.18e-11 AGACAAAAAT AAAAACTAACTACACAGTTTATCTGTAATTTGTGAGATGAATCTTTT GAGCCTAGTT
chr1:17361421-17362020       +    375  7.18e-11 AGACAAAAAT AAAAACTAACTACACAGTTTATCTGTAATTTGTGAGATGAATCTTTT GAGTCTAGTT
chr4:4748857-4749242         -    276  7.18e-11 GACCCTAGTT AGTCTATGATTGGACAATATTTGCCACAAACAAACGAAAGTGCTACA GTAGCAAAAT
chr2:9143822-9144066         -    190  7.18e-11  AGATAAAAA ATAAACTAATTACATAGTTTGGTTAGAAATCACGAGACGAATCTTTT AAGCCTAGTT
chr6:59307291-59307550       -     95  7.18e-11 GATCCTAGTT AGTCTATGATTGGACAATATTTGCCACAAACAAACGAAAGTGCTACA GTAGCGAAAT
chr10:6453667-6453970        +    152  7.18e-11 GATCCTAGTT AGTCTATGATTGGACAATATTTGCCACAAACAAACGAAAGTGCTACA GTAACGAAAT
chr8:57421596-57421866       +      6  7.18e-11      AAAAT TAAAACTAATTGCACAGTTTGGTCGGAGTTGACGAGACAAATCTTTT GAACCTAGTT
chr9:53466129-53466637       +    129  7.18e-11 AAGCCTAAAT AGTCCATAATTGGACAATATTTGTCAAATACAAATAAAAGTGTTATT ATTTTTATTT
chr3:2382133-2382886         +    375  7.18e-11 AGACGAAAGT TAAAACTAATTGCACAGTTTGGTCGGAATTGACGAGACGAATATTTT GAGCCTAGTT
chr1:73775496-73775923       -    346  7.67e-11 GAGCCTATTT AGTCCATGATTAGATAATATTTGTCAAATAAAAACGAAAATGCTACA GTGCTGAAAT
chr10:59457684-59458203      -     34  7.67e-11 GAGCCTAGTT AGTCCATGATTAGATAATATTTGTCAAATAAAAACGAAAATGCTACA GTACCGAAAT
chr10:58706769-58707178      -    177  7.67e-11 ACATGAAAAC AAAAACTATTTGCACAGTTCATCTGTAAACTGCGAGATGAATCTTTT AAGCATAGTT
chr2:64510325-64510859       -    185  8.20e-11 AGACAAAAAT AATAACTAATTATATAGTTTACCTGTAAATCGCGAGATGAATCTGTT AAACCTAGTT
chr3:10950537-10950845       -    218  8.20e-11 AAATAAAAAT AAAAACTAATTACACAGTTTACTTGTAAATCGCGAAATTGATCTTTT AAATCTAATT
chr7:53142564-53143081       +    216  8.20e-11 GACGAAAAAT AAAAACTAATTATACAGTTTGTATGTAAATCACGAGATGAATTTTTT GAGCCTAGTT
chr10:4238735-4239245        -    269  8.20e-11 AGACGAAAAT AAAAACTAATTGCACAGTTTAGTCAGAATTGACGAGACGAATCTTTT GAGTCTAGTT
chr5:61363981-61364231       -    169  8.20e-11 GAGCCTGGTT AGTCCATGAATGGACAATATTTGTCAAATACAAACGAAAGTGTTATT GTTCATATTT
chr8:2978909-2979155         +    170  8.20e-11 AATGAAAAAC AAAAATTAATTGTACAGTTTACCTGTAAATCGTGAGATGAATCTTTT GAGCCTAGTT
chr7:12329501-12329834       +     72  8.20e-11 AGATAAAAAT AAAAACTAATTACACAGTTTAACTGAAATTTGTGAGATGAATCTTTT GAGCCTAGTT
chr10:5075177-5075459        -    206  8.20e-11 GATCCTAGTT AGTCCATAATTGGATAATATTTGCCACAAACAAACGAAAGTGCTACA GTAACGAAAT
chr3:49051737-49052255       -    219  8.20e-11 GAGCTTAGGT AGTCCACAATTGGACAATGTTTGTCAAATAAAAACGAAAATGCTACA GTATCCAAAA
chr10:60709127-60709400      -    168  8.20e-11 GATCCTAGTT AGTCCATAATTGGATAATATTTGCCACAAACAAACGAAAGTGCTACA GTACCGAAAT
chr7:9692379-9692626         +    112  8.76e-11 AGACGAAAAC AAAAACTAATTACACAGTTTAGCTGTAAATCGCGAGACGAATATTTT GATCCTAGTT
chr1:5624212-5624468         -    137  8.76e-11 AAACGAAAAC AAAAACTAATTACACCGTTTAGCTGTAAATCACGAGACGAATCTTTT GATCCTCGTT
chr9:48741017-48741335       -     71  8.76e-11 GAGCCTAGTT ACTCCGTGATTGGATAATGTTTGTCAAATAAAAACGAAAGTGCTACA GTAGCCAAAA
chr7:59434816-59435131       -     22  8.76e-11 AGTTAAAAAC AAAAACTAATTACACAGTTTACCTGTAAATTATAAGATAAATCTTTT GAATCTAGTT
chr2:71779715-71780016       -     23  9.36e-11 GAGCCTAGTT AGTTCATAATTGAACAATATTTATCAAATACAAACGAAAGTGCTACT ATTTCTATTT
chr3:56944938-56945560       -    251  9.36e-11 AGACGAAAAT AAAAACTAATTGTACAGTTTAGTCGGAATTGACGAGACAAATCTTTT GAGCCTAGTT
chr6:1380363-1380627         +     91  9.36e-11 GATCCTAGTT AGTCTATGATTGGATAATATTTGCCACAAACAAACGAAAGTGCTACA GTAGCGAAAT
chr1:15037430-15038040       -     46  9.36e-11 AAATAAAAAT AAAAACTAATTACACAGTTTAACTGTAAATCGTAAGACGAATCTTTT GATCTTAGTT
chr1:64634599-64635182       +     94  9.36e-11 AGACAAAAGC AAAAACTAATTACACAGTTTAGCTGGAAATTGCGAGACGAATCTTTT GATACTAGTT
chr10:50359704-50360127      -     86  9.36e-11 GAGTCTAGTT AGTTCATAATTGAACAATATTTATCAAATACAAACGAAAGTGCTACT ATTCCTATTT
chr5:2887953-2889337         +    138  1.00e-10 GATCATAGTT AGTCCATGATTGGATAATATCTGTCACAAACAAACGAAAGTGCTACA GTACCGAAAA
chr3:66467089-66467431       +    194  1.00e-10 GAGCCTAGTT AGTCTATAATTGGATAATATTTATCAAATACAAACGAAAGTGCTACA GTGTCGATTT
chr10:8104301-8105063        +    649  1.00e-10 AGACGAAAAT AAAAACTAATTATACAGTTTGGTCGAAATTGACGAGACGAGTCTTTT GAGCTTAGTT
chr3:11596870-11597182       -    243  1.00e-10 GAGCCTAGTT AGTCCATGATTGGATAATATTTATCAAATACAAACGAAAGTGTTACA ATGTCCATTT
chr3:54140716-54140960       -    188  1.00e-10 AGATAAAAAC AAAAACTAATTACACAGTTTACCTATAATTTGCGAGGTGATTCTTTT AAGTCTAATT
chr1:76498680-76499149       -    221  1.00e-10 AGACGAAAAT AAAAACTAATTGTACAATTTGATCGAAATTGACGAGATAGATCTTTT GAGCCTAGTT
chr2:69408666-69409071       +    233  1.00e-10 AGATGAAAAT AAAAACTAATTGCACAGTTTGGTCGGAATTGACGAGACAAATATTTT TGTAACACCC
chr2:2674272-2674861         -    520  1.07e-10 AGACGAAAAT GAAAACTAACTGCACAGTTTACCTGTAATTTGTGAGATGAATCTTTT AAACTTAGTT
chr1:23647960-23648242       -     25  1.07e-10 GAGCCTAGTT AGTATATAATTAGACAATATTTGTCAAATACAAACGAAAGTGCTACA GTGCTAATTT
chr8:4867254-4867574         +    250  1.07e-10 AAGACTAGTT AGTTCATAATTAGATAATATTTTTCAAATACAAACGAAAGTGCTACA GTATCGATTT
chr6:50854212-50854802       +    376  1.07e-10 AGATTAAAAT AAAAACTAATTATACAGTTTGGTCGAAATTTACGAGACGAACCTTTT GAGCCTAATT
chr6:47994301-47994668       +     79  1.07e-10 AAGCCTAGTT ACTTCATGATTGGACAATGTTTGTCAAATAAAAACGGAAGTTCTACT GTACCGAGAA
chr7:60939913-60940935       +    241  1.07e-10 TAGATAGAAA AATAACTAATTGCACAGTTTGCCTATAATTTATAAAATAAATCTTTT GAGCCTAGTT
chr1:19465574-19465824       -    180  1.07e-10 AATCCTAATT ACTCCATGATTAGACAATGTTTGTCAAATAAAAACGAAAGTGCTACA GTATCATTTT
chr1:79694849-79695156       -     81  1.14e-10 AGACAAAAAT AAAAACTAACTACACAGTTTATCTGTACTTTGTAAGATGAATCTTTT GAGCCTAGTT
chr2:71939881-71940208       -    168  1.14e-10 GATCCTAGTT AGTTTATGATTGGATAATATTTGTCACAAACAAACGAAAGTGCTATA GTACCGAAAA
chr4:537929-538606           +    462  1.14e-10 AACCCTAGTT ACTCCATGATTGGACAATGTTTGTCAAATAAAAACGAAAGTGTTACA GTGTCAAAAT
chr3:575796-576147           +     84  1.14e-10 AGACGAAAAT AAAAACTAATTATACAGTTTGGTCGGAATTGACGAGACGAATCTTTT AAGTCTAGTT
chr9:58422908-58423179       +      7  1.14e-10     GAAAAT AAAAACTAATTGTACAGTTTGTCTGTAAATCACTTGAGAAATCTTTT AAGCCTAGTT
chr10:56386867-56387386      +    304  1.14e-10 GAGCCTAGTT ACTCTATAATTGGACAATGTTTGTCAAATAAAAACGAAAGTGCTACA GTGCCCTTTT
chr1:64634599-64635182       -    516  1.14e-10 AGACGAAAAC AAAAACTAATTACACAGTTTAACTGGAAATCACGAGACGAATCTTTT GATCCTAGCT
chr8:4930135-4930517         -     35  1.14e-10 TAGATAAAAA ATAAACTAATTACACAGATTAGTTGAGAATCGCGAGACGAATCTTTT AAGCCTAGTT
chr4:52237885-52238189       -    125  1.14e-10 AGACGAAAAT AAAAACTAATTACACAGTTTAGCTGTAAATCGCTGGACGAATCTTTT GATCCTAGTT
chr5:5365428-5365786         +    216  1.22e-10 AAGTCTAGGT AGTACATAATTAGATAATATTTGTCAAATACAAACGAAAGTGTTACT ATTCCAATTT
chr6:49856297-49856611       -    238  1.22e-10 TAACCTAATT ATTCTATTATTAGACAATTTTTGTCGAATACAAATGAAAGTGCTACA ATGTGTATTC
chr1:71756669-71757171       -    101  1.22e-10 AATCCTAGTT AATCCATGATTAGATAATATTTGTCACAAACAAACGAAAGTGCTACA GTAGCGAAAT
chr5:66594837-66595514       -    446  1.22e-10 ATAGATAAAA AATAACTAATTGCACAGTTTGTCTATAAATCATGACACGAATTTTTT GAACCTAGTT
chr8:13351029-13351590       +    391  1.22e-10 AAACGAAAAC AAAAATTAATTACACAGTTTAGCTGTAAATCACGAAACGAATCTTTT GATCCTAGTT
chr5:70414094-70414602       +     79  1.22e-10 GATCCTAGTT AGTCCATGATTGAATAATATTTGTCACTAACAAACGGAAGTGCTACA GTATCGAAAA
chr2:73325778-73326547       +    712  1.22e-10 GATCCTAGTT AGTCTATGATTGGATAATATTTGTCACAAACAAACGAAAATACTACA GTAGCGAAAT
chr2:4198093-4198520         +     78  1.22e-10 AAGCCTAGAT AGTTTATAATTGAACAATATTTGTCACATACAAACGAAAGTGCTACA GTATCTATTT
chr4:60186999-60187297       +    152  1.30e-10 GATCCTAGTT AGTTTATGATTGGACAATATTTGTCAAATAAAAATGAAAGTGCTACA GTAGTAAAAT
chr5:16226211-16226739       -    164  1.30e-10 AAACAAAAAT AAAAACTAATTACACAATTTGCCTATAATTTGTGAGACGAATCTTTT AAGCCTAGTT
chr1:78743828-78744148       -    272  1.39e-10        AAT AAAAACTAATTACACAGTTCAACTGTAATTTGCGAGACGAATCTTTT GGTTCTAGTT
chr10:1410811-1411203        +     45  1.39e-10 TAGATATAAA AATAACTAATTACATAATTTATCTATAATTTGTGAGATGAATCTTTT GAAACTAGTT
chr6:58356846-58357239       +    270  1.39e-10 AGATGAAAAT AAAAACTAATTACACAGTTTGATCGGAATTGACGAGATGAATCTTTT GAGCCTAGTT
chr6:49005513-49006183       -    164  1.39e-10 GATCCTAGTT AGTCCATGACTGGATAATATTTGTCACAAACAAACGAAAGTGCTACA GTACCAAAAA
chr3:68841965-68842344       -    158  1.48e-10 AGATAAAAAT AAAAACTAATTATACAGTTTATCGGTAATTTGTGAGATGAATCTTTT AAGCCTAGTT
chr10:10061441-10062095      -    271  1.48e-10 GAGCCTAGTT ACTCTATAATTGGATAATGTTTGTCAAATAAAAACGAAAGTGCTGCA GTAGCCAAAA
chr6:51383590-51383865       -    193  1.48e-10 GAGCCTAGTT ACTCTATAATTGGACAATATTTGTCAAATAAAAACGAAAGTGCTACA GTACCATTTT
chr6:59904677-59904933       -      4  1.48e-10 AGATGAAAAT AAAAACTAACTGCACAGTTTAGTCGAAATTGACGATACGAATCTTTT AAG       
chr3:71728954-71729466       -    247  1.48e-10 GATTCTAGTT AGTCCATAATTAGATAATATTTGTCACAAACAAACGAAAGTGCTACA GTACCGAAAA
chr5:3996628-3997011         +    138  1.48e-10 AATCCTAGTT AGTCCATAATTAGATAATATTTGTCACAAACAAACGAAAGTGCTACA GTACCGAAAA
chr10:2917219-2917991        +    564  1.48e-10 AATCCTAATT AGTCCATAATTAGATAATATTTGTCACAAACAAACGAAAGTGCTACA GTACCGAAAT
chr9:5649766-5650165         -    201  1.58e-10 ATATGAAAAT AAAAACTAATTGTATAATTTGGTCGGAATTGACGAGGCGAATCTTTT GAGCTTAGTT
chr1:78404600-78404938       +    225  1.58e-10 CAGATAAAAA AATAACTAATTATACAATTTTATTGTAATTTGCAAGACGAACCTTTT AAGTCTAGTT
chr1:69477835-69478268       -    188  1.58e-10 AAATGAAAAT AAAAACTAATTGCACGGTTCATTTATAAATCGCGAGACGAATTTTTT AAAACTTGTT
chr3:60378014-60378548       -     58  1.58e-10 AAGCCTAGTT ACTCTATATTTGGATAATGTTTGTCAAATAAAAACGAAAGTGCTACA GTTCCGAAAA
chr1:10616719-10617514       +    289  1.68e-10 AAACGAAAAT AAAAACTAATTACACAGTTTGGTCAAAATTTACGAAACGAATCTTTT AAACCTAGTT
chr2:64541971-64542462       -    353  1.68e-10 AGATAAAAAA ATAAACTAAATACACAGTTTAGTTGAGAATCGCGAGACGAATCTTTT AAGCCTAGTT
chr3:60173219-60173497       +    199  1.68e-10 AGACAAAAAT ATAAACTAATTGTATATTTTAGTCAAAATTTACGAGACGAATCTTTT AAACCTAGTT
chr1:49922065-49922534       -      9  1.68e-10 AAATAAAAAT AAAAACTAATTACACAGTTTGCGTGTAATTTGCGAGACAAATCTTTG GAACCTAG  
chr9:58039841-58040173       +    146  1.68e-10 AGACGAAAAT GAAAACTAATTGCACAGTTTAATCGGAATTGACGAGATGAATCTTTT GAGCCTAGTT
chr9:56505969-56506213       -     33  1.68e-10 GATCCTAGTT AGTCCATAATTGGACAATATTTGTCACAAACAAACAAAAATGCTACA GTAGCGAAAT
chr1:57535099-57535568       -    129  1.79e-10 GAGCCTAGTT ACTCCGTGATTGGACAGTGTTTGTCAAATAAAAACGAAAGTACTACA GTAACAAAAA
chr5:71701657-71701955       -    247  1.79e-10     GAAAAT AAAAACTAATTACACAGTTTGGTCGGAATTGACGATACGAATCTTTT GAGCCTAGTT
chr5:11463883-11464402       +    346  1.79e-10 GAGCCTAGTT AGTCTATGATTGAACAATATTTGTCACATACAAACGAAAGTGGTACA GTGCTTATTT
chr7:56774117-56774735       +    469  1.79e-10 AAACCTAGTT ACTCCACGATTGGATACTGTTTGTCAAATAAAAACGAAAGTGCTACA GTGTCAAAAT
chr7:65402703-65402954       -     60  1.79e-10 AAGACTAGTT ACTCCATGATTGGATAATGTTTGTCAAATAAAAATAAAAGTGCTATA ATGTCAAAAT
chr2:62390900-62391152       +     64  1.79e-10 AAGTCTAGTT AGTTCATGATTAGACAATGTTTGTCAAATACAAACGTAAGTGCTACA GTGTCAAAAT
chr6:43504810-43505409       +     30  1.91e-10 GATCCTAGTT AGTTCATGATTGGATAATATTTGCCACAAACAAACGAAAGTGCTACA GTAGCGAAAT
chr2:538965-539441           -    354  1.91e-10 TAATATAGAC AAAAACTAATTGTACAGTTTGCCTATAAATCGTGAGATAAATCTTTT GAACCTAATT
chr3:20781680-20782132       -    335  1.91e-10 AGACAAAAAT AAAAACTAACTACACAGTTTGATCGAAATTGACGAGACGAATCTTTT GAGCCTAGTT
chr2:75126001-75126328       +     44  1.91e-10 GAGCCTAGTT AGTTTATGATTGGACAATATTTGTCAAATACAAACGAAATTGGTACT ATTTACATTT
chr9:2812664-2813249         +    506  1.91e-10 AAGACTAGTT ACTCCATGATTGGACAATGTTTGTCAAATAAAAACAAAAGTGCTACA TTAGTTCCGA
chr9:54341113-54341412       +    176  1.91e-10 ATAGATAAAA AATAACTAATTATACAGTTTACCTATAATTTGCGAGACGAATCTTTT GAGCTTAGTT
chr10:15315956-15316212      +     12  1.91e-10 AAGCCTAGTT ATTCCATAATTGAACAATGTTTGTCAAATAAAAACGAAAGTGCTACA GTGTTAAAAT
chr5:67218235-67218547       -    164  1.91e-10 AGACGAAAAC AAAAACTAATTACACAGTTTACCTATAAATCGTGAGACGAATCTTTT GATCCTAGTT
chr1:7743079-7743699         -     42  1.91e-10 AGTCGAAAAT AAAAACCAATTATACAGTTTGCCTGTAAATTGCGAGATGAATCTTTT GAGTCTAGTT
chr4:53773373-53774075       +    624  2.04e-10 AGATGAAAAT AAAAACTAATCGTACAGTTTATCTGTAATTTGCGAGACGAATCTTAT GAGCCTAGTT
chr3:71728954-71729466       -    304  2.04e-10 AGACGAAAAT AAAAACTAAATACACAGTTTAGCTGTAAATTACGAGACGAATCTTTT GATTCTAGTT
chr9:57717400-57717651       -    184  2.17e-10 AGACGAAAAC AAAAACTAATTACGCAATTTAGCTGTAAATCGCGAGACGAATCTTTT GATCCTAGTT
chr1:74583895-74584265       +    182  2.17e-10 AAATAAAAAC AAAAACTATTTGCACAGTTTACCTATAAATCACAAAATAAATCTTTT GAGTCTAATT
chr9:47598575-47598882       -      7  2.17e-10 AGACGAAAAT ATAAAGTAATTGCACAGTTTATCTGTAATTTGTGAAATAAATCTTTT GAGCCT    
chr5:58944526-58944943       -     45  2.17e-10 AAATATAGAT AAAAACTAATTATATAGTTTGCCTGTTATTTGCGAGACGAATCATTT GAGCCTAGTT
chr4:7148439-7148695         -     64  2.17e-10 GATTCTAGTT AGTCCATGATTGGACAATATTTACCACAAACAAACGAAAATGCTACA GTAGCGAAAT
chr1:78404600-78404938       +    282  2.17e-10 AAGTCTAGTT AGTCTATAATTGAATAATATTTATCAAATACAAACGAAAGTGCTACA GTATCCATTT
chr1:15522468-15522910       +    195  2.17e-10 AAATAAAAAA GATAACTAATTACACAGTTTACCTATAATTTGGGAGACGAATCTTTT GAGCCTAGTT
chr9:55390580-55390898       -     91  2.17e-10 AGACGAAAAT AAAAACTAATTACACAGTTTCGTCGAAATTGACAAAACAAATCTTTT GAGCCTAGTT
chr3:64986080-64986509       +     28  2.32e-10 AAACAAAAAT AAAAACTAATTACACAGTTTGGTCAGAATTGACGAGACGAATCTTTT GAGCCTAGTC
chr2:73325778-73326547       +    655  2.32e-10 AGACAAAAAT AAAAACTAACTACACAGTTTAGCTGTAAATTGCGAGACGAATCTTTT GATCCTAGTT
chr7:6653639-6653938         +     79  2.32e-10 GAACCTAGTT AGTTCATAACTGAACAATATTTGTCAAATACAAACGAAAGTGCTACT ATTCCTATTT
chr3:8138806-8139101         -    241  2.32e-10  ATCCTAGTT AGTCCATAATTGAATAATATTTGTCACAAACAAACGAAAATACTATA GTACCAAAAT
chr9:58534908-58535403       +    140  2.32e-10 AAGTCTAGTT AATCCATGATTGGATAATATTTGTCAAATACAAATAAAAGTGGTACT ATTTATATTT
chr6:56465720-56466169       +    253  2.32e-10 GATCCTAGTT AATCAATAATTAGATAATATTTGTCACAAACAAACGAAAATGCTACA GTACCGAAAG
chr10:48546273-48546962      +    589  2.32e-10 AGACGAAAAT AAAAACTAATTACACAGTTTGGTCAGAATTGACGAGACGAATCTTTT GAGTCTAGTT
chr2:67377065-67378322       -    443  2.47e-10 AGATGAAAAT AAAAACTAATTACACAGTTTGGTCGGAAATGATGAGACGAATCTTTT GAGCCTAGTT
chr2:9403974-9404410         -     63  2.47e-10 AAACCTAGTT ACTCCATGATTGGATAATGTTTGTCAAATAAAAACAAAAGTGCTACA GTGTCGAAAT
chr5:71701657-71701955       -    190  2.47e-10 GAGCCTAGTT AGTCTATGATTGGACAATATTTGTCAAATACAAACGAAATTAGTACT ATTTACATTT
chr1:78743828-78744148       -    215  2.47e-10 GGTTCTAGTT AATCCATGATTGGACAATATTTATCAAATACAAATAAAAGTGCTATA ATGTTCATTT
chr3:69964186-69964512       +    198  2.47e-10 AAATGAAAAT AAAAACTAATTACGTAGTTTACCTGTAATTTGTGAGACGAATCTTTT AAGTCTAGTT
chr4:7688447-7689248         +    666  2.47e-10 GAGTCTAGTT ACTCCATGATTGGACAATATTTGTCAAATAAAAACAAAAGTGCTACA GTAGCCAAAA
chr4:59429027-59429455       -    252  2.47e-10 AAACATAGTT ACTCCATGATTGGATAATGTTTGTCAAATAAAAACAAAAGTGCTACA GTGTCGTTTT
chr7:12329501-12329834       +    129  2.47e-10 GAGCCTAGTT ACTCTGTGATTGGACAATGTTTGTCAAATAAAAACGAAAGTGCTACA GTAGCCAAAA
chr8:4930135-4930517         +    332  2.47e-10 AAGCCTAGTT ACTCCATAATTGGACAATGTTTGTCAAATAAAAACGAAAATACTACA GTGTC     
chr10:58706769-58707178      -    120  2.47e-10 AAGCATAGTT ACTCTATAATTGAACAATGTTTGTCAAATAAAAACGAAAGTGCTACA GTGCCGTTTT
chr8:1495420-1495808         +    215  2.63e-10 GATTCTAGTT AGTCTATGATTAGACAATATTTATCAAATACAAACGAAAGTGCTATA GTACCAATTT
chr1:9145476-9145725         +    139  2.63e-10 CCTAGTTATT AGTCCATAATTAGACAATGTCTGTCAAATACAAACGAAAATGCTACA GTGTCCTAAT
chr1:1862180-1862554         -     42  2.63e-10 AGACGAAAAC AAAAACTAATTACACAATTTACCTGTAAATCGTGAGACGAATCTCTT GACCCTAGTT
chr7:59184103-59184442       +    206  2.63e-10 AGATAAAAAC AAAAACTAATTACACAGTTTACCTGTAAATCGCGAGGCGAATATTTT AAACCTTGTT
chr5:66370437-66370821       +    107  2.63e-10 AGATAAAAGA AATAACTAATTACACAGTTTACCTATAATTTACGAGACAAATTTTTT AAGCCTAGTT
chr6:54715665-54716705       -    545  2.63e-10 AGACGAAAAT AAAAACTAACTGCACACTTTACCTGTAATTTGTGAGATGAATCTTTT GAGCCTAGTT
chr2:77381369-77382116       +    668  2.80e-10 AAGCCTAGTT ACTCTATGATTGAACAATGTTTGTTAAATAAAAACGAAAGTGCTACA GTGTCAAAAT
chr1:74301841-74302104       -     98  2.80e-10 TAGTTAAAAC AAAAAATAATTATACAGTTTATCTGTAATTTGCGAGACGGATATTTT GACTCTAGTT
chr1:68146498-68146819       +     67  2.98e-10 GTGTCTAATT AGTCCATAATTGGATAATATTTATCAAATAAAAACGAAAATGCTACA GTACCGAAAT
chr1:79935848-79936344       -    426  2.98e-10 AATAAAAAAG AAAATCTAATTACATAGTTTACCCGTAATTTGCGAGACGAAACTTTT GAGCCTAGTT
chr4:52688235-52688560       -    232  2.98e-10 GAGCCTAGTT AGTCTATGATTGGACAATATTTATCAAACACAAACGAAAGTGCTACA ATACCCATTT
chr4:5511300-5511610         +      5  2.98e-10       AAAT AAAAACTAATTGCGCAATTTACCTGTAAATCACGATATGAATCTTTT AAGTCTACTT
chr1:1298043-1298689         -    189  2.98e-10 ATTTAGACAA AAAAACTAATTACATAATTTGACTATAATTTGCGAGACGAATCTTTT AACTCTAGGC
chr2:2112075-2112441         -     24  2.98e-10 GAGCCTAATT AGTCCATAATTGGACAATATTTGCAACAATCAAACGAAAATGCTACA GTGTCCCGAA
chr3:11072415-11072837       -    270  2.98e-10 GAACTTAGTT AGTCTATGATTGGATAATATTTGTCAAATAAAAACGAAAGTACTACA GTGTCCAAAA
chr2:76119486-76120319       -    112  3.18e-10 AGACGAAAAC AAAAACTAATTACACAGTTTAGCTAGAAATCACGAGACGAATCTTTT GATCCTAGTT
chr8:4547241-4547547         +    159  3.18e-10 GAACCTAGTT AGTCCATAATTGAACAATATTTGTTAAATACAAACGAAAATATTACT ATTCCTATTT
chr9:58039841-58040173       +    203  3.18e-10 GAGCCTAGTT AGTATATGATCGGACAATATTTGTCAAATACAAACGAAAGTGTTACT TTTTCTATTG
chr4:7148439-7148695         -    121  3.18e-10 AGACGAAAAT AAAAACTAATTACACAGTTGAACTGTAAATCGCGAGACGAATCTTTT GATTCTAGTT
chr10:50359704-50360127      -    321  3.18e-10 GAGTCTAGTT AGTACATGATTGGATAATATTTGTCAAATACAAACGAAAGTGGTACC ATTTCTATTT
chr1:69477835-69478268       -    131  3.18e-10 AAAACTTGTT ACTCCATATTTGGACAATGTTTGTCAAATAAAAACGAAAATGTTATA ATGTCGAAAT
chr3:66794999-66795412       +    358  3.38e-10 AGACGAAAAT AAAAACTAACTGTACAGTTTACCTGTAATTTGTGAGATGAATCTTTT GAGCCTAGTT
chr9:4428140-4428555         +     16  3.38e-10 AGACGAAAAT AAAAACTAATTACACAGTTTAACTGCAAATCGTGAGACGAATCTTTT GATTCTAATT
chr6:49884098-49884775       +     65  3.38e-10 AAGCCTAGTT AGTCCATGATTGGATAATATTTGTCAAATATAAATGAATTTAGTACT CCCTCCGTTC
chr4:52084497-52085200       +     22  3.38e-10 AAACGAAAAT AAAAACTAATTGCACGGTTTAGTCAGAATTGACGAGACGAATCTTTT TAGTCTAGAT
chr9:2372682-2373060         +     85  3.38e-10 TATAAAAAAT AAAAACTAATTGTACAGTTTGATCGAAACTGATGAGACGAATCTTTT AAACCTAGTT
chr4:7971156-7972024         -     55  3.38e-10 GAGTCTACTT AGTCCATGATTGGACAATATTTATTAAATACAAATAAAAGTGCTACA TTATCGATTT
chr8:4385435-4385803         -    321  3.38e-10         AT AAAAACTAACTGCACAGTTTGTTTGTAAATTGCGAGACAAATCTTTG AAGCCTAGTT
chr3:10201230-10201736       -    251  3.38e-10 TAATAATAAT AATAATTAATTACAAAGTTTGCCTATAATTTACGAGACGAATCTTTT GAGTCTAGTT
chr10:8104301-8105063        +    706  3.60e-10 GAGCTTAGTT AGTCCATGATTGGACAATATTTGTTAAATACAAATAAAATTGGTACT ATTCACATTT
chr3:11299482-11299781       +     68  3.60e-10 GAGCCTAGTT ACTCCGTGATTGGACAATATTTGTCAAATAAAATCGAAAGTGCTACA GTGGCCAAAA
chr10:3141315-3141623        +     42  3.83e-10 TAGATAAAAA ATAAACTAATTACACAGTTTGGTTGAAAATCGCGAGACGAATGATTA GCCTTAAGTG
chr5:67064080-67064381       -    248  3.83e-10   ACAAAAAT AAAAACTAATTGCACGGTTTAACTGTAAATCGCGAGAAGAATATTTT GATCCTAGTT
chr3:51239862-51240353       -     35  3.83e-10 AAGCCTAGTT ACTCTATGATTAGACAATGTTTGTCAAATAAAAACGAAAGTGCTACA GTGTCAAAAT
chr3:7136227-7136511         +     64  3.83e-10 AGACGAAAAT AAAAACTAATTGCACAGTTTACCTATAAATCACCAAATGAATCTTTT GAGCCTAGTT
chr5:67431178-67431499       -    207  4.08e-10 AAGCCTAGTT ACTCCATGATTGAACAATGTTTGTCAAATAAAAACAAAAGTGCTACA GTGTCGAAAT
chr3:58336079-58336731       -     22  4.08e-10 GAGCCTAGTT ACTCTATAATTGTACAATGTTTGTCAAATAAAAACGAAAGTGCTACA GTAACCAAAA
chr2:73364880-73365201       +     92  4.08e-10 AGACGAAAAT AAAAATTAATCACACAGTTTGACTGTAAATCACGAGACGAATCTTTT GACTCTAGTT
chr10:53916389-53916651      +    147  4.08e-10 GAGTCTAGTT AGTATATGATTAGATAATATTTGTCAAATACAAACGAAAGTGGTACT ATTCCTATTT
chr4:59495002-59495377       -      6  4.08e-10 AGACGAAAAC AAAAACTAATTATACAGTTTATTTGTAAATCACGAGATGAATTCTTT GACCC     
chr5:500181-500433           +    168  4.08e-10 AAGCCTAGTT ACTCTATGATTGGACAATGTTTGTCAAATAAAAATAAAAATGCTACA GTGTCAAAAT
chr2:1023665-1024048         -    112  4.34e-10 GATCCTAGTT AATCTATGATTAGATAATATTTGTCACAAACAAACGAAAGTGCTACA GTATCGAAAA
chr2:74695721-74696125       +     47  4.34e-10 GAGCCTAGTT AGTCTATGATTGGACAATATTTATCAAATACAAACGAAATTGATACT ATTTACATTT
chr2:60326188-60326528       +    135  4.34e-10 GATCCTAGTT AGTCCATAATTAGATAATATTTATCAAATACAAACGAAATTGCTACA GTGTCGATTT
chr10:55793923-55794203      -     51  4.34e-10 AAATAAAAAC AAAAACTATTTACATAGTTTACCTATAAATCGTGAGATGAATCTTTT GAGTCTAATT
chr6:58356846-58357239       +    327  4.34e-10 GAGCCTAGTT AGTGCATGATTAGACAATATTTATCAAATACAAACGAAATTGCTACA GTGCCTGTTT
chr7:56007949-56008419       -    274  4.62e-10 GATGCTAGTT AATTCATGATTGGACAATATTTGTTAAATAAAAACGAAAGTGCTACA GTAGCGAAAT
chr10:58066756-58067045      -    133  4.62e-10 AGATGAAAAT AAAAACTAACTAAACAGTTTATCTGTAATTTGTGAGATGAATCTTTT GAGCCTAGTT
chr2:71890080-71890432       -    217  4.62e-10 GATCCTAGTT AATCCATGATTGAATAATATTTGTCACAAACAAACAAAAGTGCTACA ATAGCGAATT
chr2:1436005-1436259         -    146  4.62e-10 AAGCCTAATT ACTCTGTAATTGGATAATATTTGTCATATACAAACGAAAGTGCTACA GTAGCAAAAA
chr9:45562622-45562908       -    165  4.62e-10 GAGCTTAGTT AGTTCATAATTAGACAATATTTATCAAATACAAACGAAAGTGCTACT ATTCTTATTT
chr2:2781902-2782534         -    187  4.91e-10 AAGCCTAGTT ACTCTATGATTGGATAATGTTTATCAAATAAAAACGAAAATGCTACA GTTCTGAAAA
chr3:11234068-11234317       +     54  4.91e-10 GACCCTAGTT AGTCTATAATTGGACAATATTTATCACAAACAAACGAAAGTGCTACA GTTCCGAAAA
chr10:3178998-3179438        +    310  4.91e-10 AGACGAAAAC AAAAATCAATTACACAGTTTAGCTGGAAATCACGAGACGAATCTTTT GATCCTAGTT
chr4:9641083-9641383         +     85  4.91e-10 GATCCTAGTT AGTCCATGATTGGACAATATTTGTCACAAACAAACAAAAATACTACA GTAGCGAAAT
chr4:59429027-59429455       -    309  4.91e-10 ATATAAAAAC AAAAACTAATTGTACAGTTCATCTATAAATCGTGAGACGAATCTTTT AAACATAGTT
chr1:60514127-60514839       -    210  4.91e-10 GAGCCTAATT AATCCATAATTAGATAATGTTTGTCAAATAAAAACGAAAATGCTACA GTACCGAAAT
chr10:1410811-1411203        +    102  4.91e-10 GAAACTAGTT AATCTATGGTTGGACAATAATTGTCAAATACAAACGAAAATGCTACA GTAGCCAAAG
chr4:64865046-64865571       -    105  5.22e-10 AAATAAAAAT AATAAATAATTATATAATTTGTCTATAATTTACGAGACGAATTTTTT TAGCCTAGTT
chr3:3779596-3780066         -    284  5.22e-10 GATTCTAGTT AGTTCATGATTAGACAATATTTGTCAAATAAAAACGAAAGTGCTACA GTAGCGAAAT
chr2:538965-539441           +    123  5.22e-10 AAATAAAAAC AAAAACTAATTATACAATTTGCCTATAAATCACGAGACAAATCTTTT ATGCCTACTT
chr7:62613394-62613855       -    254  5.22e-10 AAATAAAAAT AAAAACTAATTGCAAGGTTTATCTATAATTTGCTAGACGTATCTTTT GAGCATATTT
chr4:2066077-2066429         +    255  5.22e-10 ATATAAAAAT AAAAACTAATTATACAGTTTACCTGAAAATTGTGAGATGAATCTTTT GAGCCTAGTT
chr3:2382133-2382886         -    606  5.22e-10 AAGACTAGTT ACTTTATGATTGAACAATATTTGTCAAATAAAAATGAAAGTGCTACA GTGTCGAAAT
chr4:44743237-44743666       -    220  5.22e-10 ACAAGGCCTT ACTTCATGATTGAACAATATTTGTTAAATAAAAATGAAAGTGCTGCA GTGTCAAATT
chr4:63987263-63987653       -     99  5.55e-10 GAGTCTAGTT ACTCTATAATTAGACAATATTTGTCAAATACAAACGTAAATGCTACA GTGTCGATTT
chr3:56944938-56945560       -    194  5.55e-10 GAGCCTAGTT AGTCCATGATCGGACAATATTTGTTAAATACAAACGAAAATGTTACA GTATCGATTT
chr10:4690284-4690922        +    276  5.55e-10 GAGCATAGTT AATCTATAATTGGATAATATTTGTTAAATAAAAATGAAAATGCTACA GTACCAAATC
chr1:1862180-1862554         -    240  5.55e-10 GATCTCAGTT AGTCTATGATTGGATAATATTTGACACAAACAAACGAATGTGCTACA GTAGCGAAAT
chr1:78859201-78859842       +    556  5.90e-10 GAGCCTAATT AGTCCATGATTGGAAAATATTTGTCAAATACAAACAAAAGTACTACT GTTCCTATTT
chr7:10274074-10274735       +    598  5.90e-10 GAGCCTAGTT ACTTTATAATTGGACAATGTTTGTCAAATAAAAATGAAAGTGCTACA GTTCCAAAAT
chr3:4827339-4827614         +    207  5.90e-10 AAGCCTAGTT ACTCCATGATTGGACAATGTTTGTCAAATAAAAACAAAAGTGTTACT GTTTCGAAAA
chr2:62855280-62855523       +    152  5.90e-10 AGACGAAAAC AAAAACTAATCACACAGTTTGACTGTAAATTGAGAGACGAATCTTTT GATCCTAGTT
chr10:12675657-12675956      +     54  5.90e-10 CTAAATATAG ATAAATTAATTACACAGTCTACCTGTAATTTGCGAGACGAATCTTTT AAGCCTAGTT
chr1:75514391-75515035       +    418  5.90e-10 AAGCCTATTT ACTCCATAATTGAACAACGTTTGTCAAATAAAAACGAAAGTGCTACA GTACCGAAAC
chr1:2276426-2276683         -    196  5.90e-10 AGACGAAAAT AAAAACTAATTGCACAGTCTACCTGCAAATCGCGAAACGAATCTTTT GATCTTAATT
chr6:47957209-47957978       -    294  6.28e-10 AGATAAAAAT AAAAACTAATTGCACAATTAGGTCAAAATTTATGAGATGAATCTTTT GAGCCTAGTT
chr2:63249452-63249750       +    230  6.28e-10 AAGCATATTT ACTTCGTAATTGGACAATGTTTGTTAAATAAAAAAGAAAGTGCTATT GTGTCAAAAT
chr1:11201917-11202464       +    317  6.67e-10 GATCCTAGTT AGTCCATAATTAGACAATATTTGCCACAAACAAACGAAAGTGCTACA GTAGCGAAAT
chr3:4043983-4044305         -    235  6.67e-10 AACTCTACTT AGTCTATGATTGGACAATATTTGCCACAAACAAACGAAAGTACTATA GTAGCGAAAT
chr2:14884223-14884480       +    144  6.67e-10 AAGCCTAGTT ACTCTATGATTGGACAATGTTTGTCAAATAAAAACAAAAGTGCTACA GTGTCATTTT
chr3:11267154-11267719       -    316  7.09e-10 AAATTTAAAA AATAATTAATTACACAATTTGTCTGTAATTTGTGAGATAAATTTTGT AAGCCTAGTT
chr9:5239624-5239984         -    205  7.09e-10 AGACGAAAGT AAAAACTAATTACACAGTTTAGCTAGAAATCACGAGACAAATCTTTT GATCCTAATT
chr7:64932318-64932682       +     78  7.09e-10 GAATCTAGTT AGTCCATAATTAGATAATACTTGTCAAATACAAACGAAAGTACTACT ATTCCTATTT
chr1:79935848-79936344       -    369  7.53e-10 GAGCCTAGTT AATCCATGATTGGACAATATTTGTCAAAGAAAAATGAAAGTGCTATA GTTCCATTTT
chr1:60514127-60514839       -    267  7.53e-10 AGACGAAAAC AAAAACTAATTGCGCAGTTAGTCTATAAATCATGAGATGAATCTTTT GAGCCTAATT
chr1:55305356-55305948       -    389  7.53e-10 ACATGAAAAC AAAAACTAATTATACAGTTTATCTGTCAATCGCAAGACGAATTATTT AAGCTTAGTT
chr9:58422908-58423179       +     64  7.53e-10 AAGCCTAGTT ACTTTATAATTGGACAATATTTGTCAAATAAAAATGAAAGTGCTACA GTATCAAAAT
chr10:11452523-11453053      -     32  7.53e-10 AGACGAAAAC AAAAATTAATTATACAGTTTAGCTGTAAATCACGAGACGAATTTTTT GATCCTAGTT
chr1:74583895-74584265       +    239  8.00e-10 GAGTCTAATT AGTCTATAATTAGACAATATTTGTCAAATAAAAACGAAAGTGCTACA GTACCGAAAA
chr10:60247602-60248020      -    265  8.00e-10 TATCCTAGTT AGTACATGATTGGATAATATTTGTCACAAACAATCAAAATTGCTACA GCAAAAAATC
chr3:59192429-59192874       +    330  8.00e-10 AAATAAAAAT AAAAATTAATTATACAGTTTGCGTGTAAATCGTGAGACGAATTTTTT AAGCCTAGTT
chr5:67218235-67218547       -    107  8.00e-10 GATCCTAGTT AGTGTATGATTGAATAATATTTGCCACAAACAAACGAAAGTGCTACA GTTGCGAAAT
chr2:7067075-7067342         -    133  8.00e-10 AGACAAAAAT AAAAACTAATTACACCGTTTGGTCGGAATTGACGAGACGAATCTTTT GAGCCTAGTT
chr8:62205240-62205962       -     21  8.50e-10 AAACGAAAAC AAAAACTAATTGCACAATTTGCCTGTAAATCACGAGATGATCATCTT TTGAGCTGAG
chr7:61160020-61160422       +    340  8.50e-10 GATCCTAATT AGTCCATGATTGGACAATATTTGCCACAAACAAACGAAAGTGATACA GTAGCAAAAT
chr2:1006488-1006785         +    223  8.50e-10 GAGACTAGTT AGTTCACGATTGAACAATATTTGTCAAATACAAACGAAATTGATACT ATTTATATTT
chr3:58760008-58760359       -     92  8.50e-10 AGACAAAAAT AAAAAGTAAATCCACAGTTCATCTGTAAATCGCGAGACGAATCTTTT GATCCTAGTT
chr1:27390094-27390375       +    208  8.50e-10 AAGCCTAGTT ACTCTATGATTGGACAATATTTGTCAAATAAAAACAAAAGTGCTACA GTTTTGAAAA
chr1:79271993-79272297       -     33  8.50e-10 TATAAATAAA AATAATTAATTATATTGTTTGTTTATAATTTACGAGATAAATTTTTT ACATTTAATT
chr2:23924784-23925061       +    232  8.50e-10 AACCCTAGTT GGTCTATGATTGAACAATATTTTTCACAAACAAACAAAAATGCTACA           
chr3:58336079-58336731       -     79  9.03e-10 AAACGAAAAT AAAAACTAATTATACAGTTTAACTGTAATTTGTGAGATGAATCTTTT GAGCCTAGTT
chr2:16414822-16415067       -    180  9.03e-10 AGATAAAAAT AAAAATGAATTACACAGTTTATCTGTAAATCGCGAGAAGAATTTTTT GACCCTAGTT
chr4:59381649-59382005       +    219  9.03e-10 GAGCCTAGTT AGTCTATGATCGGACAATATTTGTCAAATACAAACGAAAAGGCTACA GTGTCAATTT
chr2:57541123-57541411       -     21  9.03e-10 TCCTAATTGT AGTCTATGATTGGACAATATTTACCACAAACAAACGAAAGTGCTACA GTAGCGAAAT
chr1:11324926-11325373       +    217  9.03e-10 ATAGATTAAA AATAATTAATTGTATAATTTATCTGTAATTTGTGAAACAAATCTTTT AAGCCTAGTT
chr2:60534642-60535156       +     77  9.59e-10 AAGCCTAGTT ACTCCATGATTAGACAATGTTTATCAAATAAAAATGAAAGTGCTACA GTTCCGAAAA
chr1:61125007-61125298       +    219  9.59e-10 AAGCGTAGTT ACTCTATGATTGGACAATGTTTGTTAAATAAAAACGAAAATACTACA GTGTCGTTTT
chr1:26900873-26901132       -    147  1.02e-09 GAGCCTAGTT AGTCTATAGTTGGACAATATTTATCAAATACAAACGAAAGTGTTACT ATTTCTATTT
chr1:20199828-20200075       +    173  1.02e-09 GAGCCTAGTT AGTCTATAATTGAACAATATTTGTCAAATACAAACGAAAGTGTCACT ATTTCTATTT
chr1:27209459-27209728       +     37  1.02e-09 TTTGTCTGTT ACTCCATAATTGAACAATGTTTGTCAAATAAAAACAAAAATGCTACA ATATCAAAAT
chr3:1409534-1409786         +     27  1.08e-09 GAGCATAGTT AGTCTATGATCGGACAATATTTGTCAAATAAAAACGAAATTGCTACA GTGTCGATTT
chr7:65280523-65280941       -    127  1.08e-09 AGACAAAAAT AAAAACTAATTGCATAGTTTAGACGAAATTTACGAGACGAATTCTTT GAGCCTAGTT
chr3:9654013-9654425         -     17  1.15e-09 AAGCCTAGTT AGTCTATGATTGGACAATATTTACCACAAACAAACGAAAAAGCTACA GTGTCGATTT
chr1:68941444-68941919       +    229  1.15e-09 AAGCCTAGTT ACTCCGTGATTGGACAATGTTTGTAAAATAAAAACGAAAGTGCTACA GTAGCTAAAA
chr2:1006488-1006785         +    166  1.15e-09 AGACGAAAAT AAAAACTAATTATACAGTTTGGTCGGAATTGACGGGACGAATCTTTT GAGACTAGTT
chr6:46736342-46736619       +    152  1.15e-09 GAACCTAGTT AGTCCATGATTAGACAATATTTGTCCCAAAGAAACGAAAGTGCTACA GTATCTGTTT
chr3:4335645-4335934         +    162  1.15e-09 CTGGCTAGTT AGTCCATAATTGGACAATATTTGCCACAAACAAACAAAAGTGCTACA GTAGCGAAAT
chr4:9635765-9637607         +   1748  1.15e-09 AAGCCTAATT ATTCCATAATTGGACAATGTTTGTCAAATAAAAATAAAAGTGCTACA GTGTTGTTTT
chr3:59192429-59192874       +    132  1.15e-09 GAGCCTAGTT AGTCTATGATTGGATAATATTTACCACAAACAAACGAAAGTGCTACA GTACCGAAAT
chr10:1409016-1409462        -    144  1.15e-09 GATCCTAGTT AGTCTATGATTGGATAATATTTACCACAAACAAACGAAAGTGCTACA GTAGCGAAAT
chr2:62390900-62391152       +      7  1.15e-09     GATAAA AATAACTAATTCTACAATTTACCTGTAAATTACGAGACGAATATTTT AAGTCTAGTT
chr2:64497819-64498159       -     35  1.22e-09 GAGCCTAGTT ACTCCGTGATTGGACAATGTTTGTCAAATAAAAACAAAAGTGCTACA AAAACCAAAA
chr1:76159977-76160219       -    195  1.22e-09         TA AAAAACTAATTACACAGTTTGGTCGAAATTGACAACACGAATTTTTA AGTCTAGTTA
chr4:55553305-55553896       +    208  1.22e-09 AGATAAAAAT AAAAACTAACTGTACAGTTTACCTATAAATCGCGAGACGAATCTTTT AAGCCTAGTT
chr2:61500324-61500857       -     84  1.29e-09 GACTCTAATT AGTATATGATTGAATAATATTTACCACAATCAAACGAAAGTGCTACA GTTGTGAAAT
chr5:2887953-2889337         +     81  1.29e-09 AGACGAAAAC AAAAACTAATTACCCAGTTGAGGTGGAAATCACGAGACGAATCTTTT GATCATAGTT
chr2:9486435-9486715         -    133  1.29e-09 AAACGAAAAT AAAAATTAATTACACAGTTTGGTCAAAATTGCCGAGACGAATCTTTT AAGCCTAGTT
chr5:70414094-70414602       -    338  1.29e-09 GATCCTAGTT AGTTCATATTTGGACAATATTTGTCAAATAAAAACGAAAGTGCTACC GTAGCGAAAT
chr1:79564482-79565128       -    521  1.29e-09 GATTCTAGTT AGTCCATGATTAGGTAATATTTGTCACAAACAAACGAAAGTGCTACA ATGCCGAAAT
chr10:2601801-2602225        -    120  1.37e-09 GAGCCTAATT ACTCTGCGATTGGACAATGTTTGTCAAATAAAAACGAAAGTGCTACA GTAGCAAAAA
chr2:77652728-77652976       +     12  1.45e-09 ACGAAAATAA AAAAATCAATTACACGCTTTACTTGTAAATCACGAGATAAATCTTTT AAGCCTATTT
chr8:3648055-3648409         -    133  1.45e-09 GATCCTAGTT AGTCCATAATTAGATAATATTTGTTATAAACAAACGAAAATGCTACA GTACCGAAAT
chr10:4238735-4239245        -    212  1.45e-09 GAGTCTAGTT AGAACATGTTTAGATAATATTTGTCAAATACAAACGAAAATAGTACT ATTTCTATTT
chr3:58392494-58392882       +    236  1.45e-09 GACCCTAGTT AGTTTATGATTGGACAATATTTGCTACAAACAAACGAAAATGCTACA ATAGCGAAAT
chr4:5892570-5893006         -    328  1.45e-09 GAGCCTGATT AGTTTATGATTGGACAATATTTGTCAAATACAAACGAAACTAGTACT ATTCACATTT
chr9:48964204-48964553       +    255  1.54e-09 GAGTCTAGTT AGTTCATGATTGGACAATATTTGTCATAAACAAACAAAAGTGCTACA GTAGCCAAAA
chr3:329758-330244           -    375  1.54e-09 GAGTCTAGTT AGTCAATGATTGGATAATATTTGTCAAATAAAAACAAAAACGCTACA GTGCCCCAAC
chr3:72461108-72461515       +    109  1.54e-09 AGACGAAAAT AAAAACTAACTGCCCAGTTTACCCGTAATTTGTGAGATGAATCTTTT GAGCCTAGTT
chr3:67234333-67234730       -    249  1.54e-09 GAGCATAGTT AGTCCATGATTGAATAATATTTGTCAAATAAAAACGAAAATGCTACG GTACCGAAAT
chr1:79149221-79149563       +    142  1.64e-09 GATCCTAGTT AGTCTATGATTGGATAATATTTGCCACAAACAAACAAAAGTGCTACA TTAGCGAAAT
chr7:1768478-1769019         -    114  1.64e-09 TAACCTAATT ATTCTATTATTGGACAATATTTATCAAATACAAATGAAAGTGTTACA GTGTTTATTT
chr5:19999439-19999798       -    131  1.64e-09 AAGTCTAGTT ACTCTGTGATTGGACAATATTTGTCAAATAAAAATGAAAATACTGTA GTGTTAAAAT
chr7:60939913-60940935       +    298  1.64e-09 GAGCCTAGTT AGTCCATGGTTGAACAATAATTATCAAATACAAACGAAAGTGCTACA GAACCCAAAA
chr8:62147639-62147899       -     98  1.64e-09 AAGCCTAGTT GCTCTATGATTGGATAATGTTTGTCAAATAAAAACGAAAGTGTTATA GTGTCAAAAT
chr1:10585819-10586408       +     47  1.73e-09 TAGATGAAAA AATAATTAATTGCACAGTTTACCTATAAATCCTGAGATAAATCTTTT GAACCTAGTT
chr2:67843186-67843798       +    118  1.73e-09 AGACGAAAAT AAAAACTAATTACACAGTTTTTCTACAAATCGCGACACAAATTTTTT AATCTCAGTT
chr10:59457684-59458203      -    439  1.73e-09 AGACGAAAAT ATAAACTAATTATACAGTTTGCCTATAAATCGTGTGACGAATCTTTT GACCCTAGTT
chr4:537929-538606           -    202  1.73e-09 AGGCGAAAAT AAAAATTAACTACACAGTTTACCTGTAATTTGTGAGATGAATCTTTT GAGCCTAGTT
chr8:58209989-58210889       +    495  1.73e-09 GAGTCTAGTT AGTCTATGATTAGACAATACTTGTCAAATACAAACGAAAATACTATA GTGTTTATTT
chr3:11788985-11789287       +    148  1.84e-09 AAGCCTAGTT ACTTCATAATTAGACAATGTTTGTCAAATAAAAACGAAAATGCTACA GTATCAAAAT
chr9:56269370-56269651       +    122  1.84e-09 GACTCTAGTT AGTCTATGATTGAACAATATTTACCACAAACAAACGAAAGTGCTACA GTTCCGAAAA
chr4:54875356-54875688       +    171  1.84e-09 AAGCCTAGTT ACTCCATGATTGGACAATGTTTATCAAATAAAAATGAAAATGCCACA GTGTCGAAAT
chr2:73364880-73365201       +    149  1.84e-09 GACTCTAGTT AGTCTATGATTGAACAATATTTACCACAAACAAACGAAAGTGCTACA GTTCCGAAAA
chr2:75700085-75700629       +    242  1.84e-09 ATAAATTAAA ACTAGCTAATTGTACAGTTTACTTGTAAATTACGATATGAATTTTTT GTGCCTAGTT
chr4:8836248-8836496         -     81  1.84e-09 GAGCCTAGTT AGTCCATGATCGGACAATATTTATCAAATACAAACGAAAATCCTACT ATTTATATTT
chr7:64325342-64325750       +    115  1.84e-09 GAGTCTAGTT AGTTCATGATTAGATAATATTTGTTAAATAAAAACGAAAATGCTACA GTGCCGAAAT
chr4:62926187-62926444       -     75  1.84e-09 AAGCCTAGTT GCTCCATGATTGGATAATGTTTGTCAAATAAGAACGAAAGTGCCACA ATGTCAAAAT
chr2:61337730-61338509       +    466  1.95e-09 AAGCCTAGTT AGTTTATGATTAGATAATATTTGTCAAATACAAACGAAAGTGTTACA GTGTCGATCT
chr4:16756109-16756357       +     41  1.95e-09 GAGCCTAATT AGTTTATGATTGGACAATGTTTGTCAAATAAAAACAAAAATGCTACA GTACCGAAAT
chr1:6857320-6857582         -    140  1.95e-09 AAACCTAGTT ACTTTATGATTGGACAATGTTTGTCAAATAAAAACGAAAGTGCTACC GTCTCAAAAA
chr3:2382133-2382886         +    432  1.95e-09 GAGCCTAGTT AGTCCATGATTGGACAATATTTGTCAATTACAAACGAAAATGTTACG GTATCGATTT
chr7:9692379-9692626         +    169  2.07e-09 GATCCTAGTT AGTCCATAGTTAGATAATATTTGTTACAAACAAACGAAAGTGCTACA GTACCGAAAT
chr3:1640062-1640375         -     22  2.07e-09 GATCTTAGTT AGTCCATAGTTAGATAATATTTGTTACAAACAAACGAAAGTGCTACA GCAGTGAAAT
chr3:13729314-13729566       +    166  2.07e-09 AAGCCTAGTT AGTCTATAATTAGACAATATTTGTCACATACAAACAAAATTGCTACA GTGCCCGTTC
chr2:9247526-9247769         -     25  2.07e-09 GAACCTAAGT AGTCTATGATTAGATAATATTTGTCAAATACAAACGAAAATGCTATG GTATCCATTT
chr6:47957209-47957978       +    110  2.19e-09 AAACCTTGTT ACTCCATGATTGGATAATATTTGTCAAATAAAAACAAAAATACTACA GTGTCAAAAT
chr4:64865046-64865571       -     48  2.32e-09 TAGCCTAGTT AATCTATAATTGGACAATATTTATTAAATATAAACGAAAGTGCTATA ATATTTATTT
chr8:53195693-53196473       +    567  2.32e-09 AAACCTATTT AGTCTATAATTGGATAAAATTTGTCAAATACAAACGAAAATGTTAGT AAAACTAATA
chr2:16414822-16415067       -    123  2.32e-09 GACCCTAGTT AGTCTATAATTGAAGAATATTTGTCACAAACAAACGAAAGTGCTACA GTACCCGAAG
chr10:1563492-1564214        +    632  2.32e-09 AGATAAAAAT AAAAACTAATCACACAGTTTAACTGAAATTTGTGAGATGAATCTTTT GAGCCTAGTT
chr1:74329459-74329703       +     42  2.32e-09 AAGCCTAGTT AGTCCATGATTAGATAATAATTGTCAAATAAAAACGAAAGTGCTACA GTAGCCAAAT
chr8:52033512-52034241       -    211  2.46e-09 GATCCTAGTT AGTACATAATTAGATAATATTTGTCACAAACAAACGAAAGTGTTGCA GTACCGAAAA
chr9:55866044-55866317       -    169  2.46e-09 AAGCCTAGTT AGTCTATAATTAGATAATATTTATCAAATACAAACGAAAGTACTACT ATTCATATTT
chr2:7296044-7296342         -    156  2.60e-09 AGATACAAAC AATAACTAATTGTACAGTTTACCTATAATTTGTGAGACGAATTTGTT AGATAATAAT
chr5:71153923-71154828       +    304  2.60e-09 AAACCTAGTT ACTCCATGATTAAATAATATTTGTCAAATAAAAACGAAAATACTACA ATGTCAAAAT
chr1:69667577-69667889       -    189  2.60e-09 AGACAAAAAT AAAAACTAATTGTACAATTTACATGTAATTTGTGAGATGAATTTTTT AAGCAAAGTT
chr9:57717400-57717651       -    127  2.76e-09 GATCCTAGTT AGTCTATGATTGGATAAAATTTGCCACAAACAAACGAAAGTGCTACA GTAGCGAAAT
chr4:4204386-4204764         +    287  2.76e-09 AATCTTAGTT AGTCTATAATTAGATAATATTTGCCACAAACAAACGAAAGTGCTACA GTGCCGAAAT
chr9:2888201-2888511         -     24  2.76e-09 AAGCCGAATT ACTTCATAATTGGACAATGTTTGTCAAATAAAAATAAAAGTGCTATA ATATCAAAAT
chr9:2812664-2813249         +    449  2.76e-09 AGACGAAAAT AAAAACTAATTACACAGTTTACCTGTAATCTGTGAGATGAATTTTTT AAGACTAGTT
chr2:65695171-65695852       -    515  2.76e-09 AAACGTAGTT ACTCTATAATTGGACAATGTTTGTCAAATAAAAACAAAATTGCTACA ATATTGTTTT
chr2:40254580-40255160       +    203  2.76e-09 AAACCTAGTT ACTCTATGATTGGACAATGTTTGTCAAATAAAAACGAAAATATTATA TTATCAAAAT
chr9:56269370-56269651       +     65  2.92e-09 AGACGAAAAC AAAAATTAATCACACAGTTTGACTGTAAATTACGAGACAAATCTTTT GACTCTAGTT
chr1:66539138-66539507       +    149  2.92e-09 GGCCTTAGTT AGTCTATGATTGGACAATATTTACTACAAACAAACGAAAGTGCTACA GTAGCGAAAT
chr9:53904046-53904343       -    172  3.09e-09 GATCCTAGTT AGTTCATGATTGGATAATATTTGTCACAGACAAACGAAAGTACTATA GTACCAAAAA
chr2:60956217-60956509       +     84  3.09e-09 GAGCCTAGTT AGTCTATGATTAGACAATATTTATCAAATACAAATAAAAGTGCTACA ATATCGATTT
chr9:2549513-2549801         +     46  3.09e-09 AAGTCTAGTT AGTTTATAATTGAACAATATTTATCAAATATAAACGAAAATGCTACA GTACCAATTT
chr3:73237969-73238252       -     65  3.09e-09 AGACGAAAAT AAAAATTAATTACACAGTTTACATGTAAATCATGAGATGAATTTTTT AAGCTTAGTT
chr1:74510995-74511375       +     53  3.09e-09 AAGCCTAGTT ACTCCATAATTAGACAATGTTTATCAAATAAAAACGAAAATGCTACA GTGTCAAAAT
chr1:21819791-21820240       -    209  3.47e-09 AGACAAAAAT AAAAACTAATTACACAGTTTGATCGGAATTAACGAGACAAATTTTTT TAGCCTAGTT
chr3:10199512-10199945       +     64  3.67e-09 AAGTCTAGTT AGTCCATGATTGGACAATAATTATCATAAACAAACGAAAGTGCTACA GTGTCGCGAA
chr1:69862748-69863421       -    429  3.67e-09 TAGATAAAAA AATAAATAATTATATAGTTTGTATATATTTTGCAAGGTGAATCTTTT AAGTCGTCCA
chr10:42983779-42984197      -    226  3.67e-09 TATAGATAAA AAATAACTAAGTCATAGTTTGTTTGTAATTTGCGAAACAAATCTTTT AAACCTAGTT
chr2:21616460-21616716       -    203  3.67e-09   ACGAAAAT AAAAATTAATCATACAGTTTGACTGTAAATCACGAGACGAATCTTTT GATCCTAGTT
chr9:34714821-34715166       +    195  3.67e-09 TAGTCTAGTT AGTATATGTTTGGATAATATTTGTCAAATACAAATAAAAATAGTACT ATTCTTATTT
chr8:7315234-7316984         -    227  3.89e-09 GAGCCTAGTT AGTCTATGATTGGATAATATTTGTCAAATAAAAACAAAAATACTACA GTGCCGAAAT
chr9:5649766-5650165         -    144  3.89e-09 GAGCTTAGTT AGTCCATAATTAAACAATATTTATCAAATATAAACGAAAGTACTACT ATTTCTATTT
chr4:55055750-55056303       -    483  3.89e-09 AAGTCTAGTT ACTCCATAATTGGACAATGTTTGTCAAATAAAAACAAAAATACTACA GTGTCAAAAT
chr4:62159917-62160249       -     15  3.89e-09 AAGCTTAGTT GCTCTATGATTGGATAATATCTGTCAAATAAAAACGAAAGTGCTACA GTTTTGAAAA
chr4:7971156-7972024         +    353  3.89e-09 TAAAAATAAA AACTAATTGATGCACAGTTTACCTGTAAATCATGAGACGAATCTTTT GGTTCTAGTT
chr4:65680196-65680594       -     69  3.89e-09 AAATAAAAAA TATAACTAGTTATATAATTCACCTGTAATTTGCAAGACGAATCTTTT GAGTCTAGAT
chr3:63864971-63865433       +    370  4.11e-09 GAACCTAATT AGTCCATGGTTGGACAATAATTACCAAATACAAACGAAAGTGCTACA TTAACCAAAA
chr3:10162312-10162808       -     98  4.11e-09 AATCCTAGTT AGTCTATAATTAGATAATATTTGTCACAAACAAACGAAAGTGCAACA GTTTCGAAAA
chr9:47810310-47810555       -     34  4.35e-09 AAGCATAGTT ACTCCATAATTAGACAATGTTTGTCAAATAAAAACAAAAATGCTACA GTGTCAAAAT
chr1:68043645-68044113       -    229  4.35e-09 GAACCTATTT AGTCTATGATTGAATAATATTTGTTAAATATAAATGAAAGTGCTATG GTCGTAAAAG
chr3:66944919-66945281       +     31  4.35e-09 AAGCTTAGTT ACTCCATAATTAGACAATGTTTGTCAAATAAAAACAAAAATGCTACA GTATCAAAAT
chr1:3701407-3702014         +    446  4.35e-09 GACCCTAGTT AGTCTATGATTGGACAATATTTACCACAAACAAATGAAAATACTACA GTAGTGAAAT
chr5:67064080-67064381       +     63  4.35e-09 AAGCCTAGTT AGTCCATGATTAGATAATATTTGTTAAATAAAAACAAAAATGCTACA GTGTCGAAAT
chr2:55131882-55132152       -     22  4.35e-09 GAGCCTAGTT ACTTCTTAATTCGATATTAATTGTCACATACAAACGAAAATGCTATA GTAGCCAAAG
chr1:80301917-80302355       +     28  4.60e-09 TATCCTAGTT AGTCCATAATTAGACAATATTTGCCACAAACAAATGAAAGTGTTACA GTAGCGAAAT
chr9:48415972-48416445       +    143  4.60e-09 CATCCTAGTT AGTTTATGATTGGACAATATTTACCACAAACAAACGAAAATGCTACA ATAGCGAAAT
chr4:61189502-61189793       +    228  4.87e-09 AGATGAAAAT AAAAACTAATCACACAGTTTGATCGGAATTGACGAGACAAATCTTTT GAGCCTAGTT
chr3:55902986-55903286       -     34  4.87e-09 AACCCTAGTT ACTTCATGATTAGACAATGTTTGTCAAATAAAAACGAAAATACTACA GTTCCGAAAA
chr10:59457684-59458203      -     91  4.87e-09 AGAAAAAAAC AAAAACTAATCACACAGTTTAACTGGAAATCACGAGATGAATCTTTT GAGCCTAGTT
chr2:72094173-72094433       +     50  4.87e-09 GAGCTTAATT AGTCCATGATTAGATAATATTTGTCAAATAAAAATGAAAATGCTACG ATGCCGAAAT
chr10:48250086-48250350      -    194  4.87e-09 TAAACGAAAA CAAAACTAATTGCACAGTTTGCGTGGAAATCCCTAGATGAATTTTTT GAGTCTAGTT
chr6:61002638-61003213       -     99  4.87e-09 GATCCTAGTT AGTCCATAATTAAATAATATTTATCACAAACAAACGAAATTGCTACA GTGCCGAAAT
chr2:72989247-72989583       -     77  5.15e-09 AATCAAAAAC AAAAACTAATTACACAGTTTGCTTGGAAATTGTGAGATATTTTTTTA ACCTTAGTTT
chr4:64493612-64494010       -     34  5.15e-09 GAGCCTAGTT AGCCTATAATTGGACAATATTTATCAAATACAAACGAAACTGTTACT GTTCACATTT
chr9:1343490-1343816         -    100  5.15e-09 AGACGAAAAT AAAAACTAATTGTATAGTTTAGTCAGAATTTATGAGACAAATCTTTT GAGCTTAGTT
chr1:68056305-68056838       -    153  5.15e-09 GAGCCTAGTT CGTCCATGATTAGATAATATTTGTTAAATAAAAACGAAAATGCTACA GTGCCGAAAT
chr8:3162537-3162980         +    206  5.15e-09 GAGTCTAGTT AGTACATGTTTGGATAATATTTGTCAAATACAAACGAAAGCGACACT ATTCCTATTT
chr2:61500324-61500857       -    141  5.44e-09 AGACGAAAAC AAAAACTAATAATACAGTTTAATTGTAAATCGCAAGACAAATCTTTT GACTCTAATT
chr10:1563492-1564214        -    237  5.44e-09 AAACCTAGTT GCTCCATGATTAGATAATATTTGTCAAATAAAAACGAAAGTGTTACA GTGTCAAAAT
chr10:57068411-57068709      +     20  5.44e-09 GAGTCTAATT AGTCCATGATTAGACAATATTTGCCAAATAAAAACAAAAATGCTACA GTAGTCTAAA
chr2:2591447-2592294         -    139  5.76e-09 TGGCCTAGTT AGTTTATGGTTGGACAATATTTGTCACATACAAACAAAAGAGTTACT GTAGCAATTT
chr4:65552226-65552470       -    129  5.76e-09 AAGTCTAATT ACTCCATAATTAGACAATATTTGTCAAATAAGAACGAAAGTACTACA CTCCGAAAAC
chr1:64074396-64075189       +     42  5.76e-09 GAGCCTAGTT AGTCCATGATTGGACAATAATTACCACAAACAAACGAAAGTGCTACA GTGTCGCAAA
chr2:68794205-68794612       +    343  6.09e-09 GAGTCTAGTT AGTCTATGATTAGACAATACTTTTTAAATACAAACGAAATTGGTACT GTTTACATTT
chr6:58428770-58429106       -    288  6.09e-09        GTT AGTTTATGATTGGACAATATTTGTTAAACAAAAACGAAAGTGCTACA GTAGCGAAAT
chr4:8777967-8778277         +     79  6.09e-09 AAACCTAATT AGTCCGTGATTAGATAATAATTGTTAAATACAAACGAAAGAGCTATA GTAGATAAAA
chr2:45389110-45389443       -    208  6.09e-09 AAGCCTAGTT ACTCTATAATTGGACAATGTTTATTAAATAAAAACGAAATTGCTACA GTATCGAATT
chr2:4198093-4198520         -    355  6.09e-09 AAGCCTAGTT ACTTTATAATTGGACAATGTTTATCAAATAAAAATGAAAGTGCTACA GTGTCAAAAT
chr6:45497528-45497942       +    257  6.09e-09 ATAGATTAAA AATAACTAATTATATAATTTGTATGTATTTTGTGAGACAAATTTTTT AAGCCTAATT
chr9:58836909-58837270       +    111  6.43e-09 AAATCTAGTT AGTCTATAATTAAACAATATTTATGAAATACAAATGAAAATACTACA TTCTTTTTTT
chr4:624346-624770           -     26  6.43e-09 AAGCCTAGTT ACTCCATAATTAGACAATATTTATCAAATAAAAACGAAATTGCTACA CACAACTAAG
chr6:51771614-51772147       +    420  6.80e-09 GATTCTAGTT AGTTCATGATTGGATAATATTTACCATAAACAAACGAAAGTGCTACA GTAGCGAAAT
chr2:304705-304961           -    167  6.80e-09 GATCCTAGTT AGTCCATAATTAGACAATATTTACCACAAACAAACGAAAGTGCTACA GTAGCGAAAT
chr9:4428140-4428555         +     73  7.18e-09 GATTCTAATT AATCTATGATTGAAAAATATTTGCCACAAACAAACGAAAGTGCTACA GTAGTGAAAT
chr4:52237885-52238189       -     68  7.18e-09 GATCCTAGTT GGTTCATAATTGAATAATATTTATCACAAACAAACGAAAGTGCTACA GTAGCAAAAT
chr1:20052664-20052945       -    138  7.59e-09 AAGCTTAGTT ACTTCATGATTGGATAATGTTTATCAAATAAAAATGAAAGTGTTGCA GTGTCAAAAT
chr3:66321056-66321459       +    342  8.02e-09 GACCCTAGTT AGTTCATGATTGGACAATATTTATTAAATACAAATGAAAGTGTCACT ATTCATGTTT
chr3:59238522-59238836       -     93  8.02e-09 AGACGAAAGC AAAAACTAATTACACAGTTTAGCTAGAAATCGCGAAACGAATCTTTT GATCCTAGTT
chr8:6178719-6179229         -     50  8.02e-09 AAACCTAGTT AGTCTATAATTAAACAATAATTGTCATATAGAAACGAAAGTGCTTCT AAAAAAAATT
chr4:55219659-55220017       -     53  8.02e-09 TAGATAAAAA AATAACTAATTGTACAATTTACCTATAAACCGTGAGACGAATCTTTT AAACCTAGTT
chr3:67593714-67594125       -    321  8.02e-09 GACCTTAATT AGTCTATAATTGGACAATATTTACCATAAACAAACGAAAGTGCTACA GTAGCGAAAT
chr2:58894486-58895359       -    175  8.02e-09 AGATAAAAAC AAAAACTTATTACACAGTTAAACTATAATTTGCGAGATGTATCTTTT GAACCTAGTT
chr3:1278860-1279535         -    346  8.02e-09 GAGCCTAGTT AATTCATAATTGAACAATATTTATCAAATAAAATCGAAAATGCTACT ATTTATATTT
chr2:61512274-61512724       +    395  8.02e-09 AGATGAAAAC AAAAACTAATCACACAGTTTGATTGTAAATCGCGAGACGAAAATTTT GACCCTAGTT
chr6:50728409-50729157       +     62  8.02e-09 AAGCCTAGTT GCTCTAAAATTGGATAATATTTGTCAAATAAAAACGAAAGTGCTACA GTGTCAAAAT
chr10:55354112-55354413      +    173  8.47e-09 AAACAAAAAT AAAAACTAATTACACAGTTTGCCTGTAAATCACAAAACGAAATCTTT TGATCCTAGT
chr10:59898108-59898673      -     34  8.47e-09 GAACTTAGTT AATTCATGAATGAACAATATTTATCAAATACAAACGAAAATGCTACA GTGTTCATTT
chr10:11452523-11453053      -    210  8.47e-09 GATCCTAGTT AGTCCATAATTAGATAATATTTGCCATAAATAAACGAAAGTGCTACA ATAGCGAAAT
chr9:50293975-50294251       -    191  9.45e-09 AAACGAAAAT AAAAACTAACAGCACATTTTACCTGTAATTTGTTAGATGAATCTTTT GAGCCTAGTT
chr2:21616460-21616716       -    146  9.45e-09 GATCCTAGTT AGTCTATGATTGGACAATATTTACCGCAAACAAACGAAAGTGCTACA GTTCCGAAAA
chr3:8612471-8612837         -    248  9.98e-09 GAGCTTAGTT AGTTCATAATTGGATAATATTTGTTAAATAAAAACAAAAGTGCTATA GTGCCAAAAA
chr6:45487404-45487688       -     39  9.98e-09 TAAGCCTGAT TATTTATGATTGAATAATATTGGTCAAATACGAACGAAAGTGGTACT ATTTCTATTT
chr6:50012010-50012332       +     84  9.98e-09 GGGTGGAAGT AAAAATTATTTGCACAATTTAATCGGAATTTAGGAGACGAATTTTTT GAGCCTATTT
chr1:70802949-70803263       +     34  9.98e-09 GAGCCTTTTT CTTTCATGATTGGATAATAATTGTGAAATACAAACGAAAGTGCTATA TTAGCTAAAG
chr1:74301841-74302104       -     41  9.98e-09 GACTCTAGTT AGTCTACGATTAGACAATGTTTGTTAAATACAAACAAAAATACTATT TTTTATATTT
chr4:54875356-54875688       -    266  1.05e-08 TAGATGAAAA AAGAACTAATTGCACAATTCAATTATAAATCGCGAGATGAATCTTTA AGCCTAATTA
chr10:48771400-48771863      +    304  1.11e-08 TAGATAAAAT AATAACTAATTAAAAAATTTATATGTATTTTATGAGACAAATCTTTT AAATCTAGTT
chr4:4748857-4749242         -    160  1.11e-08 AAAGCTAGTT ACTCTATAATTAGATAATATTTGTCAAATAAAAACGAAAATGCAACA GTGTCAAAAT
chr6:35689598-35689985       -    334  1.17e-08   CATGAAAA TAAAACTAATTACACAGTTTAGACAAAATTTACAAGACGAATTTTTT GAGCCTTAAT
chr2:3703967-3704362         -    246  1.17e-08 AAGCCTAGTT AGTCTATAATTGAATAATATTTATTAAATATAAGCGAAAATACTACA GTGTCGATTT
chr10:56409676-56410527      +    232  1.17e-08 ATATAAAAGA AATAACTAATTACATAGTTTAACTATAATTTGTGAAACGAATCTTTT AAACCTAGTT
chr9:10179853-10180230       -    210  1.17e-08 GAGCCTATTT ATTTTATGATTGGATAATATTTGTTACAAACAAACGAAAATACTACA GTACCAAAAT
chr3:57460033-57460389       +    248  1.17e-08 GATCCTAGTT AGTCCATGATTAGATAATATTTATCATAAACAAACGAAAATACTACA GTACTGCAAA
chr9:56122911-56123734       +    724  1.17e-08 AGACAAAAAA CAAAACTAATTGCACAGTTTACGTGTAAATCGTGGTACGAATCATTT AAGCCTGGTT
chr9:58836909-58837270       -    277  1.24e-08 AAACTCAGTT ACTCCATCATTGGACAATATTTGTTAAATAAAAATGAAAGTGTTATA GTGTTAAAAA
chr3:65751425-65751938       +    437  1.24e-08 ACATAAAAAC GAAAACTATTTGCACAGTTCATCTGTAAACAGCGAAATGAATCTTTT GAGCCTAGTT
chr1:24979229-24979568       -    267  1.24e-08 TAAATAAAAG AATAACTAATTGTATAATTTACCTATAATTTGCAAGATAAATATTTT AAATTACTAG
chr3:10201230-10201736       -    194  1.24e-08 GAGTCTAGTT AGTTCATAATTGGATAATAATTATCAAATACAAACGGAAGTGCTGCA GTAGCTAAAA
chr2:67377065-67378322       -    978  1.31e-08 GAGCCTAGTT ACTCCGTGATTGGACAATGTTTGTTAAATAAAAATGAAAGTGCTACG GTAGCCAAAA
chr4:11576976-11577394       +    191  1.31e-08 TAGATAAAAA AATAACTATTTGTAAAGTTTACCTGTAATATACAAAACGAATCTTAT CAATCTTATT
chr6:60056051-60056371       -    141  1.31e-08 AAACCTAGTT AGTCCATGATTAGACAATAATTGTCAAATAAAAACGAAAATGTTACA GTACCCCGAA
chr2:49001993-49002325       +    277  1.31e-08 GAGCCTAGTT AGTCTATAATTGAATAATATTTGTCAAATAAAAACGAAAATGCTACG TGCCGAAATC
chr3:8011791-8012419         -     40  1.38e-08 GAGCCTAGTT AGTCCATGATTGGACAATATTTATCAAATACAAACAAAATTGCTACG GTGCTCATTT
chr1:79399248-79399913       -    460  1.38e-08 CGATGAAAAT AAAAATTAATTGTACATTTTATCTGTAAATCGTGAAACGGATATTTT AAATCTAGTT
chr4:4748857-4749242         +     34  1.38e-08 AAGCCTAGTT AGTTTATGATTAGACAATTTTTATTAAATACAAACGAAAGTGATACA ATACCTTGGA
chr1:15522468-15522910       +    252  1.38e-08 GAGCCTAGTT AGTCTATGATTAAATAATAATTGTCAAATAAAAACGAAAGTGCTACA GTAGCGAAAC
chr2:77652728-77652976       +     69  1.46e-08 AAGCCTATTT ACTCTATAATTGGACAATATTTGTCAAATAAAAACAAAAATACTACA GTCCCGAAAA
chr6:652601-652851           +    161  1.46e-08 ACGGGGAATC TGAAAAATTTTGCAAAATTTTTTGGAACTAAACAAGGTCTAGATTTT GTTTAACACC
chr1:76159977-76160219       -    139  1.46e-08 AAGTCTAGTT AGTCCATGATTGGACAATAATTACCACAAATAAACGAAAATGCTACA GTGTCGCAAA
chr1:21482185-21482538       +    225  1.46e-08 AAGCCTAATT AGATCATAATTGGACACTAATTGTCAAAATAAAACGAAAATGCTATA GAAATTGTTA
chr3:1921235-1921511         +     34  1.54e-08 GATTCTAGTT AATCCATAATTGGATAATATTTGGCACAAACAAACGAAAGTGCTACG GTAGCGAAAT
chr7:63663829-63664359       -    238  1.54e-08 AGACAAAAAC AAAAACTAATCACACAGTTTAACTGGAAATCACGAGATGAATCTTGT AAGCCTAGTT
chr2:6267040-6267587         +    347  1.62e-08 AAGCCTAGTT ACTTTATAATTGAACAATATTTATCAAATAAAAACGAAAATGCTACA GCGTCGTTTT
chr5:66402169-66402537       +    272  1.62e-08 AGATTAAAAA TATAATTAATTGTACATATTGTGATTATTTTGCGAGATAAATCTTTT AAATCTAATT
chr1:49922065-49922534       +    235  1.62e-08 AGATAAAAGA AATAACTAATTACACAATTGAACTATAATTTGCGAGACAAATCTTTT GAGCCTAGTT
chr10:48095513-48095904      -    295  1.62e-08 ATATATAGGC CAAAACTAATTGCACAATTTAGTTATAAATGACAAGATGATTTTTTA AGTCTAATTA
chr2:64510325-64510859       -    128  1.71e-08 AAACCTAGTT ACTCTATAATTGGACAATGTTTATCAAATAAAAACGAAAGAGTTATA GTCCCGAAAA
chr6:2915729-2916015         -    207  1.71e-08 GAGTATAATT AGTCCATGATTGGACAATAATTACCATAAACAAACGAAAGTGCTACA ATGTCATAAA
chr3:72590433-72590712       +    103  1.80e-08 GATCCTAGTT AGTTCATAATTGAACAATATTTGCCACAAACAAACAAATGTGCTACA ATAGCGAAAT
chr1:18076956-18077463       -    311  1.80e-08 AAGCGTAGTT ACTCTATAATTAGATAATATTTGTCAAATAAAAATAAAAGTGCTACA ATCTTAAAAT
chr4:6385905-6386199         -    223  1.90e-08 GATCCTAGTT AGTTTATGATTGGACAATATTTGCCATGAACAAACGAAAATGCTACA TTACCAAAAT
chr1:55884152-55884927       -    137  1.90e-08 GAGCCTAATT AGTCCATAATTGGACCATATTTGTTAAATACAAATGAAAATATTACA GTGTCCATTT
chr3:8875583-8876208         -    320  1.90e-08 AAGCCTAGTT GCTCCATAATTGAATAATATTTGTCAAATAAAAACGAAAGTACTACC GTGTCAAAAT
chr1:61333663-61333931       +    155  1.90e-08 AAGCATAGTT ACATCATAATTAGACAACGTTTGTCAAATAAAAACGAAAATGCTACA GTGTCGAAAT
chr3:16799104-16799383       +     20  2.00e-08 GATGCTAGTT AGTTTATGATTGGACAATATTTGTCAAATAAAAACAAAAGTACTATA GTAGCAAAAT
chr10:14652307-14652737      -    376  2.00e-08  AGCTTAGTT ACTTCATGATTGGACAATGTTTATCAAATAAAAACGAAAGTGGTACA ATCTCAAAAT
chr6:55116186-55116635       -    242  2.11e-08 AAGCCTATCT AGTTTATGATTGGACAATATTTGACACAAACAAACAAAAATGCTACA GTATCAAAAT
chr1:2276426-2276683         -    139  2.11e-08 GATCTTAATT AATCCATTATTGGACAATATTTATCACAAACAAACAAAAATGTTACA GTAGCGAAAT
chr10:1115418-1115659        +    152  2.22e-08 AAACCTAGTT AATCTATAGTTGGACAATAATTATCAAATACAAACGAAATTGCTATA ATAGCCACAT
chr7:12349872-12350117       +    177  2.22e-08 AATCCTAGTT AGTCCATAATTAAATAATATTTGCCACAAACAAACAAAAGTGCTACA GTATCAAAAT
chr10:18009644-18009947      -    130  2.22e-08 AACCTTAGTT AGTCCATAATTAGATAATATTTGTAAAATAAAAACGAAAATGCTATC GTATCAAAAA
chr3:7136227-7136511         +    121  2.22e-08 GAGCCTAGTT AGTCTATAATTAAATAATATTTGTCAAATAAAAACAAAAATGCTACA TGAATCCAAA
chr3:54140716-54140960       -    131  2.22e-08 AAGTCTAATT AGTTTATAATTGGATAATATTTATCAAATATAAATAAAAGTGCTACA ATATCCGAAA
chr9:10270625-10270894       +    201  2.22e-08 GACCCTAGTT AGTCTATAATTAGATAATATTTGCCACAAACAAACGAAAGTGTTACA GTAGCGAAAT
chr1:66073955-66074706       +    549  2.34e-08 GCCTAGTGTT ACTCCATAATTGAAAAATATTTGTCAAATAAAAACAAAAGTGCTACA GTCCCGAAAA
chr10:1115418-1115659        +     95  2.34e-08 ATAAATAAAA AATAAAAAATTATACAGTTTATCTGTAATTTGTGAGATAAATTTTTA AAACCTAGTT
chr6:1310653-1311003         +     74  2.47e-08 GATCATAGTT AGTCTATAATTAGACAATATTTATCACAAACAAACGAAAATACTACA ATAACAAAAT
chr1:10616719-10617514       +    593  2.47e-08 ATACAAAAAT AAAAAGTAATTATACAGTTTGACTATAAATCGCGAGATAAATCTTTT AAACCTAGTT
chr1:64634599-64635182       +    151  2.47e-08 GATACTAGTT AGTCTATAATTAGATAATATTTGTCACAAACAAATGAAAGTGCTACG GTACCGAAAT
chr1:66017064-66017620       +     81  2.47e-08 AAGCCTAGTT GCTCCATGATTGGATAATGTTTGTCAAATAAAAACAAAATTGGTACA GTGTCAAAAT
chr10:51005885-51006322      -    311  2.60e-08 GCTGAGGATC AGTCCATAATTAGATAATATTTATCAAATAAAAATAAAAATGCTACA GTACCGAAAT
chr2:76705278-76705772       +    256  2.60e-08 AAATCTAGTT ACTCTATAATTGGACAATGTTTGACAAATAAAAACAAAAATGCTATA GTGTTAAAAT
chr3:2382133-2382886         -    192  2.60e-08 ATATAGATAA AAAAGCTAATTATACAGTTTATCTATAATTTGCAAGATAAATTTTTT AAGTCTAGTT
chr5:189443-190125           +    102  2.74e-08 AAGCCTGGTT AGTCCATAATTAGACAATATTTGCTAAATAAAAACGAAAATGTTATA ATACCCAAAA
chr8:9192532-9192877         +    291  2.74e-08 AATAAAAAAT AACTAATAACAACATAATTTGTTTGTAATTTAAGAGATAGATCTTTT TAGTCTAGT 
chr2:73034418-73034868       -    318  2.74e-08 ATAGATAAAA AATAACTAATTATATAGTTTACCTATAATTTATGAGATGAATATTTT AAGCCTAGTT
chr3:359305-359789           -     19  2.89e-08 TTTTGAGCCT AGTTAGTGATTGGATAATATTTGTCAAATAAAAACAAAAGTGCTACC GTGTTTATTT
chr3:63748923-63749308       +    312  2.89e-08 GAGCCTAGTT AGTTTATGATTGGATAATATTTATTAAATACAAACAAAAGTGTTATT ATTTCTATTT
chr2:16291830-16292140       +     26  2.89e-08 ATGGAGAATC TGAAACTTTTTGCAAATTTTTTTAGAACTAAACAAGGCCTTACCTGA ACCATTTTGA
chr1:59755369-59755730       +    151  2.89e-08 GATCCTAGTT AGTCTATGATTAGACAATATTCGCCGCAAACAAACGAAAGTGCTACA GTAGCGAAAA
chr9:51562512-51563380       +    593  3.04e-08 GATTCTAATT AGTCCATAATTAGACAATATTTGTCACAAATAAATAAAAGTACTACA GTATCAAAAT
chr1:58009106-58009661       -     40  3.20e-08 AAGCCTAGTT AGTCCATGATTGAATAAAATTTATCAAATACAAACGAAAATATTACA CAGCCAAAAC
chr2:59995603-59995997       +    326  3.20e-08 ATTCCTAGTT AATTCATAATTAGACAATATTTGTAAAATAAAAATGAAAGTGCTACA GTAACGAAAT
chr5:16226211-16226739       -    107  3.20e-08 AAGCCTAGTT AATTCATGATTGGACAATATTAATCAAATACAAACGAAAGTGTTACA GTACTCGAAA
chr7:51501697-51502210       +    284  3.37e-08 GATTATAATT AGTTCATAATTAAATAATATTTGTCAATTATAAATAAAAATGCTACA CTGTTCATTT
chr8:4385435-4385803         -    264  3.37e-08 AAGCCTAGTT ACTCTGTGATTGGACAATGTTTATCAAATAAAAACAAAAGTGCTATA ATATCAAAAT
chr2:9002064-9002400         +    269  3.55e-08 AAGCCTAGTT ACTCCATGATTAGACCATGTTTGTCAAATAAAAACGAAAATACTACA GTGTCAAAAT
chr1:51025552-51025828       -    201  3.55e-08 AAATCTAGTT ACTTTATGATTAGATAATATTTGTCAAATAAAAATAAAAGTGCTACA ATTCCGAAAA
chr5:189443-190125           +     45  3.74e-08 AAACAAAAAC AAAAACCAATTGCACAGTTTGCCTGTAAATCATGAGATAAAATTTTG AAGCCTGGTT
chr8:53195693-53196473       -    678  3.74e-08 GTGTCTAGTT ACTCTTTGTTTGAACAATGTTTATCAAATAAAAACAAAAGTGCTACA GTAGCCAAAA
chr5:1602020-1602269         +     52  3.74e-08 AAACCTATTT ATTTTATAATTGGATAATATTTGTGAAATAAAAACGAAAGTGCTAAA GATCAAAAAA
chr8:4186973-4187328         -     82  3.74e-08 GAGCCTAGTT AGTTTATGACTGGATAATATTTATCAAATACAAACGAAAGTACTACA ATGTCCAGTT
chr10:1432843-1433271        -    375  3.93e-08   AAAATAAA TAACTAATTACACACAGTTTATCTGTAATTTAGGAGACGAATCTTTT GAGTCTAATT
chr5:189443-190125           +    457  3.93e-08 AATATAAATA AAAAATTGATTATATAATTTAGCTATGATTTATGAGATAAATCTTTT AAGTCTACTT
chr9:56855467-56855810       -     88  3.93e-08 AAGTCTAGTT ACTCCATTATTAGACAATATTTGTCAAATGAAAACAAAAATACTACA GTGTTAAAAT
chr8:3518359-3519086         -    100  3.93e-08 TAAAAATGAA AATAACTAATTCAACATTTTACTTATAATTTGTGAGACGAAGACTTT TGAGATTAGT
chr7:62307844-62308822       -    467  4.14e-08 AAGCCTAGTT GCTCTATAATTAGACAATGTTTGTCAAATAAAAACAAAAGTGCTACA GTGTTAAAAT
chr1:69862748-69863421       +    167  4.14e-08 GATACTAATA AAAAACTAATTACATTACTCGTCTGGAAATCGCGAGACAAATTTATT AAGCCTAATT
chr3:72437095-72437445       -     88  4.14e-08 AAGCCTAATC ACTCCATGATTGGACGATATTTGTCAAATAAAAACAAAAGTACTACC GTTACACTAA
chr3:63864971-63865433       +    313  4.36e-08 ATAGATAAAA AATAAGTAATTGTATAATTTACTTATAATTTATGAGACAAATATTTT GAACCTAATT
chr7:53142564-53143081       +    273  4.36e-08 GAGCCTAGTT AGTCTATAATTAGACAATATTTATCAAATAAAAACGAAAATACTACA ATACCAAAAT
chr3:575796-576147           +    144  4.36e-08 TCTAGTTATT AGTCCATAATTAGACAATATTTATCAAATACAAACGAAATTGGCGCT ATTCACATTT
chr1:55305356-55305948       -    332  4.36e-08 AAGCTTAGTT ACTCCATGATTGGATAATGTTTGTCAAATAAAAACGAGAGTGCTACG GTGTCGAAAT
chr6:58249307-58249588       -     50  4.36e-08 GATCCTAGTT AGTTCATAATTGAATAATATTTGTCATAAACAAACGAAAGTGCTACG TTACCGAAAA
chr4:57569592-57570088       +    139  4.59e-08 GATCTTAGTT AGTCTATAATTGGACAATATTTATCAAATACAAACGAAATTATCATT ATTTATATTT
chr3:5803484-5803768         -     71  4.59e-08 AAGCCTAGTT GCTCCATGATCAGACAATGTTTGTCAAATAAAAACGAAAATACTACA GTGTCGTTTT
chr2:18116739-18117109       -    303  4.59e-08 AAGCCTAGTT ACTCTAAAATTAGATAGTATTTGTCAAATAAAAACGAAAGTGCAACA GTGCCAAAAA
chr4:7971156-7972024         +    410  4.59e-08 GGTTCTAGTT ATTCCATAATTAGACAATATTTGCTACAAACAAATGAAAGTACTACA GTAGCGAAAT
chr4:65546836-65547178       +     24  4.82e-08 GAGCCTAGTT AGTCCATAATTGGACAATAATTAACACAAACAAACGAAAGTGCTACA GTATCCCAAA
chr5:66066761-66067138       +     36  4.82e-08 AAACTAATAA AAAAATAAATTACATAGCTTGTCTGAAAACTGCAAGACAAATCTATT AAGCATAATT
chr9:55390580-55390898       -     34  4.82e-08 GAGCCTAGTT AGTCCATGATTGGACAATAATTACTATAAACAAACGAAAGTGCTACA GTGTCGCGAA
chr1:78859201-78859842       -    218  5.34e-08 AAGCCTAGTT ACTCTATGATTGTACAATATTTATTAAATAAAAATAAAAGTGCTACA GTGTCAAAAT
chr10:60247602-60248020      +     78  5.61e-08 AGACGAAAAC AAAAACTAATTACATAGTTTAAGTGGAAATCGCGAAACGAATATTTT GATCCTAGTT
chr5:65522355-65522798       +      4  5.61e-08        GTT AGTCTATGGTTGGACAATAATTACCACAAACAAACGAAAGTGCTACA TTGTCGCGAA
chr6:50114316-50114715       +     67  5.90e-08 GAGCCTATTT ACTCCGTGATTGAACAATGTTTGTCAAATAAAAACGAAAATACTACG GTGGCCAAAA
chr1:15496375-15496759       -    138  5.90e-08 AAGCCTAGTT ACTCTATAATCGAACAATGTTTGTCAAATAAAAACAAAAATGCTACA GTGTCAAAAT
chr2:2112075-2112441         -     81  5.90e-08 AAAAATAAAA AACAACTAACTACACAGTTTGTCTATAAATTGGTAGATGGATCTTTT GAGCCTAATT
chr6:49005513-49006183       +     49  5.90e-08 GAGCCTAGTT AGTCCATGATTTGACAATAATTACTACAAACAAACGAAAATGCTACA GTGTCCAAAA
chr1:71756669-71757171       +    436  6.21e-08 AAGCCTAGTT ACTCTATAATTGGATAATAATTGTCACATACAAACCAAAATACTATA GTAGCAAAAA
chr4:4094851-4095254         +     38  6.21e-08 GAGCCTAATT AGTCCATAATTGGACAATAATTGTCAAATAAAAACAAAAGTGTTATA TTACCCAAAA
chr10:3949691-3950079        -    341  6.86e-08         TT ACTTCATGATTAGACAATATTTATCAAATAAAAATAAAAATGCTACA GTGTCGAAAT
chr3:69344775-69345103       -     74  7.21e-08 AATCTTAGTT AGTCCGTGTTTGGACAATATTTGCTACAAACAAATAAAAATGCCACA GTAGCGAAAT
chr4:4195447-4195837         +     51  7.21e-08 GAGGTTAGTA AGTTTATGATTGGACAATATTTGCCAAATAAAAACAAAAATACTACA ATACATACCT
chr3:66182316-66182676       -    281  7.21e-08 GACCCTAGTT AGTTTATGATTAGACAATATTTGCCACAAACAAACGAAAGCTCTACA GTAGCGAAAT
chr4:56049360-56049609       +     22  7.58e-08 GAGCCTAGTT AGTTCATAACTGGACAATATTTATCAAATATAAACGAAAATGTTACA GTATTCATTT
chr10:46674811-46675280      -     84  7.97e-08 AAATCTAGTT ATTCCATAATTAGACAATATTTGTCAAATAAAAACAAAAATACTACA ATGTTAAAAT
chr1:73775496-73775923       +    129  7.97e-08 AAGTCTAATT ACTTCATGATTAGACAATATTTGTCAAATAAAAACAAAAGTACTACA TCTAAAAACC
chr6:50854212-50854802       -     30  7.97e-08 GAGCTTAGTT AGTTCATAGTTAGACAACAATTGTCAAATACAAACGAAACTGCTACA ATAACAATTT
chr5:53747619-53747873       -    206  8.37e-08        GTT ACTCTGTAATTAGATAATAATTGTCACAAACAAACGAAAGTGCTACA GTAGCCAAAA
chr7:1768478-1769019         -    397  8.79e-08 ACGAAAAATC TGAAAAATTTTGCAAAATTTTTTGGAACTAAACAAAACAAGGCCTTT AGTTCCTGAA
chr2:14971518-14971888       +    293  8.79e-08 GAGTCTAGTG AGTTTATGATTGTACACTAATTACCAAATACAAACGAAAATGCTACA GTAACGAAAT
chr3:69344775-69345103       -    123  9.24e-08 AAATGAAAAT AAAAACTAATTGTACAGTTTAACTGTAAATCGCGAGATGAATCTTAG TTAGTCCGTG
chr5:613301-613551           -     65  9.24e-08 GAGCCTAGTT AGTCCATAGTTGAACAATAATTAGCACAAACAAACGAAAGTGCTACA GTGTAACGAA
chr3:66786722-66787149       +    251  9.24e-08 GAGCCTAGTT AGTCCATAGTTGAACAATAATTACCACAAACAAACGAAAGTGCTACA GTGTCACGAA
chr1:18415858-18416107       -     61  9.24e-08 GAGTCTAGTT AGTCTATAATTAGATAACATTTGTCAAATACAAACAAAAGTTGTACT ATTCCTATTT
chr1:10585819-10586408       +    104  9.70e-08 GAACCTAGTT AGTACATAATTGAACAATATTTGTCAAATACAAACGAAAAATGATAC AGTAGCAAAA
chr1:75659291-75659573       -    223  9.70e-08 GAGTCTAGTT AGTCCATGATTAGATAATATTTGTCAAATAACAACGAAAATACTAAA GTATCGAAAT
chr6:1812135-1812438         +     93  1.02e-07 GAGCCTAATT AGTCCATGGTTAGACAATAATTACCACAAACAAATGAAAGTGCTACA GTGTCGTGAA
chr9:58422908-58423179       +    203  1.02e-07 GAGCCTAGTT AGTCCATAATTGAATAATATTTACCACAAACAAACGAAAGTGCTACG TGTCCAAAAA
chr7:3999074-3999748         -    444  1.02e-07 TCCTGCCATG GCTGACATCTTGCCAATCTTGGTCGAAATTGACGAGACGAATTTTTT GAGTCTAGTT
chr8:2628527-2628854         +    181  1.07e-07 TGATATTCTC TCAATGTGTTTGCCCAATTTTATTGATCTCAGCCTGATTATTCTTCT GTTTTTTCTA
chr1:59569187-59569974       -    491  1.07e-07 TAGCCTAGTT AGTATATGATCAGACAATATTTGTTAAATAAAAACAAAAGTGCTACT ATTTCTATTT
chr3:64203381-64203814       -    291  1.07e-07 AATTAGTACT ATTCATATTTTACAAAATATTTTGGAACTAAACAAGCCCTAGCTATT GCACGATTTC
chr1:71525884-71526226       +    249  1.12e-07 AAGCTTACTT AGTCTATTATTGAATAATATTTATTAAATACAAACAAAAATGATACA GTGTTTATTT
chr9:1049773-1050068         -     24  1.12e-07 AAACCTAATT AGTCTATGATCGGATAATGTTTGTCAAAAACAAATTATCCTATTTTA TAAAAAAAAA
chr1:66073955-66074706       -    666  1.18e-07 GAGTCTAGTT AGTCCATGGTTGGACAATAATTATCATAAACAAACAAAAATGCTACA GTGTCGTGAA
chr3:67417780-67418118       -    189  1.18e-07 GAGTCTAGTT CGTCCATGATTGAATAATATTTATCAAATACAAAAAAAAATGCTACG GTGTCCATTT
chr1:10616719-10617514       +    346  1.18e-07 AAACCTAGTT AGTCCATGATTGGACAATAATTACCACTGACAAACGAAAATGCTACA TTGTCACGAA
chr2:64606447-64607003       +    434  1.18e-07 GAGCTTAGTT AGTACATGATTGAACAATGTTTACCAAATAAAAACGAAAATACCACA GTACCGAAAA
chr3:11267154-11267719       -    259  1.24e-07 AAGCCTAGTT AATCCATAAATAGATAATATTTGTCAAATACAAATAAAAATACTGCA AAAAAAATTC
chr1:80017459-80017948       +    415  1.30e-07 GAGGCTAGTT AGTCCATGGTTAGACAATAATTACCACAAACAAACGAAAGTGCTACA GTGTCGCGAA
chr4:65152139-65152516       +    230  1.36e-07 TAGCCTAGTT AGTCCATAGTTGGACAATAATTACTACAAACAAACGAAAGTGCTACA GTGTCACGAA
chr1:79935848-79936344       +    256  1.43e-07 GAGTCTAGTT AGTCTATGGTTGGACAATAATTGTCAAATACAAACAAAAATATTACA GTAGCTAAAA
chr2:9393286-9393586         +     83  1.43e-07 AAAACTAATT AGTTTATGATTGGATAATATTTGTAAAATACAAATAAAAATATTACA GTGTCCATTT
chr2:67563218-67563466       +    176  1.50e-07 GAGGCTAATT AGTCCATGATTAGACAATAATTATCAAATAAAAACAAAAATGCTACA GTAGCCAAAC
chr9:5239624-5239984         +     31  1.50e-07 GAGTCTAGTT AGTCCATAATTAAATAATAATTATCACAAATAAACGAAAGTGCTACA GTGTCGCGAA
chr2:538965-539441           -    297  1.50e-07 GAACCTAATT AATCCATGATTGAACAATAATTGCTAAACAAAAACGAAATTGCTATA GTAACTCGAA
chr5:71694146-71694694       -    467  1.50e-07 AAACCTAATT AGTCTATAATTAGATAATAATTATCGAATACAAACGAAAGTGCTACA GTATAAAAAA
chr4:47848450-47849185       -    357  1.50e-07 TATTGTTTAA TATCAGTGTTGGCCTTGTTTATTTTTATCTTAAAACCTAAAGTTTTT CAAGATTCTT
chr6:51854463-51855076       +    373  1.50e-07 AAGTCTAGTT AACTCATGATTAGATAATATTTATCAAATACAAACGAAAGTGTTACA GTGTTCATTT
chr7:60925018-60925353       +     23  1.58e-07 ATGATCCAAA TAAGCATTTGTTCATATTTTGCTTTTTTTTTTAAAAAAAATGCTACT CCAAAGATGC
chr10:58015339-58015848      -    225  1.65e-07 AAGCCTTGTT ACTCCATAATTGAACAATATTTGTTAAATAAAAACAAAAGTACTACC GTGCTAACAA
chr3:49051737-49052255       +    379  1.65e-07 CGGGGAATCT TGAAAATTTTTGGGTAGTTTTTGGGAACTAAACAAGGCCAAACAGAA ACATACAATT
chr10:53916389-53916651      +    194  1.65e-07 AAGTGGTACT ATTCCTATTTTGCAAATTTTTTTGGAACTAAACAAGGCCCATCTTTG TCTTTGTCGT
chr6:49884098-49884775       +    538  1.74e-07 AAACCTATTT ACTCTATGATTGAACAATGTTTGTTAAATAAAAACGAAAGCGCTACG GTGTCAAATC
chr3:378675-378937           +     29  1.74e-07 AAATAAAACT AAAAAATAATTACATAATTTACATAAAAATCATAAAATAAATCTTTT GAATTTAGTT
chr1:31013491-31014182       -     84  1.74e-07 TGGAGAATCT AAAAAATTTTGTAAAATTTTTTAGGAACTAAACAAGGCCTAGCATTT GGCACAAAAA
chr10:59457684-59458203      -    382  1.74e-07 GACCCTAGTT AGTATATGATTAGATAAAATTTGCCTCAAACAAACGAAAGTGCTACC GTAGCGAAAT
chr10:48250086-48250350      -    137  1.74e-07 GAGTCTAGTT AGTCCATGATTAGACAATAATTTTTAAATAAAAATAAAAATACTATA GATACACAAA
chr1:65387120-65387656       -    334  1.74e-07 AAGCCTAGTT AGTCTATGGTTGGACAATAGTTGTTAAATAAAAATGAAAATGCTACG ATGTTAAAAT
chr3:11084276-11084522       +     61  1.82e-07 TAGATTAAAA AATAATTAATTATATAATTTGTCTATATTTTGTGAGACAAATATTTT AAACTTAGTT
chr4:7049229-7049604         -    144  1.91e-07 AACTTAAATT TAACTATGTTTGTACAATTTTTTAATAAAACGAATGGTCAAACTTGA AGTTAAAAAA
chr7:3749258-3749528         -    152  1.91e-07 GTTACTCAGA TGCCATGTTTTCGATTTTTTTTCTGTGATAGTGATGGATTTGCTGGT TATAGTGTAT
chr10:6282524-6282863        -    238  1.91e-07 GAGTCTAGTT AGTCCACGATTAAACATTAGTTGCCAAATACAAATGAAAATACTAAA GTAGCCAAAT
chr10:18009644-18009947      -    187  2.10e-07 AATATAGATG AAACAAAAACTAATCCGTTTGCCTGTAAATCACGAGATGAATCTTTT AACCTTAGTT
chr4:64358108-64358349       -     56  2.10e-07 AAGCCTAGTT ACTCCATAATTAGACAATGTTTGTCAAATAAAAACGAAAATGCTAAG TGTCAAAATC
chr10:60561622-60562018      +    224  2.20e-07 GCCAGAGGTC GTTCCATAATTGGACAATAATTTTTAAATACAAACGAAAGTGATACC GTGGTCCGAA
chr6:350937-351469           -    319  2.20e-07 AAACCTAGTT ACTCTATGATTGGACAATGTTTGTCAAATAAAAACAAAAGTACTACG ATGTCAAAAT
chr10:53794573-53794854      +      8  2.20e-07    AAAATCT AAAAAAATTTACAAAATTTTTTGGGAACTAAACAAGACCGAGCATCT CCAATAATTT
chr4:9587267-9587543         -     95  2.31e-07 GAGCCTAGTT AGTCTATGGTTGCACAATAATTACCACAAACAAACAAAAGTGCTACA GTATCGCGAA
chr1:75410527-75410897       -     62  2.31e-07 TTCAATGTCT AAACACGTTTTGAAATATTTTCCTCATTTTCGGGAGCTAAATATATT TTTTGAGACT
chr10:59453652-59454009      +    107  2.42e-07 GAGCCTAGTT AGTCCATGATTGGACAATAATTACCACAAACAAACGAAAGTATTACA GTGTCACGAA
chr8:47996650-47997182       +     64  2.42e-07 GAGCCTAGTT AGTTCATGGTTAGACAATAATTACCACAAACAAACGAAAGTGCTTCA GTGTCACGAA
chr7:65346996-65347647       -    118  2.42e-07 AAACCTAGTT AGTCTATAGTTGAACAATAATTACCACAAACAAACGAAAGTGCTACA GTGTCGCGAA
chr6:50646898-50647822       +    249  2.53e-07 ATACACATGA TGATCATTCTTCGTCTGTTTGCTCGCCAAGCAGGAGCTGCTGCAGCA CACAAGGTGC
chr9:52945062-52945440       +    164  2.53e-07 AAGTCTAGTT AGTCTATAATTGGATAATATTTATTAAATATAAACGAAAATATCATT GTTTATATTT
chr6:50117421-50118199       -    616  2.66e-07 GAGCCTAGCT AGTCAATGGTTAGACAATAATTACTACAAACAAACGAAAGTGCTACA GTATCGCGAA
chr1:8067625-8068185         +    368  2.66e-07 AAATCTAATT AGTCTATGATTAAATAATATTTGTCAAATACAAACAAAAATACTACG GTACCCATTT
chr9:52647162-52647465       +    225  2.66e-07 GAGCCTAGTT AGTCCATAATTAAATAAAATTTGTCAAATACAAATAATAATCCTACA GTAGCCAGAA
chr8:1772943-1773470         -     92  2.66e-07 GAGCCTAATT AATCCATGGTTAGACAATAATTACCACAAACAAACGAAAGTGCTACA GTGTCACGAA
chr10:52452305-52452688      +    114  2.78e-07 TATATATTAA AATAATAAATTGTGTAATTTAATTGTAAATTACGAGACGAATTTTTT AAGCCTAGTT
chr1:78170474-78170745       -    186  2.78e-07 GAGCCTAGTT AGTCTTTGATCGGACAATATTTATCAAATACAAACAAAAGTTTTATA GTGTCCATAT
chr2:8216773-8217290         +     11  2.78e-07 AGATAAAAAC AAAAACTAACTGTACAGTTTAACTGTAAATCGCAAGATAAATCTTTG AAACTAGTTA
chr4:63193521-63193800       +     43  2.78e-07 GAACTTTGTT AGTCCATGGTTCGACAATAATTGTCAAATATAAATAAAAATATTGTA GTGTCAAACT
chr9:6758738-6759087         -     59  2.78e-07 GAACCTAGTT AGTCCGTAATTAAACAATATTTGTTAAATACAAACGAAAGTACTACG GTGTCTATTT
chr3:7667401-7667659         -    168  2.92e-07 AGATGAAAAT AAGAACTAATTATACAGCTTACTTATAATTTACGAAATGAATTTTTT AAACCTAATT
chr3:67499921-67500293       -    263  2.92e-07 GACCCTAGTT AGTCTATGATTAGACAATATTTACTATAAACAAACGAAAATACTACA GTAGCGAAAT
chr8:1450632-1451030         +     53  2.92e-07 TATAAATATT TGTAATTCATTCTACAGTTTTGGTTAAATTTAAGATATTTTGACTCT TAATATTCTT
chr1:5753396-5754166         -    420  3.20e-07 TTTTAGTCAA TCTCACTGTTTTTATATTTTTTGGGTGGTGCATTAGCACCCACTACA AACTACCTAC
chr10:19841491-19841894      -    312  3.51e-07 AAACTAATAA AAGAACAAATTACATAGCTTATCTGGAAACCGCAAGACAAATCTATT AAGCATAATT
chr6:51854463-51855076       +    316  3.51e-07 GCACATATTG CATGGAGCATTACACAGTTTATCTGTAATTAGCGAGCCGAATCTTTA AAGTCTAGTT
chr2:55602256-55602686       +     67  3.85e-07 AACCCTAGTT AGTCTATGATTAGACATTATTTACTACAAACAAACAGACATGCTACA ATAGTGTTGA
chr2:240498-240783           +    108  3.85e-07 AGACTAATTA TGAAATTAAATGCACAGATTGAGACTATTTTACAAGATGAATTTTTT AAACTTAATT
chr1:71525884-71526226       +    192  4.03e-07 ATAGATAAAA CATAATTAATTGTGCAATTTATCTATAATTTATGAGACGAATTTTTT AAGCTTACTT
chr9:4921343-4921865         +    423  4.03e-07 GAGTCTAGTT AATTTGTGATTGGATAATAATTGTCAAATACAAACAAAAGTACTACA GTAGCCAAAG
chr8:62145870-62146521       -    139  4.03e-07 TGGTAGTCTC TAGTAAAGTTTGAATAATATTTATCATAAACAAACGAAAGTGCTATA GTAGTAAAAT
chr10:1407720-1408256        -     29  4.03e-07 AAGCCTAATT AGTCCATGATTAGACAATATTTATCAAATAAAAACAAAAATATTACA TTACCCTGAA
chr3:68426029-68426347       +     15  4.22e-07 GTGCCAACTA TAAAAATTGTTACATTATTTCTTTTTATTTGACACCATATAGTTTCA TCTAAACAGT
chr4:65763673-65764047       +     64  4.42e-07 ATAAATTAGC AAACAGTATTTGCATAGCTTTTCAGACAAACGAGCGGCTAAACCTAT TTTGACCGAA
chr4:60708291-60708625       +     67  4.42e-07 AAGCCTAGTT ACTCCATAATTAGACTATGTTTGTCAAATAAAAACGAAAATGATACG GTGTCAAAAT
chr9:2981704-2982004         +     51  4.42e-07 CCGTAGACCT TCTATTTGTTTTTCTTTTTTTCTTTTTCTTTTCTTGGTGTTGTTTTA TCGTACTTTT
chr2:64550799-64551570       +    349  4.62e-07 TTTATTTTTT TCTAATTTCTTTTACATTTTTTGTGTCTTATTAAGCCTTTTGTTGTT GTTTTTCCTT
chr4:63498345-63498858       +     61  4.84e-07 GGGAGTTTTT ATTTATTTATTTATTTATTTATTTTTGGTTTAGGTGCAGAAGTTTTT ATTTATTTAT
chr3:19718314-19718922       -    313  4.84e-07 TGCTGTTTTT TTTTGCTATTTTCACTGTATTTTTTTAATTATATAGAAAATGATTTC TACGTGCTAG
chr1:80017459-80017948       +    273  4.84e-07 CTTTTCTTTG GCAGCATTATGGCCTTGTTTACTTCCACTTAAAAATCCAAAATTTTT CAAGATTTCC
chr7:37257036-37257344       +     91  5.06e-07 GAGCCTAGTT ACTCTATAATTGAACAATATTAATCAAATAAAAATAAAAGTGCTACA GAAATTAGGA
chr3:73760531-73760780       +     34  5.06e-07 GAGCCTAGTT AGTTTATGATTGGACAATAATTACCACAAACAAACGAAAGTGTTACA GTATCGCGAA
chr8:4827571-4827812         -     78  5.30e-07 TGATTCTAGT TAGTTTATATTGGACAATATTTGTTAAATAAAAACGAAAGTGCTACA GTAGCGAAAT
chr3:3160129-3160952         +    442  5.30e-07 AATCGAAAAC AAAAATAAATTACATAATTTACCTGTTAATTGCGAGATAAATATTTT GAGTTTGAGG
chr9:58180949-58181452       -    350  5.30e-07 CGGGGAATCT AAAAAATTTTGCAAAATTTTTGGTGAACTAAACAAGGCCCAAATGTT TGAGAACCGG
chr4:64462068-64462376       -    138  5.30e-07 AAGTCTAGTT AGTTTATGATTAGACAATATTTATCAAATACAAATAAAAATATTACA GTGTCAAAAT
chr6:51383590-51383865       -    146  5.54e-07 AAGTGCTACA GTACCATTTTTTGCAAGTTTTTGCGAACTGAACAAGGCCTGACTTTT ACTGCCCGCC
chr10:17556573-17557000      +     63  5.80e-07 AAACCTAGTT AGTCCATTGTTAGAGAATAATTATCAAATATAAACGAAAGAGCTACA ATAGCCAAAT
chr10:5551357-5551705        -    211  5.80e-07 GAGCCTAGTT AGTTTATGGTTGGACAATAATTATCACAAACAAACAAAAGTGCTACA GTATCACGAA
chr4:11576976-11577394       +     18  5.80e-07 GAGCGTAGTT AGTCCATAATTAGACAATAATTACTAAATACAAACAAAAGTGCTACA GTATTCAAAA
chr9:13018384-13019214       -    231  5.80e-07 GAGTCTAGTT AATCTATGATTAGACAATAATTATCAAATACGAATGAAAGTGCTACG GTAGCAAAAC
chr4:16756109-16756357       -    158  5.80e-07 GAGCCTAGTT AGTCCATGATTGAAAAACATTTGTCAAATAAAAATGAAAGTGTTACG ATACCTAAAA
chr3:3757307-3757586         -    144  6.06e-07 GATGTAGCTG TATTTTTTATTTTATTTTTTTTATCGATTTCTAGAGAAGGATGTCTT AACCTGGAAC
chr6:46286492-46286796       +    213  6.34e-07 TTATTAATTT AAACCCTTGTTTCACACTTTATTACTGAAAAAATAGGAGTAGATTCT AGGACCTAGC
chr8:58091345-58091696       +     22  6.63e-07 AAGACTAGTT AGTCAATAATTAGATAATAATTATTAAATACAAACAAAAATACTACA ACACCTTAAA
chr2:75338545-75339014       +    255  6.63e-07 ATTCTTAAAA AACAGTTTTTGTCTCTATTTTTTTCAAATTCTGGATCATGAGCAACA ACTGGTGAGG
chr1:9242128-9243041         +      5  6.94e-07       ACAG ACAAACTGTATAATTAGTTTTTGTTTTCATTTATATTTAATGCTTCA TACATGCGTG
chr2:73325778-73326547       +    249  6.94e-07 GATCCTAGTT AGTTCATGATTGGATAATATTTGTCACAAACAAACGAAAAATGCTAC ATTCGCATCT
chr8:3518359-3519086         -    256  6.94e-07 TTTTAAACGT AGTCTATAGTTAGACAATATTTTTCAAATACAAACAAAAATGTTACG GTCTCTATTT
chr3:13100710-13100988       -    114  7.25e-07 ACGGAGAATC TGAAAAATTTTGCAAATTTTTTTGGAACTAAACAAAGCCTTGATGGA TTTGGTCCCC
chr1:1298043-1298689         +    419  7.25e-07 ATACTAATAA AAAAACTAATTACATAACTCGCGTGTAAACTGGGAGACAAATTTATT AAACATAATT
chr2:55049850-55050162       +     66  7.25e-07 GATCCTAGTT AATCCATAAAAAGACAATATTTGCCACAAACAAACGAAAGTGCTACA GTACCGAAAT
chr6:49364455-49364705       +     67  7.25e-07 AAACTAATAA AAAAACAAATTACATAGCTCGTCTGGAAACTGAAAGACAAATCTATT AAGTATAATT
chr1:69497525-69497973       -    324  7.58e-07 GCAAGGGCCT TCTCATTTTTCGCCCTTTCTTTTTCTCTTTCGACGGCAACAGCCGCA ACAATGCTAG
chr9:3551295-3551570         +    115  7.93e-07 GATCCCAGTT AGTCCATGATTGGACAATATTTGCCACAAACAAACGAAAGTGGTCAG TAGCAAAATC
chr1:68043645-68044113       -    286  7.93e-07 AGACGAAAAT TAAAACTAATTATATAATTTACTCATGATTTGTGAGACAAATCTTTC GAACCTATTT
chr7:9692379-9692626         -      4  8.29e-07 TGGGGAATCT TGAAAACTTTTTGATTTTTTGGGTGAACTAAACAAGGCCTACTTTAT CCC       
chr10:7450994-7451801        -    254  8.29e-07 TTGGAGATGC TAACAACTCTTACATATTTTTTTCAAAAAAAAATGGATATATTTTTT GAAAAACTAT
chr10:1407720-1408256        +    489  8.29e-07 GAGCCTAGTT AGGCCATGACTGAACAATAATTACCACAAACAAACGAAAGTGCTACA GT        
chr10:14632444-14633096      +    523  8.29e-07 CTGCAAAGAT TGAACCTGCTGGAAAGGTGCTTTTTATTATCTTTAGGCGTATCTTTT GTTACTTTGC
chr1:21793181-21793536       +    123  8.66e-07 TTATTGGCTC TGTTCCAAATTGCAAGACGTTTTGGTTTTTTTAGATACATTGCTTTT ATTATGTATC
chr4:5511300-5511610         +     62  8.66e-07 AAGTCTACTT ACTTCATGATTGAACAATGTTTATAAAATAAAAACAAAAATGCTACC GTTCTGAAAA
chr10:52452305-52452688      +    171  9.05e-07 AAGCCTAGTT AATTCATGATTAAACATTAATCAACAAATACAAACGAAAGTGCTACA ATATCTAAAT
chr2:58118529-58118954       -     70  9.05e-07 CGGTCACGCA TTTCCTTGCTTCCTTTTCTTTTTTTTTCATTCATTCATTCTTCTTTT TTCACTCATC
chr3:2382133-2382886         -    144  9.05e-07 AAATTTTTTA AGTCTAGTTAGCCATAATATTTGTCAAATACAAATGATACTCATTTT GCAAAAAAAA
chr5:64017714-64018254       -     10  9.46e-07 AGAATGCTCC TCAAACTTTCTGCATGATTCTTGTGCAGTTGTATATTCCAAGCTACT CTCTTTGTT 
chr10:5075177-5075459        +     75  9.46e-07 CGGGAAATCT GAAGAATTTTGCAAAATTTTTTGGGAACTAAACAAGGCCTTGGTGGT GCATACATTT
chr6:46655427-46655784       -    249  9.88e-07 GAGCCTAGTT AATCCATAATTAGAGAAAATTTGCTACAAACAAACGAAAATGCTACA GTGCCCTGAA
chr9:2925572-2926040         -    355  1.03e-06 TGGTGAATCT TGAAAACTTTTTGAATTTTGGTGGGAACTAAACAAGGTCTTACTGTT TCATGCATGT
chr8:4186069-4186324         +    137  1.03e-06 CGGGAAATCT GAAAAATTTTGCAAAATTTTTTGGGAACTAAACAAGGCCTTAGTTTA TTTGTCGAAG
chr1:18828008-18828907       -    258  1.03e-06 AAATCCACAT ACTCTATGTTTCTTCATTTTTATTTTATTTTTTCTGTCTATATTTTT CCTTTTTTAT
chr10:8902915-8903243        -    249  1.08e-06 TGAACTCTTG AAACTGTTCTTGCTCTGTTTTGGAGTGGTTTTGAAGGTGATTTTATA AATACTAAAC
chr9:51849551-51849887       -     38  1.08e-06 GATTCGTTAA AATAAAATATTATAATTTTCTTTTCCCATTCTCATGGTCTTTCTATC CTTCTAATTG
chr2:53199685-53202404       +   1898  1.13e-06 ACGACAGCTG AGTCACTGTCTTGTTTCCTTTTGTGAATTACGATAAACTTTGATATA TAGCTGGTTC
chr5:4300738-4301057         -      9  1.13e-06 AAAGCTCTCC ATTGACTCGGATCTCATTTTTGGTTTCCTGCAAAAGTACATGCTTCT CCACTGTT  
chr3:64953063-64953335       -     27  1.18e-06 GGGACTAGTT ATTTCATGATTAGATAATAATTACCATATACAAACGAAAGTACTACT AAAAAGTTTT
chr3:53413620-53413898       -    161  1.18e-06 AAACCTAGTT ACTTCATGATTAAATAATATTTATTAAATAGAAATAAAAATACTATA TTGTCAAAAT
chr3:6749683-6749987         +      3  1.18e-06         TG AAAAATTTTGTAAATTTTTTTTGAAAACTAAACAAGGCCTTGTTTTT TTTGCGTGCC
chr4:61942204-61942587       +    143  1.23e-06 TCCATTGTAG ACACCCTAATAGCATACTTGTTATAACATTTACTACACATATCTTGA TTCCAAGATG
chr2:9393286-9393586         +     27  1.23e-06 ATAGATAAAA AATAACTAATTACATAGTTTTCTATAATTTGTGAAACAAATCTTTTA AAACTAATTA
chr1:68263902-68264631       +    410  1.23e-06 AAGTTTAGTT AGTCCATAGTTAAACAATAACTATCAAATACAAATGAAAATACTATA TCAAAATCTA
chr1:11324926-11325373       +    274  1.23e-06 AAGCCTAGTT AGTTTATGATTAGATAATAATTACCAAATACAAACAAAAGTGCTACA ACCCAAACAA
chr1:73980029-73980888       +    323  1.28e-06 GGCTCTTGTT TATCAATTACTCCATTTTTTTTTGCCAATTCTGCACCATCTTTTGCC ATTAAAAGAA
chr6:44389022-44389627       -    400  1.28e-06 AGACAAAAAT AAAAATTAATTGCACAGTTTGGTTGGAATTGACGAGATTTGAACATA GTTAGTCCAT
chr4:11576976-11577394       +    248  1.28e-06 CAATCTTATT AGTTTATGATTGGACAACATTTATTAAATACAAATAAAAGTATTACA GTGTTAAAAT
chr3:68219599-68219958       +     33  1.28e-06 AAACTTAGTT AGTCTATGGTTGAACAATAATTACCAAATACAAACAAAAGTGTTATA GTAACCAAAA
chr1:49922065-49922534       +    291  1.28e-06 TGAGCCTAGT TAGTTATAATTGGATAATATTTGTCAAATACAAACAAAAATGTTAAA TTGTCCATTT
chr1:10616719-10617514       +    650  1.40e-06 AAACCTAGTT AGTTAATAATTGAATAATATTTGACAAATAAAAACAAAAATACTACC GTCACAGGTA
chr4:56099693-56100286       +    240  1.40e-06 GAGCCTAGTT AATCTATTGTTGGACAATAATTACCACAAACAAACAAAAGTGCTACA GTGTCGTGAA
chr1:31013491-31014182       +    298  1.40e-06 AAGTGCTACT ATTTCTATTTTGCAAAATTTTTTAGAACTAAACATGGTACTTCGTCT TTCACGAGTT
chr10:53385105-53385367      +     47  1.40e-06 TAGCTAAATC TGTCAATCCTTTAACAATATTTTTCTCTTATAACAAATCAAGCAATA ATACTTTTCT
chr5:5983966-5984688         -    348  1.46e-06 CTTTGCAAGA GAAGTATGGATGCTCGTTTTTTTTTCGAAAGGCGACAAAAAGCTTTT GCCAGATTTT
chr9:48857076-48857437       +     66  1.46e-06 AAGCCTAGTT AGTCTATAATTAGACAATAATTACCACAAACAAACGAAAGTGTTACA GTGTCAAAAA
chr10:48095513-48095904      +    176  1.46e-06 AGACTAATTA AAAAACAAATTACATTATTCATCTGAAAACTACGAGACGAATTATTA AGCCTTCTTA
chr8:1497357-1497837         -    198  1.46e-06 AAATCTAATT ACTTCATAATTGAACAATATTTATCAAATAAAAATAAAAATATTATA ATATCAAAAT
chr9:54552800-54553106       +    158  1.46e-06 ACGGGGAATC TGAAAAATTTTGCAAAATTTTTTAGAACTAAACAAGTCCTAAATACA AACAAAAATA
chr5:6034700-6035173         +     65  1.52e-06 TATTAGCATA CTAATCGTTTGGCATGGCATTTGCCATCATCAAAAGCTGTAGCATCT GTAAATCATG
chr2:9143822-9144066         +     68  1.52e-06 GGATACTAAT AAAAAATAATTACATAACTCGCTTGAAAACTGAGAAACGAATTTATT AAGCTTAATT
chr7:59525407-59526019       -     95  1.52e-06 AAACCTAGTT AGTCTATGTTTGAATCATAATTACCAAATACAAACGAAAGTGTTACA TGAATGTACC
chr9:8935561-8936327         -    120  1.52e-06 AATCTAAATG AGTCCATGCTATTATATTTTTTCTGAAAGTGGTAAGTTGTATTATTA GAATTTTATT
chr2:56141803-56142207       +    202  1.52e-06 CCGTGGACCC ACCATTTTATATTATGTTTTCTTTTACTTTCATAAGCTGCATCTTTA GGTGGTTTTT
chr2:18701129-18701471       +    152  1.59e-06 AGTGTCACCA TGGAACTTACTGCACAGTTTTGTATTATAGTAAGAATCTCTGGTTTT TTCTCTGCCA
chr8:3229843-3230106         +    189  1.59e-06 GAACCTAGCT AGTCCATGATTGAATAACAATTATCAAATAAAAATAAAATTACTACA GTATCTCAAA
chr5:65490570-65491144       -    295  1.59e-06 GAGCAAAAAA TTACAAAATTTAATCATTTTAATTGTATTTCAAAAGATGTAAATTTT AGGGTGTTAC
chr1:66539138-66539507       -     66  1.59e-06 GATTTTACAG TCAAACTGTGTGATTAGTTTTTGTTTTCGTCTATATTTAATGTTTCA TGCATGTGCC
chr6:3939850-3940319         -    401  1.59e-06 GATTGCCTCT TTTCACCTTTGCCATATTTTTTTGAGACTTGGCAAACTCCCTCATTT GTCAAACCAA
chr10:43624921-43625713      -    336  1.66e-06 CATCCCCAAA ATACTCTACTTGGAATCTTTTTTTTTAATTATTATTATCATTTTCCT TTTATTTTTT
chr6:40425868-40426141       +     39  1.66e-06 TAAATATAGA GAAAAAATAATTAATTTTATACCTATAATTTGCGAGACGAATCTTTT GAGCCTAATT
chr8:4547241-4547547         +    102  1.66e-06 TAAATGAAAA TAAAAATTAATTGTACAGTTTGTCGAAATTGACGAGACGAATCTTTT GAACCTAGTT
chr8:61819883-61820533       -      6  1.73e-06 TTCATTGTTT TTTTAATTATGTGATTTTTTATCTCTAATTTTAAATCCATTAATTGT GAATA     
chr3:329758-330244           -    137  1.73e-06 GATCCTAGTT AGTTCATGGTTAGACAATAATTGCTAAATAAAAACGAAAGTACTATA ATGTCCAAAA
chr2:70805239-70805630       -    294  1.73e-06 GATCCTAGTT AATTTATGATTAGACAATATTTACCATAAACAAACAAAAGTGCTGCA TTACAAAATC
chr2:1064613-1065008         +    259  1.73e-06 GAGGGAGATG CATGCATGCTGTGCCTTTTTTTTTTTTTTTGAGGAGAAGATGCATGC TGTGTGCTTG
chr3:10950537-10950845       -    161  1.81e-06 AAATCTAATT ACTCCATAATTATATAATATTTATTAAATAAAAACAAAAATACTACA GTCTCAAAAA
chr2:59990461-59991040       +    456  1.89e-06 TATAAAAGTA GAAAACGGTTTTGACATTTTTCGTCAGTTTTCTACTTTTCTACTTTT AATTTGAAAT
chr5:67117916-67118188       -    144  1.89e-06 AAACGAAAAC AAAAACTAATTACGAAATTTACCTATAAATCGTGAAATGAATCTTTT GAACCTAGTT
chr8:62371841-62372276       -    250  1.89e-06 TGACAGTATA GGAAGAAGTTTTCTTTTTTTTTTCTAAAAGAAAAAGAAACATATACT ACGAATACAC
chr2:60534642-60535156       -    356  1.97e-06 AGAGTACAAG ACATTATTTTTGTTCTTTTTTTTTGGAAATCACTACGTTTGGTTGCT CCCGGTAAAG
chr2:73219143-73219524       -    218  1.97e-06 GCAAGGATCA AGTTACTTTATCGTTTGTTTTTATTATCTTTATTTAAAAATCCTTTT TTTTGCAATT
chr3:3269293-3269557         -    188  1.97e-06 AAACCTAATT ATTTTATGATTGAGCAATTTTCGTCAAATAAAAACGAAAATACTACG TTGTAGTTTT
chr3:70602547-70603455       -     94  2.05e-06 TATTATTGTA TATACTTATTTAACTATTTCTTTAATAAATAACAAGCTCTTTCTGTT TGGTTTAGTA
chr2:74665768-74666111       +     14  2.14e-06 TAAGGTAACG GAGTTGTTATTGTACTGTTTTTTTTAATTTCGGACAATGCTACAGTA CTCCTTTTAC
chr2:73034418-73034868       -    261  2.14e-06 AAGCCTAGTT AGTCTATGATTAAATAATAGTTACCAAATAAAAACAAAAATGCTACA ATACTTAAAA
chr3:28857077-28861747       +   1006  2.23e-06 ATTTAAGTCC TTGAAGTACTTGGAAGGTTTGTTTCAAATTGTCAAGGAACAAGTATT TTTTTAACAA
chr3:8011791-8012419         +    204  2.23e-06 ACGGGGAATC TGAAAAATTTTGCAAAATTTTTGGGAACTAAACAAGGCCTCACAGGA GGTCTCCTGG
chr1:19048046-19048315       +    188  2.23e-06 GCGGTTTTGA AGACAATTTTGTCTTTTTTATTTTTATTTATTTTGGCTGAATATTTT GTAAAATTAG
chr6:55289042-55289294       +     86  2.23e-06 GAGTCCAGTT AGTCTATAATTGAACAATAATTACTATAAACAAACGAAAGTGCTACC GTGTCGTAAA
chr2:7547539-7547798         -    198  2.23e-06 AAAGTTTTTG ATATATTGTGTCCTCAGTATTCTTTTCCTATCAAAGAACCTTTTTTA TTTATAATAG
chr4:54066153-54066611       -     47  2.23e-06 TTTAACTTCC TGAAACAGTTTCGAAAGCGGTTTTCTACAGTGAATGGTGGTTTTATT ACAGAGTGAT
chr7:4758739-4759016         -      4  2.23e-06 CCAAAAAAAA ACGATTTTTTTTTATTTTTCTTTCGAAAATCAAGAAATGCATCAACC GAC       
chr4:55086046-55086435       +     61  2.23e-06 TTTTTGATGT GGTATGTTATTATTTTATTCTTTCCTGCTTTAATACCAGTATCTGCT AATACTAAAA
chr8:60950049-60950380       +     32  2.33e-06 AAGCCTAGTT AGTCTATGATTAGACAATAATTGATAAATACAAACAAAAGTGCTAAA ATAGCTAGAT
chr3:63944517-63944986       +    257  2.33e-06 AGTTTGTGCT ATATGTTGTTGACATTTTTCCCTTGTAATGCTACTGAAACATCTTGT GTAATGAGAT
chr10:45617415-45618068      +    589  2.33e-06 CCTTTTCCTT GTTCACTTATTGCATTATTTGTCTGTACATGTTGATGTCTAAGATCA GTGCTTCTTA
chr6:49097703-49098083       +    274  2.33e-06 GTTTATTTTC TGGCACTTTTAGATTTATTGTTTTCCTTTTCATTAGTTGGCTCTTGT CCTTCATATC
chr6:49364455-49364705       -    188  2.33e-06 TAGATAAAAA AATAAACTAATTACACAGTTTGTTGAAAATCGCGAGACGAATCTTTT AAGCCTAATT
chr2:63346583-63347180       -    212  2.43e-06 GCAAGCCGGT GATCTTTGTTTCTTTAATTTTCTCCAGCTTTCATTGAAGTTAATTCT ATACGTTATT
chr3:8612471-8612837         +    169  2.53e-06 CGGAGAATCT TGAAAGCTTTTTGATTTTTAGGGTGAACTAAACAAGGCCTAGGTCTT GTTCAGTTCC
chr9:52196109-52196358       -    163  2.53e-06 GAGTCTATTT AGTTTATGGTTGGACAATAATTATTAAATACAAACGAAAGTGTCATA GTATCCAAAT
chr3:1640062-1640375         +    186  2.53e-06 CGGAGAATCT TGAAAACTTTTTGATTTTTGGGGTGAACTAAACAAGGCTGCATTTCA AAAAAAAAAG
chr2:14884223-14884480       -     66  2.53e-06 CTCACGATTT ACAAACTGTGTAATTAGTTTTTATTTTTATCTATATTTAATGCTTCA TGCATTTGCT
chr9:55488903-55490257       -     24  2.53e-06 CGGAGAATCT GAAAAATTTTGCAAAATTTTTTAGGAACTAAACAAGGCCTATGTTGT TAATTACTGT
chr4:67403217-67403715       -    418  2.64e-06 CGGGGAATCT GAAAAATTTTGCAAATTTTTTTGGGAACTAAACAAGGCCCTAGTAGT AGTAGCTCCA
chr10:3141315-3141623        -    141  2.64e-06 AAACTAATAT AAAAATAAATTATATAGCTCGTTTGGAAACTGCAAGACGAATCTATT AAGGATAATT
chr9:57097397-57097848       -    372  2.64e-06 ACGAGAAATC TGAAAAATTTTATAAATTTTTTGGGAACTAAACAAGGCCAAAATTGT GAAAATTTTT
chr10:54087601-54087869      +    167  2.64e-06 ACGAGGAATC TGAAAAATTTTGCAAATTTTTTTGGAACTAAACAAGGCCTTAGCCCA CCTGAGTCAG
chr3:60277411-60277872       -     55  2.75e-06 ACTTAAACTT TATTAATACTTAAATATTTTTTCCTAAATTCATCTGGTCTTTAAATT TTTTTCCAGA
chr4:53437614-53438129       +    152  2.75e-06 GAGCTTAGTT ACTCCATGATTGGATAACGTTTGCCAAATAAAAACCCAAAATTTTTG GAAACTAAAC
chr3:68328287-68328602       +    132  2.75e-06 CGACATCACC GTTTACTTTTTGCCTTTTTTTTGCTTTATTTATTCCTTCCTCCTTTT ATTCTTACTC
chr3:59192429-59192874       +    387  2.75e-06 AAGCCTAGTT ACTTTATAATCAGACAATGTTTGTCAAATAAAAATAAAAATGCTACC GTATCAAAAT
chr8:49880478-49881210       +    301  2.75e-06 TTTGAGGATA GTCCACAAATTGGACAATATTTATTAAATACAAACGATAACGCTACC GTGTCTATTT
chr4:63987263-63987653       +    263  2.87e-06 ACGGAGAATG TGAAAAATTTTACAAAATTTTCTGGAACTAAACAAGACCTTAGTTCC AAAAAATGAA
chr8:3546221-3546692         -     65  2.87e-06 CTCGGCCTTT TGAGCTTGGTGGACTTGGTATCTTCAACTTCAATTTACAGAACTTGT TGGGATGGGC
chr8:57461435-57461797       -    220  2.87e-06 AGACTATTTA TGAAACTAAAAACACAGCTATAGAGTAATTTGTGAGACAAATCTTTT GAGCCTAATT
chr6:50012010-50012332       +    141  2.87e-06 GAGCCTATTT AGTCCATGATTAGACAATAATTATCACAAACAAACGAAAATATACTA CAATGCCGCG
chr7:6257877-6258275         +    171  2.87e-06 AAACAAGGCA TATCAATTTTTCAACGGCTTACGTTTTTTTTTCATAGCTGATTTTTT GTTCGTAGCT
chr2:76330877-76331155       +    104  2.87e-06 CTATTCTAAA AGACTCTTTTTGGATTGTGGGGTTTTTTCTAAAAAAATCTTGTTTTT TTTCTAAAAA
chr2:14084770-14085344       -    502  2.99e-06 GGAAAAATGT ATGAGCTTTTGGTCTTTTTTTTTTCATCAGCTAAGGCTAATCCTATT TTCGTGTAAT
chr6:51312185-51312460       +    203  2.99e-06 GATGATAGGG TTTATGTTCCTCGTCAGTTTTGTTGGACTTTTCGTTCTGGTTCCTCT GAGAAAGGTA
chr9:55197193-55197663       -    348  2.99e-06 GATTTTAGTT AGTCTATGATTAGACAATAATTACCACAAACAAACGAAAGTGCTACG CAAATTTTTT
chr5:65698712-65699361       +      9  3.11e-06   ATCATATT TGTCAATTATGAAATAATTTTTCGCAAAAAAAAATTATGAAACAAAT AAATATAAAT
chr2:9624230-9624537         +     24  3.11e-06 TGATTTACAG GCAAACTGTACAATTAGTTTTTGTTTTCATCAATATTTAATGCTTTA TGCAAGTACC
chr2:974289-974879           +    275  3.11e-06 ATATTAGCTT AGTAGGTTCTTTCTTAATTATGTTTTCATTTATAGTATATATCTATT TGATGCCATA
chr1:1177424-1177802         -    186  3.11e-06 ATTTTTATGT TCTTTTTATTTTTTTTATTTTTTCCTTTTTATCTTGAATTTGTTTTT ATTTTTATTT
chr9:2184937-2185293         +    109  3.25e-06 CGGGAAATCT GAAAAAATTTGCAAAATTTTTTGGGAACTAAACAAGGCCTAGCTCCC CGGCCGATTG
chr4:2066077-2066429         -     55  3.25e-06 TCAACGCTTG CCTCGATGTTGTCCCTGTCTTTTTTTACACGAGGACACATTGCTTCT GCGGGAGTCT
chr3:19470689-19471675       -    222  3.25e-06 TATGTACACT AAAAGTTAATTTCACTGGTTTTTCCCTCCTGATATGTTCTTGTTTTT GTGGTGCCAC
chr5:66370437-66370821       -      6  3.25e-06 CGAAGAATCT AATAAATTTTGAAAACTTTTTTTTGAACTAAATAAGGCCCTATTACT AATAA     
chr3:73970202-73970714       +     54  3.38e-06 TCCCACAGCT GTCAGCTTTTTATTTTAGTTTTTTCTCATATACAATACTGTTTTTTT TTTCCCATTT
chr10:48799947-48800356      -    139  3.38e-06 GAGCCTAGTT AATTGATGATTGAATAATAATTGTAAAATAAAAACGAAAATATTACT AAAAGTTTTC
chr1:8859088-8859360         -     37  3.38e-06 GTAAATTAAA AAATAATTAATTACAAAGTCGTTTGTATTTTACGAGATTAATCTTTT AAGCCCAATT
chr1:55576000-55576989       -    224  3.38e-06 CATGAACTGT ACTGTCCACTTCATCAATTATTCCCTCAATAAGATGAACCTGCATTT GAAAACAAAG
chr3:67291239-67291521       -    171  3.52e-06 GCTCAGTCAG AACATATTAGTGCATAATATTTCTTTATTACTAATCACTATTATTCT CCCACAAAAA
chr2:69517238-69517895       +    140  3.52e-06 TCCATTAACA TAGAACTTATACAATTTCTTATTTCTGAATCAAATGCCGTTGAAATA CAATGATGTG
chr2:59719379-59719640       -     92  3.52e-06 CGGGGAATCT GAAAAATTTTGCAAATTTTTTCGAGAACTAAACAAGGCCTTACTCTA CTTTCAGTCC
chr3:2950274-2950649         -      2  3.52e-06 ATATAGAATT AGTTCATAGTTAGATAATAATTGTTAAATATAAACGAAAATTCTACG G         
chr5:9231708-9232015         -    107  3.52e-06 GTACGGGGAC ATACAGCGTTTGCACTATTTTTTTTTTCTTTCCATGTTTTCATTTTC TGTGTTTACA
chr1:7661171-7661621         +    221  3.52e-06 TAATGCATGC ATTCCAAGTTGCCATTTTTTTAATGGACTGCACTCCAAGTTGCCTTT TGCATATGTT
chr7:1530260-1530807         +    404  3.52e-06 AAGCCTAGTT ACTCCATGATTGAATAATATTTTTATCAAATAAAAACAAAAGTGCTA CAGTTCTGAA
chr6:61002638-61003213       +    264  3.52e-06 CGGGGAATCT TGAAAACTTTTTGCTTTTCGGGGTCAACTAAACAAGGCGATACTATA GGGTGGTAGA
chr3:59737358-59737758       -     23  3.67e-06 GGTTTGTTTT TTTTTCTTTTTTTTTTGCTTTTTGCTAAACCTAGACCAACTGTTTTT TTAGTCTTTT
chr2:45378548-45378837       +    156  3.67e-06 AACAGGTTCA AATTTCAGATTTCTTTTTTTTCTCTGACATTGTATTCAAATGCTTCA TCTGTAACTC
chr1:55884152-55884927       +    601  3.67e-06 GAACCTAATT AGTTTATGATTTAACAATAATTATCAGATACAAATAAAAGTTTTATA GTAGCCATTT
chr1:31013491-31014182       +    249  3.67e-06 GAGCCTAGTT AGTTCATGATTGGATAATATTTGTCAAATATACAAACGAAAGTGCTA CTATTTCTAT
chr1:8067625-8068185         +    164  3.67e-06 CTATGATTGG ACAATGTTTGTGGACAATGTTTGACAGATAAAAACAAAAGTGCTACA ATGTTAAAAT
chr8:47996650-47997182       -    186  3.67e-06 AAGCCTAGTT AGTTCATGATTGGACAATATTTGTTAAATACAATTGCTACCGTGCTC ATTTTGCTTA
chr1:49922065-49922534       +    116  3.67e-06 CGGAAAATCT TGAAAAATTTTGGATTTTTGGGTGGAACTAAACAAGGCCTTCTTCCT AAAATTTTTT
chr9:45796491-45796814       -    125  3.67e-06 TTTTGCAGTA ATTAAATGCTTTGCTTAGTTTTGGAAACAACAAAGTGAAATGCTTCA TTGCTGGGGT
chr1:8951485-8951979         +    231  3.67e-06 TACATGTCAC TTAACAAAATTAAACTGTTTTGTGCTTTTGTGCGTGTATGTTTTATT TTCTTTAACA
chr5:26635796-26636148       -    271  3.82e-06 TGCTCCTCGT AGTAGGTGTCGGCTCTTTTTTTTACATCTTTCCGTGACACTCCTCCA CCTCCATCGC
chr6:60313748-60314030       +     18  3.82e-06 CGCGTACAAT TGGCAACACTTCCTTTTTTTTTTTTTGTCTCACAAGATTTACCAATC ACGGCTCGTA
chr5:58882921-58883171       -     11  3.82e-06 ACGTGGGCTT TCCCCATAATTAAAATCTTTTTTTCTATTTTTAAAAGTCAATTTTGT ATTTTTTATA
chr10:4242886-4243155        -    174  3.82e-06 GAGCCTAGCT AATCTATGATTGGACAATGATTATCAAATACAAACGAACCAAAACCA AAAAAAGTTA
chr9:50048287-50048700       +    177  3.82e-06 AAACTAATAA AAAAACAAATTACATAGCTCGTTAGAAAACTGCAAGACAAATCCATT AAGCATAATT
chr6:1763304-1763677         +    109  3.82e-06 TTGTCGCGCT TTGCAGTTTTGGGACTCTAATTGTCGACTTCATAAAAATAAGTTTCT AAACTTTAGG
chr1:6449081-6449961         -    360  3.82e-06 CGGGGAATCT GAAAAATTTTGCAAAATTTTTTGGAAACTAAACAAGGCCTTATTTTA ACATCTCCTG
chr3:7967146-7967439         -    160  3.82e-06 GAGAAATCTT GAAAACTTTTTGGATTTTTGGTGGGAACTAAACAAGGCCTAAAAACA GAGAGTATTT
chr1:73754396-73754906       -    300  3.98e-06 CTTTCAGGGA AAAACATGTTTCCATTTGTTTTGTGACCATGCTAATGTCTACTTACT CTGGTCATCC
chr2:1006488-1006785         -     59  3.98e-06 ACAGAGAATC TGAAAAATTTTGCAAATTTTTTACGAACTAAACAAGGTTCCGGTCCA AACCTCTCGC
chr4:67440371-67440619       -     25  3.98e-06 CTACTCGTCT ACTCTACTGTTCGTCTGTTCTTCTGGCACTGAACATACTTTTTTTTT TTTTGCAAGA
chr10:58113566-58113886      -    150  3.98e-06 AAGCGCTACT ATTTCTATTTTGCAAAATTTTTTGAAACTAAACAAGACCTAGATTGA CAAATCAACT
chr2:6823041-6823439         -     46  3.98e-06 AGACTATTTG TAAAACTAAAAACACAGCTAGAGAGTAATTTGCGAGCCGAATCTTTT GAGCCTAATT
chr10:56792218-56792468      -     57  4.15e-06 GTTTCCTTTG CTTTTATGGTTTCCATTTTTTTGGTTTCTTTACAATTCAATTCTTTT TCATTTCAAT
chr10:20627980-20628598      +    562  4.15e-06 AGCCTTTCAG TTTCAATTTTGCCTTGTTTCCGGCCTGATTTTTGTGATGTTTCCATT TCATCTCATT
chr7:53008295-53008558       +     26  4.15e-06 TATAGATAAA AATAACTAATCGCACAATTCGCATGTAATTTGCGAACAAATTTTTTG AGTCTAGTTA
chr7:50980456-50981354       +    839  4.15e-06 TAGTCGAAAA CTAAAACTAATTCACAATTTACCTTTAAAACATGAAATGAATCTTTT AAGTCTAATT
chr1:61160345-61160669       +     93  4.15e-06 CGGGGAATCA GAAAAATTTTGCAAAATTTTTTGGGAACTAAACAAGGCCTTAGTTCC AAAACCTTTT
chr1:13925824-13926241       +    263  4.15e-06 ACCTCAGTAC AGTCAACATCTAGCCTATTTATTTTTCAATCTACATCTGTATTTTCT TTGAATCCAT
chr9:59103190-59103487       -     22  4.15e-06 TGAGAAATTA TGTTTATGCTTATACTTTTCATGTGTCAAATTGAGGCACTATCTGCT ATCGGCCGAA
chr4:3182683-3183743         -    740  4.15e-06 GCACGACAGC GGTGGCAGCTTGCTTGTTTTGCTTGAAGCTCATGAGCAGGGACATCT TGTGGTGCTT
chr8:8594538-8594800         +    169  4.32e-06 GCCACGGCAA GGCCACCAGAGCCTGAGTTCTGGTCTCCATCGGGAGCAGCATCTTCT AGGGCCATCG
chr4:65988942-65989254       +     84  4.32e-06 TAATGTGATG GAAAATCTTTTGCCTTGTTTAGTTCACCCTGAAAACCAAAAAGTTTT CAAGATTCTC
chr3:66046835-66047445       -     25  4.32e-06 ATGCCTATAT AAAAATTTGTTTGACAATATTTGTATCTGTCTTAATCCACATCTGCT TCGGCATGAT
chr8:6178719-6179229         -    107  4.32e-06 GACGAAAACA AAAACTAATTACGCAGTTTGTCTGTTAATTCGCGAGATGAATCTTTT AAACCTAGTT
chr5:1850553-1850843         +    244  4.32e-06 TTTTAAGTCT AGTCTATAATTGGACAATAATTGTAAAATACAAACAAAAGTGATAAA G         
chr5:2679088-2679530         -    253  4.32e-06 AAACTAATAA AAAAACAAATTACATAGCTCGTCTGGAAACTGCAAAACAAATCTATT AAGCATAATT
chr1:78404600-78404938       +      6  4.32e-06      ACACT ATTCCTATTTTACAAAATGTTTTGGAACTAAACAAGGCCTAACTTCC TGATCTTACT
chr4:66495729-66496862       -    513  4.50e-06 AAGCCTAGTT AGTTCATGATTGGACAATAATTAACACAAACGAACAAAAATACTACA GTGCCGTGAA
chr3:62169212-62169473       -    166  4.50e-06 CACTTATATG AATACGTGGTTTCCATGTTTACATTAATTTTTGGATATGTAGCTTTT TGTGGTCATA
chr4:50328675-50329069       +     36  4.50e-06 CGGGAAATCT GAAAAATTTTGTAAAATTTGTTGGGAACTAAACAAGGCCTTAGTTTT GAAAGAGAAA
chr8:3518359-3519086         +    450  4.50e-06 CTAAAACAAA GCTAAATTAGGGCCTTGTTTAGTTCATCAGAAAAACAAAAAACTTTT CATAATTCTC
chr1:69667577-69667889       -    132  4.50e-06 AAGCAAAGTT ACTACTTAATTGGATAATGTTTGTCAAATAAAAACAAAAGTGTGCGA ACTAAACAAG
chr2:58729138-58729726       +    187  4.68e-06 AGACGGTGGA AGAAATAGATCTGTTTTTTTTTTCTGAACACACTAGCAAGTTCCTTT AGGATACCAG
chr6:44389022-44389627       +    507  4.68e-06 ACGGAGAATT TGAAAAATTTTGCAAATTTTTTTGAAACTAAACAAGGCCTCTGTCTA TTCCACAAAT
chr9:20878444-20879657       +    146  4.68e-06 CAATACATTT TTATGCTGATTGCTCTTTTTTAGATAAATTCAGGTTCCATTTTATGT ACTTGTCTTT
chr4:42479738-42480154       +     47  4.68e-06 AAGTGCTACT ATTCACATTTTGTAAAATTTTTTGCAAGTAAACAAGGTCTAACCTTA GCGTCACAGT
chr6:55458403-55458859       -    308  4.68e-06 TTTCAGAACT AATACAGAACTGGATTTTTTTGTTGCGCTTCAAATGTGCTAGATTGT CTTTCTAACT
chr10:3547744-3548143        -    156  4.68e-06 AAGTGGTACT ATTCCTATTTTGCAAAATTTTTTGGAACTAAACAAGGCCTGGGTATC TATCCCCATT
chr6:51203562-51204185       +    548  4.68e-06 CATCTAAGGC CTTGTTTACTTCCATTTTTTTTTTGCAAAATAGGAATAGTAGCACTT TCGTTTGTAT
chr5:71763294-71763626       -     48  4.88e-06 AAAATTATCC ACTATAAGTTTTCATAACTTTTTTGTGATCTACAAATTTTATTTAGA GAGTTTTTCG
chr7:65227549-65228231       -    478  4.88e-06 GAACATAATT AGTCTATGATTAGATAATAATTATTAAATAAAAACAAAAATACTACA GTAGCGAAAT
chr1:80137084-80137411       +     79  5.07e-06 CCATCCCCTG TGTTCCTGTGGACATTCTGTTTTGTTTTTTCTCAATCTGATTCCGTT GTCTCTGGGC
chr7:931962-932578           -    418  5.07e-06 ATTCTTTAGT AAACCTTTTTTTCCCTTTTTTTTGCCCCTGAAAAAGGTAATGGTAAC ATTTTAATTG
chr9:4447906-4448147         -    166  5.28e-06 AAGCCTAGTT ACTTCGTGATTGCACAATGTTTATCAAATAAAAACAAAAGCGCTACG GTAGCCAAAA
chr4:7688447-7689248         -    261  5.28e-06 TTAGATTGCA ATTCAATTTTGGAATAATTTTTAGCTAATAATATATGCTAATTATTA GGATAGGCTT
chr10:22099103-22099797      +    235  5.28e-06 TGCCAGGGGC AGTAAATATTGGCATGATGCTATTGTAACACACCAGTTTCATGTAGT TTGAATTTGT
chr8:3184329-3184585         -    129  5.28e-06 ACGTAGAATC TGAAAAATTTTGCAAAATTTTTTGGAAGTAAACAAGGCCCAAATGGA CAATCTATCC
chr4:58667828-58668152       +    137  5.28e-06 AAACTAATAA AAAAATAAATTACATAGCTCGTCTGGAAACTGTAAGACAAATCTATT AAGCATAATT
chr3:4137803-4138095         -     93  5.28e-06 TTGGCAGATA ATGGACTGGTTCCTTGTCATTTTTGACAAACATGGAGCTCTGCATCT CTTTAGTTGG
chr4:52237885-52238189       +    233  5.28e-06 CAGAGAATCT TGAAAACTTTTTGGTTTTTGGGGTGAACTAAACAAGGCCCAAGTTTT GAGTATATGG
chr1:30178813-30179194       +     23  5.28e-06 TCCGTGGCAG GCACAGTTTTTGCCCGTCACGTTATTCAACCGCGTGCAATTGCTTCT GGCCACAAGA
chr2:76513657-76513990       +     22  5.50e-06 GTTTGGCTCT AGAGACTATTTTGTTTGTTTATCTTATCTTTTGTTTGTTGATTTGTT TCTTCAGATG
chr2:3840018-3840734         +    100  5.50e-06 AAATGTCCTC TTCAACATCTTCCTTATCTTTTTTTCAATACACATTTCGTTTATTTA CTGAATGAAA
chr4:60214664-60214965       -    231  5.50e-06 TGAGAAATTT GAAAAATTTTGCAAAATTTTGTGGGAACTAAACAAGGCCTTATTCCA CACTTGGGCC
chr1:36087426-36087715       -    172  5.50e-06 TCTTTTACTG ATACCTCAGTTCCTTTGTTATTTTTAACCTTATCAGCAACTTATTCA TTCTTGTTTC
chr10:56386867-56387386      +    351  5.50e-06 AAGTGCTACA GTGCCCTTTTTCACCAGTTTTTGCCAACTGAACAAGGCAACAGTTGA ACGCCGCATA
chr4:2066077-2066429         -    158  5.50e-06 ATTCGATGTG ACGGAAAATCTTGAAATTTTTTGCGAACTAAACAAGGCCTTACTTTA GCATCTGCTA
chr1:7429169-7429457         +      8  5.50e-06    AGTTTTC AAATTTAAATTAATTTATGTTTTGCCAATCCAAATGCAGAATCTATT AAAAAAGATA
chr1:76987981-76988346       -    304  5.72e-06 CGATTTACAG ACAAACTGTGTAATTAGTTTTTATTTTCGTCTATATTTAATGCTTCA TGCATGTGTC
chr2:45962972-45963350       -    142  5.72e-06 GAGTTGTTAA TATACATGATTAAATTAATTGTTTCAGCTTGTGTAGTAGCTTCACAT TATGTGGTGG
chr4:6094349-6094635         -      4  5.72e-06 TTATTTACTA TATACTTTGTTTAATTATTTTTTTGTACTTACCAATCAAATATTCTC TTT       
chr1:32543581-32544166       +     16  5.72e-06 TTCAGTTTAT GGAAAAACTTTTGATGATTGTTTGGAAAATCTAGATAAGGTTTTGCA AAGATGTGAA
chr5:66293118-66293753       -    414  5.95e-06 TTTATCAAAA AAATAATGTTGCTACCTGTTTTTTCAGTTTGTAGAGGTGGTGTTATC CTGTAGAACT
chr3:66794999-66795412       +    198  5.95e-06 AAATTGTACT ATTCCTATTTTGCAAAATTTTTTGGAACTAAACAAGGCCTTAGACCA AAATGAGACT
chr3:69964186-69964512       +    255  5.95e-06 AAGTCTAGTT AGTCAATGATTGGACCATATTTATCTAATACAAACGAAAATCTCAAA ATTTTGCCAA
chr2:77381369-77382116       -    404  5.95e-06 TAGATAGGTG AAATCCTGCTAGGAAGCTACTTTTGTTCTTAAAATGGTTATGCTCCT TGTTTTTGCT
chr2:75700085-75700629       +    299  5.95e-06 GTGCCTAGTT ACTTTATGATTGAAAATTGTTTGATAAATAAAAACAAAAATACTACA GTGTCAAAAT
chr2:73048123-73048387       +    139  5.95e-06 GTGTTAAGTT TATCTCCAATTTGCTTCTTTTTGTTTACACCATAAGCAACTGGTGGA TAGCTAGGCA
chr3:61061033-61061306       -     83  5.95e-06 AAGTCTAGTT AGTTTATGATTGGACAATATTTGGCACAAACAAAACGAAAATGTTAC AGTAACAAAA
chr5:69331099-69331372       +     34  6.20e-06 AAACCTAATT AGTTTATGATTGAATAATAATTATAAAATATAAATAAAAATACTACA GTAGCATGTT
chr3:9320310-9320635         -    128  6.20e-06 TTTGATCTTA ATTAGTCGATTGGACAATATTTATCATAAACAAACAAAAGTGCTAAA GTAGCAAAAT
chr5:6185138-6185399         -     61  6.20e-06 AACATTAAAT AGACAAAACTTTATTTCATTTTTTATCAATCTCAACGTTTTGCTGCT ACCTACGATC
chr2:75015760-75016377       -    145  6.20e-06 ACAGAAGATT TGTAATATGTTGTATATTTTAAGGCTCATTTTGTAGCCTGTACTGTA TGTGAAAACT
chr4:68456947-68457773       -    765  6.45e-06 TTCATTGTTT CTCCACTATTTGCTTTGCTTTGCTTTGATCCAGGCGACGTAGGAATT TCAAAGTAGT
chr3:16056180-16056464       -     43  6.45e-06 TGTTTTTTTA ACTGTTTTTTTGAACTGTTTTTTTGACTGTTTTTTTTTGACTGTTTT CTGGACTGTT
chr2:6600990-6601305         +    133  6.45e-06 TGCATAACGG AAGAACATCTTGCAATTTTTTTGGCAAAAAATAGTTATTCTTTATTT TGGATTTTGG
chr9:47598575-47598882       +    244  6.45e-06 TGTTTTCTTT TCTTTTCTTTTCATTTTTTCTTTTCTTTTTTTCTTTTCTTTTCTTTT TACTTTTTTC
chr3:8138806-8139101         -    194  6.45e-06 AAATACTATA GTACCAAAATTTTTTTATTTTTCGGAACTAAACAAGGCCCAATTATT TGCTCCTTCT
chr6:39329252-39329618       -    131  6.45e-06 AAACCTAGTT ATTGTATGATTAGATAATGTTTGTTAAATAAAAACGAAATTGTGCTA GCAGTTAAAA
chr3:359305-359789           -     70  6.71e-06 AGATAAAAGA AATAACTAATTGCACAATTATCTGTAATTTGCGAGACAAATTTTTGA GCCTAGTTAG
chr1:12064012-12064414       -    347  6.71e-06 AAATCCAGTT AGTTTATAGTTAGACAATAATTATTAAATACAAACAAAAATACTATT TTCGCGAACT
chr8:57674032-57674383       -    130  6.71e-06 ACTGACACAC ACACACTTTGAGTTATTTTTTCCCCTCAAATTAGAGGAAATGTTTTT GGTTACCGTC
chr2:73884089-73884619       -    135  6.71e-06 TTTTTATTTC TAACACTTTTTTAATATTATTTTTAAATCTAACATCGCCAAACTTTC TTTTTTAACT
chr1:7674185-7674504         +    117  6.71e-06 GAACTTTTCC TTTTAATGAAGGCCTTGTTTAGTTCCACTTGAAATTTATTTTTTTTT TCAAAATTCG
chr4:2433855-2434414         +     95  6.71e-06 CAGGGAATCT GCAAAATTTTGCAAAATTTTTTGGGAACTAAACAAGTTCAATCCGAA AACCAAAAAC
chr4:45022557-45022969       -    217  6.71e-06 AAACTAATAA AAAAACAAATTACATAACTCGTCAGGAAACTGCAAGACGAATCTATT AAGTATAATT
chr9:2829335-2829827         -    439  6.71e-06   GGAATCTT GAAAAATTTTGGGTTTTTTTGTGTGAACTAAACAAGGCCTTAGTTGG CATTTTTTAA
chr2:65695171-65695852       -     56  6.71e-06 CACATGTGAT AGTAAGCTTTTTATTTTTTTTTTGAATTTATGGATGACGATTTCGTT TATTTAGCGC
chr8:57575089-57575462       +    103  6.71e-06 ATTTTCCATG TAAAAATATTTGGATAAATTTTTTAAAATTTATTTTATGATTTTTGG ATATTTATAA
chr2:60843730-60844621       -    177  6.98e-06 TACAATAAGT GGATAGTTATTGCTTGGTTTTGTTGTGCACAACAATTTACAGTTATA TAATCAGCAA
chr2:4210587-4212231         +    103  6.98e-06 ATGGCAAAAT TGTGATTTTTTTGGCAATTTTTATTTAAAGAAGTAAAATAATCTTGT ATGAGAGTAC
chr2:58894486-58895359       +    280  6.98e-06 TGACAAAGAA TCTAAAAAATTTTACTTTTTTTTTGAAATTAAACAAGACCTTAGGCT CCCAATGTGT
chr1:72897812-72898072       -    184  7.26e-06 GCGCATCTGA GCTCACGTTTTTTATTTTTTTCCTTAATCTATATCGCATCTTTTTGT ACATTCGTTT
chr4:11090015-11090369       +    286  7.26e-06 CACAAATATT ATTATTTTATTATATAAATTTGGTCAAAATCAAAATATTCTGACTCT CCAAGAAAGT
chr6:60056051-60056371       +    225  7.26e-06 ATTTTTTCAG GCAAACTATATAATTAGTTTTTGTTTTCGTCTATATTTAATGCTTCA TGCGTATACC
chr9:59289557-59290125       +    104  7.26e-06 GTCTCAAAGG TGTAGGTTTTCTCTTTTTTTTTTTCAACTTCGGCGCGTGCATGTTTA CGTACAAGTA
chr4:60392137-60392709       -    260  7.55e-06 AACCCCACTG AGAGACTGCTGTGATTTCTTCGCCGACCTTGGTGGTATGAAGCCTTT TTTTTCTGAC
chr1:7182197-7182461         -     52  7.55e-06 CCCTCCTTTT TGTGATTTTGATCACTGTTTTTTTCCCCTCTTATTAAAGCATTTTGT TGTATGCAGC
chr1:56299401-56299750       -    176  7.55e-06 GTTGGCTCCT TTTCCAAGATGTTTTATTTTCTGTCCGTTTTCCAAGCTGTTGCTTGC TTCCGATCTC
chr4:68233851-68234204       -      6  7.55e-06 AAGTTTTTGC TATAAAGGTTTTGTCTTTTTCTTTTTATTTATTTTGGCTAAGTATTT AAAAA     
chr1:7734946-7735384         -    214  7.55e-06 AGTTTTTATA TTTATCTAATGGCATTGTATTTTTTCTCTATTCGTTATCAATCACAT CTCTTTATGT
chr2:5796942-5797207         -    116  7.55e-06 TTTGGCTAGT CCTAGCAGTGGGCATTCTCTTTGGCAGCTTGGCGTGGTGCTTCTCTT GGCTGGCTGG
chr7:59525407-59526019       -    152  7.55e-06 ATTAAATATA GATAAAAAAGTAACTAATTGTACAGTAATTTGCGAGACGAATCTTTT AAACCTAGTT
chr5:65286311-65287176       +    452  7.55e-06 ATATTTTAAA GATAACTTATTGCTTTATTGTTTGGGCTATTTTAAAATATATGTTTA AAGGATAATA
chr4:65138568-65138950       -     10  7.55e-06 CTTTAGACTA TCACACCGATTGTATTTCATTTTTGACAAAAAAATATTATTATTATA TATTTTTAA 
chr5:68599453-68599894       +    312  7.55e-06 AGTCCAGTTG TCTTCTTGTTTTCATTCTCTATTTCTTTTATACGTGGAACTAGTTTA GTATGCATCC
chr3:60735479-60736412       +    341  7.85e-06 GGATTTTGTC AGATCCTTGTTCGATTTCGTTTTTGGCCCTTTCACGGGGTTTGTTCT ATTCTCCAGC
chr3:5803484-5803768         +    236  7.85e-06 CGGAGAATCT TGAAAAGTTTTGGGTTTTTTGGGTGAACTAAACAAGGCCCACCAGGA ATA       
chr2:56158315-56158947       +    525  7.85e-06 ACTTTGTAAA ATAACAAGTTTGTAGATCTCTTTTTTTCAAAAAAAGTTTTTTCTATT CTAAAATTGC
chr7:65108405-65108836       +    140  7.85e-06 TTTGAAAAAC TAACAACGCTACATTTTTTTTCTTTAATTTTAAACGAAACAACTAGC TACATTGATG
chr8:58065967-58066240       -    100  7.85e-06 ACGGAGAATC TGAAAAATTTTGCAAATTTTTTTTGAACTAAACAAGGCCTAATACAC CCTATAGCCT
chr10:9023190-9023433        +    116  7.85e-06 TAGTTTTGAT CATAAATGTTTGTACTTTTTTATATAAATTTAGTAAAAATTTAATCT GTTTAACTTC
chr8:58497642-58498035       +     27  7.85e-06 CTCATGGTGC ACGCACCAATGTTGTTGTTCGTTTGTGATAAAAAAAATGTTGTTGTT TGCTGGAGTT
chr2:62694842-62695183       -    119  7.85e-06 AGTTTGGAAA GATAAAAATTAGAACATTTATTTTTAACTCGATCAGAAAAAGATTTT AAGAAAATAT
chr4:6439742-6440036         -    127  8.16e-06 TTCAGCTTGT TCATCCTATTTGCCTACTTTGTCACTGCTTTTGCTGGATCTGATATA AAGAATCTAT
chr10:5992664-5993067        -    161  8.16e-06 AATAAATTCA ACAACCTTATTGCACTTCTAATTGCTGAAATGAAATTGACATCTGCT AGTAGAAACA
chr6:49367097-49367601       +     26  8.16e-06 CCTGAATCTG TCACATTCTTTCCAGTTTCTTGCTGTCCATCAAGAGGGCCATCTACA ATTAATATAT
chr1:71871876-71872336       +    383  8.16e-06 CCAGATAAAG AAACAACTCTACATCAATTTTTTTTACTCACAAACACCTCAGTTTCA TGGGATTCAA
chr5:71694146-71694694       -    299  8.16e-06 AAACTAATAA AAAAACAAATTACATAGCTCGTCAGAAAACTATAAGACAAATTTATT AAGCATAATT
chr3:16225125-16225538       +    170  8.16e-06 TGCTTCTTTA ACACACAGCCTGAATTTTTTCTTTTCGTTGCAGATGCAAAATCACGT GTGGAGGACA
chr10:58592639-58593439      -    328  8.16e-06 CAAAAGTTAT AAAACATTTTTTAATTTTTCTTTTGCCTTTTTTTTTTCTCTTTTTAT TTTTTATATA
chr8:48810670-48810914       +     97  8.16e-06 ATTTTTCTTT TGGTTTTATTTTTATTGTTCTTCCTTGCTTCTATTTGTTTTTCTTTT TTCTTTTCAG
chr1:24979229-24979568       -     16  8.16e-06 CTTTTTCCTT TGGTTTTATTTTTATTGTTCTTCCTTGCTTCTATTTGTTTTTCTTTT TTCTTTTTAG
chr10:57595803-57596147      -    132  8.48e-06 GATTCCTTTA ACTAACTGGTTGTTTTGTGTTTTTTTATTCATCATTTATAATTTAGT CGTTTTGCCA
chr1:4392585-4393236         -    606  8.48e-06          . GGTTCTCGATTCCACATCTGACTCGAGCTTGGCACTTAGGATCTTCA GATGGGTTTT
chr9:57394900-57395532       -     51  8.48e-06 AGATTATTTA TGAAACTAAAAACATATTTAGAGATTAATTTGTGAGACAAATCTTTT GAGTCTAATT
chr2:4919451-4919697         -     32  8.48e-06 TCATGCATGT ACCGTAAGATTGGACAATAATTGTCAAATAAAAACGAAAATGCTACG AAATCTAAAA
chr1:23806111-23806385       +     22  8.48e-06 AAATCTAGTT AGTTTATAATTGGATAATAATTATTAAATACAAATAAAATTGCTACG GTAGTCAAAA
chr3:54917585-54917922       -    136  8.48e-06 ATGAGGTGAA GCCGAGAGAAGCCACTATTTTTGGCTCCTTCACACCCCAAAGCTCTA TAAAAGCACG
chr3:65637433-65637687       +    181  8.82e-06 GGTCCTGGAG TTTGACCAATTCGACGGCTTGCCTGATTCTCTTGTGCTGCTGATCCT GAACAAGCTC
chr7:56007949-56008419       +    129  8.82e-06 TTTTTTCCGA ATGAACATATGGGCTTGTTTAGTTCAGCCTGAAACCCAAAAACTTTT CAAGATTCTC
chr9:14643717-14643971       -     29  8.82e-06 ATCAATGGAT AAAATTTATTTTATTTGAGTTTTTCATCATCAAAATACTCTTCTCAT ACCTATAATA
chr6:60257036-60257278       +    187  8.82e-06 TTCCTTCGCC TCGAAATAATTGCACAACTTGTGTTTTTAACGAGTCAATTTTTTTAA AAAAAAAATC
chr10:1407720-1408256        -     87  8.82e-06 AAATGAAAAC AAAAACTAATTGCACAGTTTACCTGTAAAATTACGAGATGAATCTTT TAAGCCTAAT
chr4:7971156-7972024         -    629  8.82e-06 AAAACTAGTT AGTTTATGATTAGACAATAATTATTAAAAACAAACAAAAGTACTACA ATATCAAAAT
chr10:51528839-51529177      +    136  8.82e-06 ATCGTCGAAT ATATCATTATTTAATAATATTTTTCTCTCATAACAAATCAATCAATA GTAATTTTAG
chr10:55824868-55825404      -    102  8.82e-06 AATTTTTTTC TATATCTATTTTTTTTTCTTTTTCTACTTTTTGTTGTTTATTTTTTA ATTACTATAT
chr4:66725878-66726857       -    136  9.17e-06 GAGTCTAGTT AGTCCATGATTAGACAATGATTACCAAATACAAACAAAAGTACTACG GTAACAAAAA
chr7:13823403-13823885       -     66  9.17e-06 ATTAACTCCT AGTAAGTTGTTACATTAGTTTCTCTTTTTATTTCTTATATTTCTTTT TCTTTTTGTA
chr1:21896297-21896984       -     90  9.17e-06 ATGCATGTTT AAAAAGTTGAGAGATGTGATTTGTCTGATTTTAGAGTTGAAACTTTT ATGAAAGTTG
chr2:61512274-61512724       -    131  9.17e-06 CTCTAAATTA TAAAACGAATTGGACAATAATTACCAAATATAAATAAAAATACTATA ATAGCTAAGA
chr1:75868410-75868693       +     19  9.17e-06 GAACAAAGAA CTATAATGTTTCTATGTTTTGGGAGTAAATGACTAGTACATGCAGTT TGTTAGCATC
chr9:3996671-3996927         -     50  9.17e-06 AATTTTAATG TGCCCATGTTTCCTACGATTGTTGGACAATCATTTATCGGAGCTTTT CATGTCATCT
chr2:64082474-64082810       +    171  9.17e-06 CGCCGGTGCA TCACTATATTGCAAGATTTTGTTTCCAATTTATCTTTTATTTCAATT TGACACCCTT
chr1:63830735-63831046       +    174  9.53e-06 TTCGACACGA ATGCCCTGCTGCTCCTGTTTTTTCCTCCTCCAAGGACAGCAGCAGCC TCGGCCAAAT
chr2:64550799-64551570       -    582  9.53e-06 AAGCAGTTTG AATTATATATTTTGGTGTTGTTTTGTGATTCACGAGACTTTACATAT GTTTTATGTG
chr4:58302859-58303446       -    173  9.53e-06 GGTTTTCTTA TTTAGCTAGTTTGATGATTTCTTTATGATTGACTTACCTCTTCATCT TGTTCTTGTC
chr4:68225743-68226407       +    132  9.53e-06 TCTCGTGATT TACAGCTGTGTGATTAGTTTTTGTTTTCGTCTATATTTAATGCTTTA TGCATGTGCC
chr1:71871876-71872336       -     61  9.53e-06 ACAGGGAATC TGAAAAATTTTGTAATTTTTTTTGGAACTAAACAAGGCCTTATTGTG CAATGGAAAT
chr8:53043842-53044188       +    276  9.53e-06 CATAAATGTT AATAATATTTTCTATAACTTTAGTTAAATTTTCAATCCAAATCTAAA ACTGCGTTTC
chr1:19684265-19684724       +    186  9.53e-06 ACAAAAAAAT CACAAATTTTAGTATTTTTTTTGTTAAAGATGCTTGTCTATGTTTTT TAGTGTAAAA
chr4:11090015-11090369       -     81  9.53e-06 GAGTAATATA ATGAAATGTTTTCTTATTTGTTTATTACTTGGCAACAAGAAAATATA CAAAAATGTG
chr5:10492594-10492980       +     94  9.53e-06 ATTTCTGATC AGACATTTTTATGATATTTATTTGGTATCATAAGTATTGGTATTTTT TCATATAAAC
chr10:52726308-52726844      -    312  9.53e-06 ACACGCGTCT AGCCCTTTATGATATTTTTATTTCCTTCATAACAAGCCTTTATTGTT TGATTCCGGT
chr5:65285585-65285933       -    291  9.53e-06 TGTCAAAAGA ACACTCTTTGTTAAGTGTTTTTTTTACACTCGGCAAAAAAGCCTTTT TGCCAAGTTT
chr9:46019342-46020123       -     22  9.91e-06 TCCATCGCAT CAAATCATTAAGTTTGGTTTGTTTGTAAATTGTGAGATTAATCTTTT AAATCTAATT
chr7:2807544-2807815         -     30  9.91e-06 TAGTTCATTT AATTGCTGATGATGATATGTTTTTGTACTAAACTTGACACTTTTTTT TTGGGTCTTC
chr9:5519181-5519602         -    208  9.91e-06 AATCTTTTGA GCCCCATGGTTGAACAATAATTACCACAAACAAATCAAAGTGCTACA GTGTTTGTCT
chr5:64638390-64638691       +    189  9.91e-06 TTTGCTCTAT TTTATTTTTTTTATTAATTTGTGATTTCATTTCGTAACTCTTCTACT AAATGGCTCC
chr7:54892028-54892493       +    136  9.91e-06 TTTTTAAGGT ATTTTTTGTTTGTATTTTTTCCTTCTTTTGCACTACAGGCTACTTCT CATAGTAACT
chr2:64781936-64782219       -     36  9.91e-06 TACTTTGTTC TATATTTTATAGTTTTTTATTTATGTTATTTATGTTATTTATCTATT TCTATATATA
chr3:65108634-65108904       +     28  9.91e-06 CATCCACTTC TTATATTATCTATTCATTTTTTTTGTAAAACACAACCCTAATTTTAT GACTCCACTC
chr1:70704096-70704505       -     90  9.91e-06 TATTTAGTTT TCAACATAATTTCTTTTGTATTTTGACATAAATGTTTATTTGGTTGT TACACTCTTT
chr4:60215721-60216065       +    285  9.91e-06 TTCGACTATT CCAAAATTTTGGTTTTTTTTTTTGGCTACTGTAACACTTTTGTTTTT ATTTGAAAAA
chr2:2226181-2226489         -      8  9.91e-06 CACCGTACCA TGTTCTTTCTTTAACTTTTTTTTTACCATACGCTTTTAGTTTATTTC TCTTCCC   
chr10:15317039-15317354      -    140  9.91e-06 GAGCCTAAAT AGTCTATAATTGGACAATAATTGCTAAATAGAAATGAAAGTATTACG GTACCAAAAC
chr10:61076445-61076743      -    143  9.91e-06 TTGAATCTAG TTAATCTATAATTATAATATTTGTCAAATACAAACAAAAATACTACT ATTCCTATTT
chr4:1901206-1901455         -     78  9.91e-06 TCTTTTAAAC CTAGTTAAATTAAATAATATTTATTACATACAAACGAATGTGCTACT GTGCTCATTT
chr8:58131695-58131955       +     43  1.03e-05 GAGCATATAA GGCCACCTATTTCATTGTTTATTTATACAATTCTAAAGTTTTCTATT AAATCCAGAA
chr9:2092583-2092936         +    270  1.03e-05 GACATTTAAA ATAATGTGTTTTATCTGTTTTTTCAAACATATTTAGGAAACTCTATT TAACCTCTGT
chr3:57908130-57908386       +    202  1.03e-05 TTCACTTCGT TTTGACCTTTATGTCACTTTTCCCCCCTTTTCAAAGAAAGTTCATTT CTGCTCAGT 
chr9:35138895-35139158       -    124  1.03e-05 AGCTGCCTGC ATTGCATGATTCCACTGTATTTTTTGCACTTGACTGGGTGGACTATT GACCGGAAGA
chr2:64461487-64461929       -    196  1.03e-05 CTTCTCCATG GAGCACCCATGGGTCTCTGCTTTTGGCATTCTAGGTACGCTGCTGCT GCCTGTGCAC
chr2:56158315-56158947       -    111  1.03e-05 ACTCGTTACC TGACAATGTTTGTTTTGTTTTTTTTATCAGAGACAAACCTTTGCTGA TTTTATCTTG
chr2:60793663-60794024       -    118  1.03e-05 AAGTGCTACT ATTCCTATTTTGCAAAATTTTTTGGAACTAAACAAGACATAAAACAT ACAAGTTATG
chr3:64986080-64986509       +    132  1.03e-05 AAGTGCTACC GTGTCGATTTGCCAAATTTTTTCGGAACTAAACAAGGCCATGGTTCT GGAGATTCTG
chr4:46924448-46925046       -    353  1.03e-05 TGTTCTTCCT TGCTTCTATTTGTTTTTCTTTTTTCTTTTTAGATTTTCTATGTTTCT TGAAATTCTT
chr1:60094212-60094658       -    115  1.03e-05 ATAGATAAAA AAATAACTAATTGCATAGTTACCTGTAATTTGTGAGACGAATCTTTT GAGCCTAGTT
chr5:68707280-68707771       +    348  1.03e-05 GCAAATTTAT GTTGCTTTATTTTACTGGTTTATAGATATTTATATGCCAAACCTGCT GTCTTGAAAT
chr6:45325730-45326148       +    118  1.03e-05 GACTGAGAAT CTTGAATTTTTTTTTTTTTCAGCTGAACTAAACAAGGCCCTACTGCT AGTAGAATCC
chr1:6163502-6163832         +     11  1.03e-05 TGTCATTTTC ACTTCTCGATACATTTCTTTTTTTCTAATACACCTACTTCTCCATTT CCTGTTTTAT
chr5:65720283-65720819       +      6  1.03e-05      TTCTT TTTTATTTCTTTCTATTTTTGTTTTTTCTTTCCTTTTCTTTTCTTCT TCTTTTCTTT
chr1:70720659-70720908       +    134  1.03e-05 GCTTTGACCG TTTAAAGATTTTTTTTGTTTAATTCACCGTTTAGAGCATAAGCTACA GTTATACCCA
chr9:46019342-46020123       -    493  1.07e-05 CGGAGAATCT AAAAAATTTTGTAAAATTTTTTGAGAACTAAACAAGGCCCTAGTTAA TCCAAGCAAA
chr6:50807028-50807272       +      4  1.07e-05        TTC AATCTCTTTTTCTTGATTTTTTTTCTCAATCTAGAAAATCAAACCCT CGATCCCTCA
chr3:28845304-28847097       -   1020  1.07e-05 ATAAAAAAAC AATTTCTTTTTTCCCATTTTTCTTTTTTATAACAAACACAAGAATCA AAATTGGATT
chr7:11793421-11794370       -    488  1.07e-05 TAGAATTGTT ACTGAATTGTTTAAATGAGTTTATCAAATTCTATATGAGAATTTTTA GACGGTATAC
chr4:66619291-66619641       +     20  1.07e-05 ATAAGCCATA TGAACCTGAATTGCTTGTTTGTTTTTGCATGGCTAGGGAGTGCATGA CATTTTCCAG
chr5:284402-284644           -     65  1.07e-05 GCAGGCATTG CATGATTATCTGGCTATTTTTTACCTTCTGGGCAAGACCTATCTGGT CAAAGTTGTC
chr5:18539988-18540613       -    479  1.07e-05 ATATCCCTAC ATAAATTAATTTCATAGAGTTGTCCTAATATATTTGTTTAATTTTGA TCGAATTTTT
chr6:52757267-52757750       +    249  1.07e-05 GATTACTTCT TTTCACATTTGCCATATTTTTTTGAGACTTAGCAAATTCCCTCATTT GCCAAACCAA
chr4:11660451-11660895       +    135  1.07e-05 AGTTTGCTAC TCTACCCTTGTGCATTACTTTCTTGTTCATTAGCTTGTGTAGTAGTT GTTGCTTTTG
chr10:50359704-50360127      -     39  1.07e-05 AAGTGCTACT ATTCCTATTTTGCAAAATTTTTTGGAAGTAAACAAGGCCCCAGTACT ACTGCTGCTC
chr6:3640649-3641343         +    500  1.07e-05 ACCAAATATA GAAAACAGGTGGAATTATTTGTTTCAAAAAAGAAAGCAATGACTGTC GGAAATTTGT
chr3:48829818-48830106       -    135  1.07e-05 CTTTTTCTTT TGGTTTTAGTTTTATTGTTCTTCCTTACTTCTATTTGTTTTTCTTTT TTCTTTTTAG
chr3:10068607-10069071       +    157  1.11e-05 GATGATACGC ATTAACGTTTACAATATTTTTTTTTAAAATTTAGAGGAGGTTACAAT CTTGGGGATA
chr8:10239893-10240135       -     28  1.11e-05 ATATGTTATC CATTAATTATTGTAGCATTTTTTTCAAGTACAAGTAGTTTCGCTTTT CTAGAAAACC
chr1:65164809-65165345       -    391  1.11e-05 CATGCACACG TGGCACGTCTTCTACTTTTTTTCTACCATTATATTATTGCATCTCTT TATTTATGTC
chr4:4596094-4596406         +    238  1.11e-05 TATGCACCAT AAACTAATATTTCCTTATATTGTTTAACTTTTCGAGCCGTAAGAATA ATGTTTTTTA
chr2:538965-539441           +    229  1.11e-05 AAAATAATAC AGTGTCAAAATCCAAAAATTTTTTGATCTAAACAAGCCTTAGTTCCT AATTTTTTTG
chr2:5839762-5840530         -    431  1.11e-05 TTGAGTTGCT AAAGCTTAATTGGCTAATTTTAGTCTCATTTAGTTACTTTTTCTCAA ACACTATGAT
chr10:48771400-48771863      +     45  1.11e-05 CAGCAAATAA TATACTTTTAGTCACGGCTTTTTAGTGAAGCAAACATAAGTGCATCT GTTTTGTACT
chr1:21719389-21719752       -     31  1.11e-05 GTTAGAGGCC TGAGACTAGTTAAATTTCTCTTTTATTTTTTTATTTTTTCTGCTTTT TTGCATCGCA
chr4:64741492-64741756       +     50  1.11e-05 AATTAACAAA TGCCAAATATTGCATTGAATTTGTGATCAACACTTAGAACTGTAGCT CGGCACAACA
chr10:47364400-47364685      -    182  1.11e-05 CAACAAAAGA AGTGACATTTTACATAAATTTTTAATAAGACAAGTGGTCAAACTTGA TGTTAAAAAA
chr10:58015339-58015848      +    391  1.11e-05 GTGAAATCTT GAAAAGTGTTTGGTTTGTTTAGGTGAACTAAACAAGGCCTTATTGTG GGGACCGAAT
chr5:3996628-3997011         -    322  1.11e-05 TGAACCTATT AATTTATAATTAAACAATATTTATCAAATATAAACAAAAGTATTATA GTGTTTATTT
chr9:54783583-54783853       +    222  1.11e-05 TTATTTTCTC ACTTCCTTTTTTTCTTGTTTTGTTTTTCTGTTTCCTTCTCTTTTTTT TAC       
chr8:525206-525494           -    209  1.16e-05 CTCCTCAACA CAAGCTTGTTGGCGCAGTGTGCATGACATTGGAGATGTTGTGTTTCT CTTGGAGGAT
chr1:73303342-73303683       +     35  1.16e-05 AGAAACCCGA GCTAACCGATGGCCTTTTTTTTTTTTGAAATAACCGATGGCCTGTTT GAAACACAAG
chr3:28857077-28861747       +    607  1.16e-05 GTGAATCAAT TGAACGCGCTTCGAAGATTTGTTCTACTTTTGGAAGACCTTGCGTTA TATCACTGGA
chr2:67563218-67563466       +    119  1.16e-05 TGGATAAAAG AGATAACTAATTACACAGTTATCTGTAATTTACGAGACGAATCTTTT GAGGCTAATT
chr10:18669204-18669608      -     45  1.16e-05 CCCCCTGTGG TGGCTCTAACTGCACGGTTTCCCCTGAAGTCAACAGTTCCATCTTCT GTGTATACTG
chr3:6367843-6368112         -    163  1.16e-05 GACCAACTAA AAATTACTTGGGCCTTGTTTAGTTTACCCTGAAAACCAAAATCTTTT CAAGATTCTC
chr6:53349581-53349846       -     80  1.16e-05 GTGAAATATC ACTAAACTCTGTTCTTCTTTTTGTCTACTTGGATAAACAAAACACCA GTAGTAGTGA
chr4:65176873-65177345       -    167  1.16e-05 TCCTGTGGTG AATTTATTTATCCACATTTTTGTGGTCATACACTTAGTGAAACGATA ACCAGTTTGC
chr5:500181-500433           +    111  1.16e-05 AATAAAAAGA ATAACTAATTGTACAGTTTTACCTGTAAATCGCGAAACGAATCTTTT AAGCCTAGTT
chr4:54245837-54246429       +    263  1.16e-05 TTGGAGAAGA ACACAATTTAAAGTTGCTTTTTCTTTTATTTACTTGCTAGGTCTATT AATTTAGCAA
chr1:11629825-11630113       +      9  1.20e-05   GGTTAATG GAGCTTTTCTGATACTATTTTCTTCAGCAACTGCTGACCGAGTTGCT AAATTCGGGT
chr1:12064012-12064414       +    127  1.20e-05 AAACTAAACA AGACACTACTTTCTCGCATTTTTCCACCTCTTGATTGACAAACTTGT CCAAACGGCC
chr3:58760008-58760359       -     35  1.20e-05 GATCCTAGTT AGTCCATGATTAGACAATATTTGCCACAAACAAACGAAAAGTGCTAC AGTAGCGAAA
chr1:13326256-13326504       +     20  1.20e-05 AAACAAGGCC ACAAAATTTTATGGCTTCTTGTGTCAACAGCTCGTGGAGTTTTTACC GAGTTTCGTG
chr4:56049360-56049609       +    184  1.20e-05 TTTCGTAGTA GAAAACGGTTTAGACATTTTTTTCGATCTTTTTCTACTTTTAGTTTA AAATATTCCA
chr2:67843186-67843798       +      8  1.20e-05    GGCCGGC GATCGATTTAGGCCTTGTTTAGTGCACCTAAAAACAAAAAAGTTTTT CAAGATTTTC
chr6:57391618-57391894       -    125  1.20e-05 GTCAAATTTT ATAAGCTTAAGGCCTTGTTTAGTTCACCCCCAAAACCAAAAACTTTT CAAGATTCTT
chr7:64970394-64970722       +    128  1.20e-05 TTGTAGTAAA AATTTGTTTTGGTTCATCATTTTTTTCCTTCAAAAGCCATTTTTGTG TGCGCGAGTT
chr3:54616742-54617054       +    107  1.20e-05 TTTCTTTCTT TTATTATTTTTATTTATTTTTCTCGATCTTTTATATACCGATTTTTA CTCAACTCTT
chr5:6185138-6185399         -    150  1.20e-05 TTAAATAGAC AAAACTTATTTCATTTTTTATCCACAAATAAAAGTAAATCTTTTTTT CTGCTACCTA
chr10:50359704-50360127      -    274  1.20e-05 AAGTGGTACC ATTTCTATTTTGCAAAATTTTTTAGAACTAAACAAGGCCTTAGTTCC CCAAAAATTT
chr5:65720283-65720819       +    125  1.20e-05 TCTCTTTTTT TGTTCATTTTTTCTTTTTTTTCTTGCTATATTTTATTTTCTTTAATT TCTTTTATTT
chr5:20306557-20306968       +    165  1.25e-05 TGGTGGTCTG TGACTCTGTTGACTTTATTTAGGTGTCACGTATGAGTAGTTGGTGAT CTGTCACTCT
chr6:31573031-31573278       -    179  1.25e-05 AAACTTAGTC AGTCTATAGTTGGATAATAATTATCACAAATAAACGAAATATGTACC CTGTCCAAAA
chr4:54751519-54751769       -     99  1.25e-05 GTAAGCCAGC ATCCCCTTTTCCCCCTGTTTTTCCTCGATTCGGTTCACTCTGCTGAT TCCTTTGGTG
chr7:60157481-60157735       -    142  1.25e-05 TGGGGAATTT TTTTTATTTTTAATCTTTTTTTTCTAATAACACACTTATTTTTTACT TTTATAATTC
chr3:28845304-28847097       +    451  1.25e-05 AAGAGATAAT ATGAAAGATTTTCTTATTTTTCTTAATTTTCTCAAGATTTTAAATCT CGCCATAAAA
chr8:7315234-7316984         -    390  1.25e-05 GGTATTAGTT TAAAGTTTTAGGCCTTGTTTAGTTCACCCCGAAAAGCAAAAACTTTT TAAGATTCCA
chr3:67417780-67418118       +     77  1.25e-05 GAGCCTAATT AGTATATGATTGGACAATAATTGTAAAATTAAAACAAAAGTGCGAAA AATTTGGGAA
chr3:58524809-58525144       -     91  1.25e-05 ATGGCAATGT AATACAAAGATGGATTTTCTGTTTCTGTTTCAAAAGATGTAATCTGT AATCTTCATG
chr5:1128685-1129088         +    220  1.25e-05 ACATGTATTG TAGCCCTGGTTGATTAATTTTCCTTTTGTTTACAGGGGAGATTTTTT TTTTCTTGAT
chr10:11452523-11453053      +    276  1.25e-05 CAAAAGATCA GTTAAACTGTGCAATTAGTTTTTTTTTCTTCTATATTTAATGTTTCA TGCATGTGTC
chr3:516234-516523           -    148  1.30e-05 TACTTACAAG GAGGCAAATATGGTCTTTTTTTGTGAACTTCAGTTTGAGGTGATGCA ACTGAAATCC
chr4:61994541-61994965       +     95  1.30e-05 TATTTGGCAG TTCACTTGATAGATTATTTGTTTTGTTTTTTAAAGAAAAGTTCATTT TGTTTCACCA
chr4:64242935-64243304       -      8  1.30e-05 GGATTATTAC GGGCTATTTTTGGTCTTGAGGTATCCACTTCAAAAGAAACTTCTCTC AAACTAC   
chr7:931962-932578           -    210  1.30e-05 CACCATATAC ATTCCATGCTGCCATTGCGTGATGCTGCTTGTGCTGCATATGCCTGT CTCATGCCTT
chr1:73448243-73448685       +    272  1.30e-05 GAATCTAGTT AGTGTAAGATTGAATAATAATTATCAAATACAAACAAAAACACTACA ATATAGTTCA
chr6:6756865-6757177         +    156  1.30e-05 TCTCGTGATT GCAGACCGACATGACGTGTTTGTTCTAATCGAGAAGCCAGTTCTCTT TGCATACGAG
chr6:1909350-1909632         -    218  1.30e-05 ATACTATTTA TTAAACTAAAAACACAATTAGAGAATAATTTACGAGACGAATCTTTT GAACCTAATT
chr2:11457627-11458534       -    133  1.30e-05 CAGAAATGGT ACTAATTGATTTATCATCATTTTTCCCATATGATTGTATATTTCATA TTTTTGCTAA
chr4:65546836-65547178       -    241  1.30e-05 GTTTTTGTCG ATAACCTTTTGGTTTATCCTTTTATTCATTTGCCAACAGATGTTAGT CCTAGGTCAC
chr4:55553305-55553896       -    274  1.30e-05 TTTAAGATGC AAAAAGTTTTTGGATTTTGATTTTTTTATTTGATAAACATTGTTCAA TCATGAAGTA
chr2:3472998-3473316         +     89  1.30e-05 CTTCGCTATT AATACATGACTCATTTGTTTTTTTCACAATTTTTTAACCTTTTGTGT TAGACTTGAC
chr10:60273139-60273633      +     51  1.35e-05 ATTCGCTTTA ACCTCCAGTTAACACTGTTTTTGCCTTCCTTTCCTGTCCTTTTTTTT TGCCCGCAGA
chr3:16131777-16132387       +    339  1.35e-05 ATTTGGATTT TTTCTGTTTCTTCCCTGCTTGCTTGCCTTAATCTCGATCTAGCTTCT GCACAATAAT
chr1:58096023-58096681       -     71  1.35e-05 CTAACTCTGA ACACACTCTTGGCATGTTTCTTACTAATTATTAGTATTGTTTCAGCT TGTGGATTGT
chr6:57711366-57711776       -    229  1.35e-05 TTTAGCTAGT TAAAATTATTTTAACTACTCTTGGGTGACTAGTGAGACTAAATTATT TTATCTTCCT
chr7:12349872-12350117       -     12  1.35e-05 CAGAAAATTT TGAAAACTTTTTGATTTTCGGGGTGAACTAAACAAGGCCTAAGTATT CTGCTACAGT
chr1:75442302-75442677       +    249  1.35e-05 GAATTCTAAT GCTCGGTGCTGGCATGTTTTGTGTGGACTGTGGAGGTCTCTGTCTTT CAACAAGTGT
chr1:53006488-53006751       -     50  1.35e-05 GCAGCTGCCC TGCCCCTGCCTTCCCTTTTTTTCTCTCTCTCGCGCGCTTTGCTTTCA GGCCGGCTGG
chr10:19637411-19637857      +    394  1.35e-05 TTTATCGTTT TCCTTCTATTTGTTTTTCTTTTTTCTTTTTCAGTTTCAGGTTTTCTA AGTTTCT   
chr2:8216773-8217290         -    111  1.35e-05 CTCATCAATC AATCAATTTTGGGCCTTGTTTAGTTCCAAAATTAAGTTGGTTTTTGT ATTGTAGCAC
chr10:59852268-59852670      -    356  1.40e-05          C GACCACTTTTTGTTCAGTTTTGTGCCAATGATCCTGACATTTTGTTA CAAGCTGCAA
chr3:66889840-66890275       +    348  1.40e-05 CACAGCAAGA AGATATGGTTTGCTTGCTTTCAGTTTCCTTCTCAAGCCTGTGGCATT GGCCTATTGG
chr7:6616836-6617115         +     46  1.40e-05 TTATGGTTTT TGGATTTGATTTCATTTTTAAATTGATATTATAAGGATGAACCTATT TGCACGTTCT
chr5:55590377-55590761       -     86  1.40e-05 CCTATATTAT AGTGGCAAACTGTACTCTTTTCTTTTTGCTGACCTGAAATTGCTGTT GGGCATGTGC
chr3:5739610-5739891         +    141  1.40e-05 GAACTTAGTT AGTTTATGGTTAGACAATAATTACTACAAACAAACGAAAGTGTTACA GTGTCGCGAA
chr2:69145996-69146333       -     44  1.40e-05 GCACGCACGG ATAAATTTGTTTGATGTTTTTTTTTTGTTGTGTTTGACATTTTTTTG GGAAACTTTT
chr3:51893918-51894464       -     78  1.40e-05 ACTCTGCTCA ACAAACTTCCTGGCTAAGTTCTTTCCCATGGGCAAGACCAATGCTTT CCGTCGGAAG
chr9:56122911-56123734       +    366  1.40e-05 CTGCACCATA TGGGCCTTGTTTAGTTTTTTTTTCTAAATAAACACGGTAATATTTTC GTTTGTACTC
chr3:69486566-69487312       -    148  1.45e-05 TGTGTGCCTC CGGCCCTGATTCCGTGGTTATCCTCAATCACCAAACAAGAATCATCT GCTTACTTGC
chr1:77063401-77064324       +    753  1.45e-05 ACTCTTCTCT TGTTACTCGTTTAGCTGGTTTTTTTTAATAGTAGAAGTGAATTTTCA TGGAAGGCCA
chr2:67377065-67378322       +    531  1.45e-05 CGGAGAATCT GAAAAGTTTTGCAAAATTTTTGGGGAACTAAACAAGGTCTTAATGTT TCATACATAC
chr9:14466803-14467308       +    345  1.45e-05 AGACTATTTA CGAAACTAAAAACACAGCTAGAGAGTAATTTGCATGACGAATCTTTT AAACCTAATT
chr4:53657656-53657989       -    166  1.45e-05 TTTTTCATTA AAGTACTTTTAAAACTATTTTTTTGTCTTGAAACCAAATGTTCTAGA GTTATTGATG
chr9:57853514-57854110       -    403  1.45e-05 GTGCCCATTA TGTTTTTATTTTTATTTTTATTTTTTTCACCAAATTACATTTTTTTA AAGAAATTAC
chr1:28080777-28081092       -    226  1.45e-05 CTCGTAGGTT GCTAACAATTAGCTTTGTAGTTTTGTAATCTGCGGTACTGTGGTTTT CTCGTAACTG
chr10:44091868-44092169      +    196  1.45e-05 ATTTATTTCT TAAAAATATTTGGATAACTTTTTGAAAACACAACTCTTTATTTTCTA TAGTCTTATT
chr2:57310685-57311040       +    209  1.45e-05 ACAAACTTCT TGGAAAATTTTCCACCTTTTTCTAGAACTTGTTCTCACTTTTCTGTA AGCATAATCT
chr10:54990332-54990882      -    125  1.45e-05 AAAACACGTT TAAAAGTATTTGCATATATTTGTGCCATATTGTGCATAGGTTCCTTA ATTTCTGTAC
chr4:53736260-53736512       +    204  1.51e-05 GATATTGTTT ATATACCTTTTTCTAACTTTATCTCCAACTTAGCTTATCATTCTTTT TTG       
chr7:60157481-60157735       -     94  1.51e-05 TTTTTTACTT TTATAATTCTTAAACTTTTTATTCGCGCGTTGCGCGGTAATACTGGT TTGTCGTGCC
chr2:67287751-67288029       -    172  1.51e-05 AATTGTGGAA TAAATATTATTCTCTCGTTTTCTTAAAATTTTGGACATATTTTTTTA CACCAAAAAT
chr7:60901313-60902050       +    597  1.51e-05 ACAGTAAAAC AAGAAGTAGTTCAAATTATTTTTCTGTTTTCAAGTGACTGTTTTTCT GTACAATACT
chr1:26997380-26998171       +    669  1.51e-05 TAATGAAGGC CTTGTTTAGTTCACAAATTTTTTTGTTTTTTGGGTACTGTAGCTTTT CGTTTTTATT
chr9:48476128-48476456       +    128  1.51e-05 TTTGGAATTT AAAAAATTCTGCAAATTTTTTTAGGAACTAAATAAGACCACGGTGGT CAGATTGTGT
chr3:67811917-67812491       -    441  1.51e-05 TATAGGACAC TGACAATGCCTACCCATTTAGTCTAGTTTGTTAGAGCTGCTTCTACT GCATCACCTG
chr2:3298566-3299083         -    430  1.51e-05 CTGTAATTCA ACACACTGATGTCAAAGTTATGATCAAACGCATCTCTCGATTTTTTA TGTAAAAAAA
chr2:20268626-20269249       +    270  1.51e-05 CTTAGCACAA AGATTTTTTTTTCTTTATTTGTTTATTAAAGAAAAAGAGCTTTTGGT AACCCCTATA
chr3:44633750-44634003       +    118  1.51e-05 GAATAAGTCA TAGCTTTGAGGACTTGTTTGGTTTGTAATTGTAATGAACAATTTTGT CTGATTGGTT
chr10:44091868-44092169      -     68  1.51e-05 TCAAAAAATA TGAAACTAATTATATTTTTTTCTAAAATAATGATCAATGTTTTTGTT TCTTTCTTAG
chr9:12933532-12934195       +    138  1.51e-05 GGAAAGCTTA TGAAATTGTTTACATTTCATTTTCAGACATCTCAACAAGATTCATAA GTTAAACAGG
chr5:65720283-65720819       +    322  1.51e-05 TTTGATGTTT ACATGTTGATGTTCTATTTTTTTATTTTTTCTTTTGATTTTGTTTTT CATTTTATTT
chr4:66727331-66727626       -    107  1.56e-05 CGGGGAATGT GAAAAATTTTGCAAAATTTTCTGGGAACTAAACAAGGCCTATATCGT CAGTGGCATA
chr8:41493362-41493685       -     50  1.56e-05 GCAGGATGCT GGTTACCATTTTGACTTGTTCTATTTTCAACACCAGCACACTCTTTA GATGAGTTAT
chr3:28857077-28861747       +   1764  1.56e-05 CGTTGAACAT AAACCCAATTTTTCCTTTTTTTTGATTCCTTAGAATCTTTTTTTTCT CTTTCTGGGG
chr3:28848793-28853129       -   1159  1.56e-05 GTAAAATAAG ACATGTCATTTGGATACTTCTCTTCAACTTCGAAGTATTTTTATACA AATAGTTGAA
chr1:17125467-17126127       -    432  1.56e-05 TGATGGAGAA TCTAAAAAATTTGCAAATTTTTTTGAACTAAACAAGGCCTAAGCTCA TGTTGCCATC
chr1:49022540-49022935       +    347  1.56e-05 CGTAGTCCAT AGCGTATTCTTGAAATATGTTTTCTTATTTCAAAAGCGTATTTTCTT TAT       
chr4:54016685-54017479       +    132  1.56e-05 ATCCCTAGTA TTAATTTTAGTTGCTAATTTTTGTGCTCATGAATGAAATAAGCTTTT ATTCTATGCG
chr4:46924448-46925046       -    171  1.56e-05 TTTCTTAGTA ATTTTATTTTTTATTTTTATTTTCTATATATATGTGATATTTATGTA GTATATATTT
chr10:19637411-19637857      +    315  1.56e-05 ATTTTTTGAT TTTATTTTATTTCATGTTCTTTTCTTATTTTAATTTTACCTTTTATT TTCTTTTTCT
chr1:70791396-70791812       -    362  1.56e-05  GTCGAAATG TGTTGCTGCCTCAAGTGTCTGTGTTACATTCCCATGTCTCAGCTAGT AGGACATCAT
chr9:41090894-41091212       -    183  1.56e-05 TGTCTGAGGC TAAACAATATGTAACTGTTTGTTTGCCATTTGATGTTAGAATCTAGC ACTAAGTAAT
chr6:59540263-59540662       +     53  1.56e-05 TTTCTTAGTA ATTTTATTTTTTATTTTTATTTTCTATATATATGTGATATTTATGTA GTATATATTT
chr2:2781902-2782534         -    354  1.62e-05 ATATATCTAC ATTACATCCAGGCCTTGTTTAGTTCACCCCCAAAACCAAAATCTTTT CAAGATTCCC
chr1:76154398-76154898       -    128  1.62e-05 TCACCACAAA AAAAAATGGTTGGATTTTGTTTGCTTCTTTTTCATTCAAATAACACA ATTTCGAGAT
chr7:10961764-10962063       +    216  1.62e-05 CTCTCTAAAT CATCATTTAGAGAACTATTTTTGTAAAAATCACTTTCTATTTTTTTA CTCCCCAGCA
chr2:56031068-56031451       -    110  1.62e-05 CACGCACCAT CTTCCCTGTGTGCTCTCATTTCTCCTCATTCTCGGGTTCTAGCTCTC CCCTATCCTC
chr9:5521474-5521920         -    160  1.62e-05 AAAAGTAGCT TATCCTTGTTTTCTTTTCTATTTTTTTCTTTTATCCATGCATGTGTA GCTGGTGAAG
chr4:60186999-60187297       -    201  1.62e-05 TAGAACTGAA TTTTATTTTTGGCCTTGTTTAGTTCCGAAAAAATTTCAGATTTTACT ACTGTAGCAC
chr3:64665604-64666264       -     32  1.62e-05 AGCCTCAACA TGTGCCTTATTTCTTACTTTCTTCTTAATTTTGTTGATAAACCTATG AAATAAGAGG
chr1:66814766-66815149       +     95  1.62e-05 ATCTCAGGAA TGTATATTTGGCCATGAATTTTCTCAGATGTGTGTACAACTTTTACT CGAGGAAAGC
chr10:9964058-9964324        -    116  1.62e-05 TGTTTTTATG TGATTTTTATTATTCTTTTTAGTTTTAATTTTTATGTTTATTTTCTT CTTTTCTTTT
chr1:77402446-77402869       -    242  1.62e-05 CTTGGACTTC TTATAATGTCTACTCTGGTTTTGTGGACATTTGTCTATAATACTTCT GTTCTTGTAC
chr6:58356846-58357239       -    162  1.62e-05 TGGGGAATCT GAAAAATTTTGCAAAATTTTTGGAGAACTAAACAAGGCCTTAGTTGA CATCCAGGTA
chr6:52896374-52896881       -    333  1.69e-05 TGCACTTGCC ACTTGCTACAGGCTCTTTTTTTTTGGCTTTTATGAAATGAACCATTA TTGCCCACTG
chr6:59077349-59078236       -    446  1.69e-05 ATGGAGGGAG TATACATAAATGGCTAGTTTGCTCAATTTTCCCAAGTCACTTTTATA ATATCCATCA
chr6:60343035-60343729       +     12  1.69e-05 TAACAAGTAA AACCATTTTTTGGTAGGGTTCTTTGTACATTAACATGTGTTTCCTTT CCATCTCCTA
chr2:67377065-67378322       -    301  1.69e-05 CAAATAAAAA ATAATTAATTGTACAATTTTATTTTTAATTTTCAAGACGAATCTTAA CGATTCCCGC
chr3:2150123-2150378         -    146  1.69e-05 TAGAGCCAGC TTTGAATGACTGCTTGTTTTTTCTTTGTTGCCGATTCAGTTTCCATA TAAATCTTGA
chr2:68337108-68337466       -    274  1.69e-05 TTATCCTAAA AGTTTCATATCGATTTGGATTTCTCAATAGGAAACGACGGTGATTCT GTTTCTTGGC
chr1:2291525-2291831         -    203  1.69e-05 CAGATTTTAG TGATTTTAAATACATATTTTTTTAAAAAAAAAATAGATAATTTTGTT AAAGACTATT
chr4:59031244-59031826       +     89  1.69e-05 TACCTAACTT AGACACTTTGATTAAATTTTATTTTACTTGCAAGTGAAGGTGGAGGT TTGACACAAT
chr7:28358245-28358584       -     18  1.69e-05 TAACACCCCA GTGTTATGGTTGCATTAATCATGTGCATATCATGAGCATCATCATCT ACTCAAAGCA
chr10:50928333-50928598      +     30  1.69e-05 GCAGAAAGGT CATGACATTAGCTAAGATTTGTTACACCTTTAAGAGGCACAGCTTTT GTTGTTCGTG
chr6:60472403-60473160       +     40  1.69e-05 AACAAAATTG AATTTTTTATTTTATATTTTTTTTGTGATTTATTACAATTTTTAAAA TATTCAGCGG
chr3:60471720-60472231       -     91  1.75e-05 CCATGAGTTC AGTAACTGTTTTTCAATTCTCTTGCACACTTTGTTGATACTGATTTT TGTTGTCAAT
chr6:50093618-50093885       -    179  1.75e-05 ATGTCCTCGG ATACAAAAAGATCTCTCCTTTTCTCTCCGTGAAGAGAACTTTCTGTT AATTAAGTGA
chr6:58971567-58971920       +    239  1.75e-05 GGTCTCCTTA CCAACCTCGTTGTTTTTTTTTTGGCAAATAAGCTAATCTGTACTTCA GTCTCTCAAG
chr3:9085455-9085751         +      2  1.75e-05          C AGTACCATTTTTCACAAGTTTTTCGAACTGGACAAGGCCTAAGATCG TTTGTAGCTT
chr10:1718675-1719269        +     76  1.75e-05 GGCCTGTTCA GTTCCCAAATTTCATTTTTATTTATTAATTAATTAGAGGGTGTTTGA CACTGCTCTA
chr9:20878444-20879657       +    778  1.75e-05 TATCCACAGC CAAAACTAATTTCACTTTTTTCACTTACAACATGCGGTACTTATAAT CTTTTTGTTC
chr1:26900873-26901132       -    100  1.75e-05 AAGTGTTACT ATTTCTATTTTGCAAAATTTTTTGGAAGTAAACAAGGCCAATGTATC CAAAAGTGTG
chr1:50334835-50335339       -    164  1.75e-05 TAATGGGTCG AAACCTACTTTGTTCTTTTTTTCGTCTATACAAGAAAAGAAGGATTT GTGTTTAGCA
chr1:30703783-30704028       +    180  1.75e-05 ATAATATTTA TAAAACTAAAAGCACAACTAGAGGATATTTTGCGAGACAAATCTTTT GAGCCTATTT
chr4:51557731-51558311       +    330  1.75e-05 TAAATATTAA GATTTAAGTTTGTTTTATTTTTTATTTATTTGCAATATGATAGTACT GGTGCACAAG
chr9:8935561-8936327         +    605  1.75e-05 ACTTCACCAG TGAATCTGATTTTTTTTTATTTTAGCTCTATAAGAAGCTTTGCCGGT AAAACTAAAG
chr1:80017459-80017948       +     25  1.75e-05 CGATTTACAG ACAAACTGTGTAATTAGTTTTTATTTTTGTCTATACTTAATGCTTCA TGCATGTGTC
chr3:61987766-61988182       -    134  1.75e-05 AAACTAATAA AAAAACAAATTACATAACTCATCAGGAAACTACAAGACAAATCTATT AAGCATAATT
chr2:72220245-72220658       +    332  1.75e-05 GTCATCTCGC TGGAACTTATTTTAATTTTTTTTGCAACTTGTGTAAAAAATTTTCAA AGTCACCTTA
chr2:18997640-18998116       +     76  1.75e-05 TCACGATTCT AGTACGTGGGTACTTTACTTCCTTGAAACTTATAATCTTTTTCTTCA ATTTGAAGTC
chr4:63758996-63759470       +    232  1.75e-05 TCTGTAATTT TGTCAAGGGTGCCTCACTGTGTCTGGTATGTCCGTGCCACTTGTTTT CCTCTTGTTA
chr3:59357180-59357572       -    235  1.82e-05 CGAAGAATCT GAAAAATTTTGCAAAACTTTTTGGTAACTAAACAAGGCCTAGACATT TTGCTTTCCG
chr6:48481952-48482581       -    524  1.82e-05 TTTTCAAGTA AAAAATTTTGTGCTTATTTTACCTTTTACTCAAAACTCATTTTTATA ACTTGTTCAA
chr3:9791382-9791842         +      1  1.82e-05          . TGTCATCAAGAACATGATTCTCATCTGCTTTTGGTGGCTTTTCTTCT TCCATTGTTT
chr2:61337730-61338509       -    672  1.82e-05 CGGAAAATTT TAAAAATTTTACAAAATTTTTTGGGAACTAAACAAGGCCCTATATTC TTCTCTGTGC
chr9:90255-90769             -     67  1.82e-05 CTTCATGATG TGTAGACTTTGGGGCTGTTAGCTTCTGATTTAAGCTGCTTTTGTGCT GCGGCTGTAC
chr9:47526303-47526717       -    114  1.82e-05 GAGTAAAAAT CCAAAATTTTTGGGAATTTTTTCTTTTAAATTAAAATTGAATTTATT TCGTACATTT
chr8:58183921-58184361       +     37  1.82e-05 GAACCTAGTT AATATATGGTTAGACAATAATTAGCACAAACAAATAAAAATACTACA ATGTCGTAAA
chr4:53273056-53273597       -    290  1.82e-05 TTTCATCGCC ATTAACTGTTATAGTAACCTGGTTGTTCTTCATGTCCACCAGCTTTT GCGCTACAAG
chr4:56099693-56100286       -    326  1.82e-05 ATTTGTCAAA AGTTACAAATTTGATTTTTTCTTTTCAAAAGTTACAATTTTGATTTT GGTCATGTTT
chr9:5266628-5266950         +    127  1.82e-05 CAAAAAATAT CAAAAATTTTAATATATTTTTTGTTGAAGATGATTGCCTATGTTTTT TAGTGTAAAA
chr1:60273862-60274402       +    170  1.82e-05 GATACTAATA AAAAATAAATTACAGATTCTGTCACTACTCTGCGAGACGAATTTATT AAGCACAATT
chr6:47240208-47240728       -    298  1.82e-05 ATGCATCACA TATGAGTTGTTGAGTTCTTTTCTTCCCCTCTGTTCTATTCTTCTTCT CCATTCTTGT
chr10:58578554-58578859      -    240  1.82e-05 AAATCCACAT ACTCTATGTTTCTTCATTGTTATTTTATTTTTTCTGTCTATATTCTT CCTTTTTCAT
chr9:9101299-9101712         +    267  1.82e-05 CGGGAAATCT GAAAAATTTTGCAAAATTTTTTGAGAAGTAAACAAGGCCTAGTTACC GAAAAGCTAA
chr1:24979229-24979568       -    165  1.82e-05 ATTCTATGTT TCTTCATTATTGTTTTATTATTTTGTTTTTTCTATCTATATTCTTCC TTTTTCATTC
chr9:2110849-2111259         +    240  1.82e-05 AAACTAATAA AAAAACAAATTACATACCTCGTCAGGAAACTGCAAGACAAATCTATT AAGCATAATT
chr3:12225936-12226205       -     62  1.82e-05 TGTGTTTGAT GATCAGTTGTGGCTATTTTTTTTTCTCCGACAAGACAACTATGAATT TTTGGTAATC
chr7:655751-656058           -    177  1.82e-05 TTGAGAAAAA AAAAAACATGTGGACTCCTCATTTCTCATTGATGAAATACAGCAGCA GATTCCCCAC
chr5:65720283-65720819       +    177  1.82e-05 TAATTTCTTT TATTTTTTCTTTCTCTTTTTTCATTTTATATTCCGTTTGGTTCTTTT TTATCTTTTT
chr2:2591447-2592294         -    483  1.89e-05 TCCTGTGGAG TCTTTTCTTTGTTTCTTTTTTTGTTTCCTAGGCTAGCCTTGTCCTCT TTCTCTAATC
chr2:41733939-41734366       -    209  1.89e-05 CCCGGAGAAT AGAAAGATTATCCATTCCTTTGTCCACATAGGAATGAACCACCTCTT CTAAAATGTA
chr2:60956217-60956509       -    247  1.89e-05          . AAATTATTATTCGCTAATTTGTGCCAAAATCTAAATAAGTAAATGAT GGTCAACCGT
chr3:69011716-69011971       +    112  1.89e-05 AGTCATTTGT ATAAAATAGTTTTATTTATCTTTCCACACTCTAACAGTTTTTCTATA TCTTGTTTGT
chr5:61381388-61381753       +     17  1.89e-05 TGGGGAATCT GAAAAATTTTGCAAAATTTTATGGGAACTAAACAAGGCCCAAATGTA ATTCTATCTT
chr5:70918906-70919367       +    125  1.89e-05 TGGGCCAAGG CTACGCAAGTTGCTTTATTTTTTTTAATTGCAGGTGAAAAATGGTCT GGATGGAATG
chr4:10902688-10903042       -    224  1.89e-05 TAGTGATCGA TGATTTTAGTTGTTCTTGTGTTTTCCCATTTAGTGGTCGATGGTTTT AGTTGTTCTT
chr1:49576377-49576751       -     24  1.89e-05 CAGCCACCTT TGAAAATAGGTAGATTTTCTTTGTGGCTTTATTAAGTCAAATTTTCA TGGAAATCGA
chr2:8903133-8903617         -    288  1.89e-05 TGATGCCTTT GCAGCCTTTTTCCTCAATCTCTTGGTGATTGACCTGCTGATGATTAC ATTCGTTAAC
chr7:61675675-61675975       +    207  1.89e-05 GAGTGCCCAA ACTTATTGTCTGCCTTCCTTTGTGCAGCAGTGTGTGATGATTGTCCT CGTAACAGTG
chr1:64045161-64045539       +    325  1.89e-05 AAATGCTAGA TGAGAATGTTGCTACTGTTTTGCCCAAAGGGCAGCCACCATTTTGCT ACTTCCAC  
chr2:60534642-60535156       +     19  1.96e-05 TATAGACAAA AAAAACTAATTACACAGTTTATCTGTAAAATCACAAGATGAAACTTT TAAGCCTAGT
chr1:20812818-20813313       +    297  1.96e-05 CACAATAATA TGACATTTTTTTGTTTGTTTTTTTCGTATTGCTACGCCAAACAAACA AACAAAAGGT
chr4:55871221-55871556       -    173  1.96e-05 AGCTTCATAG CACAAACTGTTGCACAATGTTTTTCCATCTCACAACGCATAACATGT TGCTCGCACA
chr3:8163168-8164274         -      9  1.96e-05 TTTTTTGCCT GGATGATGAGTGCTCTGCTTCATTGTCATTTATATAACAAAACTGGT TTGACCTT  
chr1:58009106-58009661       -    182  1.96e-05 CCTTGTTCAG TTCCCAAAATTTCCTAATTTTTTTTAAATTTTCATCACATCGAATCT TTGGACGCAT
chr2:4562527-4562946         +    251  1.96e-05 TATATAATAT GATATGTTTTAGCATAAAGTTTTTGTTATACTTTAGGTCTATATTTT TCTATAATTA
chr1:80018669-80018924       +     25  1.96e-05 TTCAAATGAT GCTTTTTGTAGCGATTTTTTGTCTCTCGTATTGTTGTTAATGCTTGT TTTACCTCCT
chr2:68112226-68112473       -    159  1.96e-05 AAACTATTTA CGAAACTAAAAACATAGCTAGATAGTAATTTGTGAGACGAATCTTTT AAGCCTAATT
chr8:51036689-51037021       -     31  1.96e-05 GAGCCTAGTT AGTCCATTATTGGACAATATTTGTCAATGAAACGAAAATGCTACAGT GTCGGTTTTC
chr10:57795662-57795906      +    112  1.96e-05 AATTAATGGA TATCCTCTATGCTATGGTTCTTTTGAAGTAGAAACCACTTTTTTTAT ATTTCTGTAA
chr5:67064080-67064381       -    191  1.96e-05 GATCCTAGTT AGTCCATGATTGGACAATATTTGCCACAAACAAAAAGAAAGTGCTAC AGTAGCGAAA
chr7:59184103-59184442       +     97  1.96e-05 TGTACCAGAT AGTAGCTCTGGGCCTTGTTTAGTTCATCCTAAAAACAAAAAACTTTT CAAGATTCTC
chr1:69005400-69005701       +     21  2.03e-05 CTCAATCGAA TCACCCTTGTTTTATTCTTGGATTCAAGTTGAATTTATGTTACTTTA GCAGGTGCTT
chr2:8452393-8452659         +     75  2.03e-05 GTGGAGCAGG TTTTTTTAGCTCTATATTGGTAGTGTAATTGGAGAGGTGATTCTTGT CAGCTCCCCA
chr2:65772618-65772908       -    116  2.03e-05 TACCACGTAA AATTGCTGCATCCATGTTTTTTTTTTCTTTTTGACATCCCTGCATCC AAGGTGAGGC
chr1:55884152-55884927       -    445  2.03e-05 ATAAGACGGG AAACTAATCTTGCAAAACTTTTGGAAACTAAAAAGCCCCTAGCTACT ACCAGCGTGG
chr7:1835096-1835453         +     92  2.03e-05 GTGAAAGCAG AGGGGGTGAGGTGCTTTTGGATTTGTACTACGAGAAAAGCTGCTTTT GGGCAAAAGC
chr3:5345057-5345389         +     95  2.03e-05 AAGAGAGGAT AGGATGTGATTAGACACGCTGTTTCTCAATGTAGCGGGGGTGCTTGT TACCCTAGTT
chr10:14926852-14927354      +    351  2.03e-05 CAGTGGAGCC AATCCTTTTTAGGAAAATTTCTGTCCAATTTTTCCAGCCATGATTTT CTGTTTCGCT
chr8:58148547-58149083       +    286  2.03e-05 AGTCCAACAA AATTATTTTTTCTATTTTTTAATTTTTCTGTGATTTACTATGATTTT TCAAAGATTA
chr7:37751380-37751631       +    181  2.03e-05 TTAGCAACAG AGAACATGTTTCATCTAGGAATTGGAAAATGATTAGCAATTGCAGCT AACGAAAAGG
chr9:54732144-54732461       -     76  2.03e-05 CTCCAAAATA AAAAATAGATTGCACTATTGTATTCCTCTTGTCGAGATGATTAAAAA TATATAAAAA
chr2:2460700-2460941         -     62  2.03e-05 AGGTGTTCAA TTTAAAATATTGCATAGTTTGTCATCCAATAAAATATTTCATATGTT TTAGAAATTA
chr3:68280475-68280967       -    132  2.03e-05 TCCTTCAAGC ACTGAGTTCAGCAACATTTTCTATTTTCTTCATCCGAATCAGCTTGA TGTGATCTGT
chr1:76498680-76499149       -    164  2.03e-05 GAGCCTAGTT AGTCTATAATTGGACAATCTTTATCAAATACAAAAAAAAAGTTCTAC AGTGCCGACT
chr10:43624921-43625713      +    599  2.11e-05 TTCACGGCTG TCTCCCGGTTTCGATTTTGTTGTCTAGCCGAAATGGACATCTCTTCA ATTAAAAGGG
chr4:5248552-5249350         +    350  2.11e-05 TCCTGTAGTT TCAACCTGAAGGAACAATTCATTGTTGCTACATCAGCTTGTGATGGT ATTACACTAG
chr7:63669743-63670169       -    166  2.11e-05 TAGTTAATTC AATAGCTTTTTTCATTGCTTTTTGGAATGAAACTCTATTTTTTAATT GGAAAGCTAT
chr3:12300585-12301040       +    178  2.11e-05 TCTGGGTGTC CTTTATTTTATTTATTTTTTTTTTGAAAAAAAAGGGTGAGTTCTTCT GCCTGCCTTT
chr3:28848793-28853129       -   2774  2.11e-05 CTACTAACTA AAACTATGACTTCATAGTTTTTCCATCCAAAAAAAGCCTTTCTACTT TAAGCTCCAC
chr2:538965-539441           +    180  2.11e-05 ATGCCTACTT ACTCTATGATTGGACAATGTTTTTTGTCAAATAAAAACGAAAATAAT ACAGTGTCAA
chr4:68225743-68226407       +    373  2.11e-05 AACCAATCAA TTTGCAAGTTTTCATATTCTTTTTTAGTTGTGTGATAAAGTGACTTT TGCCCATTCC
chr3:53195395-53195746       -    296  2.11e-05 GTTATTTTAT TTTTTCTGTCTATATTCTTTTTTTTTCATTTTTTTAATTTTTGTTTT TCGATTTTAT
chr4:56179677-56179970       -      2  2.11e-05 AATTGGAATG TCAAACTGTTGGAGATGGTTTTTTCTCATTCCGCTAAAAAAATTATA G         
chr8:6160023-6160299         -      1  2.11e-05 CTAACAATTA GTTATTTTATTAGCTACATTTTTTTGAATCCAAAAGTAATAACTATT           
chr9:53466129-53466637       +    176  2.11e-05 AAGTGTTATT ATTTTTATTTTGCAAAATTTTTTGGAAATAAACAAGGCCTAGGAGAT TGGATGCGAT
chr6:39329252-39329618       +    296  2.11e-05 CGAAAAATTT TGAAAAAATTTTGATTTTTGGGGTCAACTAAACAAGGCCTGACTTGC CCAAAGAAAA
chr10:10544776-10545049      +     21  2.11e-05 AATCAAAACT TTGATTTGATTGATTAGTGGCTTTGAAACAAAAGAAAATATGTTTTT TTTTCTCTCT
chr7:57564088-57564874       -    420  2.11e-05 ATTATTCAAA TTTCCCTTTTTAGTTTAGTTTACCATATAGCAAGTGATTAAACTATT GTGCATCATG
chr4:3493189-3493758         -    399  2.19e-05 AGAGAGCAAT TGTAAGTGTTGTAACAATTATGTAGTACTTGTCTCCTCACTGTTGCT GGGGCATAAT
chr1:73543353-73543813       +    372  2.19e-05 CTTGAAGCCT TAAAAGTATTTTTTTTTTGTTTTGCTCCAACACAGGAAAGTCTTTAT CACCTAGTAA
chr1:3518328-3518632         -     98  2.19e-05 GAACTAGGAG TATACCATTTGTCTCTATTTTTTTTTAAAAAGGAAGTACGTCCTGAA AATTAAAGGC
chr6:49032976-49035195       -    468  2.19e-05 TAATATTTGT GGATACTACTCGAACAGTTTCTTTTTTATTCATGTCTACGTTTCTTA TAGAGGTTAG
chr1:62828734-62829082       +    298  2.19e-05 ATTAACTTCT AAAAACTGTTTGTTTTTTATTCTATGCAGTTTAATACTGTTTTTTTT TTCTG     
chr7:64932318-64932682       -    166  2.19e-05 TGACCTACTT GCCAAACAGTTCCATAAATTGATTCCCATTCGCATGAAGCGTTTCTT GAGGCCTTGT
chr4:1165784-1166207         -     23  2.19e-05 TTCAAGTCTA TATATATGATATATCTTTTTTTTTTTGAAACTTTATATGGTATATCT AATATAGATA
chr2:64541971-64542462       +    232  2.19e-05 AAACTAATAA AAAAACAAATTACATAGCTCGTCAGGAAACTGCAAGACAAATTTATT AAGCATAATT
chr7:2092358-2092935         -    117  2.19e-05 CCATAGTATT ATTGCATTTTTGTATATATTTAACCAAATTTGAAATCAATTACCTTA TTACAATACG
chr1:53405721-53406219       +    262  2.19e-05 ATAGATTAGA TGTCAATCATTTCTTTTCTAATTTCTCACTGAAAATACAGAGCAGAT TGAATCTTTA
chr9:48542376-48542656       +      1  2.19e-05          . ATACAAATATTGCACGTATTTTTTACAAATCGAGTTAAATTTATGGC ATAGAAACCA
chr3:62940432-62940846       +    191  2.19e-05 AGACAAACAT TTTGTATTTTTGAGCTCTTTTTTTCTTGAATACACAAAAGATTTATA TATCATTGTA
chr4:6582511-6583157         -    300  2.19e-05 GGAGGCTTCA GGGCTCTGATGCCCAACATTCTGTTTCCTTCGCTTGCTCATGCGTTT GCTTCGGCTG
chr4:63667068-63667952       -    790  2.19e-05 ATCTATTGAA ACTCACTGAATTATAATTTTGTTTTACCTTGTCAACAGAGATATTTT TTTGAAGGCA
chr3:65565188-65565466       +     67  2.19e-05 TGTCTGAGGC TAAACGATATGTAACTGATTGTTTGTCATTTGATGTTATGATCTACT ACTAATTAAT
chr7:53923305-53923563       +    111  2.19e-05 AAATCTCTAC AAACTCAACTAGACAAGTTGATTAGTAAAACAAATGACGAATCTATT CTAGCACTAG
chr1:65325575-65325931       +    143  2.19e-05 TGGTACATCT ATTTGATTTTTCTATAATTTTAGTTAAACTTAAGATATTTTGACTTT TTAAATTTTT
chr3:66493751-66494539       +    170  2.19e-05 GGCTGCCCCT AGAGAAAGATTGATTTATTTTTCTTTATTTTTCTATATAAACTCTTA ACCATATATA
chr2:58954148-58954791       +    324  2.19e-05 ACGGAGAATA TAAAACTTTTTGTAATATTTTTTGGAACTAAACAAGGCCCACATGCG ATTTACCACT
chr3:3678298-3678727         +    269  2.19e-05 GTGATTACAA ACAAACTGTGTAATTAGTTTTTATTTTTATTTATATTTAATACTTTA TGTATCTTAC
chr5:486551-487037           +    287  2.19e-05 GCATACACAT AATGGCGGTTTACATTCCTTTTCTTTACTTTTTGTCTCAATTTTACA AATGTAGTCA
chr2:54091390-54091755       -    247  2.19e-05 AAGCCTAATT ACTCCATAATTGGACAATGTTTGTCAAATAAAAACAAAAAGTGCTAC AGTGTCAAAA
chr3:48829818-48830106       -     44  2.19e-05 TTTTATATTT TAATTCCTTTTAATCTTTTTTATCCTTATTTAAATTATTTATTTATT TTATTTGCTC
chr1:29437882-29438245       +    134  2.27e-05 TGAAGTCTTT ACTTAAGAGTTTCAATGATTTTGTCTCAAGCGGGTGACATTACCTGA TAGCCAGTAA
chr9:57899384-57899794       -    214  2.27e-05 GTTCTTCCAT TCTGGCTGCGCATTTTGTTTTCCTTCCCTATCAGAGCAGCAGCTACT CTGTTCTGAT
chr7:56070777-56071042       +     39  2.27e-05 TGGCTCCTGG AAAACAAGTTTGCAGTTTTGTTATTAATTGCCTGTGTCGGAAATTCT TTATGGATGA
chr6:49032976-49035195       +   1811  2.27e-05 CTGCTGGCCC AGTGAAATTTCTAGTGCTTTTCTTCTAATTTTAGACACAAATTTATA AGGTAGGGTG
chr10:13798116-13798474      -     71  2.27e-05 CAAGAGTTCA AAAGTACTATTCTATAGGTTTTGTTTACTTCCCAAAAATTTTATAAA ATTTTTCAAA
chr5:1850553-1850843         +     42  2.27e-05 CAGAGAATTT TGAAAAGATTTTGGTTTTTGAGGTGAACTAAACAAGGCCTAGGTGTT ATTTAGTTTC
chr8:61923229-61923678       -     53  2.27e-05 TTTTAGTGTC GTTACCTCTTTGGAGGCTTTTCTAGGCTCTCTAGTTCCGTTGCTACT CCTTGCCACC
chr8:59701903-59702432       +    249  2.27e-05 ATTTAAACGG TACAACATATTTCTTATTTCTCTGCTCATGCAGCATCTCTATTTTCA CCTAGTCTTA
chr5:64017714-64018254       -    344  2.27e-05 TTTTCTGTAA TCAAACTTTTGTAATTTCGTTGTTTTGAGTAATGAAATTCGGCTTTT GCCGTTGTGG
chr3:3160129-3160952         +    691  2.27e-05 TTTAGTTCTC AAAAAAAATTGCAATTTTTTTTTTCAAATTCTTCATTACATCAAATT ATGTATGGAG
chr1:75989740-75990475       +     72  2.27e-05 GGTAAGTTAC TGAGCATTTTTGGTATTCTTAGGTGCAATTTGAGTAGCTGTTTATGT GTAATGGCAC
chr10:53387227-53387568      +      4  2.35e-05        CTC AAACTTATTTTCTCCATTTTTATGGCACGTTATACGGTAGAGCTACT GATTGTGAAT
chr1:56701912-56702424       +     33  2.35e-05 GTCTTCAATC GAAAAGATTTCATGTGTTTTTTATGTGATTTTACAGCCGATGCTGCA GTTTGGTTTG
chr10:60516026-60516449      +    116  2.35e-05 CTGGATTCAT GGTTAATGGCGCCATAGTTTTTGAGTTCCGGTGCTTACAGTGCTCTT CAAATCTCCA
chr6:47937531-47938007       -    356  2.35e-05 ACAAGGCCTT AGTTCATAATTGGATAATATTTATCAACAAACGAAAGTGCTACAGTA TCAAAATTCA
chr1:3417777-3418077         +    242  2.35e-05 CTTTTGTTCA GGAAACATTTGCTCCCGTCTGTGTGTCCTTTGCCAGATTGTTTATTT TTTCTTTTTC
chr4:10968440-10968814       -    313  2.35e-05 CGATTTAAAC GCAAACTATGTAATTAATTTTTATTTTTATCTATATTTAATGCTTTA TATATATGTC
chr3:61822918-61823628       -    482  2.35e-05 ATACAGTATT TGTCAAGCATTGCCATTTTAAATTCTAATGCAACAAGCACAGCTTTT AGCACAACCT
chr5:64831333-64831771       +      1  2.35e-05          . GTGCCTGTTTTGCAAAATTTTTTGGAACTAAACAAGGCCGTAGTGCC ATGCATGAAA
chr6:47402503-47402779       -     96  2.35e-05 CGGGAAATTT TGAAACTTTTTTGAATTTTGGGTGCAACTAAACAAGGCCCATGTCTC TAGGTTGTTA
chr8:62661362-62661953       +    364  2.35e-05 CCATGATTAT AGGCCCATCTTGCAATATACTTATGCACCTCATGTGTTCTTTCTTTC CAAAGTTCCT
chr1:53887573-53887820       +    200  2.44e-05 CTAGGATTCT TCTTTTTTGTGGGCCATTTGTGGCATGCAGGAAGAGCCCGAGCTGCT GC        
chr3:28857077-28861747       -   2843  2.44e-05 TCAAGTAAGC CATAGACTGTTGGATACTTTTGGTAAAAAAGATAGGGAAATTCTTGA TTATTTAACG
chr6:57538138-57538960       +    430  2.44e-05 CAGCTTCACG TGAGACTGAATGAACAGAATTTTTGTCTGAAATATTCTGAAGATTTT CATGGCTCAA
chr3:38349188-38350195       -    432  2.44e-05 CTATTGAGTC TGACCCATAGTGATCATTTCTCTTTAGCAAAGAATGACCTTGGTTAT CAAAGGATTG
chr10:51985609-51985854      +     24  2.44e-05 CAAATTACAG ACAAACTGTGTAATTAGTTTTTATTTTCGTCTATATTTAATGTTTCA TATATGTGTA
chr10:60598583-60598829      -      5  2.44e-05 CGTCCGACGC GCAACCAATTTTCTCTTTTACGCTCTCACGCACGTCAATATTTTTTT TAAA      
chr1:55592658-55592917       +    181  2.44e-05 AGATGGTTTA TTCTAAATATTTTTTACTTTGGTACTTAATCACATGTTTTTTCTTTT CTATTATATA
chr2:71513982-71514512       +    406  2.44e-05 ACAAAAATCG AATACAGTTGTTCCTATTTTTTTGGTAACATAAAAGCTCCCCCATGT ATTCTTGGTT
chr4:10903594-10903927       +    128  2.44e-05 GAAACAGGCT TTTTAATAAATGTGTTTTTTTTTTGCTATTTTTATTGTGCTATTTTT TCCCCTGATT
chr4:59429027-59429455       +     65  2.44e-05 GCGATTTACA AGTAACTGTGCAATTAGTTTTTATTTTCATCTATATTTAGTGTTTCA TGTATGTGCC
chr2:69743797-69744172       +     22  2.44e-05 CATGGAATTT GAACATTTTTGTAAAATTTTTTGGGAACTAAACAAGGCCTAGACCTA AGCATTTTGC
chr5:65720283-65720819       +    475  2.44e-05 TTTTTCATTT TATATTCCATTTGATTCTTTTTCTATCTTTTTTGTGCTTTATTTTTA TTTTCCTTTT
chr4:3628106-3628487         +    110  2.53e-05 GTATCATCTG AGTAAATTTTTCTTTACTTTCTTTCTGCTGTGGGAATCACTGACAGT TTCTTGATTA
chr10:17571922-17572490      -     62  2.53e-05 CTCAGATGTT AGGTCATTTTGTGTTGGTTTGTTCCACTTAAGAAAAAAAATGATTAT AGCTGCATGT
chr9:5486935-5487185         -      7  2.53e-05 TCAGTTTCTT TGAAAATTTGTGTTTTTTTTATTTTTCTCTCCCATTCAATTTTTTAT TCTTGT    
chr2:73884089-73884619       -    188  2.53e-05 CGGCGGCCGC TCTAATTTATTTCGATCTATAGTCGTGTTACAACTGGTGATTTTTTT TATTTCTAAC
chr8:4575121-4575555         -     93  2.53e-05 AATGAGTCTG ACACCATTTTGTTTATTTTGTCCTTGTTTGGGGGAGCTGTAGCTTTT CTAAAAGAAC
chr10:8104301-8105063        -    541  2.53e-05 CGGGGAATCT GAAAAATTTTGCAAAATTTTTTGGGAAGTAAACAAGGCCCAAATTAT CTGGATCCAG
chr7:13823403-13823885       -    388  2.53e-05 GCCGAGTGAT GTAGCCTTTTCATTTTATTTTCTTTTTCTTTTCTTTTCTATTCTATT CTTTTTTATT
chr8:3648055-3648409         +    298  2.53e-05 TGGGGAATCT TGAAAACTTTTTGCTTTTTGGGGTGAACTAAACAAGGCCTAGACATA GATCGTCGGC
chr10:60516026-60516449      +    282  2.53e-05 CTTTGAAACC TCACAACTAATACATTATTTTGCTTTACTACTGCTGGTGTGCCTAGT TACTAAACCT
chr4:51292579-51293175       +    420  2.53e-05 CATAACAGGT ACTCCTTGTTCATATTTTTGTTTTTTTCTATATGACACTAGTATTTT GCTACCTTTA
chr5:14869797-14870089       +    167  2.53e-05 CAAAGCAACT TGTGACTAAGTGACATATTTTTTTTTCTTTTGTATTCACGTTGTTGA ATCTTGTAAT
chr9:1631806-1632060         +    100  2.53e-05 AGACAAAAAC AAAAACTAATTGCACGGTTTGCCTCTAAAATCACGAGATGAATCTTT TAAGCCCGGT
chr7:2523877-2524118         -    167  2.53e-05 TGGAAATTTT GATAAATACCTGCTAAGTTTTTTTAAACCACAAAAAAATTATAAGCT TCTAAAAAGG
chr2:11457627-11458534       +    397  2.53e-05 CTTTTAACAT ATACACTACTCTCCTAGTTTTCATCATCTTGAAGCTAAGTTATTTAA GTTTCTCAAA
chr5:12825879-12826282       -     16  2.53e-05 GGATAGTAAT AAAAAAAATTTACAGAAGTCTTCAGTACTCCATGAGATAAATTTATT AAGCCTAATT
chr1:31001536-31002070       -    248  2.53e-05 TTGCTGCATA GCTCAATGTGTGTTTTTGTTTTTTTGAAGTGGCCATATTATACTACT GAGATCTCAA
chr1:1369273-1369936         -    201  2.53e-05 ATTTATAAAC ACTATCTTGCTTTACTATATTCGTGAACCAAACACGCAAGTTCGACT TTGCCTTTCC
chr4:10706084-10706440       -    151  2.53e-05 TTATTTGGAG ATACAAATATTGCACGTATTTTCTACAAATCGAGTCAAACTTTTGGC ACGTACACCA
chr3:63917008-63917571       -    283  2.62e-05 CTCCTTGCTT CAATGATTATTACTTTCTTTGGTTGTATTGCAGAATCTGCATCCGCT GTTGAGAACC
chr10:59297710-59298239      -    313  2.62e-05 TGGCAGAGTC TTTTTGTACTTGTTTATCTTTTGCGAATTATAAGTTTATAAGCAGTT GAGTTTACTC
chr1:73448243-73448685       -    334  2.62e-05 AACATAGCTT AATCACCGTCTGCGTAGCTTAGGCCTCGTTTAGATGCCAAAAGTTCA ACTTATGAAC
chr6:59005115-59005506       +    206  2.62e-05 ACTGAATTAG TGTGACTGCTTGCAGTTTTTCTTGCACATGACAGAAGCAACACTGAT ATGATGAATT
chr8:7868083-7868352         -     70  2.62e-05 GCTGCGCTGG AGAGCATGCAGCTTCTTTTTTTTTTTTTGACACGAGAGCATGCAGCT TTGACATGCA
chr3:7667401-7667659         -    111  2.62e-05 AAACCTAATT AATTCATGATTTAATAATAATTATTAAATATAAATAAAAGTGCTACG GTAGTCAAAA
chr2:13771857-13772256       +    290  2.62e-05 TTTACATAGC TTACTTTGACTAATCAATTTTTTTGAAAAAAAAAGGAAATATGCTTT TATGAAAAAA
chr3:111106-111438           -    258  2.62e-05 ATATGAAGTC TAACAAAATTGGATTTTCTATTTTATGATTTTTGTTATGATTCATTA TAATTTTTTA
chr1:65821634-65822520       +    296  2.62e-05 GACCCTAGTT AGTCTATGATTAGACAATATTTATCACAAACAAACGAAAGTGTACAG TAGCGAAATA
chr10:49334166-49334441      -     32  2.62e-05 ACCCTGGTGG GCTCTTTATTTTTTTTTGTTTTAGCAAGTTAAAAATAAGAAACTGTT GGAGAACCTC
chr2:61960758-61961079       +     14  2.62e-05 AAGTGCTACT ATTTCTATTTTGCAAAAATTTTTGGAAGTAAACAAGGCCTTGGTCTT TGCATCGCCT
chr2:46749957-46750582       -    248  2.62e-05 AGCATGCTGA AACAAGTTTACACACACTTTTTGTGTAAAATACGATCATATGTCTCT AGTACCAAGA
chr9:51443654-51444224       +    347  2.62e-05 ATGATAACAT TTTCTATATTATAATACTATTTTCGAATTTTATCAAATATTTCAGTT AGTTTCATAG
chr9:50421704-50422056       -     27  2.62e-05 CTGTGACCCC TTGCTCAAATAAGACATTTTTTGACAAAACAAAGCGGTAAAGCTTTA TTGATCAAGA
chr2:75015760-75016377       -     91  2.62e-05 GTATGTGAAA ACTCCATGTTGACACATTAGTTCTCTCCATGCATGTTCCGTGCTGAT TTACAGACGT
chr9:53656866-53657477       -    148  2.62e-05 TACTATAGAG GTCAAATTATTTTATAGTTTTTTGAAATATATTTTGAAAATAATTTT TAATGCGAGT
chr4:67575607-67576026       +    225  2.72e-05 CTTGTAAATA TGTAGATGTGTCCATGGTGTTTTTGAGTAGCAGCATGGAGATCTATA GTCTATAGGA
chr9:2925572-2926040         +     16  2.72e-05 AGAGTTCAAC AATGTTTAGGTCCATGCCTTGTATTTCTTTTGGGCGGAGGTGCTCTT GAAGATGCTC
chr4:56749525-56749967       -    218  2.72e-05 ATCGCTAATC TATGAATAATGTCTCTTTTTTATCTTCAATTTAGACATTATCGTTTT CTAAGATGAA
chr6:55975109-55975653       -     13  2.72e-05 CGTTTGGATA ACCTATTGATTTAGCAATTGTTTTTTAGAACTATTGGAGATGCTCTA AGCTCTTATT
chr3:66046835-66047445       -    418  2.72e-05 AGATCAAGGA CATCACTTCTTGCACTATGCTCCTCAAATTACTATGCCAGGGCCAAT CACTAGATAT
chr4:8594491-8594931         +    164  2.72e-05 CCCTTCCAGA ACCCATTTCTGGCCTGATCTTTGTTTCCAATAAAATATAAATTTTGA AAGTTATTTT
chr7:1530260-1530807         +    105  2.72e-05 GCGGTTTTGT TTTTCCTTCTTATTTATTTTGGCTGAATTTTTTGAGAAATCACAATA AATCTATCCC
chr5:66594837-66595514       -    195  2.72e-05 TAAAATAAAT AAATTATTATTAAAATATTTTTATTAACAAAACAAGTCATATATTTA TAAAATTTTT
chr7:65227549-65228231       -    535  2.72e-05 AAGCATTAAA TATAGATAAAAATAAAGATTACCTGTAATTTATGAGACGAATCTTTT GAACATAATT
chr4:68522197-68522578       +    299  2.72e-05 TCTCATGGGT CATAATCTTTGTCATTTTGCTTGTGATGAAGGTAAGCATGTGCTCTT ATCACTCTGG
chr3:7967146-7967439         -    244  2.72e-05       ATAG GCAAACTGTGTAATTAGTTCTTGTTTTCGTTTATATTTAGTGCTTCA TGCATGTACC
chr1:71011193-71011518       -    201  2.72e-05 TTGAAGCATT GCAAGCCACTTGGACTATTTTTCTGTTCATTATTTTGATTATTTTCC CTCTAATTAA
chr1:17826221-17827100       -    482  2.82e-05 GATTACACTT AATTGTTTTTTGCTTGATTTTTCACAGTTACCGTTGCTTGTGTCTTT GGTTTCGTGT
chr7:56070777-56071042       +    145  2.82e-05 TGTATCTGTA AGTTCCCAATGCAATGTGTTTGTTTTATTTTTTAAAAATATTTTTAT TTGCTGCATC
chr2:64550799-64551570       +    246  2.82e-05 TACATGCCCT TCCTACTATTTCACTACTTTATTTATAATTTTCATTTTTTATTTTTT TTACATACCT
chr10:5551357-5551705        +    139  2.82e-05 TGTTTCTAGT AAAAAATTTTGGGGATTTTTTTTTTTGAATTTAGGCCTTGTTTAGTT CCCGAAATGA
chr3:7303050-7303305         -    196  2.82e-05 ATTATTTATA ATTTATGTTTTTAATATTTTATTTAAACATTGTCTAAAATAACTTTT TATTCAAAAC
chr1:66403281-66403584       +    162  2.82e-05 TAAGGCTATG GATCTCTTTATTCAGTGTTTTGTTCTATATGATCTGTGTTTGCTCTT GCTGCAAGTG
chr3:5538695-5538970         +     79  2.82e-05 CGTGTCCGAC TTTACCGTTTTCGTTTTCGTTTTCGTATTTCAAATGTAAAAGTAGAA AACAATTTAG
chr2:67468299-67468614       +      2  2.82e-05          C CTAGCATTTTTAGATTTTTTTTGTAAATTTCCTAGGTCAGTTTTAAT ACAATTTATG
chr4:11030413-11031003       +    137  2.82e-05 ATGTACCGTT TGGAAGGTGATGGATGGTTTTGTCTTAGATGGCTTGATGGTGCTCTT GATTAGAAAT
chr3:56143495-56143755       +    156  2.82e-05 GAAGCTTCAT ATTCTTTTTTTTAATAACTCTGGGGTGCTGAGCATGCAGATCTTTCA GAAGGAGCCC
chr6:49899651-49900040       +     58  2.82e-05 CGTGTCCGAC TTTACCGTTTTCGTTTTCGTTTTCGTATTTCAAATGTAAAAGTAGAA AACAATTTAG
chr2:13018933-13019517       -     28  2.82e-05 AAAAATGCAC ACAGAAATATTTTAATTTTTCTGTGTGTTCCGTCAGAAACAATTTTT CTGTGGGTCT
chr8:566946-567215           -     30  2.82e-05 ACCACGTATT GGGCCTCACTATCTTTCCTTGTGTCTACCTTGAAAACATCAGCTTCT ATGTATACTC
chr9:6758738-6759087         +    227  2.82e-05 ATGGAGAATT AAAAAATTTTGCAATTTTTTTGAGAAACTAAACAAGGCCTAAATATA GGATGTTGAA
chr1:21819791-21820240       -    152  2.93e-05 TAGCCTAGTT ACTCTATAGTTAGACAATAATTACCACAAACAAACAAAAATGTTACA ATGTCTTGAA
chr1:4412006-4412990         -     55  2.93e-05 TTTAGACTAG TGACAATAAGTGGTTAGCTATTTCTATCATATAGTTAAAATGGTTGT TAGGTAAGGG
chr8:50613802-50614130       +     16  2.93e-05 ACGATAGGGC ACAGGGAGGTTCGTTTTTGTTGGTGTGGTTCAGGTGTTTTCTCTTTT TGTTTTAAGA
chr10:61200619-61201284      +    195  2.93e-05 GACTTAAATT TGACTATATTTGCACATATTTTTTGAATAAGACGAGTGGTCAAACTT GGGGTAAAAA
chr1:21627196-21627621       +    193  2.93e-05 TTTGCTTCCA TATCACAAGTTTAATTCGATTTGTAAAAAATACGTGAAATATTTATA TCTCTAAATA
chr4:51385-51627             -      7  2.93e-05 TTACTCCCTG CCTGGCCTTCTCTTTTTCTTTTGTTCAATTCGCACGCAAAATTATTT TGGGTG    
chr8:2819158-2819627         -    338  2.93e-05 ATGGAGGAAC AAGAATTGTTTAGACTGTAAATTTCTGTAACTCATGGATTTACATCA TTGATGCAGT
chr9:50256663-50256950       -    121  2.93e-05 ACAGATAAAA GGCTAATGTTTGGTTCCTCGTCTCGTCATGCGGTCGCCACTGCTTTT GCCTGTACTG
chr5:59594121-59594366       -    185  2.93e-05 AGGATCATGT TGTGCATGATGACACAAGCTGTCATTATTTGTCTAAGTGTTGCTTTA TCCCACATAC
chr10:3547744-3548143        -      8  2.93e-05 GATGACACAA CATTCAATCTTGCACTATGTGCATGCCCATCTCCTTTAGGATCTTCT CCACTAA   
chr7:6653639-6653938         +    126  2.93e-05 AAGTGCTACT ATTCCTATTTTGCAAAATTTTTTGGAAGTAAACAGGCATCTCTAATT TTCCAAGCTT
chr4:62159917-62160249       -     72  2.93e-05 TAGACGAAAA TAAAAACTAATTACACAGTTTACTGTAAATCACGAGATGAATCTTTT AAGCTTAGTT
chr7:51089219-51089535       +    110  2.93e-05 ATCAAGGAGA GGTGAGATCATACCTTTTTTTTTTCTATTTTACCTATATTTACTGTT CATCTAAATG
chr1:69430367-69430612       -     55  2.93e-05 GATCCTAGTT AGTCTATGATTAGATAATATTTGCCACAAACAAACGAAAAGTGCTAC AGTAGCGAAA
chr8:59974707-59975006       -    161  2.93e-05 TTCAATATGA TGGGGAATCTTGAAAATTTTTTTGGAACTAAACAAGGCCTAAATCTT GATCTCAAAA
chr9:8372415-8372731         -    268  2.93e-05        CTC AGTCTTAAAATAAATTATTTTTTTGAGATTTAAAATTTATTCCTTAA AAAATAGCAT
chr9:45562622-45562908       -     61  2.93e-05 CGTGGAATAT AAAAAATTTTGCAATTTTTTTTGAAACTAAACAAAGCTGGAGAAGTT TTTATTCTAC
chr10:38117819-38118158      -    105  3.03e-05 GTGTCTACTG CAACACCATTTCCCCGGCAATTTTGGAAAGCTGGAGAAAAAGCTGGA GATTATGGAT
chr3:38377027-38377398       +    268  3.03e-05 CACGAGGAAC TCACCATGAATCCACTAATTGCTGCTGCTTCCGTTATTGCTGCTGGA TTGGCCGTAG
chr5:673262-673526           -    163  3.03e-05 GGCTTGTCTA AATTACATGTTGTATTGCTCTTTTTTTCTGTATGACACTGACCATTT CTTTGTTCAC
chr1:78550620-78550889       -    203  3.03e-05 CGGGGAATCT GAAAAATTTTGCAAAATTTTTTGGGAACTAAACAAGGCCTTAGCCGT CGGCCTGCAA
chr1:61064190-61064657       -    381  3.03e-05 TGTACGGTTA TATTCTTTTCTACATTATTTACTAGTCCTTTTCATGATAAATTAAGT TGCATAACCT
chr10:61165586-61165917      -     35  3.03e-05 CCATCTCCCC ATTAGATTGCTCGTCGCCTCTTCTCCTCTAATAATGCTGCTGCTTCT GTGACCATTT
chr9:47598575-47598882       +    167  3.03e-05 TCTTATTCTT CGTATTTGTTTTCTTTTTTCGTTTCTTTTTTCTTTTACTTATTTTTT ATTGTTACTA
chr1:21627196-21627621       +     95  3.03e-05 AGCCAAACGA ATTAATCTACAGGATATATTTGGTCAGATTCACTTGGCTCAAGTTCA AATCAACACG
chr4:4748857-4749242         -    336  3.03e-05       AAAT AAAAATTAATTACACAGTTTGCCTGTAATAAATCGCGAGACGAATCT TTTGACCCTA
chr3:74320113-74320476       -      1  3.03e-05 CACGTTGATG CAAGTCTGCTTGGTTGACTTTGTTGAGCTGCGTCCTAATATTCTGGA           
chr4:11090015-11090369       -    168  3.03e-05 TATAAACCTT TTTAATTCTTTCTATAGTTTTAGCTAAAGTTGAGATATTTTGATTCT CAAAAAAGTT
chr3:66786722-66787149       -     86  3.03e-05 CAGGAAATTT TGAAAATTTTTTCATTTTTTGGTGGAAGTAAAAAGGCCTGAACCCGC CCATTTCTCC
chr4:46924448-46925046       -    304  3.03e-05 ATGTTTCTTG AAATTCTTATTTTATATTTTATTTCCTTTTAATATTATTTTTATCTT TATTTAAATT
chr7:369770-370097           +     94  3.03e-05 GAGGCCTGAA ACTAATTAATTTCCCTTTATTTTTTAGTTTTTCTGCTTTCTTTTGTA TCGCAACACA
chr9:15391094-15391500       -    133  3.03e-05 ACAAATCTCT TTTCCCTGTGTACCCAGTTTTTTTTACTTTTTACTACATTTTTCTAA ATTCATCTCG
chr1:77402446-77402869       -    148  3.03e-05 TATACTGATC TAAAAAAAAGGACATGTTTTTCTATTGCTAGACAAGAACCTTCAATA AAAGATTTCA
chr2:76513657-76513990       +    177  3.14e-05 AGACAAGCGC TGGAAATGATTACGTATTTAACGTGTAATTTACTTGATCATTTGTAT GTCATCATGT
chr2:11336707-11337316       -     18  3.14e-05 AACACTTGGA TAGTCACTTTGGGATTGCTATTTTATAATTCAACAGACTCTTTGTGA GAATTCACAG
chr2:65843615-65843918       +     11  3.14e-05 TGTTAGGATA TGTGCTTGATGGATTAAAATGTGCCAGTTTTAACAATAATTTCTTCA CTGTCGAAGG
chr7:63564321-63564621       -     67  3.14e-05 ATTTCGCGCC ATAGATTGGTTTCGCGCCTTTTTTTTAATTCTTCTGTTCCCTCCTTT CACATTTTCG
chr9:3607555-3608173         +    303  3.14e-05 ACTGAAGTAA TAATAAATTGTATATGTTTTTCTTTTATTGTGTGTGCTATTTCCTCT TTATTAATTT
chr7:4637044-4637554         -    378  3.14e-05 CGGAGAATCT GAAAAATTTTACAAAATTTTTTGGGAACTAAACAAGGCCTATGTTTG GAGAGATTAT
chr6:57168157-57168405       +    196  3.14e-05 TTATTAATAT TTTTATGTTTCTCTTATTTTTTATTTTATTTTATTTGCTTTTCTTTT TTATTTT   
chr4:1409418-1409817         -    166  3.14e-05 TCCAGTCTGG ACAAAACGATTAATCAGTTTGACTGAACAAAACGATTAATCTCTCCA GTTTGTTTCG
chr3:38371949-38374764       +   1981  3.14e-05 GTACCGGAAA ATACAACGTTTTTATTATTTGACCAACCATCAGGAGAAGCAAATACA AGGGGTACAC
chr1:10493352-10493847       +    108  3.14e-05 ATCTCTCCCT TTTTCTTTTTTTCTTTTTCTTTTTTACGTACTAGCAGTACATGTATT TGCAACTGCG
chr10:10061441-10062095      -    492  3.14e-05 TGCTCTAATT AGTCCATAATTAAACAATATTTGTCAAACAGAAACGAAAAACAAGAA TGTTTATTTT
chr4:68255169-68255495       +     95  3.14e-05 ATTTTTAATA GATCAATAAATATATTTCTTTTACCAAATTTACACAAAAGTGGATCA TTTATTGTCA
chr2:974289-974879           -    197  3.14e-05 CATAAATATC ATTATCTTATTATATAAGTTTAATCAAATTTAAGATGCTTTGACTTT GATTGTTAAT
chr1:64053509-64053787       -    136  3.14e-05 CCGATGCATT GTTAGCCTTCTGTTCATTTTTTTTTGACACGTTGTGTTCATTCTTTT GGTTTCACAA
chr4:5511300-5511610         -    132  3.14e-05 CGGGAAATCT GAAAAATTTTGTAAATTTTTTTAGGAACTAAACAAGGCCTTAGTTCC GAAAACTTTT
chr2:18948993-18949344       -    111  3.14e-05 CGTAGTGAAT ATTTGCTTCTTAGAATGATTGTCAGTATTTCGAAAGCCTGAAATTCT TCCGTTTGAT
chr2:60608504-60608933       +    101  3.14e-05 TACTCCAGTT ACTCAATAAATTCAAAGTATTCTTGCAAATTAACCAGTAACGATTTT TTAGAATCAT
chr1:65911000-65911639       +    528  3.14e-05 ATCAGTCAGT AGTAATTTCTGTCATGGTTTATCAGCTAAACGAAACTTTATCCTGTT GAGGATGTAG
chr3:67960722-67961174       +    136  3.14e-05 CTTGTCACTG GAATTTTTTTTCCATTGAGCTGCTGAAATGCTGGTCCAGGAACTACT AGGTGCTGTC
chr8:58504278-58504524       -     56  3.14e-05 AGGACCTGAG GATGACGAAGATGACGATGCTTCTGAACTGGATGCGACGTTGCTACT AGAACCAGCG
chr3:67442733-67443398       +     41  3.14e-05 AAGTGGTACT ATTTCTATTTTGTAAAATTTTTTGGAACTAAACAAGGCCCAAAATCA CAAGTGTCAC
chr3:6092934-6093508         +     91  3.14e-05 TCCGTGGCGT GCTCTCTTGTTGCCGGTCTCTTGCGACCATTGACCTGTACTGCTCTT ATCGTCAGCT
chr6:49372351-49372732       +    104  3.14e-05 AGATTGCTTC TTTTCACATTTGCCATATTTTTTTAGACTTGGCAAACTCCCTCATTT GCCAAATCAA
chr3:516234-516523           +    217  3.26e-05 AGCACTAAAA ATTTTAATTTTGCATTTTTTTCCCTTAAAAACAGTGTCCCTTCATCC TATCAGAACA
chr2:17629253-17629726       +    244  3.26e-05 TACAACAAAC TGTAATCTTTTGCATAGCAGCTATATACTCTGCAATCTTTTGCTGCT CGTAATAGAT
chr6:46618896-46619386       +    439  3.26e-05 GAACTTAGAA ACTAAATTCTTCAATTTCAGTCTGCCAATTTCGCAGTAGCTGCAAGT ACCAAG    
chr7:43901209-43901738       -     28  3.26e-05 CCTTTTATTT TCCTTTTCTTTTGTAAATTCATTTGAAAATCAAAATCAATTGCTTTT TGAAGGTAAT
chr4:7949330-7949578         -     22  3.26e-05 GCTTTTCTTG ACTTTATAATTAATTTTATTTTTATAAAATCAAGGGATTAGATTTTT TAAGCCTTCT
chr10:2561736-2562031        -     19  3.26e-05 TGCACGAGTC AGACTGTTCTGAGATGTTGTTTGGTTGTTCCGCAGGAATATATTTTT TTGACAGAAT
chr10:45984952-45985328      +    143  3.26e-05 TATCAAATAA TAACATCTAATAGTTATTTTAGTAGCATTTCAAATGAAGTAACAGTT ATCTCCTTTG
chr4:6768904-6769167         -     84  3.26e-05 CGGAAAATCT TGAAAAATTTTTAGTTTTTGGGATGAACTAAACAAGACCTAGCTGAA CTCCCCCGTA
chr1:24628941-24629199       +    148  3.26e-05 AGTCTTGTTT AGAGACTGCTCGCATTTCCTTCTCGAGAACTATCTGATCATTCTCGA CAGGTTCGGT
chr1:61117221-61117757       -    435  3.26e-05 AAGGAGAACC AAACCATGGCGAATTAGTATGCTGGTTTTTCAAAACAAAATTGTTTT AGAAGAGAAA
chr1:18828008-18828907       +    484  3.26e-05 CCAGATATCT ATTTATATACATTTCAATTTCTTTTCCTTTCAGGAGCATGTTCTTTT TTTACTATTT
chr2:69736042-69736348       -    251  3.26e-05 GAAACTAGCT TGCCAAAGATTATTTTGTTATTTGGTTCAGCATTGGCTTGTTCTCTT TTCTTTTCAG
chr3:73563927-73564280       -    206  3.26e-05 TAAATTATTA AACAGTTTTTTCGTCTGTTTTTGTTTGTTTTCATCCCTAATGTTAGT TGTTAGGTGG
chr5:62542606-62543184       +    139  3.26e-05 TTATGAGGTT TGACCCTAAATGAAAGTTGAACTTTTGCTTCTGTAGAAGAAACTTTA TTCACGGGTC
chr1:23240962-23241256       -     34  3.26e-05 TGCATTGCGG CTACTGTTATTTGCTGTTTTTTTTCTTTTTGCAATTGCAATTCAATT CGTACGATTT
chr2:59802855-59803100       +     74  3.26e-05 ATTTGTCAAT TTATGCTTGTTGATTTGTTAATTTGTGCTTTTCTTGTCAGTTTTAGA TTCGCGCTTC
chr4:63559421-63560019       -    190  3.26e-05 ATATTTCCTG AGAATATTGTTCCACTGAGTTTTGTTCCTGAGGCTGTTCCATGTTCA GGCGAGATCA
chr6:54715665-54716705       +    168  3.26e-05 TTGCATGGAG AGTCCCCATTTCCTTGCTTTTTTTTTTTGTGAAGTCCCCATTTCCTT GCTTTTCCCC
chr3:3785130-3785374         +     86  3.26e-05 ATATCATAAA AAAACTTTATTGATAAATTATTGTATAATTTGGCTCTTAGATCATCT CCAAGAGTTT
chr1:75514391-75515035       +    511  3.26e-05 GCCTAAACTG ACTGCCCTTTTCACAAGTTCTTTTCACATTCCAGAGTTATTCTTTTG ATGCTGGTCT
chr7:60951044-60951291       +     93  3.26e-05 ATAGAAACGA TCAAATCTCTTCAAAAGTGATTGGTAAATATTTACACAGATTCTTGT GAGTTGTGTC
chr1:65342043-65342479       +     73  3.26e-05 CGAGAAATCT GAAAAATTTTGTAAAAATTTTTAGGAACTAAACAAGGCCCTAGCTTT GCAAACACTG
chr3:6836557-6836882         -     27  3.38e-05 TAACGTGGGA AAAAAATACTAGAGTATTTTTTTTTGTTTTTTTCAGCTAAATTTATA TATTAACATT
chr9:2092583-2092936         -    143  3.38e-05 GAAAATCAGT TGGAAAAGTTGTTAAAACCCTGTCGTAAATAAAAAGAAAAAGCTTTT GATTGCCCTC
chr3:73684396-73684693       +    157  3.38e-05 TGGTGTGCTG TGTGAATTTTACTCCTTTTTGTGTCTAAAAGGAGATGAATTACATTC ATTGATGTGA
chr6:57409322-57409570       -     77  3.38e-05 TCTTCTTCTC TCTTTCTTTTTTATTTGTTTTTATGTAAATTATGTCCAAAATTGACA AACGAGTAGC
chr5:2092898-2093209         +     74  3.38e-05 TACTAAATAT TGTGCATGGTTTGGTTGCATTTTGGACATAGAGGAGGAACAAGATCA CGAGAAGATA
chr9:538652-539112           +    298  3.38e-05 CGCACCCCTT TAACTTTTAAGGCCCATTTGTTTCGTCTCTGACGGGCTTGGGCTCCT GTGACTACTG
chr5:67740775-67741054       +    222  3.38e-05 AGTGCGTTTC TCACCCTATCTGTATCGGATTTGTTTTTTTTTTTTGTTTCTTCTTTT GAACAAAATG
chr4:66725878-66726857       +    261  3.38e-05 ATTTGATGTG ACGGGAAATTTTAAATTTTTTTTTAAACTAAACAAGACCTAGATTGA ATGCAAGCAT
chr4:50069856-50070459       +    554  3.38e-05 AACAGTGAAT AAGTCCTAATTGTTTACTTAACTTTTACTGTTCATATCTATGCTTTA AAAA      
chr1:78377999-78378374       +    272  3.38e-05 TACAAAATAA AAGTAATAAAAGTACATTTTTTTTTCAAATTATGAGATGTTTTGGTT TTATATTTTT
chr2:76516792-76517407       +    450  3.38e-05 GACGTGCATG ACACCAAGATGTACATCTTTTCTCCTGCAACCAGTGTCGCTTCAATT TGATCGGAAC
chr8:50613802-50614130       -     94  3.38e-05 GCATCCAAAC TGGCCATTATTAGAAAATTGTTTTCACTCACTAGTGCTCTACCTAAA GCGAAGCAAA
chr6:47957209-47957978       -    237  3.38e-05 GAGCCTAGTT AGTCCATGGTTGGACAATAATTATAAAAAACAAACAAAAGTGTTACG GTGTTCCGAA
chr2:12930762-12931022       -    101  3.38e-05 TAGCGCGGTG AAGACTTTCATCGATTTGTTGGTGCAAATGCAAGCGCACGTGCAATC GTGCGATCGC
chr3:61910742-61911006       +    173  3.38e-05 CATTTTCTAT ATACCCATCTTTCTTTTCTTTTCTTTCTTTTTTTTCACATTGTTTTC TTCTCCCTCT
chr4:5717058-5717760         -      7  3.38e-05 AGATAAAAAA GATAACTAATTGCACAGTTTACCTGTAAAATCACGAGACGAATCTTT TAAGCC    
chr7:11793421-11794370       -    622  3.38e-05 TTGTCCAAAT TCAAATTCGTTTTGTGATTTTTTGTGAATTTAGATGACTTTTTTGTT GCAGTTTACA
chr1:51302930-51303536       -    143  3.38e-05 AAGTGCCTAA AAGCCGCGACCGAAGGGTTTACTCCTCCAGCAAAAGACGCTGCTCTT ACTCCACAAG
chr6:50926931-50927309       +    108  3.38e-05 ATTTTAGGCA AAAAAATCGCTACTTTTCTTTTTTGAAAATTTGTACTCACAACTTTT ACGTAAAACT
chr4:66417105-66417422       +    193  3.38e-05 CTCTCTCTCT GCTAAATTATAAGACGTTTGATTTTTTTATCTCAAATTTGATCTTTA TTTTACTCGA
chr8:51036689-51037021       +    196  3.38e-05 CGGGGAATCT AAAAAATTTTGCAAAACTTTTTAGGAACTAAACAAGGCCTAAAAGTT AATTTCTAGT
chr7:2054331-2054921         -    527  3.38e-05 GTAGTATTTT TAGCATTCTTTTACTATTTTTCCTTTCCTTTTTGCATCGCTTCTGGA TGCGCGCCAC
chr7:64213492-64213797       -    214  3.38e-05 CTCAAGCTAA CTACAGTAGCTGCTTTATTCTTCTCCAATTCATGTATCGACGCTGGT GGCTGCGTGC
chr1:61385168-61385632       -    370  3.38e-05 CAAAAATTCT AATCAATATCTAAATAATTTTTTGTGAAAGAATATCCAAATACTTTA TGATAACTTT
chr10:14153853-14154286      +    206  3.38e-05 TGAAAGAGTC CTTATAGACTTGCACTACTTGCTTTACAAGCAAACTATTTATTTTCT AACAAATCTT
chr8:7332333-7333312         +    145  3.50e-05 AGGCAGCTGT GGATTATGTGTCCACTTGTTATGTTTTCACTGTCTGATGCTGCTGCA TCTCATGAAA
chr3:10340204-10340607       -    232  3.50e-05 ACGAGGAAGA AGACCAGTTTTACTCTGTATTGTGCTGCCAAGAACTGAGCAACATTT TTAGTTGTAT
chr3:5537743-5538445         +    591  3.50e-05 TATAAAAGTA GAAAACGGTTTTGACATTTTTCGACCGTTTTCTACTTTTCTACTTTT AATTTAAAAT
chr6:51383590-51383865       -      1  3.50e-05 CGCTGCTTGC GGTAACATTTTGCTTTTCCTTTCTTTTCTGGGCATTTTTATTTATTT           
chr10:6290859-6291104        +     10  3.50e-05  TCTAGCATT TGAAAATAAATGTTTTACTTTTTTGTGACATCAGCGGTGGTTATGGA AAAGCACGCT
chr6:48703939-48704560       +     51  3.50e-05 GAATTGACTC GGAGACTTTCAGCACCATTTTTCTGCAACAAACAAGCATTATCCATA GGGTTTATTC
chr9:43020287-43020551       -      1  3.50e-05 CTCTTACAAT ATTAATTCCGTGGAATGTTTTTATTAGCTTAAAACTTAAAAGTTTCT           
chr4:38898064-38898458       +     38  3.50e-05 TCTTCACTTG AATCCATGTATGGACTACCTGGTTCAGCTAGGTTAGGCACCTCATCA ACCAAATCCT
chr7:6848352-6848711         -    252  3.50e-05 TGTTTTAACG CTTAATTTTTGGATTTTTTTTTTCAAACTATCTCTGATGGTGATACA TCATATACTA
chr7:64622651-64622898       -    104  3.50e-05 CTAGAGAGAG AATCACTAGAGAGAGATGCTGTGTCACATGAGAGAGAAGTTTTTTTT GTTTCTGTGC
chr6:53882394-53882672       -    151  3.50e-05 ATAGCAGCCA AAACAATTACTTCTTGTTTTCTCTACCATTTTTCCATTTTTTCTTTT TTCTCTTTTT
chr7:2247363-2247629         +    175  3.50e-05 CCGTATTTTT TGTGTCAGCTAGCAGTGTTTTTCTCTCACAATAAATCAGCCGTTTCA GACCAACAAA
chr9:51849551-51849887       +    141  3.50e-05 TATCAATTCC ATTCATTTTTAGAATATCTTTTTATTCTATATCTATAAATTTATTCT ATATCTATAA
chr9:58534908-58535403       +    407  3.50e-05 CAATACAGCT GGACAACTTGGGCCTTGTTTACTTCCGAAAAGTGAAAAGTTTTTGCT ATCGTAGCAT
chr9:49882028-49882295       +    174  3.50e-05 AAATACTACT GTTCACATTTTGCAAAACTTTTTGCAAGTAAACAAGGCCTTAGACTT ATTTTCCGGT
chr1:79662929-79663312       +     11  3.50e-05 ATCTCTTTTT AGTAACTTATTACTTGGTTTCTTCACTATTATCGAATCTGACCTTAT GACCTGAATG
chr2:7067075-7067342         -     29  3.50e-05 AATTGGTACT ATTCACATTTTGCAAAATATTTTGGAACTAAACAAGGCCTTAGCTGC AATGCGCGCA
chr4:54245837-54246429       -     18  3.50e-05 CTGTTGGAGG AGACTTTTTTTTCTCTTTTTACTAAAAAATCAAGATAGGAAATTATT TTATCAAACT
chr1:60878810-60879090       -     11  3.50e-05 ATTTGAAACA CAAAAGTTATAAAACATTTTTTTAATTTTTCTTTTGTCTTTTCTTTT GTCTTTTATT
chr2:74788876-74790200       +     32  3.63e-05 TCTCTCTCTC TCAACTTTTGGGGCCTATTTGTTCCTGATAAACTTTGTTGAGCATTA CTTGAAGCAG
chr3:60114478-60114786       -    229  3.63e-05 AATAGCATTG GCAAAGTAATGGCATAGCTGTTCCATGCTTTTCTATGTGCAGGTTTA ATTTAAATTC
chr1:12172598-12173263       +     62  3.63e-05 CTTTCATAGA TTACCCAGTGTAGATGTTGTTTTGCTGTTTGTACACCCTTTGTTTCT GATTTTGTTT
chr9:90255-90769             -    170  3.63e-05 TGTGAATTGA AAAATCTTTTTGTTATATCATTGTGATCTTTTCTCACCAGTGGTTCT TGTTATGAGA
chr3:54238526-54238806       +     32  3.63e-05 CGGCAAATTT TGAAAAGTTTTTGAATTTTGGAGTGATCTAAACAAGGCCTTACTTGA CGTAGCGAAG
chr3:28848793-28853129       -   3835  3.63e-05 GCTCAATTAG GGGAAATTTTTGAATTAGATCGAGCTACTTTGAAATCAGATGGTGTT TTTCGCAGCA
chr3:2872029-2872650         -    347  3.63e-05 ATTAACAATA ATAACTTTTTTATATAAATTTTGTCAAAAGCTAGAAAGGTTTGATTT ATGACAATTT
chr1:26997380-26998171       -      6  3.63e-05 ATGCCTTAGG AAAATATCATTGTATTTTTATCCTTTTCTTTACGTTCACGTTTACTT TTGTG     
chr4:3052637-3052961         +     95  3.63e-05 TCTATTCCAA ATTATATGATTTTATAGCTTTTTCTCCATGTACTTAGATATACACTA TGTCTAAATA
chr1:21896297-21896984       +    192  3.63e-05 ACAATGAATA AATCAATGATGGTTTTGTCTTCTTCTTCTTTTAGTTTCCGTTGAATC TTTGAAAATC
chr1:17066773-17067485       +    370  3.63e-05 AAAGATACTT ATTTATTTATGCCATTTTTATTGTTGCTTGTGAGTAATTTATGTATT TGTGGCTTCC
chr7:63252344-63252650       -    149  3.63e-05 AGACTATTTA CGAGACTAAAAACATAACTAGAGAGTAATTTGCGAGACGAATCTTTT AAGTCTAATT
chr3:53115628-53116083       -     94  3.63e-05 AACCCTCTAC TGTGCTTTTATTGATTTTATTTTTTTAAATAGAGTACAAGTCCTGAT AAGCAAATGC
chr1:2920670-2920958         +    189  3.63e-05 TCATGAAGGC CTTGTTTAGTTTAAAATTTTTTGCAAAATACATATTATAGTACTTTT CTTATCATAG
chr3:71772999-71773529       +    299  3.63e-05 TTATTTAGAA ATACAAATATTGCATGTATTTTTTACAAATCGAGTCAAATTTATAGC AGTACACCAA
chr9:50576556-50577003       +     41  3.63e-05 AGAGTGCATC TGTGACTTGTCCAACGATTTTTTCCCTTTTGGGGTAAAAGATGTCTT CTTTGCCTAC
chr4:61769076-61769459       -     97  3.63e-05 ATGGAAGAAG TCCACATTATCTCTCAACTTTTATGAAAATCTATTTTTCCTTCTTAT AAACTCTAAA
chr8:4867818-4868179         +     22  3.63e-05 TGGTCGGATC ACTTACTATTTGGTCTGCATTGCTTAGATCAAATTAGTACAGCAGTT TTCTTCACCT
chr6:55361982-55362229       -     70  3.63e-05 TGCTTGGCGA ATTTCTAGCTGTGCTTGTTCTATTGCCAATTAAATGGAAATTCTCTA AACTACTGTT
chr7:64485400-64485681       +     70  3.63e-05 ACGTCAATGA AACCACCACTGTAATATTTGATTTTATATTTGCATGCAGGAGTTAAA TTGACAAACT
chr9:5671479-5671944         -    121  3.63e-05 CATTTCAGTA GCTGCTGTTTTTCTTTTTTATTTTCAGATAGTAGCTCAATAGCTTTG CAGTTTCAGT
chr1:418702-419225           -    113  3.76e-05 GGTCCCTCCA TTCAAACTGTTTGACTAATTTGTTGCTATTTTCATGTTGACTCATCA AAGAGGTTTT
chr9:2925572-2926040         +    267  3.76e-05 CTTGTCGCCG CTTTGATTTTGCCCTTGTTTAATTCACCTAAAAAACCAAAAACTTTT CAAGATTCTC
chr5:14292879-14293311       -    135  3.76e-05 CAGAAAACTA TCAAACTAATACCATATTTTCTCAAAAATTGTTGTCTAAGTGTTGTT GATCTTTTTA
chr1:10891585-10892059       -    159  3.76e-05 TTCGGCCTTT GGGATTTTTTGTGATTTCATTTCATTCAATCGCACTATTATTCATCT GGATGTGACT
chr5:67836186-67836479       -    168  3.76e-05 ACAAATGTAT TACAAGTGTTAGTACTTTTTGTTATAACTTCAATTAAAGTTTAAATT ATTTGACTCC
chr10:59575371-59575671      +     93  3.76e-05 CTGCTTTGTG TGGGCGTGGCACTTTTTTTTTTTTCAATTTTATACATTTTTTCTTTT TTATTTAGAA
chr6:41895947-41896317       -    313  3.76e-05 AAGAAAGTAA AGCTCATGCTAGGTTTTTTTTTTTTTTTTTTTTTTTTTTTTTTTTTT TTGCGAGTGA
chr10:41890646-41890901      +    188  3.76e-05 GCAAATCAGC GAACAATACTTTCAGTTATAACTTTTCAGACAAATGAACATGCTATA TTATTTTTTA
chr10:6290859-6291104        -    156  3.76e-05 AATTTTCTTT TGCCTATTTTTCTCTTTTTATTTTTTATATAAGTCTATCATTTTTTT CTTTTTATAT
chr10:5783196-5783474        -     19  3.76e-05 CATTGCTTGT GCTCCGTACTTGGATTGATTATTTGTTAATTCAAAGACCGAATGGTT GATTAGTCCA
chr6:52431751-52432136       -    145  3.76e-05 CAGCATGTTT AATCAAGGCTTGCCTATGTTGATCTTTATTTCCTTCATGTTGCTAGT ATATCAGATT
chr1:47927096-47927521       +    251  3.76e-05 ACAATATTCC AAGACAATATTTCATACTTGTTTTGCATTGAGATCAATTAATTTACT AATTTTTCCA
chr2:8903133-8903617         +     16  3.76e-05 AACAGAATTG AATCAATGTATTCCCGTTTTGATACAATAGAACATTTAGATTCTTTA ATTCATCTAC
chr5:7032130-7032390         +    117  3.76e-05 ATTGGGGGTA GCTTACCGACTGTAATATTTTTTTCTAAAAAAAGTGAGTATTATATA GGTTTTATAT
chr3:58544901-58545621       -    189  3.76e-05 TATTAAGTGT GAAGAATGATTAATCTTTTTGTTTGTAAGACAACAATAGTTATCATT AATAATGAGA
chr3:53155535-53155836       -     76  3.76e-05 GAGTATTCAG ATGATATTCTTTTATTTTTTTTCTCTATTATGTTTTCTCCTTATGCA TTACTCTAGA
chr3:14870119-14870446       -     78  3.76e-05 TTGGTGGCTG CCTCATTTTTTTCTTATTATTTTTCCAACACATGCTTAATAATTTGA AAATAGTAAA
chr8:47993991-47994512       -    149  3.90e-05 CAAGTTGGTT CCACTCGGATTTACTAGTGCTAGCCAACTTCATGCGCAGAGGCTTGA GATCATCCAG
chr9:10713320-10713753       +     36  3.90e-05 ATTTTCAGTT TCTAAAACTTTGATTAGTTTATTTTAGATATGTCTCTAGCTGCTAAT GTTTTTCCTT
chr2:73439905-73440262       -    184  3.90e-05 CTAGTGACAT AGAGACTATTCGTTTAATTTGTCTGAAAAGTTATGACTAAAGATATT ATTCATTAAT
chr7:61159055-61159570       -    145  3.90e-05 AATTATGTAT TATAAATATTAATATTTTTTAATATATAATTGCCAGCAGTTGTTTTT TAGGAAACGC
chr1:79399248-79399913       -    403  3.90e-05 AAATCTAGTT AATCTATAATTAAACAATATTTATCAAGAAAAACAAAAAGTGTTACA GTATCAAAAT
chr7:62145975-62146844       +    555  3.90e-05 ACTTATCCCG ATAAAAAAAATCACTAGTACTTGTCTATCTTAAAAGTTAAAACTACT ATAGCCCATG
chr3:66383756-66384164       +    165  3.90e-05 CATCGCTTTT TGTAAATTCCTGTTCAGTTGGTTAGTAATTCAGCTGTTTTATATTAA AAGGAAAATG
chr4:52084497-52085200       +    126  3.90e-05 AAGTGGTACT ATTCCTATTTTGTAAAATTTTTTGAAACTAAACAAGGCCTTAGAGTT TACACCGTCT
chr2:9002064-9002400         -    103  3.90e-05 TGTGGAATCT TGTAAAGTTTTGGGTTTTTGGGTGCATTTAAACAAGGCCTTGGTAGT ATTGTCTTTT
chr2:13657014-13657264       -     59  3.90e-05 TCCTCCTCGC TTAAAGTACTTCAATGGGTTTTGTCAATTCGGATCACTATTGTTTCA TAAAGAGTAG
chr6:4171698-4172183         -    146  3.90e-05 TAAAACTTGT TTAGAAATAATCCATGTTTTTGGGTAGCTAAGTTAGTTGTTTCTATA CCGTGAAGGT
chr10:57784788-57785061      +     41  3.90e-05 AATTACGGGT AGTGTACAATTAGTTATTTTTTATCTATATTTAATGCTCCATGCATA TGCCATAAGA
chr8:2978909-2979155         -     61  3.90e-05 CAGAGAATCT TGAAAAGTTTTTGGTTTTTTGGGTGAACTAAACAAGGCCTAAACTGT CGTGAAAGGA
chr2:21525164-21525761       -    453  3.90e-05 GTAGATTTTC TGTCTTTCGTTGACTTATTTTGGTGGCCTGCAGCAGCAGTCGTTTTC ATGTACGTGT
chr1:77427301-77427665       +    189  3.90e-05 TGCATGTAAT GCACTATGATTCACTTGTATGATTCTACATCTACAAATGTACCATTA CGGCCTTCAC
chr6:45636744-45637341       +    243  3.90e-05 GCTAAAGTAA AGTAAATTATACCTTGTTTTCCCCCTTTTTAATACAAAATTTCAATT GGCTGCCAAT
chr3:57767406-57768001       +    381  3.90e-05 ATGCAGCAGC AGTAAGTGCTTCCATCTCTTTCTTGACATTTGCCAACAGCAAAAAAT TGAGTTAGTG
chr9:54783583-54783853       +    169  3.90e-05 GGACTAACGT CCATTCTTTTTTCTCATTTTTTCCCTTATTATTTATCTCATTTTTAT TTTCTCACTT
chr4:57651795-57652050       +    204  3.90e-05 TCTAAGACCA TGTCTCCTTTTGGAAGCTTTTCTGCTAAGCTAAAAGTAAGTGTTGTC TTAAAG    
chr2:60534642-60535156       -    237  4.04e-05 AGACTATTTA TGAAACTAAAAACACAACTAGAGAGTAATTTGTGAGACGAATTTTTT AATTCTACTT
chr3:1838740-1839205         -    186  4.04e-05 ATAAAAAGCC TGGCCACCGCTCTGCTTTTTTTCTGAAATTCATCAGTTGGTTTAGTT TTAGCTTTCT
chr1:11933069-11934140       -    327  4.04e-05 CCAAATGAAG AAAGTTTACTAGAACTGCATTTCTTTCATATAGAACTACAATCTTGT ATCAATCCAT
chr2:16412786-16413052       -    220  4.04e-05          A TGAGCCTTTTTCCCGTGGGTTTTTCTTTGTGTTTTGTCGTCGCTTTT TCGCAGGTGG
chr5:2550411-2550963         -    484  4.04e-05 TAATTGTCTA GTTTTTTGTTTTGATTTTTTTTTTTATTTTGAGAACCCCTTTCCAAA ACAAGAGCTT
chr1:18434554-18435234       -    370  4.04e-05 GTGTTTGTCT GAACACAAATGTGATGCTTTGGTGCTTTATAGTGAGAAGAAGATTTA TGGATCGCCA
chr7:10733063-10734102       -    247  4.04e-05 CGATCTAGCG AAGCTGATGTTGCTTGTTTTTTTTTTGACAACACTGATGTCGCTTGT TCACATGTGA
chr9:14806256-14806652       +    127  4.04e-05 AAATGCTACT ATTCTTATTTTACAAAATTTTTTGGAACTAAACAAGTCCTTAGAGCA ACTCCAACAG
chr9:20878444-20879657       -    883  4.04e-05 TTAGGACAGT GGAAACCTTTTGAATTTTGTTTGTATATATTTTTAGTGGTTGAATCT TGTAAAAATC
chr10:20277910-20278182      -    187  4.04e-05 GTCACTAGTC TTTCAGTTTTTTCACATTTTCTCCCCGCTATGTCAGTCCAAACCTCC CACCAAGCCT
chr7:1999625-2000061         +    189  4.04e-05 CACATAGGGT AGAAATAGATGGCACAAGTTCCTAGGAAATATAATGCAATTACTATA AGAGTTCCAT
chr2:58308395-58308927       -    123  4.04e-05 TTACAAATCT TAATATTTTTTCTATAATTTTGGTCAAATGTGAAAATGTTTTGATTT TCCAAGATTC
chr10:50695947-50696580      -     46  4.04e-05 GCTGAAACAA ATATATTATTATCTCTCTTGTATTTTGAATTGCAATATTTTTCTTTT CACTTGGTCT
chr8:53145185-53145691       +    391  4.04e-05 TGTTTTTCAT TGTGTCTACTTTATTTTTTATTTTTTTCCTTTAGTTGCTATTTTAGT GGTGTAGTTT
chr9:17737748-17738003       -    112  4.04e-05 AATGGCAAAC TAATACTTTTTAAAATCTTTTTGAGTAAATTTATAAAATATGGTTAT ATTAAGGCAT
chr3:50992053-50992358       +    186  4.04e-05 CTAAGGTTGG AATCAAAGTTTTCATTTATTTTGCAACATCCTATTCTCTTTTCACCT TGCTGAACCT
chr3:54359702-54360240       +     68  4.04e-05 AAATGCTACA GTACCTGTTTTGCAAAATATTTTGGAACTAAACAAGGCCTAAATTCC ATCACAATCC
chr2:46749957-46750582       +     74  4.04e-05 ATAAATGCCC TGTACTAGTGTGCAATGGTAGTGGTACCTACACCTGGTTTTGGTTTT GCATATGTTT
chr8:1772943-1773470         -    259  4.04e-05 GAGGTATGGA AGAAAAATAAGGCATTGTTTACTTCCACCGAAAAACCTAAAATTTTT CAAGATTCCC
chr9:59332597-59333309       +    513  4.04e-05 TTTATCATAG AATATATTTTTATATGATGTGCATTTTATATCATAGATGTTGTTACT CTTTTCTATA
chr4:10706084-10706440       -      8  4.04e-05 ATTGATATTT GATAAATTTTTCTACTTTCTTGTATAAATTTTAGTTAAAATGTGATA TTGTTTG   
chr2:61362621-61362910       -     55  4.18e-05 CAAGATGGAA TGACTCTGGCCGGTCAGGTTTCTTCTCCGATGAACAACGTAGATTCT CCAGGGGAGC
chr10:43624921-43625713      +    130  4.18e-05 CAAGCGAGGC TGCCGCTGCTTGGTTTGGTGGCGCTGGCTTTGAGTGATGCTGCTCGA ATGGCCTGGC
chr8:48632135-48632430       +    189  4.18e-05 TACTTGTTCA ACACTATATTTGGATTCTGCTCTTCTAAAAGGAACGCCCACTCTCAC AATTTCCTCT
chr2:31848535-31848828       -    245  4.18e-05        AAG AAAACACAAAAAAATATTTTTTTTGTCAAAGTAGCAATAAAGCAATA ATGTCAGAAC
chr5:67380226-67380818       +    127  4.18e-05 AACATGACTT TTACATAATTTTCTTTTTTTTTTGCAACCTTTGGTATCCTTTGTTGA TTTATTTAGG
chr3:38363942-38364617       +    574  4.18e-05 ATCTTGAATC TAATTCTACTTACTTTCTTTTTTCGAATCTTTTTCAAAAAATCAATT TCTGCTTTTT
chr6:41828361-41828719       +     33  4.18e-05 CCACTGCACT AAGAACTGATGGACTTTTTCTTCCATGGTACGATATGCACTACTGTT CTGATATCCA
chr5:63881929-63882380       +      7  4.18e-05     CACTTT TCTGAAAACATGCTGTGTTTTGATGTCATACAGAAAATGCATCATAT GATCACACAA
chr3:8612471-8612837         +     86  4.18e-05 GTTCCGAAAA GTAAACTGTGTAATTAGTTTTTGTTTTCGTTTATATTTAATGTTTCA TGCATGTGCC
chr5:7006013-7006375         -    119  4.18e-05 CGGGGAATCT AAAAAATTTTGCAAAATTTTTTGAGAACTAAACAAGGTCGTAGATGC ATACAGACAA
chr1:62089912-62090250       -     45  4.18e-05 CCGGACAACT ATTAATTACATTAATAATGTGTTTTATAATGACAGAAATATGCTGCA AAATATTAGT
chr10:59575371-59575671      +    220  4.18e-05 TATAACGAAC CAGGAATGTTTGGTTAAGGTTGTTAAAATTTAATAGATACTTTAGTA TTTGGCATTA
chr1:3540844-3541185         +     67  4.18e-05 ACGTGGCTTG CTAGAAATTTTGAAATTCATTTTTCTCACACAAGCAACCAAGCTAGA GCACAAAGCA
chr10:51005885-51006322      -    264  4.18e-05 AAATGCTACA GTACCGAAATCTAAAATCTTTTCGGAACTACACAAGACCTATGTTTA GCTACTCCTT
chr1:59427947-59429578       +    202  4.18e-05 TCTGCCCATG GATTACTTTTGCCAAAATTTGGCTTATCTTCAGCTACTGGCTTTGCA TACTCAGGGA
chr2:56018110-56018648       -    482  4.18e-05 AATTTTCTCC ATTTTGTGTTTTTATTTTTTTCTTATGCTTTTTACTCTAGATTTTAT TATTATTTTA
chr3:14357695-14358080       -    256  4.18e-05 GTGCCTTGCT TGAAATTGTTTGAATCTTGATGGACTATTTTACTAGAAATAAGTGTT GATGGAGCAT
chr9:57447698-57447992       -     47  4.18e-05 CAATTAAAAA TCATAATGTTTGGCTTAATCTTAGATAATTCATAAAAAAATATTTTA CCTCGAAAAA
chr9:23771059-23771412       +     36  4.18e-05 CAAGATTAAT TATGAAAGATAAAACATTTATTGGGTTTCTTAGATTATTCATCTTTT ATCTTGTCAT
chr5:18539988-18540613       -    356  4.18e-05 AGCTATAAAT TTTCATAATGTGCTCATTTTGTTTCACAAATAGTTCTACGTTTTCCT ATATATTCGG
chr8:7823941-7824197         -    209  4.18e-05         AA AACAATTAATTACATATTATTTATGGTATTTTGCTGATGTGGCAGCA TATTTATTGA
chr8:58504278-58504524       -    147  4.18e-05 ATGCCTCAGA AGAATCTGTTTCGATCTGGTGCTTGATGAATGCCCCAAGCTTCTTCT CGAATTCGGT
chr9:51562512-51563380       -    512  4.18e-05 CGATTTACAG ACAAACTATTCAATTAGTTTTTATTTTCGTCTATATTAAATACTTTA TGTATGTGCC
chr1:9318206-9318493         +    184  4.33e-05 TAGTGCTGAA TCAGAATTTAGTTATTTCTATCTACCAAATCAAGTCATGGTTCTGCT CGTGTTTTCA
chr10:60460069-60460324      -    146  4.33e-05 TCGTAACGCC TCGTTGTGGTCTCACTCTTTTTATGTTTATTTATTGCTGCTTCTGCA GGACTGAATC
chr8:293714-294174           +    105  4.33e-05 GTCTTCAGGG TCTCTCTTAGCCCATGGTTGTGTTCCTCATCAAGCACATCAACAGTT ACGAAATCTG
chr3:54238526-54238806       -    139  4.33e-05 AAGAGGCGCT CATCTCTGTAGCCACAAATTTTTTTTTGAGAGAGAGATGTAGCATTA AAAGATTTAG
chr1:74583895-74584265       +     72  4.33e-05 ACGTTTGGGG TGCACCACGTAGCAAATTTTTTTTCACCCTAAAAACTAAAAACTTTT TAAAATTTCT
chr4:63954425-63955561       +    709  4.33e-05 CAACCAAAGT ACATATTCTTTTTACTTTCTTTTTCTTATATATTTGCATCAGGAACT CTGTCTTACT
chr1:63880424-63880711       +     42  4.33e-05 ATCTTAGATC AAATCTTTTATTAAATTTTATTTTTTTTTTAAAAAAAATCAGCTTTA ATTATGATGG
chr1:73828951-73829323       +    313  4.33e-05 TGGTTATAAT TTCTTCTGTCCGGACTGTTTTCAGGCACTATCATTGAAGGTTCTTCA TTTTCTTGAA
chr10:57784788-57785061      +    187  4.33e-05 CTAAAAAAGG AAATAAAATTGTCATATTTTTGTTCAAATAAATGTTACTAGGAAATA AAATAAGCTG
chr3:12471111-12471398       +     68  4.33e-05 AATGCCTCCT TGTCCTTGATGGCTTTTCTGTTTTCACCCACAAGAACCCTGGCCATG ATCCGGGGGG
chr6:54268452-54268803       +    241  4.33e-05 GGCCTTGTAC AAACTATGTTGCACTTACTTACTGTATCAACTAGTGACTGAACTGGT GACTACTCAC
chr4:67403217-67403715       +    161  4.33e-05 TACGGACGCA TATCACCGATATCATATTTGTTTTCATATTTCTGGTCAGATTCGGAT TCGAATACGG
chr8:2581936-2582415         -     50  4.33e-05 AAAAATCTTG TGTCTCCATTATGATTGTTTTATTGGATTTCTCCCGGTGATTGGACT TTATATTATT
chr2:13662145-13662618       +    390  4.33e-05 AAATCCTGGA AGAATCATAGGAAACTTTTTGTCTTTGTTTAGAACAACCATTCTCCA AAACCGAATT
chr6:51076844-51077201       +    306  4.33e-05 ATATTCCCTT TGTCCCTGAATAAATAAATTTTTGGAGTTGCCTTAAGTCAATTTTTT TAAATT    
chr8:566946-567215           +    175  4.33e-05 CAACTATCGT ATTGGTAGTTTGATTTTGTTTTCTGAACTACAAAATTAGGTTTTTAC CTCCTCAACT
chr2:67434522-67434817       +    209  4.49e-05 TATGGTAAGC ACCATCCTAATCCTCTTTTTTTCACTTATTTTTCAGTAGGTTATATT GATCTCCCAT
chr10:57206074-57206336      +     81  4.49e-05 GCATGGATCT TGTTACTACCTGCAGACTGATGCAGTGCTTCAATTCAAACTGCTGTT GTACTATACA
chr3:28832043-28833755       -   1388  4.49e-05 TTAAAAGAAA AAGAAGTGTTTAGAGATTTATCTACTTACTCTAGACATTTATCTACT TACTCTAGAC
chr3:28832043-28833755       +    117  4.49e-05 GCGGGAGAGA GAAAAACTTTTGGATATATTCATTCCGATTGAATTGCAAATATATCA ACGATAAAAT
chr3:60097306-60097572       -    147  4.49e-05 TGCTAAGGTT GCTCGCCTTCACCACAGGTTTGTGTACCTTTTGTTTCTCTTTCTTTT AGCAATGGAT
chr1:12064012-12064414       -    261  4.49e-05 AGGGCATGTA ATAGTAGTCTTGGTCTTGGTCTCTCTCTCTCGAAGGTCGGAGCTTGT GTTGCTTTTG
chr2:74138626-74139029       -    178  4.49e-05 TTCGTTGAAT TGACGCAATTTGATCAACCTACTGCTCTTTTACCAGCCAATCCTATT TTCTCTCCAT
chr5:70232658-70233648       +     50  4.49e-05 GTTTTCTCCG TGAATCTGTTTTCTAGCTGTTTTTCATTCTTCTCATTTCCTGCTTTT AAACTACTTG
chr3:28848793-28853129       -   3523  4.49e-05 GAACATCTCC TGTCCTTTCTTTAACTCTTTTTCTTTTTTTATATGGGAAATGATCCC AAATGATAAG
chr1:5815613-5816271         -     16  4.49e-05 TCTAAAAAGT TATACAAAATTCTACTCTGTTCTTTTCTTTGCAAACAGTTTTCTTCT TTAGAAAAAT
chr1:3353513-3354099         -    220  4.49e-05 CCATGACCTG ATTCTCTGAATTAATATTTGTTGCCTCAGGCAAATACAATTGCCACA GAGGAAAGCA
chr7:1768478-1769019         +    198  4.49e-05 TTACATGTAA ATTGTATAATTAGTTATTTTTTATCTATATTTAATGCTCTATACATA TGTCGCAAGA
chr2:58088726-58089028       -     26  4.49e-05 AAAAACATGT AGAACCGGATGGAGGTATTTGTTTTTCATTTGAAATTTCTAGTAGTT GGCCCAGGAA
chr4:68225743-68226407       -     81  4.49e-05 GCTGTAAATC ACGAGACAATTAGATAATATTTACCACAAACAAACAAAAGTACTGCA GTAGTAAAAT
chr1:65921575-65921881       +    169  4.49e-05 TAGCAAGCTG ACAACCTGATGTTTCTTCGTTGACCTTCATGACTAGTAGAATTTTGT TTTTGCCAAG
chr9:58422908-58423179       +    112  4.49e-05 AGTGCTACAG TATCAAAATCCAAACAGTTTTCCGGATCTAAACAAGGCTTAACTACA CAGTTTGCCC
chr3:65601440-65601693       -      7  4.49e-05 CTTGAACTTC GGACCGATGGTTGTTGGTTCTTCCCAGATCTTAGTGCCTGAGCTTCA TGAAGC    
chr7:39922-40287             +     79  4.49e-05 TGAGACCCCT TCTACCTTTTCTCACTTCTTTTTTCTGGATCACCTTCCATCTAAGCA GAAAACAAAG
chr6:47925992-47926327       +    246  4.49e-05 AATCCCTTCT TGGATATGAATCAATAGATGTGCTGAAATTGGGCTGCCAAAATTGCT GAAAAAAAGC
chr3:11596870-11597182       +    112  4.49e-05 TGAGTTGATT TTTCGCTTTTCTTATTGTTGGTTTGTCTTGTTAGATTTGTTACCTTT GCCGGTGGTC
chr2:58090195-58090509       -    172  4.49e-05 TTCAGGAAAG AAACATCGCTGGATAAATTTTGTCATCCTTTAACTGATCATGATTTC GAAGCTAGTC
chr4:59007113-59007427       +    196  4.49e-05 GATGTGGTCT GTTACTTTTTAACACTCTATTTCTTGTATGCAACTGCAGGAACCTCT TCTGTGGAAG
chr10:14632444-14633096      -      2  4.49e-05 TTTTTTTCAG TAACACTTTGGGTATTGTTCTTAATATCACCAGCTTGAGGTGCTTCT T         
chr6:51076844-51077201       +    125  4.49e-05 CGGACCGAGG AGAGAATAATGGTACTCGTAGCATGGGCTTCAGTGGCCCTTTCTATT TGTTTTCAGT
chr4:7415407-7415735         +     63  4.65e-05 TGGATGGCAA GGTATGCAGTGTGCTTTTTTTTTTGTGAACTTGGCACCTTTTCTTTA TCTTGTGTTT
chr9:1478682-1479409         -    679  4.65e-05        GTT TCTTTCTTATTGACTTTTTTTTTTAAAAAAAAGGGAGCTAAATTGTA ATTGTTTCAA
chr2:65606448-65607135       +     38  4.65e-05 TTTCAATTAA TGACAATTCTGTGCTTTTTTTTTGTTACTAGTTACAATTCTTTGTCA GAAAGGAAGA
chr8:61351693-61352612       +    481  4.65e-05 ATTAGATTGC AGTTCTTGGTGGGACATACTCTTCTAAAATAGAAATTTGTATCTACT CTTTCCACTA
chr10:35389195-35389723      -     79  4.65e-05 CCTTGCATCC ACACCTCATTGACATTTTCTCTTTGACTCTCTCCTCCCCGGGCTTGT AAAATCCCAG
chr3:329758-330244           -    194  4.65e-05 AATGTATATA AAATAAATAATAAATTGTACACCTATAATTTACGAGACAAGTCTTTT GATCCTAGTT
chr4:65875251-65875609       +    244  4.65e-05 ATGGATAAAA AATAATTAATTTTATAATTTATCTGTAATTTTTTAAGTTTAATTAAT TTATAATTAG
chr3:51685601-51685866       +    110  4.65e-05 TGCATTGCAG GCACGTATGTACAAACTTTTTTTTTTGATTCACAAGAACTAGTTTTA AACCGGATCT
chr4:60489854-60490337       +    261  4.65e-05 ATGCTTCCTT GCTGCCTTTGGCTTTCCTTTTTTTTTTTTTGACAACATGCTGCCTTT GGCTTTGGCG
chr10:55271751-55272041      +    174  4.65e-05 GCATCAACCT AGAAAATGTTAGCTATTTGTTCTTCTCGATCCATTTGCAATGCATAT TGAAATGATG
chr2:528028-528363           -    268  4.65e-05 ACCTTAAAGA AAAATATATTGGAACTTTTTTTTCAGATGTAACACGATAATTCTATG TGACATCAGC
chr2:1684718-1685095         -     87  4.65e-05 AAAGGTAAAA AATGATTGATTCAACATTACTTTTTACCAAGTATGATTGATTGTACT TTTTAATACC
chr7:2084876-2085144         +     23  4.65e-05 CAAACTGTAT AATTAGTTATTTTTTATCTATATTTAATGTTACATGCATGTGCTGTA AGATTTTATG
chr2:73861790-73862075       +    158  4.65e-05 AAATGGCCAT AGAAAGTGATGACATAATGTTACATATCTATTTATATTTATTCTTTT TATAAAATTT
chr1:13327484-13327911       +    206  4.65e-05 AATATTGTGT ATTGCCTTGTTTTTTAATTCTTTTTTAGCTTGGATTTTAAATCTGTA TGTCTGATAT
chr4:522320-522595           -     74  4.65e-05 TAGATAAAAA TAAAAACTAATTGCACAGTTACCTGTAAATCACGAGATAAATCTTTT AAGTTTAGTT
chr3:7967146-7967439         +     20  4.65e-05 AAATCTAATT ATTCCATGATTACATACTAATTATCAAATAAGACCGGTGTTAAATTA AACCGACACT
chr7:23510539-23510964       -    215  4.65e-05 TGTTGAGAAA TGAACTTAATGTGTTTGATCTCTCTAACTTCACTAAAAAATGAAGTT GTGTGTTGAA
chr1:73164473-73165206       +    464  4.65e-05 AGTACCAAGC ATACAATGGTAAAATTATAATGTTTACCTGTACATAATAATGTTATT TGCCCTCCAC
chr5:14552303-14552797       +    172  4.65e-05 CAACTTTTTA TGGATCTAGTGTCATTGTGTTATCTTCCTTTTAGAGAAAGTTTGATA TTTGAGGCTT
chr6:45027593-45028175       +    153  4.81e-05 TGAGATGGTC TTAAAAAGTTATCTTTTTTTTTTCTGTTTTCTTATATCCATACTTCT GCAGCACCAT
chr8:61325858-61326202       -     10  4.81e-05 TTATTTGCCC AGTCCCCACTATCTTATATTATATTCAATTGGAATGCTAATTTTATA TTGCCGAAT 
chr6:57540479-57540921       +    284  4.81e-05 ATCAAACGGC TGCATCTGATGTCTGAGTGGGGGATTTCTTTTCATGATGAATCTGCT GCCCTTCCTG
chr3:38368422-38368905       -    148  4.81e-05 GCTACTACGG GAATCGCTTTTGCTTTCTTTTCCTCTGGCTACTAAGATGTTTCAGTT CGCCAGGTTG
chr9:5239624-5239984         -    101  4.81e-05 AAGTGCTACA GTACCGAAATCCGAAATTTTTTCGGAACTAAACAAGGCCTTAGTTCT TTGGCGAAAT
chr2:67843186-67843798       +    175  4.81e-05 AATCTCAGTT AGTCTATAATTAGATAATATTTGTCATAAATTTTTTAATATTTGTCA CAAATAACGA
chr2:64596708-64597259       -    167  4.81e-05 AGATAGAGAG AGGAAATAGTTTTTATAGTTGTTTCAACCAAATTAGTTTCATCTTTT CAACAACACA
chr1:19684265-19684724       +     19  4.81e-05 CAAAAAAAAT TACAAATTTTATTATATTTTTTGCTGGAGATGCTTGCCTATGTTTTT AGTGTAAAAT
chr4:9707404-9707929         -    165  4.81e-05 GCAATCGGAC ACACATTTCTGAGCCAGTTTGGACCGCTTATGTGTGATGATACATTA AGTGAGCTTA
chr1:80879637-80880440       -    147  4.81e-05 ACGGGGTATT AGCAACCGTTTCCAGTTGTTGTTCCACTCCCAAGGGCAGGTTCTTAC GCGTTACTCA
chr8:52427394-52427739       -     41  4.81e-05 TGTCACAACA AAAAACATATTTAACTATCTGGTTATAGTTGGTGAAAAAATTCAATT GTATTTGATT
chr4:63897947-63898260       +     28  4.81e-05 GCTGTATCGC CCATATATTTGTACCTTTTGTTTTGTTAATTACTTAATTGTGCTGTT CCTGTGCTTC
chr1:70704096-70704505       -    239  4.81e-05 CTTCCTGTTA TTTTTCATGTCTCCTTTTGTTCTTGTTATTATCGTGATTCTTTTTGT AGCCGAAGAA
chr5:41746405-41746738       -     85  4.81e-05 GGTCATCAGG TAACTATATTATCTATTTTTTGACGTTATTTTCTAGGAATTTCAATT TAGTGACCTT
chr7:9673090-9673817         -    323  4.81e-05 ACGAATTCTT GAAAATAAATTCTTTTTCTTCTCTCAAATTTATCATGCTGTTCTTAT AGACTTGAAA
chr5:3161289-3161530         -     79  4.81e-05 TGCTATAGTA TCAGCAATTCAGCATGATATTTTAGTAATGCAAAATAATTTGGTATT TAAGCTGAAC
chr9:51715418-51715688       +    117  4.81e-05 ACACGAACCT ACCAACTACTGGCACTTTATTTCAGAATCATTTCCCTCTTATCTTTT GGGGGCGGTT
chr10:5492948-5493887        -    121  4.81e-05 AAGTGATCCA TCTAAACTATATTACGTAGTTCTATTATTTGTCATGCTTGTGCTTTA ATGAAATATT
chr7:44198162-44198403       -    131  4.98e-05 ATTCCAAACA ACATTCTGGTTGGTCAGGGTGCTGCACTCTCTGAAGAATCATATAGT GTAAGCCATT
chr2:2591447-2592294         +    303  4.98e-05 CGGAAAATCT TGAAAATTTTTGGGTTTTGGGGTGGAAGTAAACAAGGCCTTACAACA AAACTACAAC
chr2:12349375-12350037       -    416  4.98e-05 CCTTTCCACT TGTCTCTGTTTTTAGTGATTTTATGTGCATTTTGGAAAGGAACATGT TTAATTGCAT
chr1:12427488-12427735       +    143  4.98e-05 CGGGCTCCGG GCAGAAGCATGGCCCGTGTTTGCACGCCTTCTCGTGCTTTTTCTTGT TGAAGTAGGC
chr4:58509174-58509444       +    132  4.98e-05 TGCTAAATGC TAACCATTTTTTCACATAATCTTAGTCGTGCATGGACATAATCATTT TTTCCGTCTT
chr3:58084266-58084516       +    101  4.98e-05 ACAATTTTCC AGTGACTGTTGTATTCAAATTGGTTGACTTTAATTTCTACTGCTTTT CTCCATTGGA
chr2:76119486-76120319       +    514  4.98e-05 GCTGAAGCCA AGCCAAGATTTATTTATTTTTATTTATTTTGCGTTGGCTTTGCTGCT TAACGAAAGC
chr3:53983477-53984512       +    472  4.98e-05 TATCATGTCA TCATAAGCATTGCAAAGCATATTTGTTAAGCACATCATGATGCATCA ACTTAAAATA
chr3:73447814-73448115       +     17  4.98e-05 GCAGCTGTGG AAAGAATCATGCGCCGGCCGTTTTTAATTTCTACTCACGGAGCTTTA ATTCACGCAA
chr3:28848793-28853129       +   4221  4.98e-05 TTACCAATAT AATCATAAAAGGCTAATTTTTCGGGAATTTTAGACCAAGCTTCTGAT AAACTAAGAT
chr2:13771857-13772256       +    146  4.98e-05 AACACAACAC TGAAAATTTTGGTATTTTATATTTCATCATTTCAAAATAGTTGACAT TTTGCATTCA
chr5:56346757-56347314       -    288  4.98e-05 TTTCAGTTGC AACCATTCGTTGTCCTATTTTTTTTTACAAAAAATGCTCATATTCTA ACATTCCTAT
chr1:55860966-55861363       -     40  4.98e-05 GTTTGGGCTC AAAACTTGATGGATCAATTTTTTTTTTCTTCAACTCGTTTCTGTAAA AATAATTGTC
chr1:4904833-4905342         +    196  4.98e-05 AAATGCTACT ATTTCTATTTTGCAAATTTTTTTGGAACTAAACAAGGCCCAAAGTGA TCACCATTCG
chr5:66368449-66369164       +    264  4.98e-05 TACCGTTGCA AGTATGCCATAGCTTGTCTTTCTTGTTTTTTGAGATATTGTTTTGTT GTTGGTACTT
chr9:53712612-53713081       -    223  4.98e-05 TGCTACAGTA ACAGTGATTTTGTATTTTCCTTTTTAAATTATTTCGACTGAATTTTT GAAAAATCAT
chr3:8619798-8620062         -     29  4.98e-05 CGAATCTTTT GATCCTAGTTAGTTCATGATTGGACAAATAAAAACGAAAGTGCTACA ATAGCGAATT
chr10:55354112-55354413      -     66  4.98e-05 ACTGGGAATT TTGAAATTTTTTTGGTTTTTGGGTGAACTAACAAAGCCTAAGTTGGT AGCTTTTGAA
chr4:53758063-53758656       -    343  4.98e-05 TCTAAATCAC CCTAGCCACTTTTATATTTTTTTTCTTTCTCTCTTGTACATTTCATT GGAAATCTTG
chr1:71756669-71757171       +    266  4.98e-05 CGAGGTATCT TGAAAACTATTTAGTTTTTAGGGTAAACTAAACAAGGCATAGTTCTA AAAATTTTCT
chr1:3850917-3851168         -     77  4.98e-05 CCTGGTTTTG AAAGCGGTTTTGTCTTTTTCTTTTTATTTATTTTGGCTGAATTTTTT GAAAAATCAC
chr3:70788865-70789135       -     94  4.98e-05 GCGGGAATCT TGAAAATTTTTTGTTACTTTTTGGGAACTAAACAAGGCCTAAATAAG GGCTTAAAAA
chr2:974289-974879           +    337  4.98e-05 CCATAAACTT TTGTAATTTTCACTGTATTTTTTTGTCAAACTTTAGATACTTTAACT CCAAGAAAGT
chr6:2369512-2369811         +     82  4.98e-05 GAGCGGGTTT GGAGGGTGGTTTTGTATTTTTCTTTTTATTTATTTTCACCAACTTTT TTAAAAATCA
chr4:8618150-8618404         +    134  4.98e-05 AAACTGTTGA AGAAAGTTTTTTCTCTTTTTGCTAAAATATTAAGATTGGGAGTTGTT TTACCTAACT
chr10:58578554-58578859      -    135  4.98e-05 CTGTCCTTTC CTTATAATTTTACCTTTTATTTTTCTTTTTCTTTTGGTTTTATTTTT ATTGTTCTTC
chr3:3160129-3160952         +    505  4.98e-05 GAGGCTACTC AGTTTATAATTAGACAATAAATGTCAAACAAAAACGAAAGTGTTATC GTACCAAAAA
chr3:63043956-63044285       +    281  4.98e-05 GACGAGCAGG ACTCTCACTTTGATTTTTTTTTTTTTGGATCACGTACTCGAGTGTTA GCG       
chr10:9964058-9964324        -     29  4.98e-05 TTTATTTCCT TTTATCATTTTAATTTATTTTTGTTTCATGTGATTTTCTTTTCTTGC TTCATTTTTT
chr5:1679534-1679977         -    352  4.98e-05 AAGCCCGTTT TTCCACTCTTTCCCTTGATTTTTTTCTATACACAAAAGAAATTTTTA GCTTTGGGAC
chr2:9177014-9177524         +    296  4.98e-05 CAATGCATGT TCTCAAAAATATCACAGTTTGCCATTCAATTTAGAAATAATTATATA TATGTAGCAA
chr1:54388844-54389250       -    267  4.98e-05 CTACTGAATG ACTAACAGATTCGGCTTATAAGTTCAAGTTCAAGAGAAAAATATAAT ATAATATAAT
chr3:64135861-64136114       -     45  4.98e-05 AAAGTGCGGC AGTCACTTGTTTCTGAATTGTTTCTAGAATACACATCAAATGATATT ATTCAAAGTC
chr4:51312199-51312512       +    135  5.16e-05 CTTCTGCAGG AGTCAATGGTTTACTATTGTGGTAGTCCTGTTGGGACAATTGCTGCC AACGATCCAA
chr1:27532851-27533186       +      2  5.16e-05          C TGACTTTATTATATTTTTTATTGTGTCATTGAAAGGTAGCAGTTAAA TGCATCAACT
chr4:51867318-51867839       +    240  5.16e-05 GATGCACAAA TGCATCTTCTTCTTCTTTTTTTGCACAAATGTATCTAATATACTGCT ATTCAGAATC
chr6:32797374-32797851       +    399  5.16e-05 TCTTGTGATG ATTTATTATCTATGCCATGTTCTTCACATTTAGATGCTTGTTCTACT TCTATGTCTT
chr4:1406408-1406730         -    139  5.16e-05 AACTCTGAAG GCTAAATCATTCTTCTTCTCTTCTTGATTGTCCCTGACTGAGCTTGT TTATCTCACC
chr6:58023074-58023530       -    409  5.16e-05         TC GGCACGGGCTTGAATACTTGGGCGTCAATGCACATGCCGATGCCGCT GAACTCGAGA
chr4:42479738-42480154       -    297  5.16e-05 ATATATTAAC TATATCAAATCATATATTTTTTGCGAAATTAAATGAAAATAATTTTT ATATAAAAAT
chr5:60652154-60652597       -    306  5.16e-05 ATAGATAAAA ATAACTAATTACACAATTTATCTGTAAAATCGCGATACGAATCTTTT AAGCTTAGTT
chr8:47996650-47997182       +    351  5.16e-05 CGGAGAATCT AGAAATTTTTGCAAATTTTTTTGGGAACTAAACAAGGCCCAAAAGAA ACTAAGGCAT
chr1:879505-879809           -    147  5.16e-05 ACAATCAATT AATCCCTTTTGTCATGGTATTTTGCTTTAGGCCTTTGTAATTGTTGT AAACTCTTCT
chr3:10787545-10787810       -     78  5.16e-05 CGGGAAATCT TGTAAAGTTTTGGATTTTTGGGTGCATCTAAACAAGGCCTAAAAGCA CATAAATTTG
chr10:20943286-20943542      +    106  5.16e-05 TTTTGAGATG ATAACATAATGAAATATTTTTGTTTTCAATGGTATGACAACCTCTCA AAGGGTCAAC
chr8:59327538-59327887       -    186  5.16e-05 AGTGTATTGT TGAAATTTAGTGTATATATATGTTTTTATTCTAATTTTCTATTTGTT GAATTTTATG
chr7:369770-370097           -    274  5.16e-05   AATACTAC AGTGTCGATTTCCCAAAATTTTTGGAACTAAACAAGGCCATATTAGA CATATTATAT
chr4:7971156-7972024         -    684  5.16e-05 ATAAATTAAA AATAACTAATTATACAGTTTACTATAATTGTGAGACGAATTTTTTAA AACTAGTTAG
chr3:6092934-6093508         +    517  5.16e-05 GAAATTCCAA GGTTGACTTTTTCATTATTTTTCCGTTATACCCATCACTGGTGTGGT AGCAGCAGTC
chr1:69477835-69478268       +     17  5.16e-05 AAAATACTGC ATTAACCAAAACTAAAATTTTTCGGAACTAAACAAGACATAATTTCA TATAAAATGA
chr8:1450632-1451030         -    174  5.16e-05 TGGAGAATCT GAAAAATTTTGCAAAATTTTTTAGGAACTAAACAGGGCCATACTCGC TCGTGGATAT
chr3:9176013-9176529         +    196  5.34e-05 TATGAACTCA TTTCTTTGTTTCTTTTCATATTTTCTATTTTTTAAAATGATATTTTA CTTTACCGCG
chr9:52123667-52124056       -    324  5.34e-05 TCTTGTTTGA AGTCACAGATTTTTTTTTTTGGTTATCCTTTTGTTAGAATTGAATTA ATAAAGGGCC
chr3:59879738-59880608       -    462  5.34e-05 AAGAAGCAGC TATATGTTTTAGCACTTTTCTTTCCTTAATAGCAATTTAGGTTTTGT TTTCCCTTAA
chr6:54624057-54624328       -    104  5.34e-05 GTTGCAGCCT GAAGAATAACTGTTTAATTTTGTAGAGTCAGGAAAGAAGCAAGTTTT GCTCGCTTCC
chr6:35689598-35689985       -     12  5.34e-05 CTTGTTCCGT TGTGCCTTCTCTCTCTCTCTCGCTCTCTCTCGTGCGCTTGTACTACT TCTGAAGCCG
chr3:38371949-38374764       -   2584  5.34e-05 TGGCTAAGTA GCTGACCCTTTAGTCCGTTCTTTTAAGATAAAGGAGCATAAGCCTTT TTCTTTTTAT
chr2:4210587-4212231         +   1098  5.34e-05 TTCAAAAGAG TAGCAACATACCCTTTCTTTTTTCTTATTTCCTTCGATAAAGCATTT CACTCTTCTA
chr6:47965434-47965888       +    168  5.34e-05 CGGGGAATCT AAAAAATTTTGCAAAATTTTTTGGTAAGTAAACAAGGCCTTAGAAGT CATCACATTA
chr4:63954425-63955561       -    640  5.34e-05 TAGAGGTCTT TGTGTACTTTTAGTTATTTTTTCTTCTTTTCTTTTCTTTTTGTTTCA TGAGCACACT
chr7:1768478-1769019         +     44  5.34e-05 GTTTCTACAT TGGATCTTGTTCCAAAATATTTTGGACCAAATGCAAAAATTTTTGCT ATTTTTTTTG
chr4:47847159-47847739       +    100  5.34e-05 CGGAGAATGT GAAAAATTTTGCAAAATTTTCTGGGAAGTAAACAAGGCCGAGATGGA AAACGAAGGG
chr10:3178998-3179438        +    200  5.34e-05 AGCCAAAATC AAACAATTGAGGTCTTGTTTAGTTCAACCTGAAAACCAAAAAGTTTT CAAGATTCCC
chr5:62510432-62510755       -    255  5.34e-05 GTACAAATTT AGTGCCATTTTGAAGAGGTTGTGTCAGTATAAGGTGTTACTAGTATA ATTACTTTGA
chr2:9374381-9374634         -    206  5.34e-05         GT CGTGAGTGATGCCAGATGTATTTTGTATTTTTCTTGATTCTAATATT GTCTTTCTTC
chr3:63748923-63749308       -    148  5.34e-05 ACAGGAAATC TAAAACTTTTTGCAAATTTTTTTGGAAACTAGGTCCGCGAAGAACAA ACACGTCACA
chr4:61189502-61189793       +    158  5.34e-05 CAAAAAATTT TGCAAATTTTTTCAGATTTTCCGTCACATCGATTAGACGTATGCATA AAGTATTAAA
chr3:74326944-74327435       -    154  5.34e-05 ATTGTTATTT GCAGAAAATTCAACTACATTTTTTCATTTACACAAGTTTTTTCTGGT GTGGAATACT
chr1:77582649-77583214       +    417  5.34e-05 TTTCAAAGTT CAAAAAGAAATTCAAATTATTTTGAAAATTGAATTGAAAAAGCTTGA AAGAAAAAGA
chr1:68056305-68056838       -     34  5.34e-05 AAAACCGTTT ATTTTACTTTTTTCTTTTCTTTTTTATTTATTTGGGTTGAATCTTTA AAAATTATAG
chr2:11457627-11458534       +    198  5.34e-05 TGTTTGAAAA TCATAATAACTTTACTTTATAATGGTGTTTAAAATGATAAATTTTTT AATGTTTATA
chr9:57927316-57927760       +    297  5.34e-05 GAATCACAAT TCACAAGACGTACAGTGTTTTTGTCTCCACCCCTTCACACTTTTTTT TTGCCCCCGG
chr3:64665604-64666264       -    583  5.34e-05 AAATCTAAGT TAAACATTTTAGCATTCTTTATTATTCAATAAAAACAAATTGATAGA TAAGAGTATT
chr1:73764542-73764793       +     76  5.34e-05 TGGCAAAGTG AAAGCCTGATGGTTTTGCTTTTGTTTCTTTCAACAGTGTTCTTAGTA CCTGAATACA
chr5:4824807-4825154         -    273  5.34e-05 TTAGCTACCT GAACATTGTTTGGGTTTTGCTTTAGTCCTATTGGGTTACAATCTGCA ACCCAATGAT
chr10:51780559-51781083      +    133  5.34e-05 GTTGTTATTG TAGCAACTTTTGAACATTAGGTCTTTACAACAAATATTAGTTCAAGA ATTTAGAAAG
chr10:13476342-13476889      -     27  5.34e-05 AACATGGACG AATTGAGGGTTCGTTTATTCTCGTCATCATTATCTGGATCGGCTTTT ACCTGGTTAC
chr5:64663795-64664282       +    326  5.34e-05 ATCTGGTACT GATCGTTATTTCCTTTATGCTCTAAACCTTCATTTTGAGCAGCTATT GTTATGATTC
chr9:2890446-2890769         -    179  5.53e-05 CCTATTCTGG TTAAACTATAATGTCTTTCTGTTTGCAATTTAATAGCCTAGCCTTCT AGCTAGTTCG
chr9:3607555-3608173         +    498  5.53e-05 AGGCCACATG GGTCAATGAATAGTTTTTGTTTGTCTGTTGGGTGAGGAAATTGTGGC AACCTTTTAT
chr3:73684396-73684693       +     89  5.53e-05 ATTGTTATTG TTTCATCTTTTCTATGTTTTTCTTCATCGTTAGAGTATGGTCCATGT TTGATTGTTT
chr10:11285813-11286116      -     69  5.53e-05 GAGCTCATCC ACTATTTGATTGTGCTTCTTGTTCATATCACTTGGGCAATTGTTGTT GGCATTTTCC
chr3:9641306-9641652         +    274  5.53e-05 AACTAACACC TTAAAGAGATTTTTCTTTTTTTTTGTCTATGCACAAATTATATTTTA GTTTCAAATT
chr3:62278890-62279148       -      9  5.53e-05 CAGGACAATC TCCTCATGATGGGCCTGCGAGTGGCTACTACCAATGACACGGCATCT TTCCTAGT  
chr3:2950274-2950649         -    323  5.53e-05    CCAAACT GTGCAATTAGTTTTTATTTTTGTCTATATTTAATACTCCATGCATGT GTCTAAAGAT
chr3:55293708-55293993       +    113  5.53e-05 TCATTTTGGT TCTTAAGTTTTCAGTTTTTTTGTTATTTTGTGAGGTCAGATTCTATA CTCCCATTTT
chr6:59307291-59307550       -     11  5.53e-05 TAAACAAGAT CGTCTATGGTTAGACAATAATTACCACAAACAAACAAAAATACTATA GTGTCGCGAA
chr2:5094698-5094973         -    181  5.53e-05 TCTCGAATAC GTAAAAGGTTTGCGTATCTTTGTATTAAGTAGAGCAAAGTTTTTTTT TACAAAAGCG
chr1:61549491-61549904       +    113  5.53e-05 TTGCATGTGG ATGGACATATTGCTTACATTTTTTTTAAAAACACTGTTGTTATTTCT AGAATAAATC
chr10:12180249-12180495      +    103  5.53e-05 AGGCGGTTTA ATACAGTGAATGATTATTTTTTTGCTACAGCGACAGTGGTTTTGTCT TTTTTATTTA
chr2:6313161-6313548         +    204  5.53e-05 AGGATCTTCA TGCCGATTTTTGTTTGCTTCTTCCGACCATCACCAGGCTCTACCTCC ATGTACCTAG
chr3:11132468-11132811       -    101  5.53e-05 GATCTACATG TTAAAAATATCGCATGTGATTTTTGAGATACTTTTATATAAGGTTTT ATTTAATTGT
chr5:5174937-5175496         +    291  5.53e-05 ACAGACAAGA TCTCATATAGTTATTTGTCATTCTTTTATGTTCATGGCACAGCTATT AATCATCTTA
chr9:51849551-51849887       -    209  5.53e-05 CTATTATAAG AAATACTGACTACTGTATTTTTTAGTTTACCAAATAAAGATTTTTTA TAGAATATTG
chr2:74351855-74352122       +    187  5.53e-05 CATGCATATA GGAACACAATTCTCTATTTTTCTTATATTTCTCTATTACCTCCTAGA AGGTAATACG
chr1:6662697-6663289         -    166  5.53e-05 TGGATGCTGA ACAACCAGGTTCCACTCGCTGTAGTTCATTCGGAAGTTGAGGTTTGT GATGGTGATC
chr7:64570894-64571346       -     72  5.53e-05 TTAAATCTAC ACTGGACATTTCATCATATTTTTGCTAATATGGGCACAGCTCTTTTA CCCCCCTTCC
chr3:16788636-16789029       +    193  5.72e-05 ATCAGGTGTG AAAAAACAGTTGCATGCTAATGTTGAAAAATAAGAACTGAAATTAAT TTCGGTTTAA
chr1:5423362-5423626         -     66  5.72e-05 GTCACTCAAA TGTTAATAATTAGTTGATGTTTTTGTGCATGGAAACCCACACGTAGT AGAATATTTG
chr10:18811612-18811944      -    106  5.72e-05 TAGTTGCCAT AAAAAATTATAGAATTCTTTGGTTGCCATCAATTTATAGTTTTTTGT TGCTTCATTG
chr4:51867318-51867839       +    315  5.72e-05 AATTTTACTC TGTATTTGCTTGATTTGTTGCTTTGTGTTACTTATTTCAATTAAGTT GAATTAGTAG
chr4:7635139-7635702         +     61  5.72e-05 TACCTGAGGG TATGCCAAATTGCATTTCTATCCTTATTTTAACTTTTTATTGCATGT TTGTTCTTAT
chr7:60901313-60902050       +    209  5.72e-05 TTAGTTTAGT GATCACTAACCAAGTATTATTGGTGAAGTACGTGTTATGTAGCTGTT GCACAGTCGT
chr5:5365428-5365786         -     52  5.72e-05 CGGAGAATCT GAAAAATTTTGCAAAATTTTTTAGGAACTAAACAAGGCCAGGCATAC ATGATGTTTG
chr1:8970185-8970488         -     75  5.72e-05 TATGGCCTCT TATGTTTAGTCCCTCTTTTTTTTTCTAACTTTTTTTTTGGTTTTGGT CCATCATTTT
chr5:12789535-12789888       -     62  5.72e-05 TCAAATGCAT GATAAATGTATTTTCATGATTTATCTGATATAATAGATGTTAGTGCT TGTTTCTATA
chr6:60076334-60076580       +    130  5.72e-05 ATGCAATGGG TCTGCGCTTTTCTTTTCTTTTTGTGCTCAGCAAGAGCAGGTAGGGTT ATACGTGAAC
chr6:51541695-51542003       +    233  5.72e-05 GGTGGTATCT TTAGCTAAAATCACTGTTTTTTTCTGCATTTTTGAGGTGGTGCATTT GCAGCCCTAA
chr3:53195395-53195746       -    103  5.72e-05 CTATGTTTCT TCATTCTTATTTTATATTTTATTTCCTTTTAATCTTAAATTTATCTT TATTTAAATT
chr2:66668956-66669380       -    233  5.72e-05 TTTCCTTTTA GTATTCTAATGACACTGTTTTCAGGAAATTGGTATGGGTAAGTTACA CATCAAGGTT
chr6:1944126-1944410         +     46  5.72e-05 TCAACGTTGT TCAATACTATTCAACATTTTTTCTGCTTAGTTTTGGCTTATGATGTA GAATATTAGA
chr9:2746461-2747075         +    253  5.72e-05 CGTGTGAATT TAAAACCTCTGCTACAGTTTGTTGCTTATGTCTAACAATGTTATATA AGCAAAGATA
chr2:69494085-69494538       -    249  5.72e-05 CAGTGTAGGA ACTGTCTCATTTCCTTTTGTTTTTCTTTCTGACGAAAAGCTACTATG TGCATGTGCA
chr2:41893863-41895483       +    523  5.72e-05 TCTTGGGCCG GGGCTTTACTTTATTTTTTTTTTGGCGAAAGAAAGGCCATATGATCT ACTTTCTGGT
chr3:72461108-72461515       +    166  5.72e-05 GAGCCTAGTT ACTCCGTGATTGAACAATGTTTGTCAAATAAAAACGAAATGTTACAG TACCCAAAAA
chr4:6450896-6451143         -     33  5.72e-05 AATAAATTCA TATCGAAGATGGATAATTTTTTAGCACATTTATGACATACTCCTTGA TGTCCTTCCC
chr1:702783-703416           +    418  5.72e-05 AAAAAAAAGA TAGCCCCTTAGTCTTTATTTTTTTTATTATTTAATCTCACAACTTTT GCACAAATAT
chr1:62451326-62451748       +     92  5.72e-05 TTGAAAACCT ACCTTTTTTTTGTATTTTTTGGTGTTTCTTTTTAAACATTATATTTT ATCAGAACTT
chr3:60378014-60378548       +    223  5.72e-05 TGAGGAATCT TGAAAAGATTTTGCTTTTTGGCGTGAACTAAACAAGGCCCTAGTAGA AGCTCTGATG
chr2:7244073-7244362         +    241  5.72e-05 GGTGAAAACA AAAAATATAATCATTGATTCCCTTCCCATTCTAGTGAAGGAGATGTT GCC       
chr7:60662019-60662280       -    142  5.92e-05 CTCAGAGATG AGAGCTTAATTGACTTTCTTTTCTTCTGTTTTAGGGCATCTGAAGTT TTGGAAGAAG
chr8:631261-631831           -    155  5.92e-05 TAATTTTATA TGTCACAACTCTCATTATTTTCTTTGGATATATGAAATTTGGCCTCA AAAGCGAGCC
chr2:53199685-53202404       -   1683  5.92e-05 GCTACAAACC AGAATATGCTACATCATCTTTCTATTTTTTTGTGAGGCTTTGTTACA TCTGTCTTCT
chr3:66321056-66321459       +    176  5.92e-05 AGAGAAAAAC ACTAACTGAGGCCTTGTTTAGTTCCAAAATTTTTTTGCAAAATTTTT CAGATTCTCC
chr6:57409322-57409570       -      5  5.92e-05 ACACACTTGA TAAAGCTGCTTTCTTTTTTTTTATCAGCATATTTTTCAATCTGTTCT AACG      
chr3:57770553-57770794       +    169  5.92e-05 TTCTTAGCAC GTCTAACTGTTCCATTATTTGCAATAGTTGGAACAGATGATGCTGTT AAACAATTAG
chr2:13780950-13781221       +    171  5.92e-05 AGCTTTGATG AGAGAGTATTTGGATGAGGTTGTTAAAGTTTAATAGGTACTGTAGTA TTTTTATTTT
chr1:79399248-79399913       -    533  5.92e-05 ACCTCAAAAG CAAAAACTTTTCAAGATTTTTTGTCAAATTTTACGGCATATGCATAG AGTACTAAAT
chr3:16799104-16799383       +     67  5.92e-05 AAGTACTATA GTAGCAAAATCTAAAAATTTTTCGGAACTAAACAAGGCCGAATTTTT TTTGCCTCGT
chr7:13823403-13823885       -    204  5.92e-05 TATTACTTCT ATTTCCTTTTTTCACTTTATCTTCTACTTTTTTATATTATATTTTAT TTTTCTATGT
chr1:8033282-8033750         +    328  5.92e-05 CGAGTTGATA TGAAAAAGTTGTGAATTATTTTTTGATATAGAATTTTTAGATCGTTT TGTTTTGACC
chr1:9242128-9243041         -     90  5.92e-05 CAAAAACCAG GATCGTTTAAGGCTTATTTTGTTCCACCAAAAAAACTCAAAATTTTT CAAGATTCTC
chr5:67753799-67754049       -     24  5.92e-05 TGAGTGAATG AAAACAAAATAGATAATGTTTGGTTACCTGCATGAGCAGATACAACA TGTCTAGCAT
chr4:66138892-66139439       -    338  5.92e-05 CGGGAAATCT AAAAAGATTTGCAAAATTTTTTGGGAACTAAACAAGGCCAAACTCTG CTTCATAAAC
chr3:74297850-74298356       +    164  5.92e-05 ATTGTGCATT GCTAGGGGTTAATATTATTTTTTACTTTTTTAAAAAAATTAGCTTTA CCCTTTAATT
chr4:56678417-56678726       +    258  5.92e-05 TTTACTGATA TCTAATTTGTTAGATAGTTGTTTATAGATTTTTTTCTAGATTTAGTT TAGTTG    
chr7:17673419-17673667       -    135  5.92e-05 CGGGGAATGT GAAAAATTTTGTAAAAATTTCTGGGAAGTAAACAAGGCCCTATTCTT TGCTAAGGAA
chr5:65372155-65372461       -     13  5.92e-05 AGAAAATGTG AGGCAACTTTGGCTCTTTTAGGCTCCAAAAAATGGGATTTGTCATTT CTCTATTTGT
chr2:3298566-3299083         -     77  5.92e-05 CAGATGAAAA TAAAAACTAATTGTACAGTTACCTGTAATTTGTGAGATGAATCTTTT GAGCCTAGTT
chr4:54016685-54017479       +    420  5.92e-05 CTAAATATAT TAGCCATTTATTAATATTTTTTATAATAATTTAACTAATGATATTTT AAAATAATTT
chr1:1177424-1177802         -    247  5.92e-05 AGTTTCTTTT CTTTTATTTTTTTGTTTCTTTTCTATTTTTCTTGAAAATTTTCTTTT CTTTATTTTT
chr6:61117019-61117565       -    224  5.92e-05 CATGCAGGGT GATCCATTATCTCCTTTGCTTTTTGTTCTTGCTGTTGACTTGCTGTA GTCCATTCTC
chr2:63519595-63519871       +    159  5.92e-05 CCAGGACGAT GATGCAAAATTGTTTAATTCGTGTCCACTATACTCGAAGAATTCTTC GTTTCGGAGA
chr4:3182683-3183743         +    519  5.92e-05 ATGAACTTCT AGAAACAGTATGTTCTTTTTTTCTCTCTCAAAGTTCATTGTTCCACT CTTCTCTCTT
chr3:56117328-56117654       -    231  5.92e-05 GTTATAATTC AGATCATATTGCAACAGTGCCTGCAAAATTGGTCTCAAGAATCTCCT CACTAGGAAC
chr4:59372989-59373479       -    119  6.13e-05 CTAATCACTA ACACAATACTTGGTTCTTTTTGTATTGACATCATCGGATATGCATGT TGGACATTAT
chr1:73277730-73278357       -     11  6.13e-05 CTGATGAGGA TGTAAGTGCTCTGATGGCATTTTTCTCATGTTTAAGTGCGTTTTTGT GAGTTGTTGT
chr3:12300585-12301040       -     28  6.13e-05 CAAGAAAACA AGAAAATTCTCAGCGATTTCTCCTCAGACAAAGGCAATGTATCTTTT TAAAGAAAAA
chr3:28848793-28853129       +   3323  6.13e-05 CCGGGGGACT TCTTACTTCAATTAAATTATTTCTTTCCTTCAATTAAAATTTCATTT CTTAGTCGGA
chr8:58994329-58994880       +    490  6.13e-05 AACAAAGAGA AAAAACTGGCCACACGATTTTTGGGTCCTTTTTTTGGGTTGGCTGTT GTTGGAATAT
chr7:63241825-63242145       +     23  6.13e-05 ATCGGTTCAA TTTCAATTTCCGGTTCTTTTAGTTTGGTTTCGATTTCCGATTCTTTT AGTTCGGTTT
chr2:4479775-4480055         +    201  6.13e-05 TCTGCTATGA TGTCTTTTTTTTTTCCCTTTGTTTTCCATGGATGATCTTTTACTTTA GACTTGAGTT
chr9:6392565-6392806         +    170  6.13e-05 GGGCTTGGGA ATGGAATTTAGGCCTTGTTTAGTTCACCCTGAAAACCAAAAAGTTTT CAACATTCCC
chr1:8033282-8033750         +     84  6.13e-05 CAAATGAAGA AAAACTTTATATCAAAATTGTAGTCAGCAACACGATTTACAACTTTA TAGTTGAAAA
chr9:6007183-6007726         -    452  6.13e-05 TTGTACCTGC AATCACTTGTTGTCTGCTTCTTCTTACTTTCACAATCTTATGGCTTG TGGGTTGTGG
chr8:7801365-7801833         +    358  6.13e-05 CCAGCCGATG TTTGTCCGCTTGCACTTTCATTCTGTTTTGTGCTTGCAGCAGACGCT GTTTCAATAG
chr1:11913854-11914103       +    168  6.13e-05 CAGGAGATGT GTTCACGGTTTATTTTGTTTAATTAAGGGTCACGATAAAGATCTTTT CACAGGTTCA
chr6:46631992-46632283       -    116  6.13e-05 ATCTATTTTT TGTGTTCTTTTTGTTATTTTGTCTGAAAATGGATTGTAACTTAGTCA AAGCGTAGCG
chr6:52431751-52432136       -    337  6.13e-05        CAC AGTTATTTCTTCCACAGTATCACAGAATTGTTGTTGTTGTTGTTGTT GTTGTTGTGG
chr6:50854212-50854802       -    268  6.13e-05 CGGGGAATCT TGAAAAATTTTGTGTTTTTGGGTGGAAGTAAACAAGGCCAAAGTTCT TGAATAAGAG
chr10:9155764-9156045        -    123  6.13e-05 GAAGAGAATG GCTCCATTTTTTCTTTATTTATTTATTCAGTTAAATAAAGGATTTGT TACGAAAACA
chr3:59251654-59252174       -     92  6.13e-05 TAGCTATTTT TATTTTGTTTTGTATTGCTTGTGCCTTAAAAAAAAGGGATTTCTTCA AATTTACTAG
chr7:4450929-4451432         +    449  6.13e-05 ACCTGGTTTT GAAAGCGGTTTTATCTTTTTCTTTTTATTTATGTTGGCTAAATTTTT TTAAAAAAC 
chr1:49576377-49576751       -    278  6.13e-05 GAGCCATCTA AATAAAAATTGCTCTATATTTTTTCATCCACCAAAAGTTTTTCTATA TCTTGTATCC
chr2:8146048-8146388         +     63  6.13e-05 TTTTAGATTT ACACCATATTTTACTGAAATTTGGCTCCCTCAAGATTATCTGCTGAA TCAACAGTAA
chr2:41893863-41895483       -    951  6.13e-05 TACGTCACTG AGTGCCCCATGGGTCATCTTGTTTCCTATTTATTGGAAGCTACATAA AGCATCCCTA
chr10:58578554-58578859      -     73  6.13e-05 TCTTCCTTGC TTCTATTTGTTTTTCTTTTTTCTTTTCAAATTTTCTATGTTTCTTCA TTCTTCTTTT
chr9:44995615-44995954       +    178  6.13e-05 TTGAACGCTT TCACTTTGATTCGAAAGTTTTCCTTTCTACTATGTCTAGCAGATATT TGTCTACTTG
chr3:19470689-19471675       -    581  6.13e-05 ACTAACCACA AGTATCATATTATGTCTTGTTTTGTAGCTACTTGAGAAACATTTTGT TGCTGCTTTA
chr8:3553562-3553962         +      1  6.13e-05          . GAAAAATTTTGCAAAATTTTTTGGAAACTAAACAAGGCCATATATAA CATGACACAT
chr5:62311557-62312057       +    136  6.13e-05 CTCTTCTTAG CCAGCTTTATTCCGCTACTTTTTTTTGCTTTAAGTTAGATCTTTTTT TAGTGGTGTG
chr2:67623875-67624204       -    221  6.13e-05 ACAAATTCAA AGAACATATTTTAATAGCTCATTTTTTAAACTCGACACATCTATAGT CCGTACGTAT
chr7:5643763-5644290         -    188  6.13e-05 TAACTATTTA ATAGTTTAATTCATAGTTTTATATCTCCCGCTACAGCTGCTGCTATA GCCCGTTATA
chr3:17012641-17013049       +    194  6.13e-05 GCCAGCCCTG TTAGACGGACTCCTTGCTCTTGCTGAGAATGAAGCGCAGATGGATTT GTTCCTTTCG
chr10:11452523-11453053      +    140  6.13e-05 CGGGGAATCT TGAAAACTTTTTGGTTTTTTGGGTGAACTAAGCAAGGCCTTAGATGC GAAAAGATTT
chr2:13821012-13821440       +    312  6.13e-05 TTCCAGAACT TGTAGATTGTTGTTTTCTTTTTGTTCCTTGCAACACATTGTCATTTA AGCCACTGAT
chr10:55824868-55825404      -     40  6.13e-05 TATATAAACT ATTTCTTTTTTATCTGTTTTTATTTTTTTGTTTATGTTTCTTCTATT TTTTCTCCTT
chr3:43308834-43309265       -    339  6.35e-05 TCTTGTGATG ATTTATTATCTATGCCATGTTCTTCACATTTAGATGCTTTTTCTACT TCTATGTCTT
chr6:45238170-45238476       +    180  6.35e-05 ACTTGTTACA TGCTGCTATTTTAATTTTATTTTTTTCTAAAAAAAAGTTACTCTGTT TTTGTCATTG
chr6:5891090-5891570         -    176  6.35e-05 TCTAATATTT TCTTGATTTCTGTTTAATTTGCTTGCAAATCAAAACCAATATGTTTC CAAGTGTAGT
chr2:74788876-74790200       -   1018  6.35e-05 AGGACTCCTC ATGTCATGCTGTTTTTTTTTTCTTTCATTTAGAAAGCCACAGTTAAA GTACCTGATT
chr8:58484859-58485317       -     70  6.35e-05 CCTTCTGGGC ATCCCATTCTTTGACGACTTCGTCTATCTTGTCACCCAACAGCTTGT CACTCTGAAG
chr2:75362630-75362878       -    100  6.35e-05 AGATGTAGAT CTTGTACGTCTCCACGCTCTTCTTGCCCTTCTTCCGACCCCTCTTCT CGCCGCCCTC
chr1:53887573-53887820       -     10  6.35e-05 ACGTCGTTCT TGCCAAGGTTGGATATCTTTTTTCAACCTACTCAAGTCCAAACCGTT GGGCCCCTT 
chr8:60360976-60361402       +     29  6.35e-05 CGAAGAATCT TGAAAATTTTTTGGTTTTCAGACTGAGCTAAACAAGGCCTTGTTCCT GTTCTTGTGC
chr3:73012120-73012423       -      6  6.35e-05 CATTGTCCCA TTTCTGTTCTTTCATTGTTTCAGCTTCCCCCAATAGTAGAAGTATTT CCTTT     
chr1:78759649-78760002       -    191  6.35e-05 CAAAGCAAAC AACAACTAATTGCATAGCCTTATGCAGGTTAAGGATATGCTTCATAA CCCCTAATAC
chr3:1640062-1640375         +    246  6.35e-05 AAAAAAGTAC AAAACCTGTTTACACAGATATCCAAATATCGTCATTAAAATTCATCT TTGAATCAGA
chr3:60277411-60277872       -    243  6.35e-05 ATTCGATGTG ACAGAGAATCTTGAAATTTTTTGGGAACTAAACAAGTCCTATGTACA GCCATTTTTT
chr10:38888547-38888802      -     36  6.35e-05 TCCCTTTCCT TCAAAGTATTCTTGCAGTTTTCTTTATAATAAAGCGTATATGAATCT GGAAAAGTTA
chr6:60605256-60605539       +     55  6.35e-05 ACCCCATTCG TCTCCTTGATTACAGGGATTTGCTTCCAAATCACTACTGCTGCTATA GGCTTAACTT
chr1:7575076-7575416         -    163  6.35e-05 CCACCGTAGC GGTCACTGGGGTAAAGTTTTTTTTTTATTCTTGAGGGCATATGTTTT CACTTCCTTT
chr4:63667068-63667952       -    201  6.35e-05 CCTTTCCAAA CATCCAATTTTCTATAAGCTTTTTCAACCATGGGAAGCCAATCTATA ACATGAATTC
chr1:18828008-18828907       -    141  6.35e-05 TATTCTTTTC TTTTCATGTTTTAATTTTACCTTTTATTTTCTTTTTCTTATGGTTTT AGTTTCATTG
chr5:284402-284644           +    145  6.35e-05 TTTGAATCTA ATAACCTGTGTGTGTTCATTTCTTGAGCAGCTTGAGAAGCATGAATT GCTTGAAATG
chr4:62895841-62896158       -     41  6.35e-05 AAATGCTACA GGAGCGAAATTCAAAATCTTTTCGCATCTAAACAAGGCCTTTGTTTA AGGGGAGGGT
chr9:57097397-57097848       +    317  6.35e-05 CGAAATATAG ATAAAAATTTTGGACAATATTTGTAAAATTTTGGACAATATTTGTAA AAATTTTCAC
chr8:58209989-58210889       -    621  6.35e-05 TAAGTTTATT TATCAACCATTCAACAATGTTTTTCTCTCACAAAAAATACTTTCATC TATGGCTTTT
chr9:8020903-8021147         -    181  6.35e-05 TTTAAACAGA ACTCTATGTTGGATGATCCAATTTCTGCATCAGCAGAATTTGTTTTA GAAAAAAGAA
chr3:8621614-8621894         -     21  6.35e-05 TTCGAAACCC CGTGCCCTCTTGTTCGTTTTTTCCTTTTATTTAACGCCAGTTTCTTA ATTCTGCTAA
chr10:6552532-6552814        +     59  6.35e-05 TTTTCTTTCT TCAGTTTTCTTTCTCTTTTTTCCGTAATAAATAAAAGTTGTACTACT ATACAACGTA
chr8:55498055-55498598       +    324  6.35e-05 AAATATATCG ATACCACTTTTTGATAAATATTTTTATAAAAACAAGAAGTAAAAGTT AGACTTTGGA
chr3:4054032-4054527         -     50  6.57e-05 AAGTACATGA AATCACCTCTTGCAGTGCGTTCTTCACAGCTTCAATCTGAAAATGTT GCTTTGGGAC
chr1:2662919-2663297         -     62  6.57e-05 ATGTCATGCC ACTAAATACTTGCAGAATATCTCTCTAGTGATTGTGCTCCTACTTGC ACTTTGCAAT
chr9:52123667-52124056       +    170  6.57e-05 CATCTGATGA ACTTAATAACTCCAAAGATTTTTTTTTTCTAAAAAAATTCTTCAGGT GTAGTGACCA
chr5:69204917-69205403       +    341  6.57e-05 CGTTGCTTTT CTTGCCTTCATTCACATGTTTTGTCTGCTCAATGTCATGAAGCCTCA GAAGTAAAAG
chr6:1909350-1909632         +    153  6.57e-05 GGTGTTTGGT TGACGTTGTTTTAGTATTTTTGTTTTATTTGATAACTAATGTCTAAT CATAAATTAA
chr7:2092358-2092935         -     33  6.57e-05 GTGACGGGTG TGTACTATATTGTTTTAGTTTTTTTAGAGTTAGATTCCTCTAATTTT AGAAGCATCA
chr5:1602020-1602269         -    174  6.57e-05 AAGAAATCTT GAAAACTTTTTGGTTTTTTTTTTGAACTTAAACAAGGCATAAACAAA GGCCCCAGTC
chr6:48213830-48214363       +    415  6.57e-05 CTGACTAAAA GAAGACCATTTGCATTGCATTGTTTCTTCTCGGTTGCTCCATCCACA GAATGACAGG
chr1:2950102-2950669         +    251  6.57e-05 TACTGATCTG TGCAAAGGGTGGCTCATATTCTTTCTATATGTGATTGTGCAGCTATA CAGCACAGTC
chr9:53708337-53708897       +     55  6.57e-05 CTCTCGTTTC TAACCATAATTACTGAATTTTGTTTGAAACCATGTGCTACTGAAATA ATTGACCTAG
chr3:54616742-54617054       +    216  6.57e-05 AGCTTAAGTT TGAATTTTTTTTTATTTTTTTTAAATTTCTCACATGCATACGTTGTA TTGGGTGCTG
chr4:1878309-1878624         +    130  6.57e-05 AGATCAGACT CGTCATCTCAGGCCTGGTTTAGTTCACCCTGAAAACCAAAATTTTTT TTATGATTCC
chr3:63247170-63247457       +     16  6.57e-05 CATTAAGTAT ACTTTAATATTTATTTATTTATTTTATATTTTATAGAATTTTTTGAA TAAGACGAAT
chr9:52751617-52751976       -    143  6.80e-05 GACAACAAGC ACAAAATTTTCATATATTATTTTTATGATACACTGCATGCATGTCTA CATCACTATG
chr1:8415559-8415935         +    111  6.80e-05 CCCACTCCTT GATTCTCGTTTGCAATTTTTCTGTTTGCGGGAAGCTACAGTGCAAGT TCACTGTGAT
chr4:65229224-65229626       +    271  6.80e-05 GACACGGCCA ATTACACGGGTGCACAGTCCATCGCCCTTGAGCTTGACGAAGCAGTT GGCGTTGCAC
chr4:50486376-50486649       -     88  6.80e-05 AGAATCCGTG GGGAAATTTTGTCTTTCTGTTTTTCGAGTACTAACAACGATCTTGCA GCAGTTTAAG
chr6:57168157-57168405       +    147  6.80e-05 TCTTTTTGGT ACTTCATTTTTTATTTATTTATTTTGTTTTCATGTGTTTTTATTAAT ATTTTTATGT
chr10:404391-404827          -    102  6.80e-05 AAACTTCTCT GCTGCTGTATTGTGATGTTTTTGTGTATGATGAGTGAAAGATCACTA TTGCGCTGCT
chr8:57428565-57429013       +    308  6.80e-05 CAGTAGTGCT GTTTAATTTTGGAGCTGTTTATTTTATCTTTATCCTCAGAGGTTAGT TTTGTTCTTT
chr8:62205240-62205962       -    651  6.80e-05 GCGAGACGTC TGTGACGGCTTTAATTTTTTTTTTGGCCTGTCACGGTCAGTGAATAT ATCGAAGCTA
chr8:293714-294174           +    232  6.80e-05 TTGATCCTTT GATGAAGGCTACCACTTTGTTCTCCTTCACCAAACGGTCTATCAACT GTTCTAGTGG
chr6:53110830-53111670       -    658  6.80e-05 ACGAATCAGC GAATAATACTTTCAGTCGTAGCTTTTCATTCAAGCAAATAGGCTTGT TATGGTACCC
chr1:21896297-21896984       -    413  6.80e-05 GAAGTCAAAA AATTAGATTTTCTATTTTATGATTTTTATTTAATTTACTATGATTTT TCAAATAGTC
chr3:69964186-69964512       -     17  6.80e-05 CGAGAGGTGG TGAGGCTGCCTGCGTTGTTCCTGTATGATTTGCGTGTCACTTTTGAT GATTTGAATT
chr8:55854470-55854770       +    110  6.80e-05 GCGCGCCTGG AGATCTTCTATTTTTATCTTTTGCCAAGTTCAAATGTCAATTCCCTT GAAAATGGCC
chr9:3983770-3984129         -    210  6.80e-05 GGGAATTGTG AAAACCTTTTGAGACAGTTTTATGGAAAAGGAAGAGGCTGCAAATTC AGGCCTCCTT
chr1:21843380-21843740       -    245  6.80e-05 CGCTACTATA GGGTTCTAAGAGTAGTGTTTTTTTTTCATTCTGCATCAGCAGCACCT AAATTCTTTC
chr1:10502513-10503482       -    609  6.80e-05 CGAGGAATTT GAAAAATTTTGCAAAATTTTTAGCGAACTAAACAAGGCCCAGGTCAA TGTCTGCAGT
chr2:63262866-63263278       -    266  6.80e-05 GACCGTGCTG AGGATTTTGCTGAAAAGTTTGTTTGTACCTTATGTGAACTCATATCT CGAGCAAGGC
chr2:20130788-20131041       +     22  6.80e-05 GAGTACATAA AAAACAATTTAGTAATCTTTTTCTTTCGATCGAAATGTCAAACTTCA AAGACCGTAA
chr4:62891441-62891736       +     89  6.80e-05 CAAGTTTGGT TCAACATTTTGTCACTTTTGGATTGTCTGGGCAGTGTAGCTTCTAGA CATGGTGATC
chr1:10002206-10002547       -    195  6.80e-05 AACCGATTAA CAAATATAATTGCACGCCTTTTTTTTAAGGTGCGCTGTGCTACTATC ATGTCTACAG
chr4:62772274-62772607       -    272  6.80e-05 CGGAAAATCT GAAAAATTTTGCAAAATTTTTTGGGAACTAAACAAGGCCTAAGAGAA AAAAAAATAT
chr6:39646740-39647089       -    103  6.80e-05 CGGAGAATGT AAAAAATTTTGCAAAATTTTCTAGGAAGTAAACAAGGCCCAGATTGA TTCCAGAACC
chr2:55602256-55602686       +     10  6.80e-05  AGACGAAAA CAAAAACTAATTACACAGTTGCCTGTAAATCACGAGACGAATCTTTT AACCCTAGTT
chr8:777512-778003           -    442  6.80e-05       AGCA ACTAAGGTATTTTGTAGTTTTCTGGGCTTGATTTTGCTTGAGCTTTA CAATTCTCCC
chr9:52099810-52100138       +    139  6.80e-05 TTTCCATGTT TTTATCTAATTTAGTATTTTGGTTTTTTTATTATTTGATTTTTTTTT CATGGAGTTC
chr9:50736149-50736394       -    159  7.03e-05 ATGTTGTTGG TTTCATTTAGTATCCAGTTTTTGTTTTTTTTAAGTGCCTGGCCGTTA ACTTGGTTGA
chr9:52710603-52711009       -    215  7.03e-05 TATGGTGTCT CGATATTGTTCTCACTTGTGTATTTTCTTTTATGATATTATGTTTCT GCATACTTCG
chr1:58111091-58111954       -    691  7.03e-05 AGGGCCGAGG GGAGAAGTTCTAGATACTTTTCCTTACTTTGGATCCAAAGTACTTCA CTTAATTTCC
chr1:71525884-71526226       -     89  7.03e-05 TGACGAGAAA TATAAAAAATTTTGTAATTTTTTTTAAAACTCAGTAACTATTTTATA AAAATTTTTA
chr10:58851010-58851278      -     91  7.03e-05 GAAAGATAGG TTTAAATAGCTGCTTAAAGTTCCTCAAAAAAAAAAAATACTGCTTAA ATAAGCAGCC
chr10:6609832-6610189        -    243  7.03e-05 AATATGCAAA TTTACATTATAGGATTAAATTTCTATACAATACGTGCAAATTTACGT TACATGATTA
chr6:57204876-57205902       -    252  7.03e-05 TGATTTGGCA AGGCTTTGATGATACTGTCATTTTTTGTCTAACTGAAAGGTTCTTCT AAAGAGTCCA
chr3:68392670-68393212       -    416  7.03e-05 ACAGGAAGCC AATCGTTTCTTGCATTGCATCTCCCACACGCATGCACTCATGCATCC TAGAGACTTC
chr8:34713532-34714101       -    458  7.03e-05 TTTCATTTGA GGTCTTTTATTGGCTAGTTTGACCTAGTTTGACCACTCAAATTTTGA AATTTCAATT
chr1:65821634-65822520       -    131  7.03e-05 CGAAGAATCT TGAAAACTTTTTGGATTTTGGTGGGAAGTAAACAAGGCCTTACTAGT GAGAAAAATG
chr2:22140694-22140948       -    193  7.03e-05 GCCTGGTAAA CTTTGCTACTGCCACATTTTTTTTAACAAAAGATTAATTTATCTTTC TCGGCTATTG
chr2:5839762-5840530         -    214  7.03e-05 TATATATTAA AAAACAAATAATTGCAGTTTGCATATATTTTACGAGATAAATCTTTT AAGCCTAATT
chr6:51687391-51687692       -    234  7.03e-05 TTAAATTTAA AAAAAATATTAAGATAGTGTATCTGAGTCATCTCATGTGCAGCTTTT GGTCTAATTC
chr7:61157785-61158552       +    721  7.03e-05 TTTCTCACTC ACCCATCTTTGTTCCTGTTTGGGTTTGAATGATATGAATATGTTGAT C         
chr6:48213830-48214363       -    304  7.03e-05 GCTCTGTTAT TATGTCTAACTTTTTTTTTTGTCATCCCTACAAGAGTTTGGTCATCT GAATAAATTT
chr3:71775755-71776392       -    291  7.03e-05 TATAGACTAT TTACGAAACTAACACAGATATAGAGTAATTTGCGAGACGAATTTTCT GAGTCTAATT
chr6:52417362-52417603       -     16  7.03e-05 ACAAGCATTT AATGTAAATTTGCTTTGTGTTCCTATAATTCCTTATATTTTGATATA ATTTTTGAAT
chr5:68498368-68498834       -    200  7.03e-05 TGAGCACTTT TCTACATACATACATAGATTTTGTTTGTATCTAAACCTATATCTACG TTGCATAGCA
chr3:10201230-10201736       -    357  7.03e-05 ACAGTGCCGA GATCACTTGTGGCCTTGTTTTTAGTTTATTTTCTTTTCAAGATTCTT CATCACATCG
chr2:240498-240783           -    226  7.03e-05 GGATACTAAA AATAATAAATTATAGAAGTCGTCAATAATTCGCGAGACGAATTTATT AAGTCTAATT
chr3:10417634-10418045       +    293  7.28e-05 TGGTGGAATA AGAAAATTATTGAACAGTTTTATATTTCTAAAAGTACATAGTATAAA CACTGCTAAT
chr2:71317393-71317725       -    277  7.28e-05 GGCAAGGACC TCAGCCTCTGTCGAAAACTTTGGTGTAATATCCCCAACAAATCTCTT CTTCGGCTCC
chr2:10605307-10605695       +    269  7.28e-05 CCATATTGGG GAGACATTTTGCTTCAATTATTTGTAAATCCAAGTCTCCATGCAACA GCATACTAAC
chr1:61064190-61064657       -     54  7.28e-05 ATTCCTTCTG TCAAAAGCATGCCAATTTTCTGGTCAAAATAAAATGATCTACCTTAT GTTATTCTCT
chr6:49367097-49367601       -    382  7.28e-05 AGAGAAAGGA TCCCCTGGTTTAATTTGTTATCTTGAAAATAACAAGGTCGATGTTCC TGAGGCCATC
chr3:28857077-28861747       +   2733  7.28e-05 AATGGAACGG CAAACCTATTTCTTCGCTTTTTCGCCAACAAATCCGAATTATCTTGA AGAATAGAAG
chr8:2604752-2605259         +    376  7.28e-05 AATCGATGAG TAAAACTACTGCTTTTGTTTTTTGTTTATAGTGCTTCTGTATATGTA TTATGTGAGC
chr4:1084467-1084746         -     24  7.28e-05 AACCAACATG AGAAAAGTTATCTTCATTTTGGCCCAAATGTTTTAGAGGCTGCTACA AACTTATGGA
chr3:28848793-28853129       -   4049  7.28e-05 CGAGCTTTTT GTACGTCGTATGCCTACTTTTTTTGAAACATTTCCGGTAGTTTTGGT AGATGAAGAG
chr10:281387-281642          +    113  7.28e-05 CGGAAAATCT TGAAATTTTTTTGATTTTTTTAGGAAACTAAACAAGGCCTTAGTCAA TAGTCCATCC
chr3:62795168-62795416       -     91  7.28e-05 AAGTATTCTC AGTACATTGAATCATGATTTTTTGCACACACATTAAAAAAAGGAATT TTTCCCACGC
chr1:61439916-61440404       +    218  7.28e-05 GAGCCTAACA TTAAACTATTATCCTGAGGTTCTTCTGTTTCATTTGTTAATCCTGTT CATACTGTGC
chr7:5374929-5375508         -    458  7.28e-05 GTAAGCCCGA TAGCTATCTTTCGATGGTTTGCTTATAAATCTTGCCGCCCTTCACTT CAGAAGTGCA
chr2:9511736-9512282         -    234  7.28e-05 GAGTCTAGTT AGTCCATAATTAGACAACAATTACCAAATAAAAGCAAAAGTGCTACG GTACCCAAAA
chr9:613309-613596           +    215  7.28e-05 AGATAAGTGA GTTGACTAATTCCATAGATTGATACTCCCTCCAATAAAAAAACATGT CGGTAAGGGT
chr1:76746719-76747093       +    107  7.28e-05 TCTTATCACA ACATTATATGAGCTGAGCTTTCGTCCAAAACATCTGTAAATGCTCCT GCCGGTCGCC
chr2:11452936-11453202       -     35  7.28e-05 AAATATAGAC TATTTATAAAAACATAGCTAGAGAGTAATTTATAAGACAAATCTTTT GAGCTTAATT
chr3:63811557-63811876       +    173  7.28e-05 GCAATGGTAT TCTAAACTTTTCAATTATTAGTTTTAAACGAATGGGCACGAGATTAT GACTATTTTA
chr4:46924448-46925046       -    525  7.28e-05 TTTATGTTCT TCATTGTTATTTTATTATTTTGTTTTTTCTGTCTATATTCTTCCTTT TTCATTTCTT
chr4:63667068-63667952       -    420  7.28e-05 AAACCCCCTT TCTTCTTACTTTTACAAATTTTGGTCCATTTGATAAGATGATATTTT TTCTTTGTAC
chr2:45624950-45625229       +    150  7.28e-05 AAGGATATTG AGAGAGTTTTGAAACACTTTTCCTTTTGAAACCAAGATGTTTTTGTA AAAGAGGGAA
chr9:2981704-2982004         +    129  7.28e-05 TCCTTTTATT TCTTTTGTGTGTTACTTTTTTCCTTTTCTTTATTTTTTATTTCTTTT TATGTGGCCT
chr10:38864026-38864344      -    225  7.28e-05 AGAGTTTTAG TGACACCATTTGCTAATTGGTAGTCATAAGCTTGAAAAGATATTTTA GCATGGTTTA
chr1:66639186-66639661       +    230  7.28e-05 TATGATACAT ACTAAAGTATCACATATTTTTTATTAATTATATTTTTATAATATATT TATTTGATGT
chr3:67948237-67948560       -    155  7.53e-05 CATGCTCAAC TTGCGTTGTCTTGCCATTGTGTTTGATCTTGATGAGACCCTTATCGT TGCTAACACA
chr3:14175028-14175273       +     13  7.53e-05 TAATGGGACA TTTTGCTTCTGAAATTTTTTTTGGCTAATTGGGGTTTAAAAGTACTA AAAACTAGGC
chr1:17826221-17827100       -    580  7.53e-05 ATTTACAACT AAAAACTAATTGTTTAATATAGTTGGAAAATTATAAATTAATATTTA ATTGCACAAA
chr3:20373667-20374399       -    119  7.53e-05 GAAGTTTAGT GGACATTGCTGGCACTTTATTTGGCACTGATGCTCCCAACTTCAATC ATGACTGCGG
chr6:59256312-59256842       +    365  7.53e-05 ACTTTCATAT AAAGCCATAAGTGTCTCTTTTGTTCTCTTAGACAATACCTATTTGCA CAGGCACATC
chr8:57674032-57674383       -    228  7.53e-05 GATATAGCCC CAAGTTTCTTTCTCCTGTTCCTTCTTCCTTCAAAAAAAAAAGTTTCT TTTCTCCTGC
chr6:49032976-49035195       -   1456  7.53e-05 TCATTTTTTT ATTTGCAATTTGGACATTTCCATGCTTTATTAGAAAGAAAAGCTTCT TTTTCGAAAG
chr3:72025366-72025983       -    483  7.53e-05 GAGGATATCC AATACTAGATGTCAGGACTTCTTGCAGCAGTTCTAGGAGCTGCTGCA GGAGGCTTTG
chr2:69010530-69011387       -    571  7.53e-05 AATGAGGATT TGGAACATGTCCTATAGTTTGTGTTTCGGATTCCAGATGATGCTTAA TTATGGTTGC
chr6:16271643-16271932       -     35  7.53e-05 ACCCTTGTCA AGATTAAGTTTCCATACATTTAAACTAATTCATAAAAATTTATTTCT ATGGGATTCT
chr1:3540844-3541185         -    204  7.53e-05 CACTAAATAA AATGAAGGATTTAAATTTTTTCTAAAATATTCCAAGATTTATCTAAT TGTTGATAAT
chr4:64979630-64980694       -    904  7.53e-05 TGGTAGGCTA TCTCTACGTTGCGATGCGATTATTCCCTTTGGATAAACACTGCTCTT TTTTTAATGT
chr2:61959951-61960197       +     30  7.53e-05 CAATTTTACA GGTAAACTGTGTAATTAGTTTTGTTTTCGTCTATATTTAATACTTCA TGCATGTGCC
chr3:6185497-6185872         +    156  7.53e-05 TATGTTAGGT GTTAGCTTATGTGATGTTTATGGTTATCTGGATGAGGAGTTTCCTTC AACTGTTACT
chr10:56219830-56220103      +    202  7.53e-05 ACAATCTGGA TGCCATCATTTGGACATGATGGTGGTGATGTGAGTTTACTCTCTTTT CATGCACTGA
chr9:53712612-53713081       +     17  7.53e-05 AGTCTAAGAA AATTAGTTTTTCTATTTTATGACTTTTCTATGATTTACTATGATTTT TCAAAGATTC
chr3:66056381-66056664       -    150  7.53e-05 ATACTCTATG TTTCTTTATTGTTATTGTTATTTTTTTCTATTTATATTCTTCCTTTT TTCACTTATT
chr4:67669127-67669707       +    333  7.53e-05 TATGTTCTTC TTTGAATTTTAGCTTCTTTTTTTTAGAAAACTTGAACTTTAGCTAGA ATTTGGAAAT
chr7:8489690-8490282         -    157  7.53e-05 AAGTATGTAA TATGCATATATGTATTTTTTATCACTCTTTGATAATATCCTATTTGT TTTTTTAATG
chr5:15091310-15091817       +    374  7.53e-05 CTGAGAATCT GAAAAATTTTGCAAAATTTTTTGGGAACTAAACAAGGCCTTAAGCTA ACATGAAGAA
chr7:51216538-51216879       +    108  7.53e-05 GAGATGCGGA CCTCCCTGCTTCCATATTTCTCTCTTAGTTATTATAGTTTAGTAGTT GGTTTAGTAA
chr1:60514127-60514839       -    447  7.53e-05 TTTGGTTCAC TGTATTATCTTTGTCTTTTCTATATACAAGGAACAGATGGTTCTACA TTTCTCATGT
chr4:54016685-54017479       +    282  7.53e-05 ATTATGACAT GTAATACCATGTCCGTGTTTTTTTTACAATTTAATACCTTATCTATA TTGGGATTTC
chr9:52796915-52797313       -    251  7.53e-05 CCTTTACATC CTGTTATGCTGCACTATATTTCATCTCTTTCAGGATACAGTGCTTGT AACCTGTAAG
chr2:61960758-61961079       +    146  7.53e-05 CCCGGCCGGG TGTCACCGTGTGAATGGCGCCGGCCTGATTGTGATTGTGAATCTGTT TCACGGCACG
chr5:1480350-1480706         -    270  7.53e-05 CTAGCTCCAA AGTGAATGTGTGAATGTGTGATGTGCTTGATTCGAGACTATTCATGT GTGAATGTGT
chr2:61512274-61512724       +    286  7.53e-05 CTTTTGAAAT TTTAAAGGTAGGCTTTGTTTAGTTCACCTCGAAAACCAAAAAGTTTT CAAGATTCCT
chr3:66456325-66456661       -      9  7.53e-05 ATGTGATTTT TATTATTTTTTCATTTTTATGTTTCTTTTATTTTTTATTTTATTTTT CCTTTTTT  
chr1:7429169-7429457         -     92  7.53e-05 AGTCTTGTTC AGAGACCGATCGCATTTTCTTCTCGAGAACTATCTAATCATTCTCGA CAGGTTCGGT
chr6:47389810-47390076       +    130  7.53e-05 ATCGAATTCT AAAAAGCTATTTTAAAAGTGTTTGGTTAATTGCCTGTTAGAGCATCT CCAAGGGACT
chr5:2009339-2009733         -     76  7.53e-05 AGCCTATTTT GATCCTTTCTTTGGTTGTTGTTGTCTCCTTTATTTTATTTATTGTTA TTATGAGTCA
chr10:4330547-4331155        +     65  7.53e-05 TCCACCTGGT AGACAACCTGTCGATGGTGCTTGTCGTATTGCAGTTTCTGTGCTGCT TGTGCCTGCT
chr9:52099810-52100138       -     29  7.53e-05 TAATTGCCAT GATCACTCGTTGCTCAATTTTTCTAGAAAAGACACACAAATTGAGTA GCACATTTCA
chr3:70602547-70603455       +    618  7.53e-05 GAGAGGATAA AATACATTAAAAAATTGGTATGTGCAAATTTGCAAGAAGATGCATAC AAACCACTTT
chr10:54990332-54990882      -      2  7.53e-05 CTGAAAAAAG AAAAAAAAATTGCTCTACGTTTCTGTGAATCAACACACCCTTTGTTC T         
chr1:74516753-74517179       -    108  7.79e-05 GTGTTGATGG CGAGATCTCTGCCTCGTTCTTGTCCACAGACGCCAGCAGATTCTCCA TTGTGTCGTT
chr9:55367479-55367930       -    295  7.79e-05 GTGCTTGTGT GGTAATTTGTAGCATGGGTTACCCTTAAACCCAGAGATTCTGTTTGT TTGCTAGCGA
chr8:7332333-7333312         +    897  7.79e-05 CGGGGAATCT TGAAAACTTTTTGGTTTTCAGGGTGAACTAAACAAGGCCCTGGTCTA TTTCTTTGGT
chr8:60833268-60834939       -    891  7.79e-05 CTGCTTTTGT TCTCCAGGTGTGCATTCTATTTAGGAATTACATCAGCAATCATTCTT TGAAGTACCG
chr3:28832043-28833755       -     17  7.79e-05 ATACTATAAC GCTTGATATTCATTCTTTTTTTCTAAGCTGAATTAGAAATTTCATTT GCTATGATTC
chr3:56397045-56397295       +    201  7.79e-05 GCCGCGTACG GGAGTCTCGTATCTAATTTTTTTCGTATATGTACAGCACTAGCTACA GGTG      
chr10:58460158-58460565      -    209  7.79e-05 CCCAAGTAAT TCACATTGATGGTAAAATCTTTTTGCACTACTACTGTCCTTAAAGTA AGAGAACCAA
chr10:58460158-58460565      -    160  7.79e-05 TTAAAGTAAG AGAACCAACTTACATTGTTTGGTTCGATATCTTAAATGATCTCTTCA AAGAAAGTGT
chr6:54736899-54737589       -    102  7.79e-05 GACGGGGAAT GTGAAAAATTTTGCAAATTTTTTTGAACTAAACGAGGCCTAAATCGT GGTTGGCAAG
chr6:52317243-52317727       +    287  7.79e-05 GCTAAAGTGA TATGTATTTTTTCCCTTTATTTTAGCACAAAAATGACAGCCTCTGCT CTGACTATTA
chr5:11123469-11124013       +    447  7.79e-05 TTTCCTCAAA AAAAAATTAAGCATTTGTTTGTCTGCTTCTTCTTTGCTGGAACTTGT GCAAGGTAAA
chr2:55472247-55472845       -     14  7.79e-05 GTGAAATTAG AGTCGATGCGGTACCTTATCTGTTGCCTATTGATTGCCAGTGCTAGT TCTGTGACTT
chr8:58127913-58128347       +    276  7.79e-05 ATTATTTCTA CTTCAAAATATACAATTTTTTTTTGTTTTTCTCATCACACATTATTA CTAAATGAAC
chr3:2872029-2872650         +    576  7.79e-05 TTTCTTAGAT TAACAATGAATGATTTTTTTTTTTTACTTTAGACGGTCGAAACTAAG           
chr2:65074083-65074408       +    189  7.79e-05 CGGGAAATCT TGAAAACTTTTTGGTTTTTAGGATGAACTAAACAAGGCCTATGTCCA GCTGCAGGTG
chr3:10992838-10993248       +    209  7.79e-05 CAATATGCAC AGTCTATTCTGATCCTGTTTGTTTTGTTCAGTAAAGCAGATGCTTGG TGGTTGGATG
chr4:2748374-2748816         +    218  7.79e-05 TAGACGAAAA TAAAAACTAATTGCACAGTTACCTGTAATTTGTGAGATGAATCTTTT GAGCCTAGTT
chr1:79309079-79309509       -    211  7.79e-05 TGGTACTAGT GGGAACTGAATTTGAAGTTTTGGACTGCTACAGGAGAAACTGAAACT TTATGCCTTC
chr5:66368449-66369164       -    124  7.79e-05 ATCTCCCTGT ATTCACCATGACCTTGCCTTTTTAGCACTTCACGCTTCTCAGCCTCT TTCTGTTGCA
chr6:59379479-59379962       +    380  7.79e-05 CGTTAAGTAG CCATCCTTTGGCATCTTTTTTTTTTCCTTTTTTTTGAAGCCTCTCGT ATGACCTCCA
chr10:9686982-9687323        +    195  7.79e-05 CTTGAATAGC AGCTTCATTTTGATTTTTTTTTGAGAATATTTGAGGATTCAAATTTT TTTTTGATAA
chr1:76167567-76167916       -     38  7.79e-05 GCGCAAACGT TGTGCAGTTGCTGCCGCTGTTGTTCTGCTGCTCTGGCCGCTGCTGTT TTGCTGCTCT
chr1:64074396-64075189       -    544  7.79e-05 ACATTTAATA TTTGAATTACTATTTAAATTTTTTTTGTTGAACTTGTTAGTTTTTTT TGGGTTGACT
chr6:55687534-55687815       -     15  7.79e-05 TACCTTAATT AGGCATGGTGTGCACGTCTATATTGGATTCCATCAGGAAAAGCTTCA AAAGTTACAC
chr6:57191193-57191592       +     47  7.79e-05 GTGGTTGGAA AAGTTCTTTTTCCTATGCTCCTGTGAGGCTCACGAGAACAAGTATTA CAGTGGGCTG
chr7:6582556-6582904         -    124  7.79e-05 TCGCAGAGGA GGTATTTTTTTGTTCTCTTGCTTCGACAGTGACCAAGTGCTGCCTTT GCCTCAACAG
chr1:65863726-65863967       -     48  7.79e-05 TCAAATAGTC ATTGTTTGGTTGAGCATTAATGTTTAGCAGCCACAGAAAAAGCTAGT TCATCTCTAC
chr1:1177424-1177802         -    124  7.79e-05 TATTTTATGA TATTTATATTATTATTATCTTTTTTTATTTTTATTTTATTTTCTATT CCTTTTTCGT
chr9:56523729-56524175       +     59  7.79e-05 TCAAAAGATT CATCTCTGTGTAATTATTTTTTGTTTTCGTCTATATTTAATGTTTTA TGCATGTGCC
chr3:54655149-54655390       +    108  7.79e-05 TTGTTTTAAT TTTACCTTTTATTTTATTTTATTTTATTTTTTGATTTTATTTTTATT GTTTTTCTTT
chr4:63344267-63344518       -     69  7.79e-05 CGGAGAATCT TGAAAACTTTTTTAGTTTTTTCGAGAAGATCGAGCAGTCGTGCGGTT TGGCACGCAA
chr8:3162537-3162980         +    253  7.79e-05 AAGCGACACT ATTCCTATTTTGTAAAATTTTTTGGAACTAAACAAGGCCTTAGAAAA TTTTATCAGA
chr8:52175583-52175879       -    106  7.79e-05 GGAGCTGAAC AAAATTTGTTTTGTAATTTTTAGATTTAATTTTGTGATATTTTTTGT TTACTGCATG
chr8:21107729-21108657       +    251  7.79e-05 GTTGTGATAT AATCCTTGTTGCCACACGCATTATGCATAGCAATAGCTCCTGCACCT TATAGCAACC
chr4:65203783-65204191       -    187  7.79e-05 ACAGAGAATC TGAAAAATTTTGCAAAATTTTTGAGAACTAAACAAGGCATTAACCGC AAAGATTAAC
chr1:3675202-3675614         -    168  7.79e-05 AAGTCATGAC ACTCCATATTTTCGTTTGTTCGGTGAGCAACCAGACTACAATTTCCT TCGGTCGTTT
chr8:2567173-2567550         +     28  7.79e-05 AGAGAAACAG AGAGAAAACTTATATTTTTGTTCTTAAATATATTTTTTTCATGTTTT AATGATTGTC
chr9:9112333-9113007         +    433  7.79e-05 GAATAATGAT AATAAATGATGGTTTATTATGTTGTTTATATGAGTTATTCTTAATTC TTGTATACAT
chr10:52923800-52924110      -    254  7.79e-05 GCACCCAAGA CGTTTATTCCTGCATTATTTGGACATGCTTCAAATGATATGTTTATT CAGCCACATC
chr3:49042121-49042582       +    327  7.79e-05 CCATTAGATT TGAAATAATTTGATTTTTTCGTCTTCTCTATTATATAACGTTTTTTA TGGATGCCTT
chr3:16788636-16789029       -     28  8.05e-05 ATTTTTCCTG TTACTCATTTTCGTTTGCTTGGTTGAAAATTTCATTCAGAGGCCAAT TTGCTGTTCT
chr3:57492314-57492659       +    139  8.05e-05 TCCCTGAGCT TCTCCAAGGCTTTCTTTTTGTTCTCCAATCTCGAAGTTCTAGCTTCT GCTGGACTGG
chr3:50884925-50885167       -    150  8.05e-05 TGTCTTGTCC ATATACCTAGGAAGTGTCTTTTGTTTAGTTTCGATGATGCATCTTCT ACCAGGGTAG
chr9:57308127-57308555       +    214  8.05e-05 TCCTGTAAGC TACCAAATTTTTCCTGGCTCTGTTCAACTTTACCAGAATATGAACAT CTGACAGACA
chr8:631261-631831           +    379  8.05e-05 GGTTACAAAT TCACCATGAATATTCAGTATATGTGACTAGCTCGCTCTAACTCTAGT CGTTCTTAAT
chr10:55657125-55657945      -    331  8.05e-05 CTTTCTCAGA ATTTGCCATTTCAATAAGCCGCTGGTAATCCACATGAACAGGCTTTT CATCAAACTT
chr6:3632519-3632815         +    222  8.05e-05 GAGGAGAGCA TTTCAGTTTCTCTACAATTTTTCTTCCAATTTGAAGTAAACCCTCGT CCTGCTCTGT
chr9:6005795-6006152         +    123  8.05e-05 ACTCCATTCT ATTATATTTGCTGACATTTTTATGGTCTTCCAGGTGGACTATCAATA TATAATAAGG
chr1:11629825-11630113       +     89  8.05e-05 GGTAATCTGC AGACTGTATGTGGGCTTTGTTTTCTTCACGCTTCAACTGTTTCTCTT CCTATTAAAA
chr3:73376446-73376735       +      2  8.05e-05          C ATACAATTGTGCAGTAATATTTCAGTGAAGAATCATACAATGCTGCT GCGTCAGATA
chr9:53123709-53124137       +     40  8.05e-05 CAGCTGCCAA TGCCATCTATACCAATGTTTTGAGGGCATTACAATGTAATTGCTTGT AATTCCTTTC
chr4:45024773-45025092       +    121  8.05e-05 GCAAGATGGT AAGCTCTAATCCCCCTCGTCTTCGCCTAATCAAGATCCGAATTTGTT GCGCCTCTCA
chr2:51465576-51465977       +    184  8.05e-05 GTGTCGGTGC CGGCGGGGAGCTGATTCTTCTTGTCACCTGCATCTGCAGGAGCTTCT TTGCCACGCC
chr3:72514104-72514355       -     50  8.05e-05 TCTTGGAGCA AGGCACTCTTTAACAAATTATGTTCAATTGTTCAGGCAGTATTTTCA ACTCGTGATG
chr3:28855070-28856564       +    831  8.05e-05 AAAAAATAAT AGTAATTAATCCTATAAATCTACGCAGTTGCTCAAGAATTAACTATT CTTCTTAATC
chr4:63954425-63955561       -    210  8.05e-05 CCTGTTCTCT TTTCTTTTCAGTTATACTTTTTTTTACCAGCCAGCAGTGTTTTTTTT CTCATAATAA
chr6:6751557-6751851         -    164  8.05e-05 TACCTCAGCC TTTCCCTTTTTGATTGAGAAGGAACAACTTCTAGTGGTGGATCAACT ATGTTGGTTG
chr4:6385905-6386199         +      3  8.05e-05         TG TCACTATTTCTAAACTTATTTTTAATAATGCTCCATTAGCTACTATT TTTTTATTAA
chr2:73101996-73102472       +    423  8.05e-05 TGTGCTGGAT TTACGATAGTTATATATTTTGCTTCAGTTTCTAGATTGAATTATTGT AGCTAAAG  
chr4:4380695-4381125         -    315  8.05e-05 ATACATGCTC TTAGACTTTTTAGAATTTTTATTTCATGCGCAATGGCACCTTATACT CTCTGGTTGA
chr4:9376934-9377714         -    143  8.05e-05 CCATGTTGTG ATACGTGGAAAACATAGTTCATCTGAAATTATGGATACCTTTCTTTT CTTCTCTGGT
chr3:66056381-66056664       -    102  8.05e-05 CTTCCTTTTT TCACTTATTTTCAATTTTTGTTTTTCGATTTTATTTTATTTTCTGTC CTTTCCTTAT
chr1:22624905-22625429       +    160  8.05e-05 TGATGGGATC TATAAATTCTAGTTTTGATTTTTTTATTTTATGGTCATTAAGATGCT AAAAAATAAT
chr5:68736294-68736647       +    290  8.05e-05 TGTTCAATAA AAAGAAATTTCCCTAGGCTTTCTTGTTTCTCACATATTGTTTTTTTT CTACATGTCC
chr3:59657995-59658442       +    132  8.05e-05 TCTCAAATCA ATTGCCTTATTCGAAAAAAGCCTTCTTTTTTGAAAGATATATCTCGT GTCTGAACTG
chr2:21525164-21525761       +    541  8.05e-05 TGGGCACCCA ACTCAACTTTGTCAATGTGATGGTTTGCTAATGCTAACAATGCAATT TGCATTCCGT
chr2:51711227-51711486       +    156  8.05e-05 GCAAGATCAC ACAAACCTATGCTATTAATACTTTGCAAAACCAGAGGAGCTCCTACA CAACTAGTAA
chr4:7431775-7432107         -    202  8.05e-05 AAATTAATTT TTTTCATTTTTCTATAATTTTTTAAAGATTCATAAAAAATAAATAAA TAAAAATAAA
chr10:8902915-8903243        +     43  8.05e-05 CGATCAGAAT GTTGGGGTTTTCTATATTTTTGGATATTTTTTAGATCTAAATCTATT TTTAAAAACA
chr9:5521474-5521920         -    298  8.05e-05 TGCATACTTA GGGTCTGTTTGTCACAGCTCGCAACAACTTCGGGAGCTGTTTTTTTA ACACTCTTCT
chr1:68263902-68264631       +     33  8.05e-05 CCGATAGTTA TGTCAGTTGCGGTTCTTTTTTCTTCTTTTTTGGAGAAAGAAAATGCT GCGTTTTTCG
chr3:52785361-52785716       +    148  8.05e-05 TGGCTGAGGC TAAACGACATGCAACTAATTGTTTGTCATTCAATGTTAGGATCTAGT GCTAATTAAT
chr4:63667068-63667952       -    348  8.05e-05 CCCCTTGCCA AAAAAAAAGTTCTACGGATCTTATCCAGTTTATATGTTATTGTTTTT GGAAGCATGT
chr2:23050599-23050844       +    174  8.05e-05 GCAAGAATTA GGGGACTTATGGAGTTTATTTCCTTTTATTTAGAAGACCAAGTGCTT CCATGTACTC
chr3:72432552-72432929       +     44  8.05e-05 GCCTCACCAA ACAGATTATTCCGTTTTAATTTGCCTCCTTTTGAAAACCATTCCGTT TTAATTCTCT
chr1:26868340-26868587       -     37  8.05e-05 ATATTGTCCA TTTTTCCATTTGGATAATTTTGAGACAATCCTAAGCACATTTCTTTA AAATCCAAGA
chr7:60939913-60940935       +    350  8.05e-05 CTACAGAACC CAAAAACTTTTTATTCTTTTTTTTCGAGAACATGCGCTGCATGTATT TCATTAAGCA
chr5:67189016-67189530       -    318  8.05e-05 AAACACAAAC GATGAATTATTTAATAGCATGGAATTCATATGAAAACATATGCATTA ATTGATGCAG
chr3:74128742-74129182       +    198  8.05e-05 TAAAAATAGC ATACACTGGTTCGTTTGTTTTTTTAAAAACTTTTTTTCACTACGTCA ACGGCCCTTG
chr5:67848838-67849438       -    324  8.05e-05 CTACTTAAAT ACGAAAACTGAGAACATGTTTTAGGTAATACTACTGAAAATGTTTTT TAAATTCTTT
chr7:1418691-1418994         -    182  8.05e-05 AGGCTAAGCT TTTCAGTGCTTGCATGTTCCATTTCCATTTCTGACCATAATTAATGT GTTTCAGACA
chr1:31001536-31002070       -    297  8.05e-05 AGGCTGTCAT GGCCTTTGATGGATTAGATTTTTGTTTGTTCTTATCCTCTTGCTGCA TAGCTCAATG
chr4:59161725-59162299       -    290  8.05e-05 GCCTGCCAAG TTCCATTGATGCAACTCGTTGTGTGTGACAAAATGTACAAATCTTGT TGCGTAGCGC
chr5:2451635-2451964         -     49  8.05e-05 CTCTTCATAC AAATACTCCCTGTCTGTTTGTTATTAAATTTAAAAGCTGAAAATACT AAATAAATTA
chr6:50535541-50536007       +     74  8.05e-05 TCAAATGGTT TTAAACAGTTTTCGTTTTTTGCAGTGCATATAATTTTTTTTGCTTTT TGTTTATTTG
chr2:2800955-2801460         +     45  8.05e-05 TCTACTGCTG ACGCAACAGTTTACTTAACTAGTGGTACTACTACTGCTGCTGCTGCT GTAACTAGCT
chr8:911089-911549           +    137  8.05e-05 GAGTTTTGTT TCAATTGTATTGCAGTATTATTTTTAGGATTGTCTTCATGTGCTGTT GCTGGTTGAT
chr5:14552303-14552797       +     69  8.05e-05 TCTTTTGTTG AGTACATGCTTTTTTAGTTGTATTTCAATACATGCTAGCTTTATTCA GTACATGCTT
chr9:2374585-2374887         -     46  8.05e-05 CTGGAGTAAT TATTCTCTTGGGCCTTGTTTAGTTCAAACTGAAAACCAAAAAGTTTT CAAGATTTCC
chr2:68966980-68967288       -    139  8.05e-05 CAACGATTTT AGTATTTTCTGTTCCTGATTTTTTAATCTTCTGCATCTGCAGGATCT TGTTTGGAAA
chr4:49255186-49255832       +     89  8.33e-05 TCTTTTGTAA GGTGCGAGTTTGAAAATTTTCTCCTTTTTTTAATCTATACTACTGCT CGTTTTCTCT
chr5:66293118-66293753       +    295  8.33e-05 CAAATGATAT TGTTACTTGTGGTTCTATTTTGTGGTATTGTTGTTTTATTTGCATAT ATCCAGGACA
chr1:2751332-2751581         -    145  8.33e-05 CAGTCAAATT TATCAACCATTCAACAATATTTCTCTCTCATAAGTCAACTAACAGTA TTTTAGTTAT
chr4:3032837-3033079         -    112  8.33e-05 ACAAAATGGC ATTACCTCCTTTTTCTTTTCTTTTTTTCCTTGCTCAATTGTTCACCT ATATGGATAA
chr3:1723016-1723638         -    549  8.33e-05 ATCGGCTGAG GTGTCATCTTTGGATGGCTGCTCTGAACTTCAGGAGTCAACTCTCAT GCATGACATG
chr10:24013697-24014338      +    140  8.33e-05 AAATCAATCT TTTAAACTTTGACTATTTTTTTTAAAAAAAAAATTGTTAAAACTTGT GATAAAATTA
chr1:58111091-58111954       -    296  8.33e-05 TAATTGGAGG CATGTATGGTTGGATTCCATTTGTGTACTTGACAGAATTTGGCATAT CTTAACCAAA
chr4:14525586-14525934       -     35  8.33e-05 AAATATATTC TATAACTAATTTAATATTATTTATTTTATTTGTTAATACTTTTTCAT ATAATAATTT
chr8:9743405-9744376         +    312  8.33e-05 CAGAAAATCT TGAAAAATTTTGGGTTTTTAGGTGGAAGTAAACAAGGCCTTGAAACT CCTGAAGCTA
chr5:69510796-69511072       -     91  8.33e-05 TGGTAAATGA ACTCCCTATTTGAGTATTTTTTTTGGTAAAAAGGAAAACACACACTC CTCCAACAAC
chr3:69344775-69345103       -    233  8.33e-05 TCGAGTAAAT TCTCAATTAAGGCATTGTTTAGTTAACCTCAATAACTAAAAAGTTTT CAAAATTTTC
chr4:4380695-4381125         +    374  8.33e-05 GCATGTATAT AAACTATATATGGACAGTCTCCTTCAAAGTCAGTTTTAAAAGCTTAA AAATTATCAA
chr4:2591917-2592216         -    237  8.33e-05 ACAAATTAGT AAACCATACTTGCTATGGATTTTTTTCCTCTTCTTATTAAATCACTT ACAGCATCAA
chr4:52154884-52155175       -     30  8.33e-05 ATTGGTTGTC TGATAATTTTGCAATTCGTTTTTGCTTGTTTGTTTGATTACTTTACA CTTATTTTTT
chr5:1324979-1325379         -    230  8.33e-05 ACAATTGGTT AGTCCTCATGTACACATGTTCTTTCCACTGCGAGTTTTGTAGCTGAC CAGCTATAAA
chr5:68126774-68127137       +    141  8.33e-05 AGAACTGCTA GTGCAATTATTTAACAATTTTTTGATATCCTAAATGTTTTAACACTT CCACAATTTT
chr8:54718144-54718854       -    426  8.33e-05 TGCTCTCTAT AGTCACTATTTTAATTTGATTATTTAGTTGCATGCTGTTGTCCTTTC CCGTCTATAG
chr6:6500113-6500393         +    135  8.33e-05 GTATTATTCT GCTACTTTTTAGGATTAGTTTGTTGAGTACAAAGTGTATGAGTCTTT GATCGCTAAG
chr3:69135492-69135804       +    121  8.33e-05 CTAAAATTCA TCAAAATTGTTCATCTTTTTTTGTCATACCCACAAATACATGACGCC CCACCATATA
chr3:4965367-4965945         -     77  8.33e-05 CTCATATCAA TGTCACTGTGGAGATTCTTGGTCTGAAACGGGTTCAATAATTCAATT TTATCATGAA
chr3:4496641-4496899         -    129  8.33e-05 CGTGCTCTAC TCTTCACTCTTGCTCACTTCTCTTCTTCAACAAGGATTTGTTGTTCC TATGTGTTTT
chr6:59540263-59540662       +    329  8.33e-05 ATTTTTCTCC ATTTTGTGTTTTTATTTTTTTTCTTATGCTTTTTTTCTAGTTTTTTT TTATTTTTAT
chr1:14262809-14263629       -    687  8.33e-05 GTTTTGGAAC TTTACTGGTTTCCCCAGTTTTTCCATGTTACTTTTGTTGCTGTTGAA CGTTATGCTG
chr4:53091848-53092098       +     51  8.33e-05 GCCTTAGAAA AAAACATTACTAAATATCATCTGATAGATTCAGTAGAATCTGCTGAA TGACAATTGA
chr9:53526748-53527541       +     23  8.61e-05 ATGTTTCAGT CAACAACTAGTCCATAAAGTGGGTCTCATATAAGATAAAAAATTATT TCTCTTTACA
chr1:56701912-56702424       +    435  8.61e-05 TTTCTGCATC TCTTCCTTTTTGTATGAGCTATTGGCACTTTGGAAATGGAAGCTGCT TTGATGGTCA
chr3:38371949-38374764       +   1264  8.61e-05 TTGTCTCAAT GGAATCTTTTCCTTCTTTTTTTTTCTGAATATTCAGTTAAGACCATT CCAAGGCTCC
chr2:27802163-27802415       -     93  8.61e-05 TCTCTAAAGC GTAAAAATCTAGGGCATTTTTTCTTAGCGACGCAAACAGGTTCAAGT GGTTAGAAAA
chr5:14292879-14293311       -     77  8.61e-05 ATCTTTTTAA AGTTATTTGTACCTTATTTTGTATGTTTCTGTTGCTTTATTGCTTGT GGTTAGGTTT
chr2:68794205-68794612       +    203  8.61e-05 TAGGCTTTCT AAAAAATTTTGCAAAATTTTTCATATTTTTCGTCACATCGAATTTTT AGACGTATAC
chr1:68043645-68044113       -    397  8.61e-05 ACTGGTCATC TGATCATGTAAGGTCTTGTTTAGTTTGCTCCAAAATCCTAATTTTTT TAAGATTATT
chr10:60054986-60055247      -    120  8.61e-05 GCGTACGGCG AAACCACCTTTCTCTTTTTCCCTTTTTTTTCACCCGAAAACGCCTTT CTGACCGGAG
chr9:4921343-4921865         -    157  8.61e-05 ACATCACCGA GGAGCCAGATTTTGTTTTTATTTTCTCTTTGCGTGGAACGTGCTGCC TGATGCCTGT
chr7:62307844-62308822       -    785  8.61e-05 GCATGTGTAA TTAAACTGTGTAATTAGTTTATTTTTTTATCTACATTTAATGTTCCA TGCATGTGTC
chr10:6494711-6495179        -    257  8.61e-05 GAAGGTCACA GGACTACTCAGCCACACTTCTTCGGTTCTGCTCCAGATCGATCACCA GATGTGAATG
chr5:26365578-26366084       +     56  8.61e-05 AAGTATAATA TGTCAAGGTTGATGTTGTGTTTCACGGAAAGAAGTGTCGAAGTTTGT TGACAATGCG
chr6:55358621-55359224       -    242  8.61e-05 CCTTGTTTGT GATAAATTTGTCTGCATTATTTGTGTAAATAACTACCAAATACTCCC TCCATGTCAA
chr2:67933754-67934029       +     90  8.61e-05 GTACCATCTC TCGCCTCTCTTTTTTTTTTTTTGACATCTGGACTCAACACTGGTATT TGCATGTGCC
chr9:57868011-57868273       +     56  8.61e-05 CCATCTGACC TGAAGTTGTTTGACATGTCTGTTTTAGCCTTTCAGGGTTTCTCTGCT TCAGTTGATC
chr6:59379479-59379962       +    303  8.61e-05 TCGATGTGAT AGGAAATTTTGAAATTTTTTTTGTTTTTTAGGATGAACTAAACAAGA CCTAACTCGA
chr4:2155464-2156018         -    375  8.61e-05 ACCCTTCTAT ACTAATTTTTTTCTCTTTTTCTCATAAATGTAGAAAATAAAAATTAA TATAATTAAC
chr1:65757177-65757583       -    227  8.61e-05 AGAGGAACCA TCTCCCTATTTGGAGTTTTGACTGCACATTTCACACCAGGAACACCA ACCGAAGCTG
chr1:3850917-3851168         +     28  8.61e-05 AGTCCAACAA AATTGATTTTTCTATTTTATGATTTTTATGTGATTTACCGTGATTTT TCAAAAAATT
chr10:57685500-57685801      -    234  8.61e-05 ATATTATTTG CAAAACTAAAGCAACAGTCAAAGGATAATTTGCGAGACGAATCTTTT AAGCGTAGTT
chr2:77381369-77382116       -    233  8.61e-05 AAGCTCAAGC AGACAAGTGTTGTTAGTGTTTTTTGTCCTTTTGTTGTCGAACTAATT TTAGTCTAAA
chr1:3151810-3152101         +     99  8.61e-05 ATCAATATAT CCTCAACATTAGATTAGTTTTATGATTTTTTGTGTGAAATATGTTTT GAAAACAGCA
chr2:19724572-19724945       +    266  8.61e-05 CACCACTACC TATACATGTGTACTCAGCTTGTTGCTTACATAAGAGCCAAGCTATCA TCTCTCTTCT
chr1:3081064-3081347         +     29  8.61e-05 ATATTTAGCT GGTGCGTGGTGGTGCAGTGCTTGCTTGCTATGGTGTACGATGCTTGT GAGCGGCTAT
chr4:4303523-4303886         -    102  8.61e-05 TGGATGGTGA CGACACTGCCTGAATTGCTTTCATGTGCATCTTGTACAACAACTCTC TGGCCACTAC
chr6:46655427-46655784       -     89  8.61e-05 TATAACTAGC CCAAATTGGTTGGGCTGGTTTTGGGCCTCGGCTAAAATAGTGCTTCT GATTTAAGCA
chr1:79271993-79272297       +    252  8.61e-05 AAAAGTTTCC AGATCCTGCTGTTTTTTTTTGTTCTTACAGTAAACCACGGTATCTTA TTTTTTA   
chr2:71304708-71305057       -    104  8.61e-05 GAGATTGTCC TGTAAATAATTCAAAATTTAATTCGCATATTTAATGTTTTCTGTTCT TGAAAATGGT
chr3:63332134-63332393       -     98  8.61e-05 TTGTACACGC TATAACAATTGTCATCTGATTTCCGTCCTTAACTTGGTAAATTATTT CTATATTCTG
chr3:49051737-49052255       -    125  8.61e-05 CCAATTTGTT TTAAAACTTTATTCTTTTGTGTTTTCCCTGCAACTCCCTATACTTCT GCAGTTATAT
chr6:45723118-45723559       -    155  8.61e-05 ATTTGTGGAT GATGCATATGTGGATATTTCTGTTGTAAAATGACACCTTCACGTGCT ATCTTCTGCG
chr7:5115170-5115661         -    149  8.61e-05 ATCTTAAATT TTGAATTTTTTCTATAAATTCAGTCAAATTTAAAATAACTGACTTTA GATCAATCTA
chr6:49097703-49098083       -     63  8.61e-05 GAGCCTAATT AGTCCGTGATTGGACAATGTTTGTCAAAAAAAAAACGAAAGTGCTAC AATAGCCAAA
chr1:6449081-6449961         +    152  8.61e-05 ACGTGACCTT AGTCAACTTTAGCACGATTTCTTTGACCATGGCTATTACACCCTCAT GCTCGGCTAT
chr8:4639813-4640087         +    216  8.61e-05 GCTACATTGC ATAGACTAATTGGTCTGTAATCTTGAGGAATAGTAGGTTGAGGCTTT TTGGGATTAG
chr10:52715011-52715434      -    360  8.61e-05 TCTAAATTGG GGCTCGTTTTGTGGTTGTTTTTTTCCTCCGGATGAAGTCATGCTTGT TGACGATGCC
chr9:48091280-48091792       -    234  8.61e-05 TCATTGTAAC ATTTCATTTATAAATTTTTAACCTTTTCTTTTCTAGAAAAATATTTT CATAACTTTC
chr5:65720283-65720819       +    372  8.61e-05 TGTTTTTCAT TTTATTTTTTTAATTATGTTTTCTTTTATTCGTGTTTTAATTTCTTA ATCTTTCTTT
chr6:53355701-53356062       -    205  8.61e-05 TTTGATTCCT TATCGGTTATTTTTAATTCCTTATTAATTACATGTGCCCCTTCATCT CTTGTGTCTT
chr3:68960219-68960490       +     49  8.91e-05 TTTTGCGACG AATACTGTCTTTGACTCTTGTTTTCTATTTTGACATTTTTATCAATC TTTTAGTAGC
chr6:55268735-55269394       +    276  8.91e-05 TTCGTTTTTA TATACATGTAAGTAGTTTTGTCTGTATATATACTATATTGTGCTACT CCACACATTC
chr3:66321056-66321459       -    101  8.91e-05 ATCAGTCAAT AGTATTTTGTGTCACGGTTTATCACCCAAACAAACAAAGCAGTAAGA GGCTGAAAAG
chr1:77063401-77064324       -    653  8.91e-05 TCAAGAGTGT TCTACATGCATGGATGGATTTACTGGGACTGGGACGACTCATCCTTA GCTGATGCTC
chr5:8303538-8303796         +    169  8.91e-05 CCGTTGTCGT TTTAATTTGTTGCTTTGCTTGACGCGTATGGTTGAGGTATTGATTCT TTTATGCATG
chr3:60491094-60491780       -    579  8.91e-05 GTATATTTTT TACCCTTTCTTGCATTCCTTTTGGCCAGTTCAAGCTACCGCAATATA GTTTTCTTGT
chr3:38363942-38364617       -    144  8.91e-05 AGGAAAAAGT GACTACGAATTCCCCTTTTTGTTTGTGAATCCCTGTTTGTATCCTTT GAGCGCACGC
chr3:64058199-64058599       +    252  8.91e-05 GACGGTGTTC TAAATAAATATCTGTGGTTTTTTTTCTATTTAGTTGAAACATCAACT CCATACATAA
chr3:38371949-38374764       -   1213  8.91e-05 GATTCCATTG AGACAATTATGAGTTTGATTGAGTTTCCGTTACTCGACCAAACAAGT TCTAATTCCG
chr3:18263512-18264638       +    430  8.91e-05 GGATTTTTGG ATATTTTTTTTGATTTGATTTGGCATTATTCAACAAGAAAAATTTTT TTGATAAATT
chr2:4210587-4212231         +    422  8.91e-05 AGGACCCTCT CCTACTTTTTTATTCATTTAGTTCTTCAATTAACTCAAAGTTCTTTC TTTATCTTTA
chr10:13046354-13046934      -     69  8.91e-05 TTGGTTGTGC TCAAATTGATTTGCCAGCGCTTGTGCTTTTTGCTTGCTCAAATTGAT GGCGATGGCG
chr3:62964493-62964833       +    258  8.91e-05 CAGTCGAAAA ATAAGACAATGGCACATTTTTTAGGTCAAATAAGTGCACCTTTCACG CCTTGAGAGT
chr2:67287751-67288029       +     21  8.91e-05 TCTAGGTCAG TAGCTATGTTTTACTAATTTTCTACAAAAAAAACCGTTCACTGTTCT TATCTGGTTT
chr4:64979630-64980694       +    227  8.91e-05 GCACCGTAAA ATATCTCTATTTTATAATTTTGAAGTACATCTCTCGTTCAGTCTCCT CCAGCTTTAC
chr4:65957041-65957367       -     36  8.91e-05 CCCTGGTCGC TTTCAACTCTAGGACGTCTCTCTTTAATATTCCATACAGTCGCTACT GCTGAGACTC
chr4:3372312-3372589         -     68  8.91e-05 TGACTCATTC TCCCCCATTTTAAATTGTTTGTGTTGAATTCATGGGATATTGGGAGA GTATCCTTGG
chr2:72974950-72975221       -     77  8.91e-05 CTTGTTCACT TGATTTTATCGGCACTATTTTTCAGTTATGAAATAGTATTTTTCTCT TACAACAAAT
chr1:19684265-19684724       +    391  8.91e-05 GAGGACGCTT ACACTACCTTTGCACGATGTGTTGTTATGTCATATGAATACTTTATA AGTGCATGTA
chr6:55687534-55687815       -    171  8.91e-05 ACGGAGAATT AAAAAATTTTGCAAATTTTTTTGAAAACTAAACAAGGCCTAACATTG CACATGGATC
chr3:53195395-53195746       -    206  8.91e-05 TCTTTTCTTG TTTTAATTTTACCTTTTTATTTTTTTTGTTTTGGTTTTATTTTTATT GTTCTTCCTT
chr6:47331774-47332097       -     25  8.91e-05 CATTTGTGCC ACTCCCATTCTGCCTTGCTTGTCCCTCCCTCAGTTTAAAAATCAAAA TTATTTGTTG
chr5:63892297-63892634       -    180  8.91e-05 ATTCTATTCT AGTATTCTTGTTGACACTTTGCTTCTACTTTGACTTGAGTGCCTTGA ATCATCTACT
chr6:55496516-55496932       +    352  8.91e-05 CTCCAAGTGT TTGGCATTTTTGACTTGACATTTTCCAAAATAGTAGACCCAACTATT TTTGTCTGGG
chr5:68126774-68127137       -     17  8.91e-05 TCCATTTTTT AGGCCAAGGTGGTTCGATTGTTTGGATTCTCTAGGGCAGATTTCTTT TCGTTGTTTT
chr9:54341113-54341412       -     70  8.91e-05 TGGGAAATAT GAAAAATTTTACAAAATATTTTGGAAACTAAACAAGACCTATGTATA GACTATGCAT
chr6:56555713-56556155       -    391  8.91e-05     CGGCCT CGAGAAAATTTTCACAGTTTACTGTTCTCTGACCTGCCAGACCATGT CAATCACTTT
chr2:67322763-67323135       -    303  8.91e-05 TTTGTAGTTG TAGCACAATCTTGCTCGTTCTTCTGCACTAAAAATGTAACATCTTGT TGATTGCTTG
chr1:75989740-75990475       +    542  8.91e-05 ACTATTTTGT TGTTATATATTATATATTGTTGTTATATATTGTACTATTTTGTTGTT ATATGTCTTT
chr3:58544901-58545621       -     44  8.91e-05 GTAACTGTCC TTTGCCTTTTTGCTATCTCCTTTTGTCATCCTATGGATTGATTCATT TATTATCAGA
chr2:14893403-14893712       -    139  8.91e-05 TGAGCACAAA AATACAAAATTAAATTAAATTCTCCTATTTTAAAATGAGCAAATTTT TGGGTGTTAC
chr9:54365162-54365460       -    191  8.91e-05 CAAATTTATA ATATCTTTAGTTTTCATGTTTTTTTTATTTGTCAGGCACATTCAGGA CATGCCACTT
chr7:63663829-63664359       +    363  8.91e-05 GGGGTGTACT AAACAAGGCCTGAAATTTTTTTTTCACCTGGGGAAAAAAAATTTCGC TCAGGCAGAG
chr9:52929139-52929466       +     54  8.91e-05 GTCTATCCTC ATGACCAAAGGCCTTATTTAGTTTCTAAAAAAATTTACAAAACTTTT CAGATTCTTC
chr1:74510995-74511375       -    295  8.91e-05 CACTAAATGA AATAAATAAGTTTAGTATTTTTCTTTTTTTTTCTTTTTTTTTCTCTA AGCTTTATTT
chr5:69859689-69860015       +     17  8.91e-05 AAATTTTAGA AAGCAATTATAGGTTATTGTTGGAGAAGAATAAAATTTAAAGTTGCT ATTTCTTTTA
chr3:68592688-68592998       -     20  9.21e-05 GTCTGTTAAC AAGCCCCATATGCATTGTTATTAGCATCTTTGCACATTAGTTCTTTG TTTCGCTGGC
chr7:1532875-1533135         +    162  9.21e-05 AATGAACTAA TGAGAAATTTGACAATTTATTATTTTATTATAGCTGTAACTGTTGTT CTGCAAAGGC
chr2:53199685-53202404       +   2286  9.21e-05 TTGCATGCAT GATCACTCATTTCAGAATGTCTGGGGGATTGGATATAATCTGGTTTT GCAAAGTTTT
chr1:14704117-14704641       -     43  9.21e-05 CTGGTTAATG GAATGATTTTGTGTAAGTATTTGATGAATTTAAGTGTTGTTTCAATT GTCTAGAAAG
chr9:50438478-50438719       +     67  9.21e-05 AAAGCATTTC AGATTCTTATTGTAACATTTTGTTTTTATATGGAATAAACAATTCCT ATGCTTTGTA
chr10:8247751-8248080        +    237  9.21e-05 ACAAGAGCGT GGTGCTGGATTACGTAATCTGTGTTTTTTTAAGTAATCTATGCTTCT GGTGCAGTAA
chr6:57168157-57168405       +     82  9.21e-05 TCACGTAGGA GTATGTTAGTTTCTTTTTTTCTTATTCTTTTGATTTCTTTTTCTTTT CTATCTTTTC
chr1:72013914-72014498       -    121  9.21e-05 CACTCGTCCA TCAGTCTGTTTTGATTTGTTGATTGACTTTTGTTTTACAACATTTGT TGATTGACTT
chr5:2550411-2550963         +    222  9.21e-05 CCACATCTGA AGTCCTTGATGGGTCCTTGGTGGTTTTCTCAGTTTGATCCTGCTCCT GAGGTTGCTC
chr4:992760-993401           +    265  9.21e-05 GAAGCCAAAA TATTTTAGTTTGTGTTATTTTTCTTTTTTTCACCTTTTGTTTCCCCT GCGATTGCAG
chr2:5254852-5255121         +    123  9.21e-05 AATCATTGAT AGTTACTTGTTGGACATGGAGCCTGTCTTCTCAATGGAGGAGATCCT CGGACCCTTT
chr4:59894661-59894960       +     65  9.21e-05 CGGTTTTGTC TTTTTCTTTTTGTTTATTTCGGCTGAATTTTTTGAAAAATCACATTA AATCACATAA
chr10:60544957-60545497      -    173  9.21e-05 GATCCTAGTT AGTGCATAATTGAATAATATTTGTCACAAACAAACAAAATACTACAC TCGCATGGGC
chr1:65821634-65822520       -     13  9.21e-05 CCCTCTCTTG TTACATGTATTTGACGTTTTTTTTCTTCACGTCATCGTAGATTAATT AATTTTTCAA
chr3:60277411-60277872       -    129  9.21e-05 TCACGGCAGT TGTATGTTTTACTCTTTTTTTTTTCTAAATTCACTTTTGACTTTATT TTTTCCCAGC
chr2:4375787-4376091         -    164  9.21e-05 GCTACCAAAT GATCCCTAAAGGCATGGTTTTCAAGAAAACCGTTACATTGTTTTACT AAGGCGCGGT
chr6:53638453-53638823       +    139  9.21e-05 AGTTAGCTAT TCACTATTAATACATAGTCCGCTTATCTCTCTCACAAAGTTTCTTGA TTTTTGTGCC
chr4:5717058-5717760         +    618  9.21e-05 TCCACTATTT TTTGTCTACGTGCACAATCTATTTGAAATACTGGATGTTTTTCGTAT GTTCTGATTT
chr3:65224295-65224542       +     55  9.21e-05 ATTTCTCTCT GAACAATTGTTACTCTGTTTTCTTCAGTTTGTAAGCTCAAATACTAT GGAGATTCTG
chr7:4934633-4935122         -    341  9.21e-05 GGTAGAAGAG AAAAACAAAATAAAAATTTTTATAGAGTTCCCAATGCAAAATCTTCT ATATACACCA
chr4:2782482-2782894         +     49  9.21e-05 TGACTTGATG GAAATATTCTGATCCAACTTTTCTTTACATAAGCATAAGGCTCTGTT TGGTTGTGAT
chr4:7278721-7279060         +    224  9.21e-05 CATCCAGACT TTACACTGATGTCCTCAGGTTTTTGAATTTTTTATCACTCTGCTAGC TTTTCAGAGC
chr2:65206913-65207223       -    163  9.21e-05 CGTATTTGAA ACAGTTCTTTTGCTCGTATTGTTTGCCTTGGTGAAAGTGGTTTTCTT TATTCACAGG
chr8:5287644-5288044         -    275  9.21e-05 TCCTCTGGTG GATCACATTTTTTTCTTTCTGGCCATTCATGGTGCGAAGATTTTTTT TTCCATCAAC
chr3:4733906-4734170         -     45  9.21e-05 CATTATTTTG AAAGTTTTTAAGGATTTTTTTTTTCAAAAAAAAGTTTTTAAGGAATT TCTAAGTTGT
chr4:9640479-9640811         +    223  9.21e-05 GACTTGGTAG GGTCATTAAATGAAGGAATTTCATCAAATGAGAGAGAAGTTTCATCC CCATGAAACT
chr10:19637411-19637857      -     70  9.21e-05 TAACAAAATA ACGATATTTTTCAATATTTTAAGTCACATTCAATTATGGAAAATGCT AATGTATAAC
chr2:76262430-76262949       +    327  9.21e-05 GGCAACTAAA ATGGTTTGTTTCCTTTTTTTTTTTGTCTCTTAATTTGGGCAACACTT GTTTTGGCAC
chr8:16240137-16240469       +    279  9.21e-05 AGCTAGGGAC TTGTTTAGTTTCAATATTTTTTTTGGAAAAACGACACTGTAGCATTT TCGTTTTT  
chr6:45497528-45497942       +    314  9.21e-05 AAGCCTAATT AGTCTATGATTGGACAATAATTGCTATAGTTACAAAAAGAAAGCAGT TTGATTTGTT
chr1:57310609-57311021       -     85  9.21e-05 CCACGGGATA AATACCTTGTCGCTTTGTGTTCTTGCTATTTGTGTTGCTCTCTACTT GTTTATTTAT
chr10:54990332-54990882      -    196  9.21e-05 TCTCTGGACA AAAGCCATATTGAAGAACTCTGTCCAAGTCCAAGCTCTTTTGTTTCT TCAGGATTCC
chr8:61404967-61405626       -    470  9.52e-05 CCATGGACAT GCTGTCATAATGCGCTACTGTCTCCAATTTCTCTTGCTCTATCTGCA CCGGTGATTA
chr2:66569447-66569806       -    278  9.52e-05 TTTTGTGCAC CATATTTTCTTTGATAGTATGGCTGAAATGGAAGAACTTATGCGTCC AAATTTTCGT
chr8:48632135-48632430       +    103  9.52e-05 AGTCTGGTGA TGTTCAGTTTTTATCCTTTTTGTTCTCCTTCGTTGACATATAATTTT GATGGTTAAC
chr7:42861597-42862112       -    302  9.52e-05 TCTTGCGATG ATTTATTATCTATGCCATGTTCTTCACATATAGATGCTTGTTCTACT TCTATGTCTT
chr9:1235903-1236498         +    289  9.52e-05 TAAATAAATA AATGTCTATTTGTATGATTAGTGTGTCTTGTGATGAATGTTATTGCA CTAATAATGT
chr10:60651101-60651635      +     17  9.52e-05 AGTGTGTTTC AATGCATACATTTCGTTCTGTCGTCAAAATCTAGAGCTGCTGATTCA CATGGAGCTC
chr3:63539397-63539870       +    163  9.52e-05 TTACCTGCTT TGTTTGCACTTGAACAGCATGGATCACATACAGCAGGCATAGGATTT ATCCCACAAT
chr1:50790420-50790710       +     91  9.52e-05 CTAGATTCCT AGTAGCAAGTTGTAGTGTTGTTTTTATTCTAGCATATCATTACTTCT TCTTCTCTAA
chr9:55973096-55973431       +      4  9.52e-05        AAA GAACAAAGTGTGGACATTTTTTTGGTGCAACAATTGTTTGGTTCGTC TGCCTGCCTC
chr3:28848793-28853129       +   3986  9.52e-05 TACTTGTTCA ACACTATATTTGGATTCTGCTCTTCTAAAAGGAACGTCCGCTCTCAC AATTCCCTCT
chr1:79399248-79399913       +    208  9.52e-05 TCAGTGATTG TCTGACAGACTTTTCTTTTGTTTTGTATTTAATTTCATTCATATTTT TCCTGTTTAG
chr6:59005115-59005506       +    296  9.52e-05 CTGAAACTAG GTTGGACAGTGCCACGATTATTTTCATTTGCTTTATCTGGGGCTTTT CACTTCAAAG
chr8:1495420-1495808         -    132  9.52e-05 TGACCAAACT GTACAATTAGTTTTTAGTTTTGTTTATATTTAATAATTCATGCATAC GTCTAAAGAT
chr3:50029719-50030449       -    230  9.52e-05 CCGGTGCACG AATTAGAGTATGTTTGTTTGGGCTTAACTTTTAGTTTTGTAGCTTTT GGTTTTGCAT
chr10:8104301-8105063        -    269  9.52e-05 GACTGTAACA TATTATTCTCTACAAAATGCTATTGAAATTCTATATAAATTGCTACT GAAATTATAT
chr7:13823403-13823885       -    319  9.52e-05 CATGCTTCTT TTTTATTTTTTATTATTTATATTTTACATATTTCTTATTATTCTTTT CACTTTCTTT
chr2:45389110-45389443       +     61  9.52e-05 ACAGGGAATC TGAAAAATTTTGCAAAATTTTTAGGAACTAAACAAGGCCCCAGTCAA AGATCGAAAA
chr3:10696718-10697094       -     61  9.52e-05 ACCTTGGCTA AAGATATTTTGACTGTGCTTATCTCAACTACTTCTTCTGAGTCTACT TTTAGTCTTA
chr8:62145870-62146521       -    471  9.52e-05 GATGTCGGAA GGAGTATTTAGACATAACTCGGCTGGAAACCGCGAGACGAATTTATT AAGCCTAATT
chr5:15091310-15091817       -    443  9.52e-05 GCATTTGTGA TGTACTCACTCCATTCATTTATCTCCTTTGCTTAAGCAAAAGCTTTT TATTTAAAAA
chr1:11979411-11979654       -     46  9.52e-05 CGTCTCACTG GCTCGCGGAAGCGCCTTTTTTTTTTAATATACTTAGGCAAATTTTTT TGGGTGTCAC
chr5:68442955-68443264       -    126  9.52e-05 TAGGTATACT TTTCTATGTTTCCCTTTTTTTCTAGCTAGGGCAATGATCTTGTTTCC TGTACCTTAT
chr8:56904702-56905192       -      7  9.52e-05 AGGCCTTGTT TAGTTTCTATTTTTTTTATTTTCGGATCTTCTAGCACTTTTGTTTTT ATTTGG    
chr5:11371841-11372589       +    490  9.52e-05 TACTATGCAG TACTCATGTTGTCTTTCAGTTGCTAAGCTTCTCTAGGTGTTGTTTGT ACCACATCTC
chr2:990016-990407           +    155  9.52e-05 AAAAAAATAT ACTGAAATTTGTGATATTTTTTGTTTACTATATGGATCTACATATGT GGAGCTGAAC
chr3:612432-612881           -    348  9.52e-05 TGCACCGCTA ACTATCTGATTCGCCTGTTTCTCATTAACAGCCGTTGCGAATCTCAA AGCAGACATC
chr3:68203429-68203707       +     45  9.52e-05 CTGAAAGGAC TCGCTCTCGTTAATTTATTCGTTTGTCTTATAAATCGTATTTTTTCT ATCAGCCAGT
chr4:5569977-5570490         -    221  9.52e-05 CTTTCTTTTT TCAAAATTATCCTTTTGTATTTTATTAAAAATGAAGATTATAGTTGT AGACTGTGCC
chr9:56928377-56928922       -    286  9.52e-05 ATCCAACTAG TGAAAGCTAGACTATATAGGTTTTCACCTTAGGGAGAAAATCCTTCT AACTACAAAA
chr2:71304708-71305057       -    207  9.52e-05 GAACTGGAGG ATGACTTTCTAGGATTTTTCAGTTGTGATCATCTTGCAAGTGTTTGT GCAATCACAC
chr7:2732725-2733253         -    267  9.52e-05 GCTCTTTGCA GTCTCCTGATTGCTTTATTTCAGCCACTTTGTCTTGACTTTAGTTTA AAAATCTTAT
chr8:3518359-3519086         +    618  9.52e-05 AAGCTTAGTT ACTCTATGATTAGACAATATTTTTTTCAAATAAAAACGAAAGTATAC AGTATCAAAA
chr9:41090894-41091212       -    133  9.52e-05 ATCTAGCACT AAGTAATTTTGCCTCACTTAATTAGTTGTTTTTATTGTGGTTCTTTT CCTGGCCAAA
chr5:68707280-68707771       +    287  9.52e-05 TAATAAAGCC AATTTAATTTGGCTCTGCTGTGTAGACTATTGCAAGCCAAATTGTTT GAAAGCAAAT
chr4:55095281-55095530       +     41  9.52e-05 CCTTTGATTT TGTGGCATATTCTAATATATTGTTTCACATCAAGTTTTGTTTCCTGT TATGTGTGCT
chr1:79579702-79580237       -     74  9.52e-05 CCTTTGCTTG TGTGTTTGATTTGATCAATATTGTGACTTGTACTAGATATTGGATCA AACAACTAAT
chr5:60956477-60956816       +    285  9.85e-05 GCAGTCGGTC ACACACTATTTTCAGAATGGTATAGAATTCTGAATTCCAAAGTTATT CTGTAATTG 
chr2:2024512-2025211         -     14  9.85e-05 AACTATATGT ATACATGATGTTCACATTTTGGTTGAATGGAATTAGATGCTACCTCT GCAAGCGGAA
chr8:61819883-61820533       -    453  9.85e-05 TTATATCAGA AGACGGGGCTTTATTTGTTTCTTGCCAAATCTTTTTTTTTTGCTTTA TTGATGGTGG
chr5:66738399-66738679       -    228  9.85e-05    CTCAATA GTTGCATGATGTGTTACTTCGAGGCCAACTCGCTGGAAGGAGCTCTA CCACCCGAGG
chr6:54677972-54678233       +    100  9.85e-05 TCGGAACCTC TTCCCTTTCTGCGCTTTCTTTTTTGTGAATTGAGGCATGGTTGCTCT TACCGTTGGC
chr5:71014099-71014594       -    209  9.85e-05 GCTAACGTAC GTTAACTGTGTATTGAGTATTGCGGTCATGCACGAGACGAGTGTGGA CAGTGTACTC
chr2:70385232-70385627       -    189  9.85e-05 TCCCTCTGGG TGTGCCTGCCTCCTCTCCTCTCGCTTTTCTCATGCTCCCGATCTTTA CAAAAAGAAC
chr2:1252323-1252592         +     47  9.85e-05 CTAGAGGCAA AGATATTAATGGTTCTGTTTTTGGATCCTGCAGCCTTTTCTCCAATT TTTTCTCCAA
chr1:73775496-73775923       +    249  9.85e-05 GAGTAAGGAA TAATCCAAGTTGATCATCTTGATTCAACCATGCGCACACGTGTTGCT TTCCAACCCT
chr1:64520307-64520749       -    351  9.85e-05 GCAACTCACG ATGGTCATCTGAGACACTTTGTGTGTAATGTTGCAGTCATGTTTTCT CTGATGATCC
chr8:7315234-7316984         -     48  9.85e-05 GACAAATTAG ATATACTCATTTTTCTAGTTTTTTAAACTTCATAACTACTTTTTTAT TTTTTTTCTA
chr10:52287758-52288290      +    365  9.85e-05 CTGTCACTAC TTTACATTATGGGAAATGTTCTCTGTCACAGGCGCAAAACTGTTTGC TTGAGCTTAA
chr7:4851196-4851477         -    218  9.85e-05 GTTACACGGA GCAAACCCATTCTAGATTTGGCTTCACATCAAATAGTTCTTACTTTT TGTAGCAATT
chr8:1495420-1495808         -     57  9.85e-05 ACGGGAAATC TGAAAAATTTTGTAAATTTTTTTAGAACTAAACAAGTCTGACAAATC AAATCTTGCA
chr7:53142564-53143081       +    105  9.85e-05 CATCGGCGCA ACACTTCTAAGGCCTTGTTTAGTTCACCCCGAAAACCAAAATTTTTT CAAGATTTCC
chr9:3313761-3314008         -     29  9.85e-05 TGCTTAGTTT TGTGTATAAGACCATTTTGCATTTTTGCTACACTAACTCTTTCTTGA TGTATAAAAC
chr6:10699502-10699750       -     49  9.85e-05 ATCTCCAAGA ATGACCTCATAGCATCGGTTGCGGCAATTGCTAGAGATGATGATGGT CGTTTTCTAG
chr9:53712612-53713081       -     66  9.85e-05 AAATTTTTGC TATAAAGGTTTTGTCCTTTCTTTTTTTATTTATTTGGCTGAATCTTT GAAAAATCAT
chr3:2513015-2513339         -    121  9.85e-05 CTTTTTGCAA GATCCATGGTTGCTCATTACTCTTGCTAACTACGTGCCTAGTGATGA AAACGGCTGT
chr8:59089251-59089518       -     19  9.85e-05 AAGGGCATTA TGGTAATTTATTCTTATTTTTGTTCATCATGCAAAGTTATTTTGTCA AACAGGGTCA
chr7:58689615-58689965       +    156  9.85e-05 TTAAAAGCTC GATTCAAGATTGATTATTTTAGGGCTAATGTAGTACTAGAATTTGGT AATTTCATAA
chr10:1407720-1408256        -    195  9.85e-05 CATATGGGTA TATATATTCGGGCCTTGTTTAGTTTACGTAAAAACTAATTTTTTTTA AAATTCTTTA
chr4:4907075-4907346         +     24  9.85e-05 TGGTAAAAAT TATGTTTGGTTGCTTTGTGTTGCGTTTATTAGTCACCTTCATGTTTT ATTAGAGCTC
chr3:8034376-8034812         -     98  9.85e-05 ACATCATCTA TTCATATTTTTCTTTGATTATTTGGTTCTCTAAGAGATTCTTTAATT TACACGCCTC
chr3:10118349-10118906       +    195  9.85e-05 TTCACACAAA GAAAACAGAATTCATAATTTGTTGAACTGTCAAAAATTATTGCACTT CCATTGTTTT
chr1:55305356-55305948       -    194  9.85e-05 TTCAATGAGC TGAACTTTTTGGGCAAGTGGTTTTTTTCCCCTGCTGTTGCTTCATCT TCAACGAAAG
chr3:4733906-4734170         -    136  9.85e-05 CTGACGATGT AAACACTTGCTTCTTAGCATTGCAGCTCTGGAAAAGATATATTTGGT TCGAAACAGT
chr3:52785361-52785716       +      1  9.85e-05          . CTAAGTTTTTGTCATTATTTGTCTAAACTCTAAACGGTTATTTAGCT CGTGTACTCA
chr7:57214469-57215128       +    559  9.85e-05 TCAATGTTCT TTTCAACTTTTAATTTATTTTCTTAGATTAGAAAATAATTTTATGGT TTTCTAAAAA
chr2:9729683-9729991         -    251  9.85e-05 TGGACATGGT GCAACCTATTTGACACTTGTTTTTGTCTGAAACAAGTTAATGATGCT GCATTAACAT
chr4:52425131-52425453       +    261  9.85e-05 AGATTAAGGC TCTGTTTAGTTCCCAAATATTTTTCAAAATTTTTTCAAAATTCCTGT GTCACATCGA
chr6:38612986-38613254       -    199  9.85e-05 GGAGCTTGCA AATCCTCCTTAATTTAGTTTTCCCTTAATATACGCCCCTCTTTTTTT AGTCTGTGTT
chr3:7366843-7367236         -     65  9.85e-05 TATCAACCGT TGACATAGATTTCAATTTTCTTTTTAAACGATCTAACCTGCTTTGCT CCACTTGACA
chr5:5383699-5384213         -    196  9.85e-05 TTTGAGCTCT AATTCGTGTTTCGTCTGTTGTGTTAACTTTCTATTGTTTCAAAAATT TTATCTAAGT
chr10:2917219-2917991        +    397  9.85e-05 CAAAACTGGG AGTGGCTTTTAGGCCTTGTTTAGTTCACTCAAAAAGCAAAAAGTTTT TAAGATTTTC
chr9:48091280-48091792       +    171  9.85e-05 ATTTGTTCTG TGAAAAGTTATGCACATAATTTATGTGTATAACTTTATAATTTTTCA AAAATAGAAA
chr3:49042121-49042582       +    214  9.85e-05 TAAACAAGGC CTATATCTCTAGGATTATTTCTTTGTCCCTAACTACACGTATCTATA CTTTAACATT
chr5:54862626-54862982       +     30  1.02e-04 CAAGTCTGAT CCTTTCTTCCTCGTTTCTGTTCCTTTCTTTCTTGATTCTGATCTTTT CTTCCTGCAT
chr3:28832043-28833755       +   1329  1.02e-04 GATATTGATA CAAATATTTTGAGATGGATTGGGATAAATATTCATTAAAAATCTACT TAGTCTAGAG
chr1:11933069-11934140       -    666  1.02e-04 CTGTCAATTT TCAAGGATTTTGCATGTTTTTGATGTAAACAGATTTGATCTTTTTTT TGACATGTTT
chr2:7356292-7356852         +     43  1.02e-04 GCCTCTCTTC AAATGTTGTTTGCCTAGGATTCTTTCGTTTGCAATGATAACTTTTGT AAAGAAACTC
chr7:6201672-6202118         -    127  1.02e-04 ATGTGCTATT ATAATCAGTTTGGACTACTGTTTTTCCTTTCAGAAGAAGGCTGAAGC CAGAAATTTT
chr6:53110830-53111670       -    731  1.02e-04 GGAAGACGGC GTGAACTGTTGGCTTTAGTTTTTTCCGAACCTGCCAGCTATTCAACA ATGTTTTTCT
chr4:7690939-7691914         -    734  1.02e-04 TTATATACCT AAAGAATGAAACTTTTGTTTTGGGGTGCAGAAATATCTAATGTTTTT CTAACTCAGT
chr2:59601708-59602397       -    192  1.02e-04 CAAAGCGCCC CGTGCCCTCTCCGTTCGTTTGTTTCTGTTCCGCGATGAATAGCTGCA GCGTGGCTTC
chr2:4210587-4212231         -    357  1.02e-04 CTTAGTACCC CTTAATTATTTAGACACAATTTGCCTCTTTCTTAGTCCTATTTTTTT TTGCTGCATT
chr2:1023665-1024048         +      9  1.02e-04   ATTTACAG TCAAATTGTGTGATTAGTTTTTTGCCGCAAGATTCGATGTGACAGGA AATCTTGAAA
chr10:56595882-56596451      +    348  1.02e-04 GGACTAGGTC AGAAAACTCAGCCTTCTATTTCTCTTCATTCGAGTGCTCTCTCATCT TCTTCTTCAC
chr10:2528208-2528588        -    111  1.02e-04 CGCTGCTTCA GCTTCATTATTGTACAGTTTCGTCTTCCTCCAACCTGCTCTAGCTCT CCCTATCCCC
chr1:67047701-67047951       -     65  1.02e-04 GGGGATCCCT TATTTTCTGTTTAATCATGTTTGTGTTAATCATAATTTGGTGTTTCA TTCAAGAAAG
chr3:60335553-60335848       -    135  1.02e-04 CATGACTGTG CAAGAATATGTAATTTTTTTTTCAGATATACACAGATTTCTACTTTT GTTTTTTATT
chr10:6796051-6796303        -    117  1.02e-04 TCGGCCCGCC TGGCTCTTATTTCTTTTTGTTTTTTTTGATCGGCCTGCTCTCTTGTT TCTGGTGGGC
chr8:3229843-3230106         -    106  1.02e-04 GATTTACGGC TGTGTATTTAGTTTTTGTTTTTTCCTATATTTAATGCTTCATATGCC GCAAGATTCG
chr3:54720724-54721009       +    170  1.02e-04 TTTAAACCAT TTAGACCTTTTTCTTGTTTTTTGACCATTTAAACGGTCAACTATTTA ATTTTCCATT
chr2:67995291-67995555       +    151  1.02e-04 TTCACTGAAA ATACCACAAGTGGCCTTTTTTGGTGAGAACGGAGAGAACTTCCAACC TGTAGGTTGC
chr4:9950365-9950715         -    189  1.02e-04 ATGTGCATTT GAACCGTGGCTTGGCTTTTTTTGTCGGACGAAGCGGTTGATTCTTCT GTAGAGTCTG
chr1:21896297-21896984       -    582  1.02e-04 CTACACAGTG AACATATAATATGATATGCTTTGTTTTATTTTTTTGTTATAGCTTTA TATCGATGCT
chr4:57682331-57682686       +    137  1.02e-04 CTAACATGTT TGTACACCTTGTTTTTATTTGATCCATTGTAAACAGCTGCTGCTTCT CCTACTTTAT
chr5:68362421-68362902       -     61  1.02e-04 TGATGCTAGA TAAGAAAGTTCCAATTTTTTAGTGCCAAATGGAAACTTGGTGCTAGA TAAGAAAGTT
chr9:53125170-53125463       -     52  1.02e-04 GAAAGTTGAG GGACCTAAAGTGAACTTTTTTTCCTTTCTTATTACACTGCAGCCGCA CGCAGGCCAT
chr4:58571488-58571784       +    241  1.02e-04 GCCATATTAA GATCTTGTTTGGCACAGCTTAACTTCATTAGTAAAGTTTTTTTTTTT GGAAAAACAA
chr1:17813753-17816358       -    675  1.02e-04 GCCTTTCTTT TCAGTATGTTTTGCGTTTTCTTGCCAAATTTCAGTAATTATTAATTA AATCAACAAG
chr10:13149941-13150230      +     87  1.02e-04 AGTGTTATGG TGTTTTAAATTGTCTAATTAGCTTGTCATTCCTGAGAACCACTTTGT TTGTCACCGA
chr3:57190900-57191177       -    177  1.02e-04 ATTAGCAAAC AGTACTTTTAATCATAGCTTTTCAGACCAGCGAACAACTCTACATGA GTCATGGACA
chr4:47848450-47849185       -    668  1.02e-04 ACATGTAATA TTTGTATTTTTAAATAAATTTGTTAAAAAACTAAATTTAAAGATCTT TCTAATAATA
chr7:60939913-60940935       +    132  1.02e-04 GGTCAGTAAA AGTATACTACGGCCTTGTTTAGTTCCACCTAAAATCTAAAAATTTTT CAAGATTCTC
chr3:69135492-69135804       +     11  1.02e-04 ACCTTGAACC ATACAAATATTTTTCATGGCTTGTCAAAAAAAAATCATGGGGCTATA CAACTTTTCG
chr6:350937-351469           -    486  1.02e-04          A GTCTAACTATGGCCTTGTTTAGTTCACACCAAAAAACAATTTTTTTT TAAGATTCAC
chr4:7971156-7972024         +    220  1.02e-04 CAGGGAATCT GAAAAATTTTACAAAATTTTTTAGAAACTAAACAAGGCCATACATAT ACTAAGGCCT
chr7:12360-12816             -    307  1.02e-04 TCAAACCTGG CATCAATTTTGGGTTATGGTTGTGCAAGATTGCAATTTTCTTTTGTT GGCGCTTCTT
chr2:62198774-62199601       +    254  1.02e-04 GGTTTTTAAG GGTTTACATGTTTATTTTCTTTTTGAGATACTGTGGTTTATTTTTCA TTTCCATATT
chr9:55488903-55490257       +   1276  1.02e-04 AAGTTGTTGG TGAATCTATTTTAGCAATTTTTTTTTCAAAACAGCTTAGCTTCACAT AGAAAGTTGT
chr8:47993991-47994512       +    299  1.05e-04 CAAACAATTA CTTGCCTGCTTCAATTATCTTGTCGACTTTGGCTTCACTAATCCCTT TAATTTGCAA
chr6:47631900-47632212       +    207  1.05e-04 CAGCTCCCAA GGGCGATGATTCATTGTGTTTTCTTATGTTACAGACCTCTTTCTTGT CCTGCTGGCT
chr7:9738844-9739087         -      9  1.05e-04 TGCTAACAAC AACATCTGATTTCTTTTTTTGGGTCAAATCTGATTGCCGAATACTAC CAGATCTG  
chr6:57739406-57739654       -    161  1.05e-04 TAAGAGCTGT TGAATATTAGTCTTTATCATTTCCCTGCATTTTATGAAGTATTAATT AAATCTTTTT
chr3:38371949-38374764       -   1432  1.05e-04 CGAATACGCT ATTACATGTTTGCGCTAGTTTTTGTTGTTTTTGATGTGGAAACAGTC TTTCTCTACC
chr2:63346583-63347180       +    447  1.05e-04 AAAACGAGTC TGACCTCGCTGTCCTTGCTGATGGCATCCTTACTTGCCATTTCCATT ATTTTGCAAG
chr7:13823403-13823885       -    257  1.05e-04 TCTTTTATAC TTTGTATGTTTCTTTTATTTATTTTTCTTTTCTTTCCTTTTTTTATT ACTTCTATTT
chr6:51412618-51413013       -    340  1.05e-04 ATTTCTGTTG GGAAACGAAATCCTTATTACTTTCCAATTAAAAAAGGTTATACTTGC TAAATTGCTT
chr9:6007183-6007726         -    196  1.05e-04 GTGGTGACAT GTATTTCTTTTCACTGCTGTTTTTGAGATTGTGATGGTTAATCCATT GGATTCATAT
chr2:3103460-3103798         -    123  1.05e-04 GTTATCAGGT GTTCATTTTCTGTTTGTGTTTGTTCAGGTTGAAGTGCCCAGGGTGCA GCCAAAGCTG
chr1:17361421-17362020       -    468  1.05e-04 TTGAATTAGG TCTTGTTTAGTTCACAAAATTTTTCGTTTTTGGGTACTGTAGCATTT CGTTTTTATT
chr1:10804241-10804639       +    186  1.05e-04 AAATTAGCTC TGATTTTTCTTTGTTATTAATCTTGGCATTTGCGATGTTTTTCCTGT TTAATCTTAG
chr1:65757177-65757583       -    116  1.05e-04 AGATACAGAA CATCCATGTTTGCATTTTTCCGCTTGGCTATAAAGAACACATTTGAT GCTGCAAGGC
chr9:17737748-17738003       +      2  1.05e-04          A AATAATTATTTAAACTCATTTTCATAATTATAAGAAACAATTGAATA AAATTAGGAA
chr3:53195395-53195746       -      4  1.05e-04 TATCATTTGT TAATTATGTTTGTTTTTATATTTTTTTCTTAGTAATTTTATTTTTTA TTT       
chr1:7661171-7661621         +    290  1.05e-04 AGATAGTGAT GCAATCTATTTTATCAGCTTTGAGCTGTTGTCAGCTAAGAATTTGTT CACGGAACAA
chr6:53190401-53190918       +      2  1.05e-04          C TCTCACAACTTCACCATTTTTTCTCGAACTGAGTGCGTGGAGCTGAA ACTGTTTGGC
chr7:6296924-6297292         -    282  1.05e-04 TTAGCTAGAG AAGCTATGCAGAGTCAGTTATTGTATAATTGGGTCGATGAACCTCTT AGATTCATAC
chr9:12222977-12223610       -    291  1.05e-04 TCGTATAAAC TATGTTTATTTGGACTATAATTAGCAGACTCATGATGAACTTGTACT CACGACATGT
chr1:75410527-75410897       +    319  1.05e-04 TTTGAAACAC TATTATTTATTTAATGGATTTTATAACTAAATAAAGATGAAACTACC ATGAAC    
chr8:54718144-54718854       -    101  1.05e-04 TTTCAGTTGT AGTTACTGAACTCATCCTGGTTCAGTATTTCAGGTGATTGAGTTTTA GTGTTTTATA
chr1:15037430-15038040       +    144  1.05e-04 CGGGATATTT TGAAAACTTTTTGGTTTTTGGGGTGAACTAAACAAGACCTTAATCAA AGTCAAGATC
chr6:52725119-52725755       -    325  1.05e-04 TCACTAGGAC ATTAAGCCTTTGATTAGCCTTTTTTTATTTTGAAAAAGGCAGCTTTC ATTAATATAT
chr1:27986885-27987198       -    237  1.05e-04 AATAAAATAA AATAAAATTTGTGATATTTTTTGTTTACTGTATGGATCTACATATGT AGAGCTGAAC
chr10:57713979-57714516      +     12  1.05e-04 ATAAAAATAC CCGCAACGACTTGCTAGCATTTTGTAAGTAAGAATGGTGGTTCTATT CATGGCAGCC
chr10:7538438-7538705        +     34  1.05e-04 TCCTATATGT TGTTTACGAAATCTAGTTTTTTTGGAGTTACGGTCGATGGTTCTTTC TTAGTTCCAT
chr4:57829284-57829792       -    347  1.05e-04 ACAGTTTTGC AAATGAAATTTGTATTTTTATTTTTATAAAAAATCTTAAAAACTTCT ATTCAACGGT
chr8:61019200-61019869       +    210  1.05e-04 AGAGATGGAG ATCGTTTGGTTGCATATCGGCTTCCTAAAGACAATGAAGATGCTCCT ATTGTGGTGT
chr1:65325575-65325931       -     34  1.05e-04 ATCATAAATG TTATTATTTTAACATATAATTTTTTAAAAACTTAAAATGTTTTATCT CTGTAAGATT
chr4:64462068-64462376       +    221  1.05e-04 TGATTTACAG ACTGTGTAATTAGTTATTTTTTATCTATATTTAAAGCTCCATATATG TGCTGCAATA
chr9:41267475-41268204       -    665  1.05e-04 TGTTTATTAG TCACACTAATTTTATGTTTCGAGTAGGAAACGAGAGAAAAATAAATT GCCAATAGCA
chr9:51562512-51563380       -     85  1.05e-04 TGAATTGAGC GGAGCACGGCAACACTGTTTTTCTTTCACAACAACGTCTATGTTTTA AATTGAGCGG
chr1:27119402-27119723       +    212  1.05e-04 GCATGTCGTA ATAAAATCAATTTCTTTTTTTTTATAAAAAAAAGAAATTGATTTTCT GGGTCTAGTG
chr6:57476014-57476330       +     31  1.09e-04 ATGTTGTGGT ATTCCATTAACTCATATTTTTGCGCTCAGTTTAGTGCACTATGCTTA ATTTAATGGC
chr2:53199685-53202404       -   1737  1.09e-04 AGAAAGAGGT AGTATCTTTATTCTTTATTTGCATGTAACTTGTAATATAGAATAGCT ACAAACCAGA
chr1:14704117-14704641       -    404  1.09e-04 GGTGTTTTTG AGTTTATATTTCAATTTTCTTTGATGAATGTTCTAGCATTTTGTTTC TTGGGCCATA
chr7:59977252-59977872       +     56  1.09e-04 CAGTGCTTAC TGAAAATGCTTCAATTGATTTGCAAATATATATACAGTCAATTTAGT AACTAAATTA
chr10:11782218-11783138      +    622  1.09e-04 TCTTGTGATG TTTTATTATCTATACCATGTTCTTCACATTTAGATATTTGTTCTACT TCTATGTCTT
chr9:50383014-50383349       +    179  1.09e-04 TTGAAAGTAG GCTTTAATCTTAGTAAGCTTTTATGCAAAAGAAATGCTTGATCTTGA TAAAGCTTTA
chr3:7104760-7105362         -     38  1.09e-04 ACCATGAGTC AAACTGAGGTTGTTGATCTTGCTTTATCCTGAACCGAATAAGCTTTA GTTCCTTGAA
chr3:60491094-60491780       -      3  1.09e-04 GTGGATGTCT AAATTAGAATTGCTACTTTTTGCTGTGATGCTACTGCTACTACATCA GG        
chr7:61160020-61160422       +      6  1.09e-04      CTGTG CGAAACTGATCCCTTTATTTGGGCTTACCACCCGAATCTGAGCAGTA TTCTCTCACA
chr2:43945204-43945678       +    311  1.09e-04 GACGAAGCAG ACAATCTGCTTGCATATCACTGTAGCAACTAAAACTACCTTATATCT CCTCTCCTTT
chr2:7835660-7836002         +    197  1.09e-04 CTCAGCTCAA GTTCCATGATTGCTTTTTTTTTTATGGAATGGAAAGTTCATCCACCG TAGTGCTAGT
chr5:67836186-67836479       -    240  1.09e-04   CCATCTGG TGGTCTTACTTTTAGTTTTTTTATTAGTTGTAGGAGATGCTTTTTAA TATTTATCTT
chr2:71191470-71191823       +    287  1.09e-04 GGTGATTTTC AATATTAGTTTGGTAGTTTTGTTTGTTTTGGTGGGGTTATATTTATT TGATTCAAGA
chr2:71191470-71191823       +    239  1.09e-04 ATTTCTGATT TTTTTTATGGGACATGATTTTTTTCTATTTCTTCTCAAGGTGATTTT CAATATTAGT
chr4:59150242-59150635       +    159  1.09e-04 CACCAACCAT TCATGATTTTTGCTTGGATTTTTTTTTTTTGAAACGATCTCACAGAA GTGGAGATAG
chr6:61180110-61180565       +    305  1.09e-04 TTCAAAATTT ATTGTATTATACTTTTTTGATTTCAAATTACGAGAGAAACTTTTAGT TTATATAGGC
chr5:70186081-70186625       +     43  1.09e-04 ACAAAGTGAC TGTTGTCATTCCCACAATTTTGTGGAGTAGTTCAAGAGGATGATGTT TGACCAACAA
chr8:53043842-53044188       -     98  1.09e-04 ACTTTTTAGA AAACATAAATTATATTTTTTCTTTCAACAAAGGGAGTAGTATTTATG AAATTGGCCT
chr7:5543003-5543572         +    191  1.09e-04 TTATTAGAGG AGAAAATTTTAACTTATTATTTTCCTAAATTATAGTGGATGTCTATT CGCTAGCCGT
chr5:68362421-68362902       -     13  1.09e-04 GGTGCTAGAT AAGAAAGTTCTAATTTTTTAGTGCCAAATAAAGAAGACTGATTTGTT TCAGTGCCAA
chr4:53044803-53045100       -    239  1.09e-04 TGGAAATCAC GAGACGAATCTTTTGAATATTTGTCACAAACAAACGAAAATGCTACA GTTCCGAAAA
chr3:71199474-71199914       -    351  1.09e-04 ATATTATGAT TGAAAGTTTCTCATCTTTTTTTTTCTTTTGCCCCATGAAATGCTCAC TGTTGGGCAG
chr6:55920486-55920877       +     32  1.09e-04 CGTGCTTTGT TCTGTTTTGTTTGTTTATTTATTTTTCCTTGTTTCCCTTATTTATTT TTGGTGAGAC
chr7:56566621-56566901       +      1  1.09e-04          . ATTGTGTAATTAGTTATTTTTTTATTTATATTTGTGTCGTAAGATTT TCAAATGTAA
chr5:65522355-65522798       -    234  1.09e-04 CGAAAAGTTA TAAAACTTTATAGTTGGTAATTTTTTGATTTGAAATCATCTTGTTAT AAAAAAAACT
chr8:4186069-4186324         -    210  1.09e-04          . ATTTAAACATGAATTATGTTTTTTGAAACTCACACAAACAATCATTC TAAAGTTCGA
chr1:55305356-55305948       -    488  1.09e-04 TTACTTTATT TGTTGCTTTAGGCTTTGTTTAGTTCCAAAAAATTTTCAATATTTTCT GTCACGTCGA
chr5:5399116-5400294         +    151  1.09e-04 TTTGTGTCTA TATTTATTATGCTATTGTTTTATATTAATATTTCATAAACTTATATT GGATATTTCA
chr5:2284071-2284342         -     56  1.09e-04 ATTTTTTTCA TCATAGTTGTTGCTTATATTTTTACATATAAGACAAGTGCATCATCC CTTAAATTGC
chr2:990016-990407           -    259  1.09e-04 ATGTTGTCCT ATTAATTTGTTTTTCTTTTATTCTTTAATTCGGTTGAAAATTGGTAA ATGCGTAAAA
chr8:6519519-6519813         -    232  1.09e-04 GTTGCTTGAA ACAAAATCATTTGTTTAATTTGTTTGGTTACCGACCAAGATTTTTCT GAAATAAATT
chr6:41088026-41088306       +     36  1.09e-04 GTTTAGCAAA TGACTTTCCATCCATAATTTTTTAGCAAAATAAAAAAACCCTCTCTA ACAGATTGGC
chr7:5105408-5105881         -    185  1.09e-04 TGTTCCTATG TCACCCTAATGCCTCTATTCTTCGATCCCTCTATAGAGCGTTGCTTT GCTCATTGAC
chr9:9357032-9357319         -     28  1.09e-04 AATTAACCTA ACTACTTTTATGTATTATTTATCTCTTGTACATCTGTATCAGAAACT ATTTCCTAAT
chr6:53129294-53129677       -    227  1.09e-04 ATGCTCTGCT GCACTACTTTTTATCAGTATTTTTTTAGTGAACGAATAATATTTTCC TCTCATAGCA
chr2:4198093-4198520         +    268  1.09e-04 GGTCACAATC TATGCGCGTGATAACTGTTGTCTTCTACTATTTTAGGCCTTGTTTGT TGGCCTTGTT
chr5:9524709-9525090         +    208  1.09e-04 TCACTTTTTA AACACTTATTTTTATGCTTTGGCACTAACTCTAAACATCATTTTTGT GGTTGTAAAA
chr1:64634599-64635182       +    198  1.09e-04 AAGTGCTACG GTACCGAAATCCGAAATCTTTTCGGAACTAAACAAGGCCTAACTGTA GTTGCGGCTC
chr1:75576751-75576996       +    116  1.09e-04 TCATGAAACG AAGAAATTATTCAATAATTTTTTTTGAACCAATACTAATTAAATATT CACTAAAAAA
chr8:52175583-52175879       +    199  1.09e-04 AAAAAATCTC ACAAATTTTAGTATATTTTTTTGTTGAAGATGATTGCCTATGTTTTT TAGTGTAAAA
chr6:45636744-45637341       +    352  1.09e-04 CTTTAACCTC AATTCCTTGTATATCAATTTTGTCCATTCAAACCAGCTAGAGCAATA TAGAGTTTAG
chr3:63332134-63332393       +    203  1.09e-04 TGGGAAGCTC CATCTCTGCATGTGCATTTTTGTGCATTATAAAAAAAACTTGTTGCT TTTTCCACGT
chr3:11197181-11197592       -      2  1.09e-04 TTTTTTATAT TTTTCAATCTCTAACAGTTTTTTTATATTATTTGTGCATCTATCTTT T         
chr2:4328171-4328531         +    111  1.09e-04 GTGTATGATT GGATAATATTTGGATAATATTTGGTACACGACCTCGATCGCTCTCGA GCAGCCGTCA
chr7:3671319-3671569         +     93  1.09e-04 TGGAGGTGGC TAAGAAAGGTAAGTTTTCTTTTTAGTTTTTTAAATTATATTGCCTCT CCTCTCACCA
chr4:19261880-19262138       -     85  1.12e-04 TCACAGGGCA ACAAAATTGTTTCATGGGTATTATAAACTTTTAAAAACACTGAGTTA TTTGCTCCTC
chr4:62033722-62034253       -    441  1.12e-04 AGAATTCCTA AGTGCTTGTTGGCTTATTACATTGTTCTTTGTGGCTCCTATACCACT TTAAGTTGCT
chr10:48198252-48198504      -     54  1.12e-04 CAGGGAATCT GAAAAATTTTGCAAAATTTTTTGGGAAGTAAACAAGGCCATATTCTG TACACTGTTC
chr3:5115285-5115528         +     56  1.12e-04 CAATTAATAC AGAACATTTGTTTCCTGTGTGGGTTTGTCTCTCAGTCAAGTTCTTTC TCAAAAGCTG
chr6:51799099-51799427       -     65  1.12e-04 TTTTTAGCAG AGAACCTTGTTAGATTACGGTGACGTGATTAGTTAGTTAAAGGTTCT GCGCCGCTGT
chr4:66725878-66726857       +     58  1.12e-04 GAGACAGTGC AGTACTTCTCTCATTATTTTTCTACCACTCCAAGTAAAGCCTTTGTT CAGTTGGCAA
chr3:7041753-7042320         +     72  1.12e-04 GCACTCTTGC AGTCCACTGAGTTCTGTTTATTCACAGTTTCAGACGCAAGAGCATCA TCGGCAATGT
chr3:66383756-66384164       -    259  1.12e-04 AATGGATCGA TGTAATGAATTGCATATTTTTTCTGTTAACCCGTACATCTAAAATGT CAGTTTGAAT
chr9:52650746-52651020       +    221  1.12e-04 TGGTAGGAGT AGTACCTAACAACCTTTTTTGTGGCATTAGTGTTGGCTGAATTTTTT TACATTTG  
chr3:50029719-50030449       -    465  1.12e-04 TTTAGCTAAC TAAAATTATTTTAGTTACTCTTGGGTGACTAATAAAACTAAACTATT TTAGCTTTTT
chr2:65772618-65772908       -     47  1.12e-04 TGTTTAGTTA AAAAAATTTGTAAATTTTTTTAGATTTCTCGTTACATCGAATCTTCT GGTACATTTA
chr7:5374929-5375508         -    519  1.12e-04 CGAACGAGAG TTTCAACGACTCCTTTGCTAGTTTGCCTAAAAACCAGCCATTCTTCA CTAAGTAAGC
chr1:912320-912596           +    124  1.12e-04 TGTAAGATTG AGAAGCTTCTTGGGATTTTCTTTTCACAAACCTTTGCATCTGGCCCT GTGGCGTACT
chr3:10199512-10199945       +    307  1.12e-04 ACGGGGAATC TGAAAAAATTTGCAAAATTTTTGGGAACTAAACAAGGCCTAAAAAGG CCCAAGGCCG
chr2:75663320-75663695       -    163  1.12e-04 TCTTTCATTC AATTATTTCATTTACATTTCACTTTTAACAGAAAAGCCACTGCAAGA TCTATCAGGC
chr6:51541695-51542003       +     35  1.12e-04 TGAGGAATCT GAAAAATTTTGCAAAATTTTTTGGAAACTAAACAAGGCCTAAGATCC TCGAAAAGCG
chr7:8640641-8640896         -    156  1.12e-04 ACTAAGATAA GAAGGCTAATTGCTCCTTGTTTGCTAGCATGTTTTCTAATTGCTTTT AGGGATGCGA
chr6:46564729-46565176       +      3  1.12e-04         CT ATTATATGTTATTCTAGCTTTCTTCCAAATACAATCAAGGTCCTTTA AACCTGACAT
chr1:11344278-11344526       +     26  1.12e-04 AACTGAATGC AAATACTTTGGGCTGTGTTACTGTGTATTCTTTTAAACCATGCTGCT GCCCATCGAC
chr1:77099088-77099430       -    110  1.12e-04 CTCCCTCAAT TTCAACTAATAGGCCGTTTTGGCTTTCCTAGATACACAATTTTTATT ATGTATTTAG
chr1:61031383-61031750       -    125  1.12e-04 AAGAAGGACT TATGTTTTTTTAACCAAACTTCCTCTATTTCAGATTCTAGTTATTTT AATTTTTCAT
chr8:14581534-14581789       -    194  1.12e-04 TCTGGAAACC AAGCGATGCTTGCTTCCTTCTAGTTCTAATCCTATGTAGCTGCTACT AAACTATAGA
chr5:5577201-5577723         -    271  1.12e-04 TAGAGACGAG TGGGCATAGTTGAATACCTCTTTTCTACCTTGAGGTTCTGCGCCGTT TTGAAAGTCT
chr4:65443972-65444288       -    155  1.12e-04 TCAAAGCCTC AAAGCTCAACTAAATGTTTCCTTCTTTATGGAGGTGATAATTCTGCT ATGCTGGAGC
chr3:10005819-10006158       +    188  1.12e-04 GGACATGGTC AAAGAATTAATTGAAGGATTGTTTTTAACTCTTGAGCTGTTCATACT TTTATTTCTG
chr1:48636797-48637125       +    160  1.12e-04 TGTAGAGAAT TTTCTTTTTTTTGTTTTTTTTCAATTATCACTAGTGACGCGTTTTGA TAAAATGCGT
chr1:70756314-70757013       +    317  1.12e-04 AGACTATTTA CGAAATTAAAAATACAGTTAGAGAGCAATTTGCAAGACAAATCTTTT TAGCCTAATT
chr4:61045157-61045423       +    155  1.12e-04 AACTTAAATT TAACTATGTTTGTATAAATTTTTTGAATAAGATGAGTGGTCAAATTT AAAATTTAAA
chr6:15389191-15389783       -    110  1.12e-04 TCTGTTTAAT AAAACCTTAAGTCTAGGTGTTGGTTACATTTAGATCCTTTTCCTTGT TTATTTGACA
chr1:69560730-69561100       -    270  1.12e-04 ATTGCCTAGC TTAATTCGAGTATCCTTTTTTGCTTAGCTTAACTAGTAGTAGTTGTA GTATTCAAGA
chr1:1989163-1989844         -     29  1.16e-04 TTCTTTTTGG TTTTAATTTTGGGCCAATTTCACTTTACTGAGCTTGGCATAGTAATT TGGGTCATAT
chr3:5801893-5802175         +    102  1.16e-04 CTATGGAATT CAGCAATGCCTTCTCTTTTTTTTTGTCTACCTGCACAAATTGCTAAA ACTTGTGTGC
chr3:72174412-72174746       +     43  1.16e-04 TGCATCTAGC AGTACACGTGGGGCATATATGCTCTTAATTAGGAAGCAAAATCAACA TTATTACCCA
chr1:20316302-20316615       +    252  1.16e-04 ATAGTCCCTG TGTCTAGAATTTTACTACTTTCGTCGTCTAAAAAAGGATGCAGTTCT ATGTTTGGTC
chr3:72059338-72060263       +    465  1.16e-04 ACAAATCCAT TTGATTTTTCAGGTTATTTATATTCTAATTAATGTTCTATTTCTTTT TGCAGAACTG
chr1:418702-419225           +    269  1.16e-04 CTCTTTCAGA ACATAAGGTTTAAATATTATTTTTCATAAGAAAGAACATATATAGGT GCAGTTGCTT
chr3:62303305-62303709       -    235  1.16e-04 GGCTTTAAAA GTTCTTTTATTTTCTTTTCTTTTCGTAAAAACAGCGATAAATCTTCG GCTCTGGGTT
chr1:64357028-64357518       +    327  1.16e-04 TAAACTCCTA TTTGATTCTTTTTTTTGTTTTGTTTCTCCTCATAAAATATTGAATCT AACTTCTTGA
chr5:6976595-6977165         -    200  1.16e-04 CTTGCGATAG AGTATTAGACCATATTTTTTGTTTGACCTTTTCTGTTTCTTGCATTT CTTCTATTTC
chr4:11817915-11818400       -    437  1.16e-04        CAA ACTTCCATTTCTCCTATTCGTTGTCCCCCTTGCTTGGCTCTTCCTCT AACGGGTTGT
chr3:28857077-28861747       +    696  1.16e-04 GTAACTAACC TATCTCCTTTGTAAAGGATTTTTCCATAATGACCATGAACAGTTGCT CCTATAGTGG
chr8:50620933-50621203       +     88  1.16e-04 AGTTGGTTTA GCTGTCTTTCTCTCTGTTTTTTTTTTTTTTTGAGGGAAGGTGAGCCT AGCCCAAAGC
chr4:64865046-64865571       +    211  1.16e-04 TAACGAGAAA TCTATTTTTTTTTATAATTTTTTTTGGAACTAGGGATCGCTGTATCA TAGTACGTCC
chr3:38333209-38334119       +    503  1.16e-04 CGTTTTGCAT TAATAATTTTGCCAAACTTTATTTTTTCTTTCTTTAGTTTTGTTTCA CTCTTGTAAG
chr5:14292879-14293311       +    288  1.16e-04 ACCAACCAAA TGACCAAATTTGTCCAGATTCGGTGACACGCACACGCGTTTGTTTAT AACGTTGAAA
chr4:47847159-47847739       -    439  1.16e-04 ACGAAAGTTG AGTGGATTTTTCGTTTTGGATTCTGATCAGCTTGTGTCGATGTCTTA GGTCTTGTTT
chr1:69005400-69005701       +    163  1.16e-04 TCTCTCTTGT TTTTCATTGTTTTTTAGTCTGTATCATTTCTCAGAGATTATGTTGCT TTCTTGGTTC
chr2:73101996-73102472       +    308  1.16e-04 CTTCCCCATA TATCCATTTTTTTGTTCTTTTTTTTTCTTTTCCTTTCTTCTTCCAAA AATATCGTGT
chr7:59185868-59186123       -    156  1.16e-04 GCGCATATTT GCTTCCATAAACGATTGAGTTTTTTAAAATATGGAGTAGTTGCTGCA TCTTGTATGT
chr10:48799947-48800356      +    214  1.16e-04 CGCAAATTTC AAATAACTATACAATTAGTTATTTTTTTATCTACATTTAATGCTTCA TGTATGAGCC
chr6:51412618-51413013       -     45  1.16e-04 AAACAGATTA TGAAATATATTGCATTATTTGTTAAAGTTTGGATCATTTCGGCAGTT CAGCTGCCCT
chr7:54620210-54620704       -    168  1.16e-04 GCTACTACTA CTACCAAAATTCGCTATTTTTCCTTTTATTCCGAGGATAGATATTAT GGTGCTTTGA
chr5:70761330-70762079       -    399  1.16e-04 GTATATTCCA ATTTATTACTCACACTGTTCTTTTTTACATGTCATGTTAGGTTTGTC TTAAATCAAA
chr1:72499032-72499326       +     99  1.16e-04 AACAGTTTTA TGAGTAAAATTGTTTTCTTTTTTTCTTTCGAACATACATAAGTTTAT ATAAAACTGA
chr4:48851554-48851867       -      6  1.16e-04 TAGATATATT AATTACAGTTAGCTTTTGTTTTAGGTAATGCAAACTAATCTGGTCAT CCAGG     
chr5:60989121-60989551       +    246  1.16e-04 GAAACTGCTA GACAAATGTAAGGGTATGGTTTCTGCTCTTTTGAAGATGGTGCTTCC CTTGTCTTCT
chr7:7152740-7153200         +    240  1.16e-04 AACGGGTGCA TGTATTTTTCTAGATTTATTGTTGTATTTAAGGGCGTCTATGCTTTC AGTGGTAGAC
chr2:57173143-57173491       -    185  1.16e-04 CCTTAACCAA ATTGACACTTTTTAAGGCTTTGTCTAGATACATGTGTAGTTACTAGT TGGAGCTAAA
chr4:6842052-6842329         +     95  1.16e-04 GCCTCCATAC AATGTATGATTGTGTTGTTATCACCACTATGTATATAAATTGTTACT GTGTATAGCA
chr1:64074396-64075189       -    697  1.16e-04 TGTTGTTGAC TTTGGACGTTTTTTTATTGATTTCAAAATTTAATATCTTTTTCATTT GAGCTGCAAA
chr3:64872164-64872588       -    265  1.16e-04 CTCAACCTCG TGCACAGCATTGGCCATGGCTTGTCCACTGTGCCAGCCGTTGCTGTC CGACTGAGTC
chr2:58308395-58308927       +    338  1.16e-04 TGAGATGAAC GAAGTATTTTTTATTTTTTAACTTTAAAATCAGGCAAACTATCTTGC TTAACTTTTT
chr1:61117221-61117757       +    157  1.16e-04 TAAATAAATA AATAAATGAATGAATAATACTCTTTTTGTTCTAAATTATAAGTCATT TTAACTTTTT
chr5:13564771-13565018       +     37  1.16e-04 GAGCTGAACA AAATTTATTTTGTAATTTTTTGATTTTCTATAAATTACTACGCATTT ATCAGTATTC
chr5:62021189-62021448       -      3  1.16e-04 AAAAAGATAA ATAACTTTGTTGCTTACAACTTTTTGCATTAAAAATTATTTACTTCA TT        
chr2:70906224-70906516       +     90  1.16e-04 GGCGGCAGTG AAAATATGTTTCCACTGATGGTTTTTGAGTCGGGACTACCGATTTTT TTTTCATAGA
chr2:65206913-65207223       +    225  1.16e-04 ATACGGATTG TATTGCATTGTGCTTTTGTCTATTTTTATGAAAAAGATGAAGGTTTT TTTTTGAAGA
chr3:71775755-71776392       +    587  1.16e-04 CTAGTACAAA ATTCCTCTATTGCTTATCACAATTCAAATCCCCCCATTGGTTCTTTT GAATT     
chr5:58479546-58479824       -    118  1.16e-04 AGGTGTTTCA GGAAAAAGTTTTGTTTTTCTTTTAGAAAATACCAAGGTGGAGGAAGA CAAGATAAGT
chr3:67499921-67500293       +     16  1.16e-04 ACAGGTAATT GTGCAATTAGTTATCTTTTTTATCTATATTTAATATTTTATGCATGT GTCGAAAGAT
chr8:54718144-54718854       -     26  1.16e-04 ACTCTCGTCT GCTGCTCTTTGCTAGATTTTTCATGTCCCAGAGATGCTGGTTTAGTT GTGTGTGCTC
chr7:59525407-59526019       -    411  1.16e-04 TGTTTACGTA AAAAAACTTTTGGATTTTGATTTTATAGTATTTTTGTTTATATTTGA CAAGGTAAAT
chr9:7140756-7141164         +    200  1.16e-04 ATTATCATAA TCAAAACAATGTCATTGTCTTGCCGTTATTTACTCAAACATAAAGTT CTATGTTGGT
chr1:79552943-79553417       +    252  1.16e-04 ATTCTTTTCT TATTTTAATTTTACCTTTTATTTTCTTTTTCTTTTGGTTTTATTTTT ATTGTTCTTC
chr3:67928603-67929542       -    396  1.16e-04 CTAGCTTGCG AAAGCAAGTTGAACTTGTTTTTGTATTGAGCTCTAGAAAATTTTTTC ATGACACTAT
chr8:10161382-10162139       -    534  1.16e-04 GTACTAATAA TGAACCTTAAAGATCATTCCTTGTGCACTTTGCATGACGATCGAGCA ACTTTATATA
chr1:19879271-19879669       -    343  1.16e-04 ATCAACAAAC AATACTTTTAGTCATAACTTTTCTGCCAAGCAAATAGTACTTTCACA TCCACAAGCA
chr2:60607720-60608176       -    308  1.16e-04 TGATATCCTC AGACCTGGCTTGATGTGCTTTTTTAACTTGTTTAATCCTGTTTTGTA TACCCCGGCT
chr8:7823941-7824197         -    114  1.16e-04 AGTCTTATTT AGACTCTAAGTCCACATTATTCGAGTTAATAAATAACTTTAGACTCT ATGATAGAGT
chr1:12631844-12632139       -    198  1.16e-04 AACCCCTCCC GCGCACTTCTCTTATGATTTGAGGGAATTTTTGCTGGACCTTCTGTA ACTGGTCCCT
chr3:73379591-73380036       -    275  1.16e-04 TTGTAAACGA AGCCAATATTCTTTCTGTTTTTTTCAATATCATCTCAGAAGTTTGTT TTTCACTATC
chr5:12735121-12735564       +    240  1.16e-04 TACACGAGCT TGTATTTATATTCTTTATATACTTGTGCTTGTGTAGTTGCTTTTGTA ATTAGTTAAG
chr1:8712373-8712662         +     54  1.16e-04 ATTTTCCATT TTATACTTTTTTGTGATTTATTATGATTTTTTAAATATTTAGCTGAA ATAAATAAAA
chr3:64567566-64568046       +    147  1.20e-04 TATAATTTGG AATGGAGGAAGAAACATTTATCTACACCATCATAAGGCGTATGTTCT AGTGGTTATT
chr9:58027609-58027894       +     65  1.20e-04 CAGTCCAGCA TAAGTATTTTTCCTATATCTTAGTGAATTATTAGAGAGGTTTATACT ATCCCCCTTT
chr4:66083632-66084400       +    721  1.20e-04 AGTCTGGACG GAAATCTATTTGCCTGTTTTTGATCTAGTAAAAGACAGAATTCATCC CG        
chr5:67436062-67436813       -      5  1.20e-04 ATTTACTGTT GGACACCTTAGGCCTTGTTTAGTTCACCCCGAAAACCAAAAAATTTT CAAG      
chr4:54055261-54055539       +    103  1.20e-04 AAATCAAATG GATCCCAATTTCCCGTGAATAGCTGAAATGCTACTGCATAGGCTGCT CCCACACCTC
chr3:53983477-53984512       -    929  1.20e-04 AAAAACAGAA ATTCCAAAATTACTTTTGTTTTTTCTCAATAACTTGGAAAACTCCCA AAATAAAAGT
chr6:49032976-49035195       -   1583  1.20e-04 TCTTACGTGA ACCTATTTTTGGTATAGCTTTTGTCATATTTTATTATCTCATAAATA TGAGTTAGAA
chr10:60827842-60828149      -    256  1.20e-04     GTTGGT TGTAAGTAACTCGCTTGTTTGCAACTATCTTAGCTGATGGTTCTGCC TTGCGCACGC
chr1:78132717-78133164       -     43  1.20e-04 GCAGCTTTTA GAGCAACGCTTTGTTCGTTTGGCTGATAAGCCATTGACTGATTTATT ATGCGAAAAA
chr8:3092068-3092337         +    175  1.20e-04 ATCTTGGAAA ATTCATATCTTCTACGTTTTAATTCCTATTTTCGTGAACTTTACGTT TATGTGATCG
chr1:69138308-69139214       -    830  1.20e-04 AAGCTTAGTT AGGCCATGATTGGACAATAATTATCACAAACAAACGAAAAGTACTAC AGTGTCACGG
chr9:3912690-3912946         -     71  1.20e-04 TGGGGAATCT GAAAAATTTTGCAAAATTTTTGGAGAACTAAACAAGGCCTTAAAAGA ATTCAATTCG
chr2:45393122-45393554       +    311  1.20e-04 TACTCGAACT ATTATCTGATCTTTTTTGTTTTTTCTGATCTTCTGTATGTTTTATTT GGTTCTCCTT
chr7:4934633-4935122         +     65  1.20e-04 CAAAATTTGT TTTATAATTTTTAGATTTTTCTGTGAATTACTAAACATTTATCAATT TTCAACCGAT
chr7:2731706-2731999         -     77  1.20e-04 TTTGTTGGAG TTTACCAAGTTCCTAAATGTTTTGCCAAAGAAAAAATAAGTTCATCT CCAAGTGTTT
chr4:55328453-55328791       -    178  1.20e-04 CCTGGTTTTG AAAGCGGTTTTACCTTTTTATTTTTATTTATTTTGGCTAAATTTTTT AAAAAATCAC
chr10:1433845-1434473        +    580  1.20e-04 GAATATTGCA GCTGCTTTATGACTCAAGTTATAGTCAATTTGCATGCCTAAGAATTT GAC       
chr2:63352124-63352389       +     15  1.20e-04 CACCGGCTGG ACTACACAGCGTCACTGCTCTTTAGAAAACAAAAGGAACCTGCTTTC TATCAATTCC
chr9:42334533-42335063       -     15  1.20e-04 ACTTTCGTTC TACACCTATTTTCATATTTGACTTAGAACAAGAGAAAAGTAGCATCA AAAATAGCAT
chr4:2852041-2852675         +    213  1.20e-04 TTACTGAGAC GCGTTTGGTTTCCAGTTTTTTTTTCTCCGCCGGGTGTTCATTCCATT TTTGGTTAAA
chr3:6749683-6749987         +    217  1.20e-04 TTTAGCTATC TAAAATAATTTTAGTTATTTTTAGATGACTAATGAGACTATACTATT TTATCTTTAT
chr5:11916046-11916311       -    108  1.20e-04 TCTTTATTTA TGTCTGCTTTGCCCTTTTGAGGCTGACATTTGGAGGCAATTGCTAGC ATGGGAGAAA
chr4:67632361-67632694       +    241  1.20e-04 CATCACCCAT ACAATATTAATTCATTCTTGTGGGGAGATATGATTTCTCAATCATAT TCTGTGACTT
chr10:6871880-6872190        +    175  1.20e-04 TATAGCATGT TGACCTTAGTTGCCTTATCTATCTTTTGATTAACACTTGATGCCTCT GTAATAAATG
chr2:73935485-73935742       +     28  1.20e-04 GTGAGTGCCA GATAATCATCTTATCTTTTGATTGGCTATTTGTAAGATAATTATTTT ACTTTCGGTC
chr3:57190900-57191177       -     37  1.20e-04 GTAGACTCAA TTTGACTTGTTCTTCTATTACCGTCTACGTTGTTCGCTTGAGCTTAT CAACCAAATC
chr1:25586-25953             -    296  1.20e-04 TTGTTTGAAT ATTCTATGCTGGCATTTATGATGGCAATAATACATTTAGGTTTTCTA TTTATGATAC
chr6:52725119-52725755       -     53  1.20e-04 CACTTGTGGA TTGGACTGTTGCCAATATCATTGTGATAATAATCAGAACCAGTTGCA TGACTCCTCT
chr4:64966298-64966640       -    217  1.20e-04 TTAGACCTGC AATCTTAGGTTGCTTTTTTTTTTGGTTGACAGAGAACCACCGTTTTA GGTAGGGGGG
chr2:70117435-70117933       -     91  1.20e-04 AGGTAGAGAT TTATACAGTTGTCATGCATTTTCTTTTATTTATCAGATTTCTTATTT TCTTTTCTTT
chr2:13542244-13542550       -    219  1.20e-04 TATTTGAAAA ACATAAATATTACACGTATTTTCTATAAATTGAGTCAAATTTATGAT ACGAAAACTA
chr1:15488004-15488267       +    142  1.20e-04 TCTGATAGTG ACAAACTTCTTCGATAATTTCAAGGGATTATTTAAATATCTGTTTTT AATTCATTAT
chr4:935484-935730           +     19  1.20e-04 CTGTTGCGGA TGTCACCTTTACAATAATTTTGTATAGCTTGAGTAGCTAGTCCTCCG CGGCTCAAGG
chr8:5268249-5268508         +      6  1.20e-04      CTGTT TGGTTCTTCTTGCTAAATTTTAGCTAGCTAAAATTATTTTAGCTACT CTTAAGTGAC
chr6:47048771-47049407       +    540  1.20e-04 GTCACTTTTC ATTGGAAGTTGGAATGGTTTGCTTTAATTTGGTTTGGTTGGGTTGGT GTTGGTTGGA
chr4:3182683-3183743         -    404  1.20e-04 GTGTAGTTGC AGAGAATTCCGCAAAAGTATTGTTGTCATTTCTCAGATCGATAAGTT CAGCCTGCTC
chr2:14893403-14893712       -    205  1.20e-04 CATACATGTT ACTAAATTCTACGATAAGTTTTATTTTAATGACAAATATTATTTTCC TATGTTTTAT
chr4:66676633-66677194       +    190  1.20e-04 CGGAGAATCT GAAAAAATTTGCAAAATTTTTTCGGAACTAAACAAGTCCTCAGTACA AACGTCTCCC
chr2:67623875-67624204       +    124  1.20e-04 AGTGCACACA CATGAAAATTTTTATTTTTATTTTTTGTTTGAGTTTGAGTTTTTTCA ATAGCGAATT
chr7:62280062-62280368       -    192  1.20e-04 GATTCTGATG AATCAAATAAGGCTATTTCTCCTGGAAATAAGAAAGACCGTTCTGAT TCTGATGGTT
chr10:58400865-58401504      -    105  1.24e-04 CTATTAGGAA GATCCCTTTTGGAAGATCATTATATAGTTTTTGATGGAACTGTTTCA AGGTGCAAAA
chr4:66662221-66662847       +    568  1.24e-04 TCCACGATTC TGTGTTTGTTTACCTTTATTGGTTGTTATTTGATTCTTATATCTGAA ACAAACCTGT
chr6:55268735-55269394       -    348  1.24e-04 TGGTCAGCTC TATACAAATTGCAACAGTTTTTTTTATCACTGAGGAATGACATATTT TTTTAGTAAC
chr1:7666281-7666661         -    258  1.24e-04 AGAGCTGTGT ATGCCCTCGCTTCTTGGTTTTTGTTTCTTGTACGAAACAGAGATAAT TTTGGAACAA
chr2:15683961-15684464       -    274  1.24e-04 AGCTCTAGAG GCTAATAGGTGGGCTAATTTTTTTGGCCAAGTCTTTAACTAATTGTT AGTCAACTAT
chr8:51024288-51025083       +    323  1.24e-04 CCTCCTTTTT GATTACTTTTGGGCTAGTTGAGCGTAAACTAGCGCAAACTAGCTCTA GCCTCTGGAT
chr3:67568447-67568933       -    148  1.24e-04 GGGAGCGTTC TTATCTAGTTTCTTTGTTTTTGGTTCGATTTGATGGGTGATTTCTTT TGGTTGTAGA
chr3:28857077-28861747       +   1449  1.24e-04 ATTCTTAGGA AATCGCGAATTAGATCGTTTGTTCTTACCTCAACAAGAGAAGCACGA GCCCCCTCTT
chr9:59396995-59397399       -     45  1.24e-04 GTCATTGTCA TCTACATTCTTGAATCTTGATTGTATCATAGGAAAGAAACTGGGACA ACGGGCAGCA
chr7:43545223-43545841       -    571  1.24e-04         TC TATCCAATTTGTCATATTTTGTCCGAAGGAATCCAAAACATGTATTT CACCTTCTTT
chr3:66974827-66975279       -      9  1.24e-04 AGAGTTTTCT ACCAATCTTTCTCTCAGTTGCCTTGCCTTTCACGATCACAGGCTCCA CAGTTTTC  
chr2:69882775-69883540       -    529  1.24e-04 AAAGAAGTAG ACGATCTGGTAAGCTTATTTCTGTCTATTTTATTGAATTGAACTTTT ATAGGTTCCT
chr10:60306991-60307663      -    206  1.24e-04 TTTTAGTTTC TATATACTCTTGCTGAATTTTTTTATAAATTACTAAGAATAGAACTA GAATTACATA
chr10:59555957-59556682      +    398  1.24e-04 CATTGCCACT GCTCATCACTGGCATTGTTATCCTGAGATCCCTTCGTTTATGCTATG CTATGCATCC
chr10:56439781-56440320      -    431  1.24e-04 AAGAGGCTTC TCCAACAGTTAGCTATTTTTTTGGCAAATTTGGACTATCTTGTGATT CCTGAAAAAA
chr1:63880424-63880711       +    227  1.24e-04 GAAGCATTAA ATATAGACGAAAATCAGTTTGTCTGTAAATCACGAGACGAATATTTT GATCCCAGTT
chr4:1534733-1535736         -    737  1.24e-04 TGCTCATATC ACTTTGCATGTGTCCACTTTGTTTCTACAAAGAGAGACACTAGTACA GTAAGCATTG
chr7:55481164-55481555       +     23  1.24e-04 GTTGGTTTGC AAATCCCTAACACAAGCTTGTTCTTACATTCATATACTTGTGCTTGT GTAGTTGCTC
chr4:5051460-5051839         +    165  1.24e-04 AATGACTAGG ATTAAATAATGTAATATTTTCTATCTCAATCCCCATCCCCATCCAAA CAAACCCTAA
chr9:8359437-8359761         -      4  1.24e-04 TCATAAATCT TTATAATTCTTTCTATAATTTTGGTTAAACTTAAAGATGCTTTAATT CTC       
chr6:51338942-51339344       +    330  1.24e-04 GACTTTTTTT ACACCATGTTTGACTATTTATCTTATTCAACAAATTGTGCAAAATAT CACTTCTTTT
chr6:53637776-53638110       +    262  1.24e-04 TTAGCGTAGG CCTTGTTTATTTCCCAAATTTTTTTTGGCACTGTAGCAATTTCATTT TTATTTGATA
chr6:2369512-2369811         -    132  1.24e-04 TCCAACAAAA TTAGATTTTTTTTATTTTATGATTTTTCTATGATTTATTTTGATTTT TAAAAAAGTT
chr4:53700287-53700932       -    365  1.24e-04 GGGTAAGCCT TTAACTCAATTAATCATTTATTTGTACAAATGGGTGGATCTGGTAGT ACAAAGTATG
chr1:4513769-4514054         -      7  1.24e-04 TTAATCCCCC CGTTCCAAATTGTAAGTTGTTTTGACTTTTCTAGGTACATAGCTTTT GCTATC    
chr4:58140406-58140906       +     99  1.24e-04 TTTTGTAGCA ATTAAATGCTTTGCTTAGCCTTGGAAACAACAAAGTGAAATGCTTCA TTGCTGGGGT
chr9:5858363-5859039         -    607  1.24e-04 AAATAGTTTT TGTAATTAATCCAATAATATTTATTTGATATTATAAATATTTATATA TATTTTATTT
chr9:51477900-51478161       +    210  1.24e-04 TCATCTTAGA AGTTCCTGTTGCATAATGTCTTTGTTGTTACATAATCACAATTTACA AGATTG    
chr8:32998038-32998281       -     63  1.24e-04 GGCATTCCTT TTACTCTTTTTTGCAGCTTTTTGTCCCCTTAATTTGGGTATCCTGTT TTATGGTACC
chr1:58632309-58632590       -    147  1.24e-04 AGGTAGCTAG TGATTGATTTTTTTCTTCTTGTCCATGCTGTGCATGCAGCTGCTTTC ACGAACTTTG
chr2:69707076-69707860       -    385  1.24e-04 CGAGGGAGTA CGTAACAATTTGAAGAATGATTGGCATATTTATATGTTTTTTATTTA TTCCTTTTTT
chr6:42347299-42347742       +     12  1.24e-04 GCTGATTGAC ATAACTTAATACCTTTTTAGTGGTCACCATCTAGAGCAATACTTCCA ATTTTCTCAG
chr3:66026848-66027626       +    302  1.24e-04 GGATGAAATG AAGCCAAAACCCCATATTACTGCTTAAATGCAGACGATTGTGGTGTT GCCCCCATGA
chr2:64606447-64607003       -    270  1.24e-04 CGGAGAATCT TGAATATTTTTAGATAGTTTTTAGAAACTAAATAAGGCCCTAGTATG GGCAGGAAAA
chr5:65720283-65720819       +    270  1.24e-04 TGTTTTATAT TATTCTTTGTTTTGTATCTTTTTTCTTATTCTTATTATTTTCTTTGA TGTTTACATG
chr5:68877628-68878143       -    218  1.28e-04 CATTTTCCAG CGTCATTGCTTACAGAGATCTTGTCACCAGCAAGAAAATGTTTCAGA AGTGGAAGCA
chr4:8389897-8390203         -     69  1.28e-04 TGTTCTATAA TTACAAGTTTGCCACTGATTTTGTTTAGCTCATAAAATATTCATCTT AACTCCATTT
chr2:65536010-65536300       -    115  1.28e-04 ACAAAAGATG GAGTTTTGGTTGCACTGGCTTGGCCTGACTCAAGTCAAGTAAATTCT TTCACTGAGG
chr3:3908899-3909210         +    151  1.28e-04 CCTCCAGAGA ATCCACTGGTTGGCTTTCTTGGCACAGTTGGAGTTGCTGCCTCTGGT GTTCTTGGTG
chr3:10638886-10639165       +     27  1.28e-04 TCCCAAATCA ATTGGCTTATTCGAAAAAAGCCTTCTTCTTTGAAAGATATATCTCGT GTCTGGTACT
chr4:6930397-6930674         -    144  1.28e-04 AGTTACATAT TTACAATAAGTAGCATGTGTTAGTGTAATATGAAAGTTCCAAATTTT CTTTCAGCCA
chr6:54624057-54624328       -    170  1.28e-04 GAGTTGCTTT GCTTTTGATTTGGATTTTTTTCTCCATCTTAGGCTGATTCATTGGTT CGTTGGTTGG
chr9:9098751-9099227         +    129  1.28e-04 AGTGCTACAG TGTCGATTTTCCAAAAAATTTTCAGAACTAAACAAGACCTAGTACTA ATGTGTGTAG
chr4:50777840-50778482       -    495  1.28e-04 TTTTGATTAA TGAGAAGTTGACCTGTATCATTTTCATATTTTCATGATGGAGCTAGT ACGTATATTG
chr3:68802374-68802747       +     39  1.28e-04 ACCAACTTTG ATTCAATGATTGTTTTATATTCAGGTTTTCCAACAGCCAATTTCATC CCTGAGAGGC
chr3:28857077-28861747       -   2645  1.28e-04 AAAAGAGCGA ATATCCTGTTTGGGTATTTCAATGGAAATACCCTTTATGGGTGTTTT ACGTAGAAAT
chr6:56462570-56463345       -    115  1.28e-04 TTGAAGGGGC AGATCTCTCTTGCTCGTTTTGCCATTAGTAGAACAGGACTTTTTAGT ACAGTTTGCT
chr9:45481498-45481836       -     65  1.28e-04 TTCTAAAAAA TAGATAAGTTTCCAAACTTTTTTTTTAGATGAAGGAATAAATTAATT GTCGTGCATC
chr8:1967016-1967266         +     74  1.28e-04 TCATCTTCTG TGAAGTTGTTTACATTATGATTGTTGACTGGTATCCATTTTGCCTTT TCACTGCCTT
chr7:5795949-5796429         +    364  1.28e-04 CAATGGAATA TTTTTATTTTTTTTCGTTTTGTCACTGATAGCACTGACTGATATGTT ATTTTTCTGC
chr4:6385905-6386199         -    103  1.28e-04 ATTTTTTTTC ACACATCTTTTGCAATTGTTTCTAAAGAAACGCCTTTTGCAATTTCT TCTTCTTCCT
chr7:13823403-13823885       -    127  1.28e-04 TGTGTGGTAT GAACTTTTATGCAATGACTGGGTTCAGTATTTTTAGAAGAATTTTTA CATGATTAAC
chr2:72834974-72835229       +     40  1.28e-04 CAACTGAATC TGTCAGCCATTCAACAGTGTTTCTCTCACACAATAAATCAGCCAACA ATACTTTCTA
chr2:58088726-58089028       -    117  1.28e-04 TCTCTTTTCT TCTCCCTATTTTCAATCCTTCTTTTTTCCCTGGACAGAACTTCTGTA AAATCACTAG
chr1:66403281-66403584       -     52  1.28e-04 GAACTCCTTT ACTGATTGTAGGTTCTGTTTTTTACTCTTGGTATAACTGGAACATGA GATCCTTCAA
chr7:6232228-6232835         +    160  1.28e-04 CTAGATCTCA TCAATTTTTTATACTAGTTAACATGAAAAAGAAGAAAATATGCTTTA AATTTTTAGA
chr4:66138892-66139439       -    130  1.28e-04 CCAAACACCC TATAAATGGTGTTTTTTTTTTTTTGTCAGTGGTACTGCTACATTGGT CTCCATCGAG
chr8:4867254-4867574         -     43  1.28e-04 CAAGACCTTA AGAAGAAGCTGCATGTTTTTTTTCTTCATATGGTTAGTATTTCTCTT GACATTTAAA
chr2:68438361-68439156       +    618  1.28e-04 GTTGATAGGA AGTGCACAATGACGTATTGTTCGGTACACATCAAAGATGTGGCTAGA GAAGATTATA
chr5:8149864-8150124         -      6  1.28e-04 CTAATATTTA CAAAACTAAAAACACAGCTGAAGAGTAATTTGACAGACAAATCTTTT AAACC     
chr2:16194239-16194546       +     40  1.28e-04 GGAGAAGAAA AAAAGAAAATAGAATATTTTCTAGGTCCTAATGCAAAATTTTCTTTT ACTTCTATCA
chr3:5398508-5398807         +     32  1.28e-04 AAGGTGTTCT TTTTAAATTAGTTACAGTTTTGTGGAAAAGAAATATCAGATACTGTA ATTATGAGGT
chr6:41088026-41088306       -    223  1.28e-04 CTACGAAAGT GGTCACTATTAGACTTAATCTATTATAATTTGGACGGTTCTGTTACA AAACCCGCTA
chr1:68263902-68264631       -    553  1.28e-04 AAGTCAAATG ATTTCACTTTTACGTATGTTATTCGAGAAAGAAATAGTAAAGTTATT AGAGCATCTA
chr5:61186576-61186967       +     27  1.28e-04 GTTTGGTAAT GGTTCTCTATGCACTTTTTTATGTGTTCTTAGTTCTATTCATCTTCC TTGATTCTTT
chr1:36289619-36289875       +    126  1.28e-04 TACCACCACT ACCGGCCTCTTGCTGTTTGTATGTGAGATTTGCTTTTAACTACTGTT TCTAAGAACA
chr10:59233738-59234284      +    106  1.28e-04 TGGCCTCCTA TCAATCGTTTCCGATCGTTTTTCATTCCTACAAGTAAATCTCTTTTT TTCTGACTGC
chr2:2460700-2460941         +    109  1.28e-04 ATATTTTAAA TTGAACACCTTGATTTGTACTTTTGAAATAAGAGGGAAGAAGCAAAA GTTTTAACTT
chr1:69608080-69608780       +    185  1.28e-04 ACACGAATGT ATAGCATCTCGTAGTTTTTTTTTTCCAAAACAAGTAACTTTACAACT CCCAAAAGTG
chr1:56228634-56229112       +     93  1.28e-04 TGTTCATCTA AGGAGACTATACAACATTTTCTCTTTGATTATCATGTTGCTAGATTT GTGTGGCGGG
chr4:46619772-46620422       -     75  1.28e-04 CTGGAAGATG GGACAACTTGTGGTTTGATTGATTTGGATTTAGGTGTTGTTTTAGTT CGTGTACACA
chr2:68888417-68889176       +    172  1.28e-04 GTACCTGTTG ACCAATGTTTTGGTCATTGTTTTTCTCCTGAGGCATACACAGCGAGA TTGTTAGAAG
chr2:46749957-46750582       -    539  1.28e-04 CTATGGGTGG TATTGGTTTTAGGTCGATGTATGTGTCATGTACTTGGTCTAGATTCT GATAATACAA
chr7:5115170-5115661         -    414  1.28e-04 TCAGTGCATC TTTCTCTTCTTTCAATATAATTCTTTTCTTTTTCCAACACATCTCTA TCTCACCTTT
chr4:56751805-56752136       +    259  1.28e-04 CAAAGGCTAA GATAAATGCTTTTCTTTGACTTCCTATCTTTACTTCCAGCATCATTT AGAATCTATT
chr3:4844913-4845242         +     50  1.28e-04 TTGTGAACAA AAACTATATTTGAATTTTAAATTTGAAATTCAAATTTTTGTAAACGA CATCAGATGG
chr3:6092934-6093508         +    319  1.28e-04 GATTTTTCCC CCTTGATTTTTAAACTTTTCTTTGTTGATTGATGAGTTATATATGAT CGTCGGAGTT
chr4:56333688-56334019       +    272  1.28e-04 GGTAAAAACT AAAAAAGATTACTTCATTTTTTTTTCAAAAGTCAAGACAGACCAGAT AGATGCTGGA
chr4:59495002-59495377       +    202  1.28e-04 TTTGTTGAAG TTTACCAAGTTCCTAAATATTTTGCCAAAGAAAAATTAAGTTCATCT CCAAGTGTTT
chr1:64069319-64069727       -    101  1.28e-04 ACACGCATGC GCAAGTTGTGTACACATTTATTGTGTGCTGTTTGTTGCTCATTTCTA AGCAACGTGA
chr2:46741951-46742376       +    104  1.28e-04 AAGCAACATT ACTAACTTTCTGCTTTGGGCACCTGTAAAAAACAAATCCGGTCTTCA TTACCATTCT
chr1:3571421-3571732         +     14  1.28e-04 ACAAATGCAC TCTACCTATGACAATTGTTTCTGGGCATTGTTCGAGTGGATACATTT TGCACCTAAT
chr8:61404967-61405626       -     67  1.32e-04 GGCCAACTGG TGACATGACTGATACTGCCTGCAGCACCTTCACTAAACCTAGCTTGT TGCAGCTGGC
chr7:7781965-7782281         +    245  1.32e-04 AGGCAATTAG TTAAACTTAATGTATCATTCTTTTCTTTCTGTGTAGTAGGAGCTGCC AGACCCCTTT
chr7:3749258-3749528         -     20  1.32e-04 TGAAGGGTAA TGCACCTCCAGGCTCTGCTTTTTAGTAAATGAAGTACATATATTTCA ACTAGTCAGA
chr1:66577503-66577903       +      7  1.32e-04     CGTTGT TCTACCTATTAGAATTACTCGTGTTTGCTCTAGAAATTTGTTCTAAT CAAATGCGGG
chr1:15485638-15485893       +    190  1.32e-04 AAAGTTTCAC TGGCCTTAATCTCGTTTGTCTTGCTCACATCTCAAGTAGTTTCTATC CACGATTTGA
chr5:6976595-6977165         -     95  1.32e-04 TATCTGTGTT GATTAACGTTTGCAGTATGTTTTTCTCCTTGGTTTATAGGAATAGGA TAATTGAAAC
chr4:54055261-54055539       -    233  1.32e-04          . GTGCTCGGATTCCTTTTTTTTTCAGACCATTTGTTTTCATTTCAGCA AGGCATGTGA
chr4:11817915-11818400       -    287  1.32e-04 CCCTATTAGA ACAGGCTGTTCGAAGGGATCTCCTGTTCTTCCATCAAATATTCTGCT TTTTCCCGGG
chr7:5795949-5796429         +     22  1.32e-04 AGGAGAATTG AAAATTTTTTGCAAAATTGTTGGGGAACTAAACAAGACCTAAGTGTC AAACAAATTA
chr3:38362318-38363681       -    828  1.32e-04 TCATCCTGTA ACCACAGTATTTCTCCCTTTTTTTCTACCCCAGGCTTTGCAACATTT CGAAATCGGG
chr2:17498242-17498829       +    496  1.32e-04 AAAGCCCTCA ATAAAGGGACAGAACATATTGCTTGTATTGCCAGAAACAGTGCTGGT CTTCTTGAGT
chr2:1989561-1990015         -    308  1.32e-04 TTTAGTGGCT TATGTGTAATTTGAAACTTTTATAATGACACTGATGTAAAAGCTTCT TAGAAGTAGA
chr2:679395-679762           -    156  1.32e-04 ATTTATCAGC TCTATATGCTCTTTTTCTTTTCCTGATCTCTTCTTCTTGCTACTTCT GTTACTGGTT
chr1:76987981-76988346       -    215  1.32e-04 ATATTTACAG ACAAACCTTTTTGGATTTTGGGGTGAACTAAACAAGGCCTTGATAAA TATTGTCTAA
chr1:25083071-25083885       +     91  1.32e-04 GCATGATTCA AGATCCATTGTGAATATTTTTTTGAAAAAATTTAAAATTCATAAATT TTAAATTTGA
chr5:18541694-18542244       -    187  1.32e-04 TGATTTTGTG TGTAAGTTTTTGCTTTTGGAAATTTTATGGTACGCGGTCATGCTATT ATTGTATATA
chr8:2972733-2973185         +    139  1.32e-04 GATGCCACAT GCCTACAGCCTGATCATTTTTTTTGGCATATAGTTAACACTGCAAGA CAATCCACTA
chr7:5374929-5375508         -    390  1.32e-04 TTATTATCCG CTTTATTCTTTGGTTTGTTTGTATCATATTGTCACGATCTCATTTCA AATTTAAATT
chr6:46736342-46736619       +    199  1.32e-04 AAGTGCTACA GTATCTGTTTTGCAAAATTTTTTAGAACTAAACAAGGCCTTAGACTA AAGCTATTTC
chr3:65908317-65908820       +    430  1.32e-04 CACAAGATGC TCCAAATTTTCCCAATCTTGTTGTCTGTACAGTGGGCATCATCTTCT TAGCATCTTT
chr3:59657995-59658442       -     80  1.32e-04 GCAATTGATT TGAGACCTTCGGATCCATTCTTTTTCCTATTCAAAGATCATGCCTTT GTCTCTGTGT
chr3:62169212-62169473       -    103  1.32e-04 CATATTATTG TGATATTTATGTATTTATTTATTTTATCTGTAAGTCTACTATATATT ATCAATGTCT
chr2:58308395-58308927       +    470  1.32e-04 TGCTACAGTG ACAGTGATTTTGTCTTTTTCTTTTTTAATTATTTCGACTGAATCTTT TTAAAAATAT
chr2:58308395-58308927       -    189  1.32e-04 TGGTACTAAC TAAGTATCATTAGATTTTTTTTCTTAATTATATTTTCATAGTATACT CACTTTATGT
chr5:65490570-65491144       +     89  1.32e-04 ATGGAAACTC ACAGAATAATTGTAATTTTTTTGTGTTTTCGGAAGTATTCAAGTTTC CAGTACTGCT
chr2:4430941-4431439         -    238  1.32e-04 GAAACTGGTA GGAGTATTATTCGGTTTTGTCTTTCACTGATGCTCGGTCCAGTTTGT TTCATTCATT
chr3:55224285-55224576       +    185  1.32e-04 TTCTCATGTT AACACATTTAGGAACTTTTTTGTTTGACCTTCAACTTTTGGGCTTTT GGCTCAAAAG
chr9:42334533-42335063       -    457  1.32e-04 ACTCATTTTA TGTAAGTGTTGACAAAGCTTGGCTGATATTTAGTTTGCCACATTTTA GCAACACTCC
chr2:3298566-3299083         -    382  1.32e-04 GATTTTTTAT GTAAAAAAATTGAATTTTTTTTGAGGAAAGTAAAAAAATTGGATGGT TTGCCCCTAC
chr3:50285093-50285466       -    223  1.32e-04 GTTCTGACAT GTAAACTGATTGGCTTTTGTAGCTCTGAAGCTGTAGCTTTTGTCAGA GATCAACTAC
chr5:1448453-1448762         +     12  1.32e-04 CAAATTACAG GTAAACTATGCAATTAGTTTTTATTTTTATCTATATTTAATGCTTCA TGCATACGAC
chr1:62610475-62610837       +     55  1.32e-04 CTCGTACTGT TTGAAATGGTTTAACTGTTTATCCGTATTTTGTAACACCGTTGAGCC TGGGTGGATT
chr6:55116186-55116635       +    155  1.32e-04 AACCCGTCAA TTCTGAATTTTCTATTGTTTTCTTGTGCAATGATCGAAAAAACACTA GGGCCTTGTT
chr3:63728074-63728416       +    168  1.32e-04 TCTAGAAACC TTAGCCCTATTTCGCAGTAGTACTTTTCATCAAATGAATTGTGTTTT CTTTTTATAA
chr6:59904677-59904933       +    111  1.32e-04 ACGAAGAATC TGAAAAATTTTGCAAAATTTTTTAGGAACTAAGGATTTGCAAAAATT TTCAGATTCC
chr1:59569187-59569974       +    224  1.32e-04 AGGGCCTGTT TAGTCTTTCTTGCTAAATTTTAGTTAGCTATAATAATTTTAGTTGCT CTTAAAATAA
chr5:66182977-66183536       +    205  1.32e-04 TTCTACTCCA AAGCTACGTGAGAATATGTTTTTAGAGAATTTATCGGTGAAGCCATT TTATTCTATC
chr8:2206250-2206612         -    107  1.32e-04 GCTGAGGTTG AGTTCCTAGGTCCATGCTCCTTTGCAGCTGTGGATGAGGTTTCAGTT TTCTGCTTCT
chr7:61639243-61639716       -     49  1.32e-04 TCAGTTGGGG AGCAAATTTTGTGTTTTTTCCTCTCAAAATACGATAAGTCTTCTTTT AAGAGGCTGA
chr10:47070148-47070422      +    167  1.32e-04 ATGGTTTCGT TAAAACGGTTTCGACTTCTCTGTTTTTTTTCTCAAAAACGGTTTCTC TAGAAAAACG
chr6:53804313-53804999       +    507  1.32e-04 GCGTTGTCAA GCGCACTGCATTCAAACTTCTTCACTTCCACTGCTACTGCTGCTTTT CCGAATGTTG
chr6:56236255-56236667       -    351  1.32e-04 GGGCCAGTGA GCTTTACTGGTTGACTTTCTCCATGAATTTCAGAAGAACCACCTTTT TTTTCTTGGT
chr1:15718188-15718522       -    244  1.32e-04 CGACAAATAT GGAGTTTAATTTGTCAAATGATTTGTTAAACGAGGGGAAATGCAGCA CCCAACAACG
chr1:73164473-73165206       -    363  1.32e-04 CTAAAATATT TTTCTAAAATTATTTATTTTCTTTCTTTATTTCATACAGATACAACA TGACTTGTTT
chr4:63948002-63948278       -     82  1.32e-04 AAGTGCTACC GTGTCAATTTTCTAAAATTTTTTGGAACTAAACAAGGCCTTAGTTCC CCAAAAATTT
chr10:46508330-46508620      -     47  1.32e-04 TGAGAGCCTC ACAGATTTCTATCAATGGTTTGGTGAACTACGTGCACAAGTCCATGA CATAACATAA
chr9:55488903-55490257       +    950  1.32e-04 AAACACTTAG TTGAGATGAAGGCCTTGTTTAGTTCACCCTGAAAACCAAAAAGTTTT CAAGATTCTC
chr3:5406904-5407331         +    286  1.37e-04 AACCATGTCC TCCTCTTTCCCGACCTGTTTTGCTGTAATTCTTAAGTAGCAGCACCC TGACAATTTC
chr4:59688147-59688428       +     70  1.37e-04 GCAAGAACAC ACGAAATCCATACTCATATGGTTTCATCTTCGGGTGCAGCTTCGTCA AGGTGGCACA
chr8:60833268-60834939       -    693  1.37e-04 TACAACTGTT ACATTTTTTTTGCTTTTTTTTTTGCACTTGATAAGTGACTATGAACA TCGTCTGCAG
chr5:5366517-5367084         -    503  1.37e-04 CGGACACCCC AAGCAACATATGCACCTCTTCTGCCGCCATCTGCAGAAGCATGTTTT GGATGTAGGA
chr6:59077349-59078236       -    159  1.37e-04 TTCTTATAAA TCAGACTGTTTGAAAATTCAATTGTACCTTGTAGCTAATTGTTTTCT GGGTAAGTAG
chr2:12348208-12348495       +     42  1.37e-04 GTTTGCTGTT TCTTCACAGCTTTACTGATGGCTTGTAACTCTTGTGCCTCTGTTTTA CTGTGCATTT
chr8:1922979-1924263         +    700  1.37e-04 AGGAGGGCAG ATGAAAAAAATGATTTGTTAATTTCAAATTTATTTTCCGGCTTTTCT TCTTCTTCTT
chr8:48985108-48985665       -    370  1.37e-04 TGTATTTTAT AATGTGTAGTGATACAAATTTGATGTCATAAATATTGATGTTCTTTT TCACAAATTT
chr4:7635139-7635702         -    437  1.37e-04 ACCATAAAAT AAGGCATAATTGCTTAACTACCCTTACTTTGACATCTAATTGCATGT TTAGGTCTTC
chr3:38333209-38334119       +    767  1.37e-04 CATTTTCCAT TTATACTATTTTCTTATTCTTAGAAAATTTTTTATGTTCTTTTTTTT GAAGGATCTC
chr3:8876561-8877056         +     29  1.37e-04 AGCTTATTGC AGCTTCTTCCTCATTTCTCTCTCTCAACTATGCATGAAGTAGTTGGT GAAGCTATTT
chr1:64520307-64520749       -    121  1.37e-04 TTTCATTCTG AGTGCCAATATTTTTGTTTTTTTGCTCTTGCTGCAAACAGCTCTTGA TGTGAGAACT
chr8:1495420-1495808         +    262  1.37e-04 AAGTGCTATA GTACCAATTTCTCAAAATTTTTTGGAACTAAACAAGGCCCCTCTCTG CCTCCTGTGC
chr4:52395793-52396253       +    192  1.37e-04 ACCAGTTCTA TATTTAGTTAAGCATATGAAGTTTGTACTTGAAAAAAAAATACTTCT TTTGTCGCAA
chr9:50293975-50294251       +    107  1.37e-04 CCTTGTTTAG TTCGCAAATTTTTTTTGTTTTTGTCTACTGTAGCATTTCGTTTTTAT TTGACAAACA
chr2:45414335-45414582       +    146  1.37e-04 CATTTGTCAG TAAAATGGTTATTTCATTCATTGTGCACATCAATAACAACTGCTCTT ATCCAGAAAA
chr1:55884152-55884927       +    648  1.37e-04 AAGTTTTATA GTAGCCATTTTGTAATTTTTTTTTGCAACTAAAGAGGGCCTAGTGTA GCTAGCTCAG
chr10:4238735-4239245        -      7  1.37e-04 GGCTGTCTGC GCGGTGTTATTCCTCTTTTAGGCCCTGATGCTGACGAAAATTTTCTA GGTGTC    
chr5:58916539-58916844       -    172  1.37e-04 GACTGAAGCT AGAAACAATACAGAGAGTTTTCTTTAACAGTAAAACAACTTTCAACT ACTCAACTCG
chr2:64410814-64411229       -    147  1.37e-04 CTATTTGAAA AGTGCCTAATTGCATGGATAAGCTCGCATTAACCCATCAATTTTGGA TCCATTTCGG
chr9:57341321-57341605       -    200  1.37e-04 AAAAGCTACA GTGTCGATTTTGCAAAATATTTTGGAACTAAACAAGACCTAGGCCTT GTTTAGTTCT
chr8:58252217-58252583       +    295  1.37e-04 TGGCAGCCAC TAAAACTGTGCTCTGTTTTTATGTCTCGCTACCAAAAAGTAGCTACT TTTGTAGTTT
chr4:46360968-46361225       -     83  1.37e-04 CGTTCCAAAT TATAATTCATTTGACTTTTTTACCTTAACTTTGATTACTCGTCTTAT TCAAAAAAAT
chr2:77485331-77485635       +    191  1.37e-04 AAAAGCTACA GTGTCTATTTTGCAAAATATTTTGGAACTAAACAAGGCCTAAATATA GACGAAAACA
chr5:64954580-64954919       +    273  1.37e-04 AAATGCTACA GTGTCCATTTCCCAAAATTTTTCGGAACTAAACAAGGCCTTACATAT CTCGTTGTTT
chr5:62657867-62658320       +    397  1.37e-04 ACCCCTCTGC TCCGACGATCTCGACATAGTTGTTGAGACCCTCAAGGAGCTGCAGTT GCACACCCCG
chr7:6296924-6297292         +    185  1.37e-04 GTCGGACATC AATACAAAGTAGAATAGTTTTTTTTAAAGCCATTTGGCGCACTTTAT TCATCTTGAA
chr1:73132421-73132742       -    215  1.37e-04 CTTTGAAACT AGGGATTTTTTTTATGTTTTAGTCCTTTTTTAATAAATATTTTAATA TTAATCACCC
chr9:55456127-55456406       -    144  1.37e-04 CGTGTCCGAC TTTACCGTTTTCGTTTTCGTTTTCGTATTTCAAATATAAAAGTAGAA AACAATTTAG
chr9:10179853-10180230       +     94  1.37e-04 TCATCTAAAA TAAATAGATTGCCATTACTTTTGTCAACTTTCTTATCCCCCATTGTT GTGTACCGTA
chr2:61512274-61512724       +    188  1.37e-04 TAATTTAGAG GTAAACTGTATAATTAGTTTTTATTTATATTTATATTTAATACTCTA TGTATATGTC
chr4:12182539-12182867       -     63  1.37e-04 TCGCAATTTA ATACAATTATTTTTTGTTTTCGATTATATTTAATGTTTTATGCATGT GTCATAAGAT
chr10:10022795-10023312      -    161  1.37e-04 CGGGGAATGT GAAAAATTTTGCAAAATTTTCTAGGATCTAAACAAGGCCTTATAGCT CTCACGCGCT
chr2:68888417-68889176       +    359  1.37e-04 TTTCCCTGGT TGGTTATTTCTGCAGTAGCTTTTAGATTATCTCCAGATGCTACTGTT CCAGAAGAAT
chr3:73495813-73496195       -     85  1.37e-04 TGCAGGGCTT ACATATGACCTTCACAGTTTCATGTTTTTTCCAATGCAAATGCATGT TCAGAATTAC
chr1:78337097-78337350       +    118  1.37e-04 CGGGAAATTT TAAAAAGTTTTTGGTTTTTTGGGTGAACTAAACAAGACCAAAAACCC TCTCCTTCAA
chr4:53938154-53939068       +    553  1.37e-04 TTCATGTATC AAGCTATTATTTAATATAATTCTTCTTTTATCGTAAAAAAAGTTATT TTTAAGGAAA
chr2:74070353-74070693       -     33  1.37e-04 TATTTGACTG TTTGTCTTATTTAATTTTTTTTGTATAAATATTTTTTATTATGTTAT GACTTCTTTT
chr6:53589457-53589698       +    132  1.37e-04 GAGTCTAGTT ACTCCATAATTAGACAATGTTTGTCAAAAAAACGAAAGTGCTACAGT AGCCAAAAAC
chr4:63559421-63560019       +     79  1.37e-04 ATACAATCTT TTGGCTATGTTGCATTCCTTTCTCCACATGAACCTCCAAGACCTTCT TCTCCTGGAC
chr1:65373754-65374057       +    249  1.37e-04 TACGTCGATG TGTCAATTTGTTGAATCTTGTGACCAAATTTACATATTATTGTAATT GTTTGGTGG 
chr2:14239648-14239926       +     86  1.37e-04 ATAGATTGTA ATTAATTAACTTAATTTTTTGTTCGGTTTTCATGAACAGGAAGATGT GAACAGAAAC
chr10:3595696-3595937        +    155  1.37e-04 TCAGCGATCT GCTCCATGCTTAATCCATACCTTTGACTTACAAAACCTTCTGCTATC CACCTTCTAA
chr5:59268283-59268867       +    186  1.37e-04 TTTTATGCCC AAAATCCAATGAAACAATATTCTCTTAAAGTACATGACCTTGTCTAT TATCTATATA
chr9:6758738-6759087         -     11  1.37e-04 AGTACTACGG TGTCTATTTTGTAAATTTTTTTGGAACTAAACAAGGCCTTAACATCT ATTCATTCAG
chr5:2056229-2056493         -    210  1.37e-04  AGGATTAGT ATTTACTTTGTGCTATGTTTTTTTTAAAAAAAAAAGTTCAAAGAAAA GAAAACCACT
chr5:11510584-11510872       +    160  1.37e-04 ACAATTTATT TGTTATTTTTTAATAAATTTACTGAAACTTCAAAGGAATTGTCACTT CTTATTTTAT
chr2:60826049-60826297       +    195  1.37e-04 ATTTCTGGAC AGAACAGAAATCATTTTTCTTTCTCTTTTAAGACATTCGATTCTCTT TTCACTTT  
chr2:70130627-70130895       -    132  1.41e-04 TAGTCTTTTA CATGTCTTCTGATACATTTGTTTTCTCAAAAAACTACACTTTCCACT GCAATGTTCA
chr5:61946253-61946494       +    157  1.41e-04 AAACTACTAA TCTCAATTTTTGCTTATATGTGTGCTAGTTATCTAAGCTAAGTGTCA GGGGCTTGAT
chr8:13348422-13348747       -     11  1.41e-04 CGAAGGACAA ACTGCATTATTGAATTATTATACTGAATCTCGTGATCCATGCATTTA TGGATCGGAT
chr2:75846889-75847655       -    435  1.41e-04 ATTCGATCCT CATGGCCTTTAATTTTATTTGTTAGTCATGCACAATTATTTGCTTCA AATTCATCAA
chr4:56544372-56544657       +    169  1.41e-04 TGGTAGATTG GGTTTCTTCTCTGACATTGCTCTCGTCCTTATTGATGAAGTTCACCT TCTCAATGAT
chr3:6836557-6836882         -    133  1.41e-04 TTATTCACTT GCAATGAGATTATACTTCCTTTGTCTAAAATATAGGTTATTGTTTCA TTTTAAGCAG
chr3:52701890-52702336       -    227  1.41e-04 TTCCTTGGTG ATACATTGACTTCTTTTTCTTCCTTTTATTTGTGTGCTCTACCATAT CTACTTAGCG
chr3:67568447-67568933       -     57  1.41e-04 TAGGCTGTGA ATCCATTTGTTTCGCTCTTTGTTTTTGGTTTGATTGACAGGTGATTT CTTTTGGTTG
chr6:5696866-5697295         -     43  1.41e-04 AGTAGTGCAA TGACAGTGCTGCCTCTGTTCTTGCAAGGAATCACTGTCCCTGCTGGA TATGGTAAAT
chr1:5219341-5219724         -    314  1.41e-04 GTGCTACGAT ATCTAAATTTTAAAAAGTTTTTTTTATCTAAACACGCCAATAGTATC TGTACTCCTA
chr4:20199450-20199838       +    269  1.41e-04 GGAAAATACA GGGACCTAGGTGCAAAGTATTTGTCCTATTAGTTTACTTTTTTATTT TTTAATTTGG
chr7:53009870-53010724       +    375  1.41e-04 ATGTAATTCC AGAAACGGGTAGAGCAAGTTTTGTCTCAAAGACTGGGTCATTCTCTC AACTGCACCA
chr3:68392670-68393212       -    279  1.41e-04 ATACCCAAGC GGGCCATGCCGCCACAACTTTGCTCTCATCGTCGCGACGAGGCCAGC AATGTCCACC
chr1:7986254-7986638         -     99  1.41e-04 TTTCTACGAA AATCAACTATTTATTTATATTTTAATTAATTCTAATTTATTACTTTT GAAAGATGGT
chr2:2258334-2258653         +    212  1.41e-04 CTTATCTAGT AGTATAGTCTTGAAATCTAGTTCTTTTTTTCTAAAAAAAAATTATTT CCACACAGAT
chr2:4562527-4562946         -     22  1.41e-04 AGAGAGGTAA AATGAATGATTTTATAAGTTGTGAGAGATGGTTTACACGTTTTTCGA GTTTAGAGAG
chr6:43604576-43604821       +    128  1.41e-04 ATATTCCCTC CATTCTGTTTTATATATTGTTTTGGCTTTTCTACATACACAACTTTA CATAAAAAAT
chr7:7881634-7881966         -    271  1.41e-04 TACAGTACAG TGTATTGTATTAAGTTGTTTTTTTTTCCAAGCCAATAGTGTTTTTCT CTCACGATAA
chr5:68442955-68443264       +    176  1.41e-04 ATAGAAAAGT ATACCTATTTTGCACAACGCTTGCAAAATTTTGTGGCTTATTTTTTC TTCGGTTCCC
chr1:7333596-7333871         +    170  1.41e-04 CCTTGACTAT GCTTATCTCTTGGAGGTTGCTCCTTTCATCGAAAAATTGGAGCTGCT TGTAAGTTTA
chr9:58039841-58040173       -     38  1.41e-04 TGGGGAATCT GAAAAATTTGGCAAATTTTTTTGGGAACTAAACAAGGCTAGTTTCAA AAAAAATTCA
chr1:16674643-16675142       -     45  1.41e-04 TTCGGGCTTG AATCAGGTATGTGCCTTTTCTTGCCAGTTTTTTTCTGCAGTTCATTA TGAAATGCAG
chr3:68347018-68347290       +     18  1.41e-04 ATTGTAGCTT AATTTAATATGTTATAATTTGTGTGTGACTTACCAAAAAATGGCGTA TTGTCCCGCC
chr1:28080777-28081092       -    176  1.41e-04 TGGTTTTCTC GTAACTGTATCCTATATTTCTCTTCCCCTTCATGAAACACATGTTTC GGGACATTCA
chr2:70117435-70117933       -    187  1.41e-04 ACAGAAGCCA ATGTCAAGATCGCATGGTTTAGTTCACCTTCTTCGTCTAGAACATGT CGTTCTTTAA
chr5:62542606-62543184       +    305  1.41e-04 CAGTGAGTTA GATCTTTCGTGACGTTTTATTATTCAAATTCATATGGTAACTCAATT AGGTTCCTTA
chr9:11775699-11776085       -    133  1.41e-04 TTGTAGTACG AGTGCCCTAGTGGTCGGTTGTGCGCTCCAAAGATCGTGACAGCTATT GACGGTGGTG
chr1:65387120-65387656       +    101  1.41e-04 AATATAGACA AAAAATTAACTGCATAATTTAGTTGTAAATGAATCTTTTAAGTCTAA TTAATCTATA
chr6:50535541-50536007       -    386  1.41e-04 GGTAACCACC CATAATAATTGGATCTGTTTATATGAAACTCGAGTGATTTGACCATT TTGATCACTC
chr2:20028451-20028694       -    126  1.41e-04 CCTAATCAAT GAACATAGAAAGCATGTACTTTCTGTGTTAGAAGTGATCTTACTATT AGTATGGTGT
chr9:46331576-46331878       -      3  1.41e-04 AAACAAACTT CATTTACTTTGTTGGAATTTGCTTCCAATTTGCAAGAAACCTCTGTT GC        
chr9:48091280-48091792       -    109  1.41e-04 CAAATTATCA TCATATTTTTTACTTTTCCTTTTTCCAAAAAAGGATAATTTTCATAA CTTTTCATTT
chr2:57744827-57745087       -     23  1.41e-04 TGAACTCTGT ATTTCATGTGCTCACTTGATTCTTCACCATCTATTCTTTTTTTTTTT TGCATCTGTA
chr4:3258343-3258759         +    358  1.46e-04 TACGTACCTG CCACAATAGTTCTCTTCCTACTGTCATTTACAAGATATTTTTTTTCT GTCAAATCTT
chr4:3493189-3493758         +     41  1.46e-04 TGAGCTCTAC ATGCATTTTTTCTATTTATCATCTGAACTTAAGGTGAAGAATCAGGG CAACATACCT
chr9:48964204-48964553       +      2  1.46e-04          T GTGTAATTAGTTTTTATTTTTGTCTATATTTAATATTTCATGCATGT GCGACAAGAT
chr4:55871221-55871556       +    264  1.46e-04 TGGATGTGAA ACAGCCTTTCCACAAGGTAATCTTGAGAATCACTGTTCGAAGCTACT TCAAACGCAT
chr6:55353118-55353481       -     81  1.46e-04 GTATATTGTG GCTCCTGGATTTTTTTCTGTGCTCCTGATTTCCGGGAAGTCGCAACT TTGTATTTGC
chr6:39351702-39351960       +     66  1.46e-04 ATGGCTATGT TAGCAGCACTTGTGTACTTGTTGCGATGTGGAAAAGATTGATTTTTT TCACAAGTAA
chr5:57841650-57841955       +    202  1.46e-04 GGTTCGTGCT TCTGAAGGTTGGATCGGGTTTTGACCAAGTTGAGTTGAGTTGCCTGT TAAGTTGAGT
chr4:65481333-65481579       -     57  1.46e-04 TACTCCCTCT GTTCCAAATTATAAGACATTTTGGCTTTTTCTAGATATGTAACTTTT GCAATGCACT
chr1:26127656-26128009       +    106  1.46e-04 AAATTTCAGA AGGGCAGGTGTTCTTTTCTTTTTCCTTTCTTGCAAAAAGTAGTAGCT AAATCCATAA
chr7:63815973-63816426       -    188  1.46e-04 TTCTTCGTTA TTTGCAATATGAGATTTTGAATATTTGGATCTGAAGAAAAATCTTCT TGTCTCTTAA
chr2:7835660-7836002         +    258  1.46e-04 GCTAGTGCGC TCTGCCTAATCATTCTGTTAGCTGCCTTATCATGAGCCCATGGTCTT TAGAAAGCAG
chr10:37981663-37982039      -     10  1.46e-04 ACTTGCTAGA TGTGACTTGTGATATTTACTAGTTGTGACTTGTGATAACTTGCTAGT TGTGACTTG 
chr1:15455760-15456004       +     45  1.46e-04 CTGGAGTCCA ACACCATGTTTTCATCCTTTTGGCATCATTGGAGTAGTGTGCTATTT CTATTAGTCA
chr10:54206723-54207331      +    328  1.46e-04 TAAATAGTTA TGAAACTTTGTAGTTGATAATTTTTTCATTTAAAATCATCTTGTCAT CGAAAACTAC
chr1:8635744-8636113         +    162  1.46e-04 GTTTGGCCAC ACGCTTTGCTACCACTGTTTTTTATGATTATTATTTCAAATGTATTA ACCTATTAAT
chr2:63806150-63806487       -     58  1.46e-04 TGGATGGGAT GATAATTGTTGCGACAATATTTTACTACAAACACATTAACGGTTTCT GACTTCGTCC
chr1:10616719-10617514       +    492  1.46e-04 GACCAGATCA ACAACATTGTGGTTCGTCTTCACTCCAAATAAAAAAATTAAGATTTT TTATCGTATC
chr1:63201468-63202306       -    672  1.46e-04 CTCTGCCTCC TCTAACTGTAGCTCATGTTTGGTTTAGTATCACTATAACATTATCTT AGGACGTGTT
chr1:63201468-63202306       +     54  1.46e-04 TGCCAAGGGT TCTCACTTTTTTCTTAGTTTATTTTAAGATTTAATGGCACGTGCATG GGTGATTGTA
chr3:2150123-2150378         +     21  1.46e-04 TTAAATGGAG TGACAGTGAGTTCCTATCTGGAATTGACTGTAATTGCTGTTGCTACT AATTAAAATC
chr7:2805104-2805421         +    178  1.46e-04 CAGCCATGGT GGTCATTGTTGAGACATTTCCTGTCTTTGATTAAATCTGATTATTCC ACGCCATGCA
chr7:2805104-2805421         +     30  1.46e-04 GGAAGTGACC ATTGCCCTGTTACACTTGAGCTTTCCAAAGCTGTAGCAGAAGCAGCA CCAGAACAGC
chr1:2945731-2946445         +    365  1.46e-04 ACACACATTA TTGATATGTTTTATTATATTTCTTTTCACTTACCATTTTTTTGTGCT TCAACACGCA
chr1:2945731-2946445         +     94  1.46e-04 TTTATGTAGC TCTACACAAGTCATTGATTTGTTTTACTAAAATACTATCCTACTGCT TACCATTTTT
chr6:2329605-2330097         +    354  1.46e-04 GTGTTCTTGA TTTGCATGATGCCACTCTTCATCTCAAGAACATGATCAACAACAGAT GCCGAATTAT
chr6:51463077-51463359       -    107  1.46e-04 GGCTGATATC TGTCAGTCATTCAGCAGTATTTTTCTCTCATAATAAATCAGTCAATA GTACTTTTTG
chr1:77582649-77583214       -    123  1.46e-04 TGGATTGGAG CATTTCCGCTCGAATATTGGTACTGTCCGATTAGCGCTGAAGCTTTT GCTAGTCGAT
chr1:68056305-68056838       +    289  1.46e-04 TCATGCATGT GCTCCAAAATTTGATGTGATGGGGAATCTTGAAAAGTTTTTGGTTTT CGGAGTGAAC
chr9:55734287-55734714       +    199  1.46e-04 ACCCTTGGAT AATGACTAGTTGCAGTCGGTAGTTCCCACTGAATCCATGATTCTTAT CAACACCACT
chr2:16194239-16194546       +    208  1.46e-04 CCTATATTCT ATTAATTTTCTTTTCTTTTATTCTTTAATTTAGCTGAAAATTAATAA ATGCGTAGTA
chr5:1448453-1448762         +    142  1.46e-04 TCACTAGTTT ACAGAAAGACATCACTGTTTTTTTGTTGTACTGCACACCCATCAAAT GGGCTGAGTA
chr2:73667397-73667752       -    305  1.46e-04      CAACC ACTCACCATTTGCACAACATTTCTTCACAATTCACTAGTCGTGTGCT TGGCTAAGCC
chr5:5983966-5984688         +    301  1.46e-04 TGTAATTTGT ATACTCTTTTGTTTTTGTTTTTCTTACTCGTCTAATAAAAATCTGGC AAAAGCTTTT
chr10:51773872-51774193      +     65  1.46e-04 ATAATGCGAC TGCCTTTTTTTTCTTTTTTCTTTGAAGCTGTAACTGGAGTCTTAATT GCCAATCTAA
chr1:13777259-13778230       -    399  1.46e-04 TAGTAAGCTC AATTCTTTCTTGTTTAGTCTTGTTTTTTTTATCCTTAAGGTTGATGT TCCTGTCATC
chr8:61231914-61232190       -    123  1.46e-04 AGTTAACTCC TGGAATTAATTGCTTTTTATTTTGCACAAGTTTTTGATACAGTGATC GAGTGGATCG
chr5:71153923-71154828       -    223  1.46e-04 ACGATTTACA GTAAATTGTATAGTTAGTTTTTGTTTTTATTTATATTTAATGTTCTA TGTATGTACC
chr2:50519452-50519694       -     75  1.46e-04 TGAAAAAAAG TGTCTCTGATCTGTCAACTTTGTTGGCACTTGAATTGACCTGGTGCC ACGCACCCAT
chr4:51557731-51558311       +    198  1.46e-04 TGTTAGCATT TGAGAGTGTATGCAAATGTTTGTTGTCCCTAATAATGTATATATGTA CAACTCCTTT
chr1:15638588-15639050       +    359  1.46e-04 CAGTAAATCT ACTGCGTTGTAGTATCATTTTTCTGACCTTTGGTTTCCACAACAGGT GAGAGAAGGA
chr4:62159917-62160249       +    179  1.46e-04 CGATAAATCT TAAAAAGATTTTGGTTTTTGGTGTGAACTAAACGAAGCCGTGGTCGA CCTGGGCTCC
chr4:40715640-40715901       -    130  1.46e-04 AGAATTGGCA AATGGATTTTAGCATTGTCGGAGTTTTATTTACGTTATGAATCGGCT AAGGCAGTTA
chr1:61024901-61025170       -     86  1.46e-04 ACAAACAAAT ATTACTTTCAGTCACGGCTTTTCAGATAAGCAACAGACAACTCTGAA GTTTCAGAAT
chr1:79980396-79980683       -    170  1.46e-04 CTTGCGCGCT TAATCTTTCTGCTTAGTTGGTGTTGTACTGCACATGGCAATGGTGTA AGAACTATCC
chr9:51849551-51849887       -    289  1.46e-04         TG TGTCTCAATTCGAATTACTATTTCTATCTATTCGAAATATATCTTAA GATTCTTATG
chr3:65743982-65744384       -    177  1.46e-04 AATTAGTGAT TATCGTTGCTGACTTTGCAGGTTAGCACAGCAGAAGCTGTTGATTCT GCAAGGGAAC
chr10:19155794-19156297      -    153  1.46e-04 TCCCATGCCT TTGCATCAATGGCAAATGATTTTAGCGCTGGACAAGTAGGAACTAGT GGAAGCACTC
chr10:14632444-14633096      +    232  1.46e-04 ACTTCTTGGG ACATACCAAATGGATTAGCTTCAGGAGTTGCAACTGCATCTGTTTCT TCTGATGTGG
chr1:64635570-64635879       -    256  1.46e-04   CTTATCAC TATTAATACATGATCAACTTGTCTCTTTCACAAATTTTATTGGTTTT TGTGTTTAAG
chr7:65346996-65347647       -    451  1.46e-04 ACGGTCGAAA AATGTCTAAACCGTTTTCTACTTTTACATTTAAAATACGAAACATCT AAAATACGAA
chr7:2348574-2348936         -    235  1.46e-04 TCTGACAAGT ATCATCATTTGGAACAAGTTTTGGTTCTTGGAGCCTCCTCTTCTATT TGGGACACCA
chr2:75832956-75833245       -     42  1.46e-04 TGCTAGGCAT GATACTTTTTTCTCTTTATATTTGGTTAAACTATAGTAGATATTGTA ATTGTCTTAA
chr1:68161590-68161887       -    218  1.46e-04 GTTGTACCAG GATACCAGTTTTCATTTTGCTAATGTGATATTAGACTAGCTTGATTT GAAGTGCCTT
chr6:3640649-3641343         +    119  1.46e-04 AAGTTGTATA TAAAAGTTTGTGTATAATTTCTGTAGCTTTCTAAAAAATTATGTTGA TATAAGTTTA
chr2:9354110-9354999         -     72  1.51e-04 CCGAATCAAA AAACCACTTCTGAGTAGTATTTGTCTGTAACATGTTGTGGTTACACT GTACAGTATT
chr3:72306499-72307001       -    299  1.51e-04 CGTCACAACA ACTCGCAAATATTTATATATATGTCAAATTTGAATTTTTCTTCTTCT TTTGTTATGG
chr4:9643064-9643465         +    156  1.51e-04 ATAGGGTTTA TCTCAACCGTTAAATAATGTTCTCGAGATTTGTGTTGTCCTTTCTTT GCTTGTATTA
chr4:6675918-6676281         -    123  1.51e-04 TGTTTACTAC TATTTTTTTTTTGCTAGTTGTTTCAAACAATTCATACTCCATCCATT TATTCTAATT
chr5:6976595-6977165         -    147  1.51e-04 ATTTCTTCTA TTTCGATTGTTGGATGGGTATTCTCAAAACTCTGATGCTATGTATCT GTGTTGATTA
chr9:8810325-8810604         -    221  1.51e-04 CACTAGTACT ACTACTAGCTGTGGTAGCTTGAGGCTGTTTGGGGTGCAGCTGCAGGT AGGCTCCTCT
chr10:9859393-9859788        -     93  1.51e-04 CAGCTGCGCG TGAACTGTATGGAATTATCCTTTTTTTTTTGTTCATCTATTTCTGTA CCTTGGACGA
chr2:64448971-64449533       +    391  1.51e-04 GGTTTCTGTT TGAGCCCATTTGTTTGGTACTTTTCATTTTTCATAGGAAAAAGTCTA TTTTTCAAAT
chr2:61760569-61760884       -    114  1.51e-04 CGAACAACAT TTACTATGTCTTGTGATTTCTTATGTAATGCTTGACCAAGTTGTTCA GTTGTTTCAA
chr10:24013697-24014338      +    278  1.51e-04 GTTAAAGGTG AGCAACAAATTCATTTTTAATTTTCTCTCTCTTTAATTAAATTTTCT TTCTCCCCTA
chr1:17989188-17989708       -    431  1.51e-04 CAGAATTAAA TTTTATTTAATTGATTTGGTTTTGTTCATTTGGCTGATAAATCATAA TAAAAAAATA
chr9:49821637-49821888       -     22  1.51e-04 TTCGGTTTAG AAAAAATGTCTCAATTATTGTGTATTAAATTAAATGTCATAGAGTTA TTATAGTAAG
chr3:2950274-2950649         +    272  1.51e-04 TTTACTTCCC AGAAAATTTTGCAAAATTTTTCATATTCTTCGTCACATCGAATCTTT AGACACATGC
chr1:59427947-59429578       -    402  1.51e-04 GAAACTCCAA AAATACTGGGATCTCTCATTTTTGCAAATCTGTTTGCCAGTTGTTTT GGATCCTAGA
chr3:74297850-74298356       +    393  1.51e-04 CTTGTTAATA AATATCTAATTGTTCTTTTTTTCTTAATGATTTTTTTTGGAATTTGA TTAAAATATT
chr4:2155464-2156018         -    466  1.51e-04 GCTAGTTTTT TGTTTTTTGTTTTCTTTCGTTTGTGTCTTTTCCATCACCTTTATATT CTAATTTTTC
chr8:10189260-10189600       -     16  1.51e-04 TTGCACTTAG TGGTTAGGTTTGTTATTTATTTTAGAATTTAGTGTCTCTATTCTTTT GATGCGGTAG
chr1:71191334-71191669       +    202  1.51e-04 AGCTTTATTC TGAAACAAATTGGTGTATTTAATCATAATTTGAATGCCACTAGTAGT TGTATAAAGC
chr1:60094967-60095331       +     69  1.51e-04 AATATAATTA AAATAATAATTTGTAATTTTTATAGTCAAACAATAAAAAATTTATAT CTCAACAAAC
chr4:46924448-46925046       -    412  1.51e-04 ATTCTTTTCT TGTTTTAATTTTACCTTTTATTTTCTTTTTCTTTTGGTTTTCTTTTT ATTGTTCTTC
chr4:63667068-63667952       -    560  1.51e-04 TATGTTTCAC AGTACAAATAGAATCATTTTTGAGGTATTTAAAGTTAATAATTTGTT GCCAAACTCC
chr5:71153923-71154828       +    458  1.51e-04 TTAGTCATTT ATTTAATTATTGATTTACTGTGATCTTTTATTGGAGACGGTTGTGAA AATCGTCTCG
chr3:69135492-69135804       -    192  1.51e-04 GTATGTATAG TGATGACGGTGGGGTTATGTGCTAGTAATACAAGACACAGATTTATA CGTATAGGTG
chr9:8935561-8936327         +    277  1.51e-04 TACGTATCTC TAAATAAATTATTATAATTGTTTGTTTAATCTAATGTTATTTATTTT ATATTATAAA
chr9:9101299-9101712         -    322  1.51e-04 ATTCGAATTA GAGAAACATTTTTTTTAATTTTGGGTAACTACCACGAATAACCTGTT AGCTTTTCGG
chr4:58140406-58140906       +    341  1.51e-04 TGGCGTCTGT AGTGACGACTTCGGCAGTGGCGTGGTGTGGCGCGTGCTGGTGCTAGT GCTGCTTGCA
chr9:2764859-2765158         -    155  1.51e-04 TGCTCTTAGC GCACTCTTTTTTCTTCTTTTTCTTCTTCTGCGCGCTGAACAAGCACA CTAACGATTC
chr2:2937174-2937475         +     69  1.51e-04 ATATTAGTTT GGTTGTCAAAGTATCAGTTTTTTTCAATTATAACATTTGTTGATGCT CAACTTAGTT
chr8:59315901-59316175       +    217  1.51e-04 TTTGGGAACT AAACAAGGCCTGAATATGTGTTCCCTTTTATATGAAGATTTTTTTTT GCGTGCAAAT
chr10:56653499-56653953      -    280  1.51e-04 ACGGGGAATC TAAAAAATTTTACAAAAAATTTTGGAACTAAACAAGGCCTTAGATCA CATATAACTT
chr4:64549405-64549827       +     25  1.51e-04 ATTCGATGTG ACGAAAAATCTTGAAAATTTTTGCGAACTAAACAAGCCTCAGTACTC CTTGACACGT
chr3:67442733-67443398       +    362  1.51e-04 GCAGTAAATG TGTCAGTGACTGAAATAGTTTTGTGGTCTTCTCTCTCTCTAATTGGT TAGGTAGGTA
chr4:50459892-50460184       +     46  1.51e-04 AATGAGGAAG AAGCTGCAATAAGCTACTTTTTTCCACCTTCATCCAACTTATGTTTT TGTGAGAGGT
chr1:76498680-76499149       +    330  1.51e-04 GTAGAATCTG AAAAAATTTGTAAATTTTTTTTTTAAACTAAACAAGGCCCCCACCTT GTGCCTGTGG
chr8:1997797-1998072         +    137  1.51e-04 TAGCCATAAC AATGTCCGAAGTTATGATTTTTTTTACCAAGACGTAATATAGATTAT TTCACACTGT
chr10:55730577-55731124      -    492  1.51e-04 CAAGAAATCT TGAAAACTTTTTGATTTTTGGGGTGAACTAAACAAGGCCGGAGTATG ATAGGAACGG
chr3:3875409-3875821         +     64  1.56e-04 TTGCTTACGA ACTCAGGAAACAGATTGTCTTTCACTCTTTCACTTGCACCTTATTTT GCTATCCTGA
chr1:73543353-73543813       +    315  1.56e-04 TTTGGAAGTT ATTTTATGGTTGCAAAGTTTATTTCCAGAGATAAAAAAGGTGTAAGA CTTGAAGCCT
chr1:7735822-7736117         +     19  1.56e-04 AACTGCTACA GCGTCGTTTTCCTATAATTTTTTGGAACTAAACAAGGCCTAAATTAA AGCTGTCCGG
chr6:55862262-55862748       +    362  1.56e-04 TCAATGGAGG ACAGAGGTACTTCCTGTTTTTTCGCAAACAAGAAATCATTTTCTTAT TAGAACTAGC
chr4:51963123-51963729       -     91  1.56e-04 AAATATCTAA TGTACTTTCTTCGAATGTTCTCTGGTTCAGAAAGTAGCGGTTCCTGC TATTCAACAG
chr8:10239893-10240135       +    129  1.56e-04 TAATAACAAT AGTATATGATTGGTCATTTATATTAAGTGTCAAATAGAGGATAAATA TGCAAATCTA
chr3:73059607-73059853       -    163  1.56e-04 TTCCTTGTGA TTTAACTGTGGATTTTTTTTGGTCCTCCTTATCTTATCAGAACTACA CAAATCACAT
chr1:78582549-78582994       -    242  1.56e-04 CGACTGAATG CGTGTGCTTCTGGCTGCCTTTTTACTGATTCGATCGCAGGTTGTTTA CATCGTCTTC
chr8:61931049-61931418       -    144  1.56e-04 AGGTTATGTA GCAACCTGCAGGCCCAGGAAGTTGCCGCTTCTCAGCAAGCTGCTAGT AGTCGGTGCA
chr4:11817915-11818400       +    357  1.56e-04 TCCTATATCT TAAAATTAATTCATCAAGTTGATGAGAAAATTCATGGACGTTCTACT GGGCCCTACT
chr8:2628527-2628854         +     32  1.56e-04 CATGGGTTTG TGTTGATAATGGCATTTACTTAGTCAGATGTGGCGGGCTCTTCTCCA ATACTGCTTA
chr7:43545223-43545841       -    449  1.56e-04 ACCAGGTAAT AGAGATTTATCTAAATTATTTCCTTACATTTAAAAGTATATAAAATT AGCATATACC
chr6:49884098-49884775       -    444  1.56e-04 ATTTGATGTG ACGGAAAATTTTAAAAATTTTTGGAAACTAAACAAGGCCCAACTGGC CATTTCATAG
chr2:46738970-46739307       -     32  1.56e-04 TATCTTCTCC TCTCCTTTCTGCCATTTGGGTTTTATTATCTACAGGGAGGGTGTTCT GCAAGAAGGG
chr2:17498242-17498829       -     25  1.56e-04 GAGATCATGA CCTCATTGCTTTCTCATCTTGCAGCTTTCTTAGAATGAGAGGCTTCA ACATCTTAAA
chr1:18434554-18435234       +     94  1.56e-04 AAGTCCCGGC TCTATCCTGGCACATTTTTTTTTCTTTTTTCTGATAGTAGAGCAACA GAGCATGGCC
chr5:7617737-7618503         +    539  1.56e-04 TACCCTTATG ACCTTATTTTCATATAAAATTGTTATATTGAGGGAGATGAAGCTTTT TTTCTCCCAA
chr6:60274578-60274899       +    128  1.56e-04 CTTATGTCAG ATTAACCTTCGGGTCAGTTTATTGGTGAATGAAAGTACCTAACTAGC AATGTTTTTA
chr4:6857511-6857785         +     80  1.56e-04 ACCTAATTGC ACATTTCGTTTTCTTTATTTTTTTAAAATTTAATCAAATATATAAAA ATACACTCGG
chr3:71239999-71240335       +     63  1.56e-04 GACAAACAGG TTACCAAGTTTGCATTTGTGTTTGTATTCTAGCTGTTTGCTTCATCT CTATCATCTA
chr6:50366438-50366917       +    349  1.56e-04 GTAGCTACAG ATAGAATTTGTTTTTTTTTGTTGTTGTTTGCGAGAGAGCATGTTTCA AGTTCAGAGA
chr9:7386377-7386726         -    109  1.56e-04 GTACGGCTAA ATGTTGTGGTGTCTTATTTTTTTTTATCTTTTCGCTCATAAACAGAT CCTCATACAG
chr1:2017296-2017939         -     70  1.56e-04 GATCCACTTA TCTCTCTTATAAAGTTTTTTTATTTTTATGCCTGAGTTAGCTCTGTA GTTAAGCTTA
chr2:65688458-65688773       -    114  1.56e-04 CTCATAAGCA AGGAAAACTTTGTTTTTATTTTGTGATTATTGATTACTGATATTGTT CCATTTGCTA
chr7:38854457-38854757       +    229  1.56e-04 CAAACTTTTA AAACCGAGACTTTATTCCTTTTTTTTTATTCTAGTCGAATATTTCCA AACCAATCAG
chr7:10961764-10962063       +    155  1.56e-04 CATGACCGTT GTATAATTTTAACATAACTTAGAGCATCTTCAAGAGTCTTTGCAAAT CTCACTCTCT
chr2:20116591-20116838       +     63  1.56e-04 AGTAAGAATC ATTTTTCTTCTTATTTGTTTTTGTCAAAGATTACTATTTATTCTTTA TTCGGGTCTG
chr1:21627196-21627621       +     16  1.56e-04 CAGTCAAATC AGTCAACCATTCAGTAGTATTTTTCTCTTACAACAAATCAACGAATA GTACTTTCTG
chr1:23746923-23747190       +     77  1.56e-04 AATGAGATAA TCTAAATCATTAGATATTTTTCCTCATAAAAGGAATCATAATAAGGA CTTCAAATTG
chr8:59701903-59702432       +    403  1.56e-04 ACAAGATTGA GTCCACTTACTGCACGATCTCTCCAAAATTCATATGCTTGTGCAAAA CAGAGGCTTC
chr10:11038999-11039276      -     50  1.56e-04 GCGGTTTACC TTTTTCTTTTTATTTATTTTGGCTGAATTTTTTGAAAAATCACAGTA AATCACATAA
chr9:57853514-57854110       -     24  1.56e-04 GCGGTTTACC TTTTTCTTTTTATTTATTTTGGCTGAATTTTTTGAAAAATCACAGTA AATCACATAA
chr4:63684316-63684998       +    213  1.56e-04 TCTGTTCAGC GATTTCTTACTTTCTGGTTTATCTCCCGTGCAAGTTCAAGAGCCTTT TGATAAGCCT
chr3:71772999-71773529       -     52  1.56e-04 ACGAAATTTT TTTGATTTTTTTTATTATTAGGATGAACTAAACAAGGCCAAAGATGT GTTGCTTGAC
chr9:53125170-53125463       +    219  1.56e-04 CGGTTTTGTC TTTTTCTTTTTATTTATTTTGGCTGAATTTTTTGAAAAATCACAGTA AATCACATAA
chr3:55224285-55224576       +     13  1.56e-04 AATGAGACAA GGTCCTCCATTTGCTTCCTTTTTGCCTCTCCATACAAAAGCTCTTCT TATTTTAACT
chr4:10968440-10968814       +     47  1.56e-04 GCGGAGCCAA ACGAACTACTTTTGAATTTTTTTTGAAACCAAATCAAATTTGCAATA TATTTCGAAT
chr3:51446907-51447298       +    282  1.56e-04 GTCTTTCTGT AGTATTTTTCTGTATTTTTTTTTGTATTTGTCTGTACCGATTCATTG CCAAGAACTC
chr3:5993935-5994296         -    254  1.56e-04 ACCACAGAAA GGGACAGGCTTTCTTTTTTTTTTTTACCACAGAAAGGGAAAGGCTTT GTCTTGAAGA
chr10:54239729-54240050      +    156  1.56e-04 AGCTTCACCG TTTGACGATTTGCACTGTTTACTTGAAGATCACTTGAACCCTGCTCG CTTGACCTGC
chr10:45617415-45618068      -    233  1.56e-04 AAATACTACA AAGCTATGTTTCTATTATATTTCTGATAGTAAACCCATTTTTTTCCA TTTTCTTATT
chr1:79408438-79408700       -     39  1.56e-04 CGGTTTTGTC TTTTTCTTTTTATTTATTTTGGCTGAATTTTTTGAAAAATCACAGTA AATCACATAA
chr4:7280030-7280343         +     85  1.56e-04 CAAAAACAAA TGTTAGTAGTACACTAGTACTTGTGTCCTTTGTACATCTAATCAGTT CTTTATAAAA
chr8:777512-778003           -    373  1.56e-04 TTGCACTATT TATTTATGGTATCACAGATTGTAAGTGCATCTCAAGCTGGAGACATT CAGTTTCTCG
chr2:69408666-69409071       -    291  1.56e-04 GAGCACAAAA ATACAAAATTAAATAATTTTATCTATATTTCAAAAGGAGTAAATTTT AGGGTGTTAC
chr10:10990002-10990331      -     87  1.56e-04 TTATTTAGAT TGTCAAATATTTGTTTTATATTCACATATTTTGATATTAAAGATTTT TGAGATTCAA
chr9:47224940-47225334       +    108  1.56e-04 TCAGGTCTTC TGTGATTATGAATTTATCTTCTTTGAGCCTGCAATGCTGATTTTTTT TCTAAATTTT
chr7:528444-528934           -    230  1.61e-04 TGGCCTGCGA ATTGAGTTCATCCTCAGCATTGTCCATGTTCTCAAGGAGGACTTTCA TGTCGCTTAA
chr4:54164428-54164749       +    268  1.61e-04 TTCTTTCTCT AACTGTGTAGTTCACAAGTTTTATGTCATTCAGATACTGATTTTGTA GATATTTT  
chr1:59171883-59172269       -     71  1.61e-04 TTAGCATGTC ATTCTACTTGTTATCAATTTTGGTTTAAGTCACATAATAATTAAGTA AAGTAAACAC
chr2:56016075-56016457       -    153  1.61e-04 AAGTGGTGGT ACTAATTGTATTGACGTTGTTGTTGGAGTGTTGTGCACTCTTCTGTT AGCCTCTTTT
chr3:67614523-67614827       -     90  1.61e-04 TATAGGATTG TACTTCTTTTTCCCCCTTTTTTTGGTGCATTACTGGAAAGTTTAGAT GTAGTTATTT
chr8:61351693-61352612       +    424  1.61e-04 TTTTTTAAAA GGAGTATGTATGCATACTTTTTTTAAAAAGGATCACATTTTCATACT ATTAGATTGC
chr4:61994541-61994965       +     39  1.61e-04 TAAGATAAAT TCTTTAATGTTTGACAGTTACGCGATAAATTGAAAGCCTTTATTTTT ATTTGGCAGT
chr7:64487799-64488380       +    336  1.61e-04 CGGAGAATTT TGAAAACTTTTTGATTTTCAGGGTGAACTAAACAAGGCCTAATTCAA TCCCGGCCGG
chr5:20169093-20169518       +     53  1.61e-04 GGTTAAAAGA TATCATTTTCGTCCTATTTTTATTTTATTTCAAGAAAACGGAAATTA AACAAAAACA
chr1:12172598-12173263       -    523  1.61e-04 TCTGAAACAA TGATCTAATTCTGCATTTTTGTTTGATTTACTAAACTCTGTACTTCT ATGAGCTTTT
chr9:90255-90769             -    407  1.61e-04 ATTTATAAAC AATCTCGCATCAATCTATGTTTGTAAAATTGCAGTGACGATGTAATT CCACTAGCCA
chr2:66008913-66009318       +    261  1.61e-04 CGACCACATC TCACTGTTGCCGGGTTGTTGTTGGGACCTGCCGGTGTAGAAGCAGCT GAAGATGGTG
chr1:69166582-69167058       +      3  1.61e-04         CG ATTTGGGGAGGGGATTTTTCTATTGTAACAAGGAAGAATTATCTACT CCATCCGACT
chr8:60251912-60252297       +    127  1.61e-04 AAAGGCTTCT TTGAAATGCAGGAATTTTATTGTTTAGGAACTGTAGAAGAGTTTTTT AAGAATCAAT
chr3:73886398-73887188       -    552  1.61e-04 GTCCATACAT GAACGAGTAGTGGACTGGATTTTGTAACAAGTAATAAAACATCTCCT TTCCAAGTTT
chr3:49257120-49257723       -    296  1.61e-04 TTGCACCCGG CATAATTGATCGTCGTTTCTTTTTGATTTGTGGGCGCGGCTGCTGTT CGGCAAAATG
chr3:18263512-18264638       +    485  1.61e-04 TTTTGATAAA TTCCTTTTTTTGAAAATTATGTGATAATTATGAGAACCAATCCTACT ACTTCGCGTC
chr4:59522198-59522502       +     19  1.61e-04 ATAATTTGAC AGTAACTTTTGAGATAAATCTTTTAAATTTAATTAGTTTATAATTAA ACAATAATTA
chr7:1768478-1769019         -    479  1.61e-04 CAAATTACAG GTGAATTGTATAATTAGTTTTTATTTTCATCTATATTTAATACTTTA TGCATACGTC
chr9:5239624-5239984         -    315  1.61e-04          . GCCTTGTTTAGGCCTTGTTTAGTTCAAACTAAAAAGCAAAAAGTTTT CAAGATTTCC
chr6:45140445-45140847       +     32  1.61e-04 ATCGCAATCT GCACACAGATGACCCATTTCTCCCCTGACAGACCGACCAAAGCAGTT CTCTGGCCCA
chr3:71481704-71481982       +    111  1.61e-04 AAGTAAACAA GGTGCTGGTTTTATTTAGTTTTGTTTAATTAATAAAGGAAAGCATGT CCTTTCCTGC
chr7:62307844-62308822       -    156  1.61e-04 AAACTACTCT ATTATTTGTCTATAAATTTTTTTATTGTTACTTCACATTTTTCTTTA CTAATCCTCC
chr10:1885388-1885660        +    160  1.61e-04 AAATTTTTGA ACAAGATGATTGGTCAAATTTGGTGTTAAAAAAGTCAAACGATTTAT AACTTGGGAT
chr10:6282524-6282863        +     27  1.61e-04 CAAACAAAAA TGCTACTGTGTTCATTTTATTTTATTTTTTTACTAAACAAGGCCTGA GTACTTCCGC
chr1:7734946-7735384         -    116  1.61e-04 AGATCTGGTT ATATAATTTTTGTTTTTTCTTTTAATAATTATTTTGCCACGTCAGCA AAACACTTAA
chr2:77381369-77382116       -    503  1.61e-04 TGGGGAATTT TATAAAGTTTTGGGTTTTTGGGTGCATCTAAACAAGGCCTAAATAGT AGGACACAAA
chr1:36087426-36087715       +      4  1.61e-04        CTT CGACCGTTTGGTGGTTGTCTTTTTGAAGCGCACGTTGCGATGCATCA AAGCCGATAG
chr3:4016462-4016777         +    140  1.61e-04 ATACCTTGTC GTGGACAGCTTTAACTCCTTGATTTTGTAACCCACGGTGGAGCTTTA CTGTTGGACG
chr1:7661171-7661621         -    169  1.61e-04 GGAATGCATG CATTAGCATTAGCATTACTTTTTTTCATTCTAGCTGCTTATGTTTGT GTCTTTGCCA
chr10:58319035-58319362      -    118  1.61e-04 TTACCTCCTG GATATCCTGATCCAGTTTTCATGTGCATATTCAGAGCTGTTTCATCA AACACCCAAT
chr4:6749054-6749494         -     52  1.61e-04 AAAGTGGGTT TAGGAGTTATGGAAGATTGTTTTTTTAATTTGCTAAAAATCTTTGAT TGAGAGTTTG
chr3:64665604-64666264       +    211  1.61e-04 CTACATTTGA AGCTACATCTGACCTTGAAATTTTTAAATGCTCGGGTCGATGCATCA GCCCAAGGGT
chr4:58322330-58322639       +     51  1.61e-04 CAATGTTTTG GCAATATGATTTTGGTAATTTTTGCCCAAACACAATATTATTGTTCA CCGGGACATA
chr5:71153923-71154828       -    540  1.61e-04 TAAAAAAAAT AAAACCAATTTTATTTGGTTTCTGCAAACACTACTTAAAAAAATTTA ACCATGGCGG
chr7:57968861-57969186       -    197  1.61e-04 TACTTATTTC TCTAAAAGTTTTGGCTGTTTGGCTGCCAAACTCAGACTATTACGTGT TTTTGTGTGC
chr10:45609781-45610070      -     46  1.61e-04 ACATTCTCCT TGTTTCACTCTTCATGGTTGTTGACTCCTTGAAATGATTATGCCCGA TTGATCATCA
chr9:6643490-6643734         +    126  1.61e-04 TGAAAAACTT ATTGATTTACCACTTGCTTTTTTAGAATTATTGGAGATGCTCTTACT TGTCGATAGA
chr1:60199319-60199603       +    229  1.61e-04 TTAGTGACAA TAAAACTGCTTTTACAAATCTTCCAATTTATTTGACATGGTGGTGCT TCACGTCAGT
chr2:1471380-1471677         -     45  1.61e-04 GAATAAACTC TCTGAATAAAGTGATTCTATAAGTGGAATGAACAAGAACAAACTACT TTTTCAGTTC
chr9:51477900-51478161       +     40  1.61e-04 TTGAGGCTAT TGTGGTTTTTTCAATGGTTTTGCTTCTCAGCGTGACACTTAGATGGA TGCTGTAAGA
chr7:52072670-52073007       +    287  1.61e-04 AAAGTATACA TATATCATTTTTTAAATATTTTTATAAAAATAAGAGGTTAAAGTTGT GTTTT     
chr8:50196795-50197197       -     21  1.61e-04 TATATCAATG TCTACTGAAATGGACTTGAGGGCTCTAATTTGAGAGCTATTGTTGGA GTTGAGCATA
chr9:55339068-55339488       +    238  1.61e-04 CTAGATGCTT TGACATTGATGATTTGTTTAGTTTTGCTTGCTAGAGGCTGTGACATT GTTGATTAAG
chr6:60472403-60473160       +    467  1.61e-04 AGATGAAGGG AGTAGCCTTTTTACTTTTTTCAGTTTTTTTCTCTAACCACCACTTTA ACCACCGAGA
chr4:5892570-5893006         -    281  1.61e-04 AACTAGTACT ATTCACATTTTGCAAAATATTTTGTAAGTAAACAAGGCCTTTAGTTC GCAAAAATTT
chr2:529902-530369           +    179  1.61e-04 TTCCCTCCAC TAGAACTAATAAAAAGGCTTTTTTTGCCTTCACTACAACAAGAATTT AACTAAATAA
chr4:60392137-60392709       -    393  1.66e-04 TTAACTCTAG AGTATCTTCTTGGACTTGCTATCCCATTATGTCTCACCCTTTTTTTA CAGCAGATGC
chr8:2575304-2575652         +    100  1.66e-04 AAGACGGATG ACATAATACATCCATATGTTGTTGAGACAACACATTATACTGCACCA ATTGCCAATC
chr9:10713320-10713753       +    372  1.66e-04 ATCACTTCTC GATGCTTGAATGGATATGTAGTGACTTTCTTATATTAATTTTCTTTT CTGAAATTTT
chr1:72291956-72292531       +    462  1.66e-04 GCATTTGGCC ACACTATACTTTGTTTTTGTATTTGATAGCTCTGAGAATGAGCTTGC CATGCTCGAT
chr3:66198267-66198525       -    142  1.66e-04 ACAAGCCGGA TCGGATTGTTTTGATTTCATTATCTAAAAACTTGCAGACGATCATTT TGGTTTTCAA
chr5:67380226-67380818       +    541  1.66e-04 TAAAAGTCTC TCTCTTTTATTCAACTGTGCCTGCCACAATTTTTTAATTATTTCTTT GTTTTG    
chr5:19537927-19538318       +    204  1.66e-04 GACAATTGAG ACAACCATTAGCTTCTGTTTTTGTGCACTTAGCAAAGCAGTGAGCTT CTCTGCAGGG
chr5:2916865-2917171         -     11  1.66e-04 AGGCCACGCC AGTCACTTGTTTGCTGAATTGCTGCTGCTGCTAGTGGAGCACGTACC AGTTCCAGGC
chr3:5944179-5944957         -     49  1.66e-04 ACACTTAATC TGTCCTTGAATAAACTGTACGATGCTATTCCTGATGCCATTGGTGCT ATACATAACC
chr1:11933069-11934140       -    937  1.66e-04 ATTCTTTGAC AATCAAGTTCTAAATTTTTAGCTTATATATGACTTGTTTGCTCTTTT AGGCATTCTA
chr9:611673-612157           -    153  1.66e-04 TTCATAAGTT GATCTCTATATGTCTTCTTTTTCTTTCCATAGGGGAAACCTTGTGCT GGCCTTTTAT
chr4:1409418-1409817         -     92  1.66e-04 CTCATTGTGT TTGAAATATACCGTTTCTATTTTTTTAAAAGAAGTGCTAAATGTTTA CATTTCGAGT
chr3:60491094-60491780       -    495  1.66e-04 TTCAGTGGAC ATTGCACAGGCTCATAATTTTCATTGATTTGGAGGGCAACATCTTTA GTAAAAGAAA
chr2:13108446-13108716       +    112  1.66e-04 CGAAATTTCT GATCATCCGTTGCACGGTTTCACCCAGCTAGCAGTGCTCCTTTATTT TGCTGCAGTG
chr3:38413393-38414107       -    659  1.66e-04 ATAACTTAAA AATAACTGACATAATTTTTTATTTTTCCTGATCAGAAAAATACATGA AAAAGAAAGG
chr4:7313617-7315654         -    967  1.66e-04 ATAACTTTTT CTACCCTTCTTTCCTTTTTCTTTGTATCAACGAAACCTTTGGATTGT CTTCAATTGG
chr4:1685561-1686392         -    314  1.66e-04 TCCTTTCATC AAAAACTTTTTTGATTGCTCTATATGCATGCATTAGTACGTATTTGA TCACATCACG
chr3:28855070-28856564       -   1411  1.66e-04 ATTACAAATC TTGCTAGAACAGCTCGTTTTTTATCAGAAGCTTGTGATTTAGTTTTT GATGCAGCAA
chr3:8163168-8164274         -    389  1.66e-04 TCTGATTCCT AGTAATCTGATTCCTAGTTTTGGGGAAACAAAGGCATCAATTCTCTC CCCCCTTGAT
chr2:69882775-69883540       -     42  1.66e-04 TGGTTCAGCA GAATGCTTCTTCAGTATTTTTGTTTCATAATGCTATATATATTTTGT GACTGCTGTT
chr4:63728308-63728681       +     94  1.66e-04 TGTGATAAAT AACCAAAATTTGCGTAGTTTCCCTGTGATTCGCAGTCGTTTTCACGT CGCTTAGCGT
chr8:1060778-1061200         -    314  1.66e-04 TGGCTAACCA CATCATTTCATGCACAGTTTGGGCATTTGTCACGATGCAAAACATTA ATAGTGGTGT
chr7:58657137-58657518       -    118  1.66e-04 CTGTTTTGTC AGCCCAAGAGTGCATACTGGTTGTGAATTGTGATGTACAAAGTATGT CACCTTATAC
chr3:55442198-55442962       -    261  1.66e-04 TCTGCACTAC AAACTCCTCTCCCCTTTTTTTTTCCTCCTCCTCACAGCAGCGAATGT GGATTGTAGA
chr2:73101996-73102472       -    205  1.66e-04 ATGAAAATGT TTTATCTTGTACTACTATTTTGTTATAAATCACCAAGACATTATACC AAATAGAAGA
chr4:3052637-3052961         -    232  1.66e-04 AAATATGTTC CGAACTCTGTTAAACCACCTTTTTGAATTTCATTTGAACTATATTTT GAAAATCCTT
chr6:45140445-45140847       -    241  1.66e-04 CGTCCCTTGA ATTATAAATTTCGTTTTGGTTTTTGACAGAAAATGGAAGAAAGTTTT GAGAGTGATT
chr9:47847846-47848100       +    108  1.66e-04 TGATCTAATC ATAGGCTAATTGATTGTGTTGTTTGTTCTACGGACCATGCAAGTGGA TGGCACGAGA
chr10:1207761-1208144        -    131  1.66e-04 ATTTAATGTG ACAAGAAATCTTGAAAATTTTTGCGAACTAAACAAGGCCCTAGTCGT GCAATGGTGC
chr6:40425868-40426141       -    225  1.66e-04        CAC ATAAACTGTGCAATTAGTTTTTGTTTTTACCTATATTTAATGCTCCA TGCATGTGCC
chr2:67933754-67934029       -     25  1.66e-04 ACTACTATGG ACAGCCACGGTCCATTATATTGTCTCCATAGACATGCTGTATGTACT GCTGAAGTAC
chr4:51385-51627             -    175  1.66e-04 TGGTAGCTAG TGTGTTCATTTTGACAGCGAGTTGGCTACGCACACGACGCGACTGTT GAGCGAGCAG
chr3:58759472-58759720       +    202  1.66e-04 TAGGGCTTCT TGAGACTCTTTTGTCTTTTTTTGACATCTTGAGACCAAAATCCAAAA T         
chr3:73237969-73238252       +    172  1.66e-04 TTGGGAAATC TTGAAAAGTTTTTAGGTTTTGGGTTAACTAAACAAGGCCTAGGTAGA AAGTGGCGCG
chr6:524906-525350           +    215  1.66e-04 CCGATGCAAA TCTAAATGATTAGAATTTGCTTAAGAGTATAAATAGCTCTCTTTTCT CTTCTAACCG
chr8:57426812-57427329       +    322  1.66e-04 GTTGGTCAAC AAAAACAGATTCCACTTAATTCTCAAGGCTTATATAATTTTTTTTTT AAAAAAAAAC
chr9:55918535-55918908       -     32  1.66e-04 GATTCTTCGC AATGATGCTATGATATTTTTTTTGGTATTGCAATTTCTGATGTTTCA GAAAACGAAT
chr6:46564729-46565176       -    278  1.66e-04 CATCAATGTG GGACCATGTGTATGAATTTTTTTTAAAAAATTATAGTATCTTCTCTC CTCTTTATAT
chr1:2950102-2950669         +    355  1.66e-04 AAGTGGATGT GTACAGCTTTGGCATTGTTTTGTGGGAATTGTTGACCAATAGAATGC CATTTGAAGG
chr1:17813753-17816358       +    481  1.66e-04 TCATTTCATC ATCCAATAATATGTTGTTTGCTTTGAGATCCCTATGGATTATCTTCA GCCTTGAATC
chr5:5399116-5400294         -    650  1.66e-04 GATAGGATCT ACAACTGTATGGTTCATATGTTTTTTAATTGAAACTATTTAGTGTCT TAAAATATTG
chr9:48747158-48747447       +    238  1.66e-04 CTAATCTTGC ATATTGTGATAGGATTGTGTGGGGGCTATTGACGGAACGCATGTACT TGCCAG    
chr9:55625348-55625913       +     32  1.66e-04 GTAGTATTAT CGATGATGTTTGTGTTGCTTGATGTTGCAGCAAGTGCCTCCTCTTCA TTTTAATTCA
chr2:60608504-60608933       -     35  1.66e-04 AACTTTTTAA TGTCTCCTTCTAGTTTTTTTTTATCAAATCAAATATGAGATTCAAAA TTTGATGCAG
chr8:3265673-3266223         +    441  1.66e-04 GCCTGAGACT AGTTAAATTTCTCTTTTATTTTTTTTAGATTTTTTGCTTTTTTTGCA TCGCAACACA
chr8:1385247-1385703         +    390  1.66e-04 TGTCTAGTTG AGTGGATGAGGCCTTGTTTAGTTCCAAACAAATTTTACAAAGTTTTT CAGATTCCTC
chr5:65286311-65287176       +    231  1.66e-04 TATGCCAGGC ATGCCCATTTTGCTTTCCTTTCTGTATGCTCAAGGGTCAGATGTCTT GTACAAGTAC
chr2:41893863-41895483       +    115  1.66e-04 CAGAGAAGTT TGTAAGCTCTTTCTCTTTTTTTGTTTTTCGCCACCTCCTGTGTGTTT CCATTTAAGG
chr10:19609232-19610191      -     91  1.66e-04 TTGTGGCATC AGCAATCGGTTGGTTTTTTATTTGTTACTATCGGATTCTTTGGATCT AGATGGCTAG
chr9:2452084-2452397         -     95  1.66e-04 TCCTACATTG TGAATATGTTTGGATGCATTGGCCTAATTAATAGCCAACTAATTTTT AGGTGTAACT
chr4:58140406-58140906       -    177  1.66e-04 GTCTCAATGG ACAGTATCATTGCACGGTTTCACATACCAACACGTTATTGAGATTGA AATGAAACCA
chr5:1128685-1129088         -    172  1.66e-04 CCAGGGCTAC AATACATGTTTCCCCTTAATATTGCCTTTTCGATAGTATGAACAGTC ATAAAAAACC
chr6:51854463-51855076       -    232  1.66e-04 CGAAAAATCT AAAAAAACTTGCGAATTTTTTTGAGAACTAAACAAGATCTATACATA TATGTATACG
chr6:52223846-52224261       -    255  1.66e-04 TACCACTGCT GGAGCCTTGCTAGGTGTTTGTTCCCAACAGCGATCCATAGAGCTATT TCGGCCTCGA
chr2:68697970-68698249       +    105  1.66e-04 CCAACCAGCC TCTGAAGGGTCACTCGTTGCTGCTGAGATTCAACAGCTGCAAGTGCA GCTGCTGCTT
chr1:79270783-79271148       +    141  1.66e-04 GATCCTAGTT GGTCCATAATTGGATAATATTTGTCACAAACAAACGAAATGCTACAG TACCGAAATT
chr9:54339867-54340169       -     78  1.66e-04 CTCAATGTCG GGCTACTGGTTAAGTTTTATTGTCGTCCATAAAGTTTTCAATTTTCT TTGTACCAAT
chr1:73164473-73165206       +    616  1.66e-04 TTTCTCTCAT TCTCCACGTCTTCATGATGTTCGCTGCTTTGAATTCCATATTCATCA TTTCCGTCAA
chr4:52315867-52316358       -     21  1.66e-04 CACTCATGTC TCTCCCTTGCTGAGTTTTTTTTTCTCTTTTCTTAAGTTAACTAATTA ATTTTAAAAA
chr10:9025389-9025680        +     38  1.66e-04 ATTAATGAGC AGTTTCTATCTCTATTAATTGTGTTGCCAACTCATTATTTTGCTGAT ATAGCAGTAG
chr9:55488903-55490257       +   1227  1.66e-04 GTAGCTTATT GTAGCTCTCTTCCTCATTTCTCTCTCACATCTATGCATGAAGTTGTT GGTGAATCTA
chr2:19791425-19792072       +     10  1.71e-04  CACCTGGCG TGCATCCGTTTGGTCTTCTTTGCTGTGGTGAAAGTCCTACTATATCT AGCGATGTTA
chr1:56988748-56989520       +    142  1.71e-04 CAGTTGCTCC TCTACCTTATTCAATAATTCAATGCTCTCATGTATGGTACAATTCCT AACAAGAACT
chr10:58400865-58401504      -    528  1.71e-04 CCAAATGACG AGTGCATGCAAGTATTTATTTGCCGTGCATTCAGAGAAAATGAAGCT AAAGATCCAG
chr5:68349426-68349695       -    129  1.71e-04 AATTATTTGA GCTAAACTGTTGGAGAATATGTTGGTCTAGTTAAGGTGAGAGCTACT GTGGTGGTTG
chr2:20124765-20125135       -     59  1.71e-04 TCTTGTTCCT TCTTCTTTTATCTTTACTTTTGTTTTTATTTTCTTTTCCACTCTCTT TGACTTCTTT
chr4:56367445-56367763       +     79  1.71e-04 GAGAGTGTTG GCATCCTGTTCTATCTTTATTTCGGTATTTCCTCTGTCCTAGATCTT TTTGCTTCCT
chr1:2662919-2663297         -    292  1.71e-04 TCTCCCTGAC TTTCTCTGCTTGTTAAGTTTGTTGGTCAGTGGGCGCATCTCTCTATT GTTTAGGTTG
chr2:65606448-65607135       +    159  1.71e-04 CTTCGCAACA ATTGCCTAAGTGTTTTTTTTGTTGTTGAATCATGCTTATGTTGCTTA CTTAATTCTG
chr6:32164714-32164968       +     60  1.71e-04 TAACACAGTG ACATATCATATACTCAGCTTTGATCAAGTTCACACTTCATCACTTCT CTCGAGCACA
chr10:18811612-18811944      -      3  1.71e-04 CTGCCATCAG TTTAGCTATTTTGATTCCTTATTTGCCATGCAATTGACGGAACGACG TG        
chr5:67380226-67380818       +     52  1.71e-04 GCTCATGATA AAATGACTTTTGGATGATTTTCTTTTTTTTTATGTAATCGCACCGTA CCATTGCACA
chr3:63539397-63539870       -     87  1.71e-04 ACCAGGGATG ACAGCCTTTTTTTTTATTATTGGTCATCGTAAATTTTTGCAGAATTT TATGCAGGAG
chr3:38366729-38367730       -    739  1.71e-04 TTCGAATCTA AGAGAAATTTTAGATAATGTTTGCTACCACGAAATTTTCTTGTCTTT CCCGAATGCT
chr1:14704117-14704641       +    175  1.71e-04 TGTTCTTCAT TCTCTCTTTTCAACCTTTTTGTGACAGAAACCTTCCCTGCATCTCCT TTCTTCCTCT
chr8:816025-816930           -    772  1.71e-04 GATGTTTTAC AATCTCTTTTGGTAATGTAACTTTCCTTTTCGCTTGTCTGTTTCTTA TTTATTTCTT
chr4:2187104-2187454         -     30  1.71e-04 ACTACATAAG TGTAACATATTTAATGTATCTTTGAAACTGAAAACAAAATTATTTTA ACAAGGAACC
chr3:70848666-70849091       -     71  1.71e-04 AACTCAGCTT TGACTGCTCTTGCATTGCTTGCTGCTCAGTTTCTTTCCCCCCCTGTT CCTCCTCCTC
chr2:69277640-69278163       -    109  1.71e-04 TAATACATTA TAAATATTAATATTCTTTTTTTTATTGGTTAAAATAAAAATGTTTGA CTTTTCAAAA
chr2:17498242-17498829       -    162  1.71e-04 CCTTCTACGG TATGCCCATTTTATTTATTTTCTGGAAAATTATGTTATATATTGTTC TTAGACTGAC
chr10:59992419-59992931      -    421  1.71e-04 ACTGCACAAA TGATAATTAAGGGCTTGTTTTGTTGTATTTGTACATGTTTCAATTTA CATGTGTTGA
chr3:7357986-7358282         +    249  1.71e-04 TTGCTGTCTG TCAGATGGGTTTCACTTTTCGCCTTTCATTTCTTTTCTGATGTTCTA AG        
chr6:56259303-56259573       -    143  1.71e-04 CTTATTAGCA TATAAGCAACTCCAATAGTTTACTAAAACTCAATTGGCAAATCTATA GTTTTGCCAA
chr3:71239999-71240335       +    147  1.71e-04 ACAGATCTTC ACACATTAATTTCTGTGCATTTTGAAAATTCAATGTTAAACTTTATT TTCAATTATT
chr9:5649766-5650165         +    308  1.71e-04 ACAGAGAATT TGAAAAATTTTGTAAAATTTTTGAGTAACTAAGGCCATGTTTAGATT GGAGATGAAA
chr9:46797162-46797521       -    188  1.71e-04 GAGTCAAAGA ATTAAACTTTGACTAAATTTATATAAAAAATACAAAATATATTTTCA TAATAAATTT
chr2:56018110-56018648       -    273  1.71e-04 ACTTAATAAA AGAAAATATTTTATCTTTATAAGATAAATATTCATTAATAAAATTTT ATCTAAATAT
chr3:67811917-67812491       -    230  1.71e-04 AGTGTTCAGT GTTCAGTGTTTCTACTCCTTGTGTTTTTCTAAGACGTGTAGGCTTTT GTTTGTTTCA
chr2:16983811-16984293       -    145  1.71e-04 GTCATGGGTT TGAAACATAATTTCTTTTTTTTTCTAGAAACAAGAAAAAAGAATTCA GTATAGTTAC
chr9:50576556-50577003       -    347  1.71e-04 TATGGTTGAT GCAGAAGGTTCGCCAAGTTATCTTCTAATAACAAATATAGTTCAATA AGATCTCTAG
chr2:68112226-68112473       -    102  1.71e-04 AAGCCTAATT AGTCCAAGATTGAACATTAATTATCAAATAAAACAAAAATATTACAA TGTCTGTTAA
chr2:449559-449849           +     71  1.71e-04 CTCTTCGGTC ACTTGTTGTGGTATTTGTGTTCCTAATCTAAAAAAGCTACAACTTGT TGTAGTATTC
chr10:3303010-3303268        -     95  1.71e-04 TTTTAGGCCT AATCACTGTTTTTAAAATTTTTCGGGGGTGCATTTGCACCCCCTAAT AACCACATAG
chr9:183241-183969           -    553  1.71e-04 GAGGTATGTC ATGCACTTGTTACATAGTTTTGGTGTCAGTCTGGGCTTGTACTATAT TAAATGACAG
chr1:18415858-18416107       -    202  1.71e-04         CA AAAAAATTTTGTAATTTTTTTTCAGATTTCCTATCACATCAAATCTT TAGACGCATG
chr3:44633750-44634003       -     60  1.71e-04 GACTTATTCA TCAAACCATTTGCAATCCACTCTCAAAATGCATTCATTTCTTCTTCT TCATCAGTAG
chr1:79552943-79553417       +    187  1.71e-04 TCTTCCTTTT TCATTTCTTTTTAGTTTTTGTTTTTCGATTTTATTTTATTTTCTGTT CTTTCCTTAT
chr2:7123266-7123546         -    144  1.71e-04 CGTTTATCGA TTTTCCTTCTGGAATAATTCTTTTTGCAAATGAATAACTCTTTAGTC TCTTTTTCTT
chr5:70733875-70734249       +    159  1.71e-04 ACACTGAACT TCTAGTAGTGATCATATGGTAGTTCTAATTGGCATGAGGAAGCTGCT TATTGCATTA
chr1:23243669-23244180       -    465  1.71e-04          A ACTATCAAAGTGCATTTAACTTTTTATTTTCAACTCAATTTTGTTTA TTCAAAAATA
chr2:46749957-46750582       -    319  1.71e-04 ATCCTACCTA ATTAGATTTTGATCTTTTTTGTTTGCACTTGACATAATTGTGAAGAA ATGCAAACAC
chr3:19470689-19471675       -    355  1.71e-04 CCCTAGTGAT TCTCAATTCCCTCATAGTTATTATGTTCTTTTTGCAGATGTGGTTCC TTGCTTTCTT
chr8:54245730-54246414       -    190  1.71e-04 ACTCAGGTAC AGGACACTGTTAGATTTATTTGACCACACTGATGAGGTGGAGAATTA TGAATAGAAT
chr3:64288259-64288659       -    127  1.71e-04 TTGATCTTAA AGACCCATGCATGCTTGATTTGTTTTGAACCTCGAGGCAATTCAACT AATTCATAGG
chr9:2981704-2982004         +    249  1.71e-04 TTGTCCCAAC TAATATTTTTTTAATTCCATTTTTCATGTTCTTTATTCCTTTTTCTT CTATTT    
chr1:23240962-23241256       -     93  1.71e-04 CATGCCGATA CGTAAACAAAGGGACATCTGTTCTGATTACCGTACGGAACTGCAGCT TGTGCATTGC
chr3:1096137-1096416         -    151  1.71e-04 ACATGACACT AGTCCTCTATGGAACAAATGGTTTTTTTACAAGTAGAACATTTTTTA CTTACCCTTT
chr5:9392436-9392915         +    158  1.71e-04 GACGAAGCAA AGTGACTCAGTTCCTTTATCTCTGTTCCTTTGTCTAACAAATCTACA GCTGCAGCAA
chr3:51168352-51168664       -    161  1.71e-04 GAGGTAAGAG CATTTGTTTGGGAACTTTGTGTTACTCTTTCAGTAGTCAATTCTTAA TTATTTTCTG
chr4:61206155-61206479       +    167  1.71e-04 AGGTGGACCG TGTCCTTTATTCCTCTGTTGTTTACCCACATAACTATGGTTTCATTC CACGCACACT
chr4:56333688-56334019       +     46  1.71e-04 CAGTGAAACA AGTAAAAGATGCACTTATAACTCTAATATTCACATAATCCATGTTTT GTTAAGAGTC
chr8:62661362-62661953       -    252  1.71e-04 TTCTTGTACT AAACACTAATTAGGCTTCTTTTTCTTTTAACATTGGCAGCAATACCT TTCAATGCAT
chr3:8958858-8959123         +     14  1.71e-04 TTGGCTTGAG GCTCCCTATTTAAGTATTTGTTGTAGAATTGGGACGTCTATTTGTTA ATGCCATTTA
chr9:12933532-12934195       -    547  1.71e-04 TGCTGGTATT TTTTAATTATGCCCTTTTATTGAATTAAATTAATAAATGCCTTTTTT TTAAGTGTTT
chr9:12933532-12934195       -      2  1.71e-04 TTAATTAGTT GTAGATTGTTGTGCTTAATTGTGTTAAGTTGTGGTGGTACTCCTTGT G         
chr4:10010522-10010974       -     65  1.71e-04 AAAAGCTACA GTGTCGATTTTGCAAAATATTTTGGAACTAAACAAGGCCTAGACGTT GACAGCCCAA
chr10:15317039-15317354      +     88  1.71e-04 ATAATTTACT TTTACTTTTTTTTAGGCCTTGTTTAGTTTTCAAAAAAATTTGGTTTT GGTACCGTAA
chr1:271885-272279           +    317  1.77e-04 TCCTCGATTG ATTGCCTGATTGGCTTCCTCTTCCTTGATTCGAATCCAAGTAAACTA CCCAAAGCCC
chr3:59357180-59357572       -    157  1.77e-04 GCGCGCTGAA GTCGCAATGTTTTCCATTTTGTAACTTATATAGATGTAATTTCTTTT TTTTAATCCT
chr3:28832043-28833755       +   1527  1.77e-04 CTTCATTTTG CATTTCTTATTAATTTTGTATGCCGCTATTCCGAAGAATATTTTTTT TATTCTTGCT
chr7:2191161-2191503         -    153  1.77e-04 TTTCTGACAT CGTAAATCTATATTTGGGTTTTTTAAACTTTAATTGTATTAGTTATT GCATCACTTT
chr1:77063401-77064324       +    212  1.77e-04 ATGGGCATTA TCTCCCTCGTTTTCCTTTCCGTTTCCCCTGCTCCAAGCCTTGCCTTT CTTCCTCTTC
chr7:2205424-2206276         -    634  1.77e-04 GCTTCCGCAA TCAGATTTGGTTCCATCCAATTCTCAAATTCAGTTGCCAAAGTTTCA GCTCAGAGTT
chr2:67377065-67378322       -   1034  1.77e-04 AGACGAAAAT AAAAACTAATTGTACAGTTTAATTGTAATTGTGAGATGAATTTTTTG AGCCTAGTTA
chr1:15496375-15496759       +     58  1.77e-04 TTCTAGAATA TGTTATCGTTGCACATGGAAGCTTGTACTTCTATTGACCATGCTTAA GTTTAGATCG
chr1:23252619-23253050       -    310  1.77e-04 AGATGAAATT TAAATAAATTCAAATTGATTTTTTTAAAAATTTGACATCATTTTACT AAAATAGCAT
chr2:5212214-5212609         +    274  1.77e-04 GCCTGCTCCT TTAGTCACATTTCTTTTTTTTTTCCCTCTTCCCAAGCTAGAGAATAA GCAAATTAGC
chr2:74219697-74220319       -    384  1.77e-04 CCAATCACTA AAACCCTGACTTCTTAGTCTGTTTAGATATTTGTATCTGTATCTACC TAACTACAAG
chr9:52683004-52683321       +    129  1.77e-04 CTCTGTCATC AGTCCTCACTGCCTATTCTTTTTACTGCAGCAATGGGTTGATCTTGC GCGGTACACT
chr9:47847846-47848100       +    205  1.77e-04 CTTTAGTGAC TGAACCAAATAAAACTATTTTTTTATGTTCTAAATTATAATTGCTTT AATT      
chr6:45864137-45864785       +    142  1.77e-04 TCGCTACAAG TGAGTATATGTACATACTATTTTATTATTTTGACAAATACATGATTT TCCTGAATAA
chr1:71130750-71131259       -    288  1.77e-04 CAGTCAAATC TATCAGTTATTCAGCAGTACTTTACTCTCGCAACAAATCAATCAACA ATATTTTTTA
chr6:4171698-4172183         +     75  1.77e-04 ATGGCATGAT AAAGACAAATTACATGGTCTTGGATAGAAACAACAAACTATGATTAT CTCGAGTACA
chr4:67149774-67150038       +    203  1.77e-04 TTCATTGTTT ATATTCTGATTAGTTTCATTTATTTAGTTAAATTAAATTATTCTTTA TTACCGACAA
chr8:15912842-15913083       -     13  1.77e-04 CACAGGATGT GCTTCCTACTTGCCTTGCTGGCGTGAGAGAGCCGATCTGGCTCTCCT GCCTGGGCGT
chr4:51715319-51715614       -    104  1.77e-04 TAAATGTGAT AATAAATGCTTTCATTTGGTTACTGTTAACCAATATAATGTCCTCAT AAAAAAAGTT
chr4:54271455-54271993       +    414  1.77e-04 CAGCCGAATC TATCAGTCATTCAATAATGTTTTTCTCTCACTCGGTAACTACTTGTA ACGAGCTTTT
chr7:55909545-55909910       +    301  1.77e-04 TAGATAAAAA AATAACTAATTGTATAATCATGTTTCTTATTTCTTTTTCATTTTTTA TTTTCGCACA
chr7:7709631-7710002         +    191  1.77e-04 CTTATATCCT TACTTTTTCTTGCATTATTATTCTCATAATCACAGAAAGGGTCACAT GTTAGGAATG
chr9:15336035-15336327       -    227  1.77e-04 TTGTAAGTAT TTGAAAAATTATAATTTTTTATTTCAACTTACAGCAAATCAGATGCT GATAAATTAT
chr1:52902051-52902333       +    113  1.77e-04 AAAAGCTACA GTGTCAATTTTGCAAAATATTTTGGAACTAAACAAGGCCTTGGTGTG GCGGCTTCCT
chr1:32543581-32544166       -    489  1.77e-04 AGAAGTTCTT TTTTAGTGATTGCATAATTTAATTGTGCTTTTATCATTGTTTTGCTA GCATAAGCAA
chr8:62371841-62372276       +    338  1.77e-04 ACGTGCAGAA GCGACAGATATCGATATTTTTTGCGGCCCTAGCTAGGACAATTATTT GAGCGTCACG
chr7:3468914-3469208         -     21  1.77e-04 ACAGCCCCTA TATTACTTGTGCAATGAGTTGTTCGCTATTAAATTACACTTTCTTAA TTGATGCCTT
chr4:59429027-59429455       -      4  1.77e-04 AATCGCGAGA CGAATCTTTTGATCCTAGTTTTTTTTAATTGGACAATATTTGCCACA AAC       
chr9:46361372-46361653       +    225  1.77e-04 AATTGCTAGA GGAAGCTTTTTTATTTTTTTGCTAAAATATTAAGATAGAGAGTTGTT TTATCAAACT
chr9:52789487-52789757       -    179  1.77e-04 TGCAGGTAGC GAAACTTTAACAAGCAATTTTCTTCGCATTCGAGGGTACAGTCTTTA GCAAAATTCA
chr1:66539138-66539507       +     16  1.77e-04 ACTCCGAAAT TCAAAAAGTTTTCAAGATTTTTTGTCACATCGAATCTTGCGGCACAT GCATGAAACA
chr1:21719389-21719752       -    171  1.77e-04 TGTCTAAGAC TAAACGATATGTAACTGATTGTTTGTCATTTGATGTTAGGATATAGT ACTAATTAAT
chr1:8977447-8977806         +    284  1.77e-04 TAGTTTCCGG TAAAGACTTAGGCCTTGTTTACTTTACCCTGAAAATCAAAAAGTTTT CAAGATTTCC
chr10:58592639-58593439      -    135  1.77e-04 CGCTGATGTC ATATAAAAATAAAACATTTATTTTAAAATACTAGATGTAAATTTTAT AATTATTAAC
chr9:2746461-2747075         +     15  1.77e-04 TGTTTCGTTA GTTTTTTGAGTGCACAGTTCATCTTCCATGGTATCTGTATGGCTTCT ATCGTGCCGC
chr10:8235775-8236127        -      5  1.77e-04 AGCACCCAAA TTAAAAATAGGGGCCTAGTTTTTGGGGTTACTGCTGGAGTTGCTCTA ACAG      
chr9:51294968-51295213       +      5  1.77e-04       AATT AGTAGCACTTTACTCAAGTCTTTTCGTTTTGAGCTGGATTTTTTTTT CCCCATTCAC
chr1:17262422-17262779       +     69  1.77e-04 TTTACCGAAT GTTGATTTGCTTTGCAATTTTCTGATCATGCATGTGTTGGATTTGTT GTATGCATGC
chr5:4179162-4179410         -     64  1.77e-04 AAAGGGAGGT GGTAGCGTTTTGCTCTTCTTTTCTCGCGAAATTGCGATCCTACTCGA AGGAGAATAA
chr4:64840889-64841353       -    179  1.77e-04 GTTGGATTTG TAGTACCTGGGTCAATGTTTGTGGAACAATAGCAAGTTTCTGTTTTT TTAAAGGTGT
chr10:2917219-2917991        +    205  1.77e-04 GAACTAAACA AGGCCTTATTGGAGTTTCAATTTTCACCCCTCAAAGAAATTGTTGCT TTGAACCTTA
chr1:61369852-61370200       +     86  1.77e-04 CTACTTTCAA TGACACCATTTTGGTGGGATATCTCTCATCTGCACCCCAAAGCCTCA TGCAATTCAT
chr7:64570894-64571346       +    121  1.77e-04 TGTCCAGTGT AGATTTAAATTTAATGATATTTTTTCAAAAAAAAAGATTTAAATTTA ATGATGACTG
chr2:70478395-70478903       -    336  1.77e-04 AAATTCAACT AAAAAATTTTACAAATTTTTTTTTGAAACTAAACAGGTGGGATCGAT GAGCTGCTTG
chr2:9256559-9256822         +      1  1.77e-04          . AAATTTGTTTTGTAATTTTTAGTTTTTCTATGAATTACTACGCATTT ATCAATTTCA
chr2:57310685-57311040       +     64  1.77e-04 CGATCTTCCT TGACCAGTACGTCTTTATCTTTATCTATAACTAAATTTCTTGTTTCT CAGCTCAAGT
chr1:14340426-14340807       +    224  1.77e-04 ATTTTTTAGC TAAAAATATTTTAGCTACTCTTGGGTGACTAATAGAACTAAACTATT TTAGCTCATT
chr3:2965643-2966059         -    209  1.83e-04 ATTGACAGTA TTTTGCATATGCAATGGGTTAATGGAAAAACAAAAGATGTTTCATCC GAGGGGCATG
chr4:59372989-59373479       +    244  1.83e-04 TTTCTGTCAA ATTAGCTCTGTCGGTAATATTTTTTCGGTTCGCCATCAGAATTTTTT TAATCGATAT
chr3:5093477-5093748         -     92  1.83e-04 GAGGAATCTA AAAAAATTTTGCAAAAATTTGTGGGAAGTAAACAAGGCCTGATTACC ACAATGGCAC
chr10:3949691-3950079        +    282  1.83e-04 CATTCGTACA ACAAATTTTGTGCATTTTTGGGCCTTGTTTAGTTCCAAAAATTTTCA GAATTTCGAC
chr3:63595490-63595775       -    187  1.83e-04 TTCATGGATT TCACAGTTGTAAGTTTGTATTTTTTTTATCCTTCTGCTGGAGTTGTC ATTTAATTTT
chr3:28848793-28853129       -   2471  1.83e-04 ACCAGACTTT AAAAAAAATTCAAGCAGTTCTTTCTTAATAAAAAAAGAAATTTTCTT CCTTCCAATT
chr3:5055935-5056193         -     37  1.83e-04 AAACACACCT AAACCTCTCTTCCTCTCCCTTTTACCTCTTCTCTCTTCTCATTTTTT CCCTGCGGTA
chr1:5815613-5816271         -    556  1.83e-04 GTATGGGCAC ACTCTTTGTTTTGGTTGTTTGGTTGTCACGGTCCATATGTTCGAATT CTACATTGTC
chr8:3092068-3092337         +     54  1.83e-04 TTGTCCATTC AAATTTTGTTAGATTCGTATTTATGAGCTCTACATGTTAGAACTATT AATTCACTGT
chr3:62964493-62964833       -    195  1.83e-04 ACTGACAATA AATTCCAGTTTTGATTGTTGCAGTTCATTTTCCATGTTATACCTATT TCTTTCTAAT
chr2:69972981-69973362       +     17  1.83e-04 TAATTAAAAA AGAATCTAATGATACTTATTTGGTATCATAATAATTATTATTTTATC ATATAAATTC
chr3:378675-378937           +    168  1.83e-04 AAACAAGACC TCACTCTCATGGCCTTACTTTTGTTACTCTGATGAGTAATGAGTTGT ACAAATAAAA
chr9:6007183-6007726         -     87  1.83e-04 ACATGGTTCC TGAAGCTTATATTATAATTTTGGTACTCTTATCAGGATGAAATTGGA TCTTTGTTGT
chr9:3983770-3984129         +    131  1.83e-04 AACCAAAGAC ATAAACAGTAGCACTTTTTCTTATAGAATTCTCAATCTTATTTTTTT CTTCCATTTT
chr5:55226758-55227023       -    159  1.83e-04 TTGAATAAAA ACACTATTTTTTGTCATTTGTTTTATTATTACATTACAATTGCGAGA ATAAAATACA
chr1:79547531-79547811       -    197  1.83e-04 ACAAAAGGAA GTCCACTGTTTTCCTGTTTTCTCCGCCTAACAAGAAACCGATTCAGT AGAATGTTGA
chr9:1651289-1651719         +    140  1.83e-04 AAAGAAAATA AGACAAGATCTGAGCAGCATTTTGCCAATTAGTCAGACACTGCAGAA TGCTGTTCTG
chr8:59701903-59702432       +    325  1.83e-04 GAAAATAAAA TTTGAATTTTGCCATGAGTTTCCACTATATCAGTAGCAGTACTAGTA GTCAGTTAAA
chr1:79948627-79948874       -    163  1.83e-04 AAAGTGCAAC AGTAGCTAAAACCAAAGTTTTTGTCAACTAAACAAGGCCTAATTTAG GTGGAAGGCA
chr4:54556345-54556741       +    198  1.83e-04 TTGACAAGCA AATGGCCAGTTGCATTTTTTTTTTACTATGTGCTATATTAGATTAGA AATTGTTCAT
chr1:46408049-46408581       -     53  1.83e-04 CCAATCAAAA ACCAGCTAATGCGTCGTGTGTTTGGTTCGTGGACAGTCTAAGCTGCT TGCATACTTC
chr1:8596366-8596702         -    290  1.83e-04          A ACCCAGTTTTTGCCCCTTTTGTGTAACTTAAAAACTAAGCAAAATTT GAAGTTGAGT
chr1:70590414-70590746       -    250  1.83e-04 GGATGGATAT GGTTCCTGATAGGTTTGCCTTTGTTTCAGATACGTGAAGAACCACCC TCATATTCAA
chr10:55793923-55794203      -    161  1.83e-04 GGCCGGGAAA GGTTCAGCTTAGGCCTTGTTTTAGTTCATCCAAAAGTAAAAACTTTT CAAGATTTCT
chr7:5792780-5793267         +    308  1.83e-04 TTTTAGATAG TTTGTTTATTTGCATAGGTTTTTGCTAAGGTAAAAATTAGAGGCCCA GTTAGAAGTA
chr9:183241-183969           +    101  1.83e-04 CTCCTGTTTG AGAGCACTGTTGCATCAGTTGGGTCCAACTCTGTAGCCTGAAATGCA ATTCCATACC
chr5:1833627-1834119         -    309  1.83e-04 TCTTCACTCC TTTACTTACTTGCACATCTTACTTGTTGTTTAGTTTGTGTAGCTTAG TCTTCTTAGA
chr1:72835761-72836132       -    192  1.83e-04 CCAAGTCAGC TAGTTTATGTTTCTCTGTTTTGGCGTCTAAGAATTCAAGTTGCAGTT CGCCACCAAT
chr1:1298043-1298689         -    295  1.83e-04 GACCCCCAAC TATAAACAAAGCCCTTGTTTAGTTCCCAAAAAGTACCTAGTTTTTTT TAAGATTTTC
chr2:73325778-73326547       +     85  1.83e-04 CCGCCTCTTT ACTAAGGTCTTGTTTAGTTTACCCTAAAAACCAAAAAAAATTCAAGA TTCTCTGTCA
chr1:70802949-70803263       -    155  1.83e-04 TTTCACGCAT AACCCCTTAATGAAAAATTTATTTCAACGTGAAGAAGACAAAATTCA ACATTCTTGT
chr2:2112075-2112441         -    196  1.83e-04 ACAGCGATTG ACCCAGCTTAGGCCTTGTTTAGTTCACCCAAAAACCCAATTTTTTTT TCAAGATTTC
chr5:1679534-1679977         -    277  1.83e-04 GAGTTTGTCC AGGTCATTCGCACATATTTTTAGTCAAGTATACCGGTAGGAGATGTT GATTTTTAGT
chr2:66078813-66079057       +    134  1.83e-04 AATTTCAGTC AGTGCCGAGCTGCTCGGATTATTGCTACTGCGTCTAAAGATACTTCC ACAGAAGCCG
chr3:11197181-11197592       +    138  1.83e-04 TACTCTAAAA TTTAGATGTTTTTATCTTATTTTGGGATTCTAGAATCCGATTCAACA CATTTGGCTC
chr4:55444228-55444802       +    382  1.83e-04 CTTCATGCTG GCGTTCAGATTTTATTTTTTTATTTTATTTAAAGATCATTCGGTACT CGTTTGATCG
chr4:55444228-55444802       +    267  1.83e-04 ACACTACCTT TATAGTTGCAGAGATGTTATGTCTGAGCAGTGAACAATAGTTCTTGT TCCTGTCTGA
chr6:51076844-51077201       -    207  1.83e-04 AAACATGTTG ACACTATTTTCTATAAATTTAGTTATACTTTAGAAAAAAATTGATTT GGTTCAAATC
chr4:61031566-61031939       -    193  1.83e-04 AAGCCTCAAC GAAAACATATGTTATTGCTGACTTGCAAATTTTCTTCCACTTCTATT TCGTAGGGTG
chr8:57575089-57575462       -    231  1.83e-04 CCTTAATTTT TAAAACTATTTGTTCTTTTCACCTTGGGTAGATTTGATGGTAGTTTT GTTGATGGGT
chr6:3640649-3641343         -     69  1.83e-04 ACTTTTATAT ACAACTTGTTTGTATAACTTGTAGATATATAATTTGATGAATGACTT AGATGTAAAG
chr9:55488903-55490257       -    465  1.83e-04 CGGTCTGTGT CGGGAGAATTACTGTATTTGTTGTTTGATGCACATGTCGTTACTTTT TGTTGAAATC
chr3:10395076-10395331       -     76  1.89e-04 AATTAATTGC CGGGTTTGCTTCTTTCTTTGTTTGTTTGTTCGGTAGACTCTTCTTCT GGGATAGATG
chr9:803562-803924           +     20  1.89e-04 TGCTGTCGTT TGCCAATAATCAGGTAGTTTTCTTGTCCAGAGCACAGACAAGATGGT TAACGCAATC
chr1:70917743-70918434       -     80  1.89e-04 GGATCTGATT AGCAGGTTGGCCCTCGATTTTTTTCTTCAACTTATGGCATTGCTGTC GTGCCATAAT
chr2:14627056-14627619       +     72  1.89e-04 ACTCCACTCA GCCCATTTTTTATCCTTTTTTTTCCCCATTTTCTAGACTGGAATTGC TACCATTTCC
chr7:87656-87898             +    161  1.89e-04 TCCTACATGT TATTAACTTTGGCGCTCTTCTTCTCAAAATAGAATATGTTTGTTTGT CCACTATTCA
chr6:47631900-47632212       +      3  1.89e-04         GT AGGATATGCTATACTAGAGCTTTTGCCATTCTACTTCAAATTTTGTT CTGTGCTATC
chr4:63498345-63498858       +    109  1.89e-04 GAAGTTTTTA TTTATTTATTTATTTATTTATGTTTCTATGCAGAAGCTAGCATTATT CTTTTTGGGT
chr5:673262-673526           +     39  1.89e-04 CAAATACCGC TGATCATCATACCACATTTAAGTGGTTAATGAAATTAAGAATTTGCA TGACTGATGC
chr2:74788876-74790200       -    539  1.89e-04 CACATAAGGC TTTCTGCAATCCCTTTGTTCTTCTCTACTATTCCCCTCTCTTCCGCT CTCTAGTGTT
chr8:58429201-58429486       -     52  1.89e-04 CCAGCCATAC AAGCCACAGTTCAAGATTTATTTGTCTCTTGGTAAGGCACATATATT CGAGCCAATG
chr6:50117421-50118199       +    337  1.89e-04 GGTCTTGTTT AGTTCGCATTTTTTTTGTTTTTAGCTACTGTAGCATTTCGTTTTTAT TTGACAAACA
chr9:59023037-59023464       -    292  1.89e-04 GCCTCAGGGC TTTATCTTTTTCAACACTCGTTGTCCACCAATGCTTGACTTTCTTTA GTGTTATATA
chr5:69204917-69205403       +    400  1.89e-04 AGTAAAAGAT TCTAATGGATGGGATATTTTCTTTGATTTCGTTCTAAGCATTTTTTT TAAGGCGGCC
chr4:8185798-8186133         +    252  1.89e-04 CATAATCATA AGATACTAGGCAATCAGTATATTTCACAATTACAATTTGCTGGTCTT TGCTAGTAGG
chr4:6930397-6930674         +    196  1.89e-04 TGTAAATATG TAACTGTAACACATATTTTTTTTACTATTTATATTGTATATTCTTTT GTTCCCATGC
chr4:5548536-5548995         +    170  1.89e-04 TCTTTGCTAT GGTAAAAGTTTCTTCTTTTCTCACGCCTTACAAGAAATCTTGTTAAA TTGTTACAGT
chr9:9915124-9915483         +    182  1.89e-04 TGATGTAACT ATTTACCTTTTATCCTTTTTTTCACAAATGTACAGCCAAGAACTTTG GGATAATGAC
chr7:57090295-57090686       -    213  1.89e-04 CAGCTTTCAT AGGCAATTAGGGGATATTACCTTTGAACTAAAAAAATAATCGTATTA TGAAATGTTT
chr2:68272504-68272790       +    181  1.89e-04 TCCTAGTAAT TCAAAGAAATTGGATTAATTTGTTCACGTCCTGATGCGCGTTGTGTT CTTGCCGATC
chr3:2012123-2012405         -     38  1.89e-04 ACCATGTCCA GCTTCCTGTGGCCATTTATTTTGTCAACTAAAACAAATACAAGTCCC AGTAATGGCC
chr9:8558639-8559158         +    156  1.89e-04 GATCTTCTGT AAAATTTGATGCCTCTTTCCACTAGAAAATCCCGTGCATTTCTTTCT TCCTGCACTT
chr9:58457398-58457664       +     19  1.89e-04 ACATCGAGGT TCACACTCTTGCTCAATTCTGCATCAGCTTGACACTGTTTATCTTCT TCTGACATTA
chr9:388840-389305           +    162  1.89e-04 CAGCGGCTTT CTTCCTTGCTTGCATTTGGGTTTTCTTCCATCAGATACAGTAGTGCT GCCTGCCCTG
chr4:7635139-7635702         +    307  1.89e-04 TTCTGCTCCT TCAATTTAATTTAACTTTTTATTTGTTATAAGAAAAAAACTCTTCGC ATGACCATAT
chr2:58699921-58700249       -    149  1.89e-04 CGCCGCCACA GGTAAGGTCTTCGCCGTTGTCGTCGTCCTACACCTGCGGGTACTGCA AGAAGGAGTT
chr10:60306991-60307663      -    295  1.89e-04 TTGGCCATCT CGTGTTTCATTGATAAGTTTTATTAATATTTATGTTACTAAACTTGT CATATCATAG
chr10:56133506-56133823      -    101  1.89e-04 GACACACCCC TCGTTCTCATCGTGCATTTTTTTGTTAATTAACGCGGATGTGCAGAA TAGCGCAGAA
chr2:58088726-58089028       +    233  1.89e-04 GAAAATTCAG ATTGGCATTTGCCACATTTTTCTACATAGACAAGCAACCAGTCTCAT GAAACCACCA
chr6:49400586-49400859       -     65  1.89e-04 ACTTGCAATT GGAGTTTTTTTAGAAAATTTGGATGATATTGTCCCTACCTAATTTTT TATTATCACG
chr6:58135888-58136233       -      5  1.89e-04 TTTATTAGTC ATTTAATGATGTTTTATTCTTACAGTAAACCGATGAATAATGCTTTT AGCC      
chr3:64992786-64993062       -    118  1.89e-04 CCTCTGCTTT GGAATCTCAGGCCTTTGTTTAGTTCACCTCGAAATTCAAAAAGTTTT CAAGATTTTC
chr6:6447564-6448045         -    202  1.89e-04 TGTGTGGTCT GCTGTTGTATAGCCATGTTTTCTGCCCCAAAGAGCGAACTATCTTGA AACATTTCAT
chr2:72655711-72655970       +    178  1.89e-04 ATTGGTTATT TCTCTTTGATTTTATGGTTGAATAGTCATATACCATCTCTTCCTTGT CTTCCAAGTT
chr5:4970565-4970946         +     75  1.89e-04 GGTCAGTATG GGTCCCGAATGGAGCTATTTCCTAGTACACCTTGTAGTAGTTCTTGT CCATGAGACC
chr1:71973930-71974396       -    326  1.89e-04 CTACAGAGGA AGTGTATTATTAGTAGCATTTATTTAAGTATGAGATGTGGTTCATCT GTCACTGCCG
chr2:6185533-6185806         -    185  1.89e-04 AGTCATGTGG CACCCCTGGTTGTACTATGTGTCTCAGCTTTTGTCGACAGATAAGTC CTTAAGGGAG
chr1:55576000-55576989       +    670  1.89e-04 CTAGGGTGTT ACTGTAGTTTTCCCCAGTTGAATTTAATTTGTAACCAAGTTTATACT CTGTTGGACG
chr5:71819767-71820210       -     37  1.89e-04 AAACTTTTTC TATAAAGATTTTGTGTTTTTATTTTTTATTTATTTGACTGAATGTTT GAAAAATCAT
chr2:66640460-66640726       +    150  1.89e-04 TGTGTCGTCG GATCCATGAACGAACTGTCGGCCTGATCACCTGAGGCCGAAGCATTT GCATAGACAC
chr2:71589024-71589406       +    274  1.89e-04 GAACATGGTT TGAGCCCTGCTGGATGATGCTCTTGTTCAACCTCCGCATGTTGTTCT TCACTCCAGC
chr5:13010143-13010431       +     88  1.89e-04 CTAGACTTCC CCGCATCAATGTGACATTTTGTTGCTCACTCTCCTCGTCTTACTCCA CCACAATAGC
chr6:52725119-52725755       +    565  1.89e-04 GAGGCTGGGT CGTGCAAATTTTCTTTTCGTATTTGAAACGCGCGCTGTGCCTTTTCT AAAATTAAAA
chr4:6807350-6807723         -    139  1.89e-04 TTTAGTAGTT TTGCACCAGATGCTCTTTGCTTCTGTAAATCATACGCTATCTGCTTT CGTGCGTGTT
chr8:48810670-48810914       +    190  1.89e-04 TTATATTTTA TTTCCTTTTAATCTTATTTTTATCCTTATTTAAATTATTCATTAATT TTATTTGCT 
chr7:2732725-2733253         -    162  1.89e-04 AAGCATACAT ATTCTTTTGATGGAAAATTTCCAGGAATGTCACATGAAACAGTTTGT TTCTTACAGG
chr3:73495813-73496195       +    296  1.89e-04 TGTCAAAGAA AAAGGTAATTTGGATGTTTTTAGTTTATTTTTGTTGCTACTGAAACA ATGAATCTTT
chr1:60094212-60094658       -    317  1.89e-04 CGCTTATTTT GAATGTTGCTTGTACTCTATTTGTGCAACTTATAAGCCTTTGAGGCA CCATTGGATA
chr5:66066761-66067138       -    236  1.89e-04 GCTGGACTTT TGTAGTTTAAGGCCCTGTTTAGTTCTCCACTTAAAAATTTTTCATCC ATCACATCGA
chr6:46286492-46286796       +      9  1.89e-04   CCTAAAAT TATATCAGCTATTATTGTAGGTTGTAGCTTTTCACAAAAAAGTTTTT TTTAAAAAAA
chr10:54370981-54371533      +    135  1.89e-04 GAATCTAATT GGGGTCTGGTTGGATGAGTTTTAGATTCTTAAAAACCAATTGTTGCA ATCAGTTCTG
chr7:63930690-63931278       -     19  1.89e-04 CTGAGAAAAA GCTGATTGAAAGATTTGTTTTTCTTTACTGTTAGGACTTGTTTAGCT AAAAGTATTT
chr2:60551142-60551593       +    227  1.95e-04 TTCCTTAAAC TCTTTTTTATGAAATTGTGTTCTTTAAAATTGCATATCTGATATAAT TCTGACCACC
chr8:47993991-47994512       +    444  1.95e-04 AGCTATTCCA GATGCCTACACAGCAAATTTTACAGAACTTTAAGTGATGATTCAGCT CAACACCTGT
chr1:21518091-21518412       -    140  1.95e-04 GATAGCCGGC AGACACTGGTTTTTCAGTTCGCAATAAACTTTTTAGACAATGGAACA CTCGCAAGGC
chr3:38377027-38377398       -     50  1.95e-04 TCATTAGAGG TTTGTGTAAATCCATATGATTCTCATTATTCTATTTCTCTTTCTTTT CAACCAATCA
chr2:3384995-3385273         +    214  1.95e-04 ACAGGTTTCA AATCCTAGATCCGTCACTAGTGTTCAGTAGCGAATTCAGCTCCTTTT TGTTACACAA
chr2:63726691-63726942       -    103  1.95e-04 CTGCTGTCAT TTTGACTGTTTGTCCAGTTTATTGCTCAAATAGTTGTATGGAAGTTT TTACTTCTTG
chr5:70907170-70907700       +    386  1.95e-04 GGTGGTGTTT GGTTCATTTTTCCAAACTTTACCTTAGATAAGTTTATTTTTTTTATT TTTACCAAGT
chr4:3682885-3683813         -    167  1.95e-04 ACACAGGTTC AGCATCTGCTTTCCATGCTTGTATCGAAAAGAAGCCATGCAGCCGCT CCATTTTTCA
chr2:4210587-4212231         -    278  1.95e-04 ATCCAACAAA AGTCCCTATTTTATTTCCTTTTTATATCTAATTACATTGTATTTCCA TTGACAAAGG
chr10:58978970-58979214      -    178  1.95e-04 GAGGAGTGCT TATGGATGATTGCATGGCTGTAGCTTGCTAGGCCCTGCTTTCCTGTT TGTAGAGATA
chr1:60720747-60721265       +    346  1.95e-04 TATTCGGCTT TGACCATATTTTTTTATATATTTGTACAAATTAATAAAGTGGATGCT CGCATTCGTG
chr1:1306374-1306813         +     59  1.95e-04 GTATGATTAA ATCAATAGTTTCAATTCCTGATTTGCATTGCACAAGCATCTAGTGTT TATCTTCTAG
chr10:56487453-56487800      -    137  1.95e-04 TCACCATTCA TGTAATTGCTACCTTTATTTTGTTTTAATTGATTGTATCCTTTTTGG TGGAATCCTT
chr4:4380695-4381125         -    160  1.95e-04 GTTCGTGAAA AGACAAGAAGTTAACAATATACTTTTTATTGGTAAGCTGAAGTCTAT GTAAATCTTG
chr1:78085852-78086448       +    246  1.95e-04 CGTATCCTTG GCTTCACGCTTTGACAATTTTACTTAGCTTATATGAGTATTTTATTT AGCATGCTAA
chr1:65821634-65822520       +    708  1.95e-04 TGTTTGGAAA AATGACTTGCTATCTTGTTCTTTTAGAAAAAAAAAGAAAAATCCTTC TCTAATGGCT
chr7:59119777-59120022       +     72  1.95e-04 AACGGAATGA GGAATCAACTGTTATATTTTGTCGCAGTAATAATGCGTTTTTCTTTT ATTGAAATCA
chr4:51971366-51971716       +     96  1.95e-04 TAACCGCAGA ACTATCTATTCTTTCAATTCTCTCCTCTATCTACTTCTTTAATTTTT CCCTCTTGTA
chr1:9432128-9432793         +     36  1.95e-04 ACACAGCATG AGCCTCTTCGTGGACATTTTGTCGAACATGTTGCCCGCGTTACATTA CCCACTTCCT
chr1:75442302-75442677       -    105  1.95e-04 GTGCATCTGT CCTCCATTTTATCTTATTTTTGTGTGCTTTGGCTATACCACGCGTTT CCCATAAAAC
chr8:59400627-59401054       -     81  1.95e-04 GATAAAGACG AGGTCGTTGATAGTCTTGTTTCTTCTTTTTTTCCAGATGCTGCAAAT CAACTCGTTT
chr4:53437614-53438129       -    248  1.95e-04 CCAAGAACTT TCTATATTCTGGTCTTGTTTAGTTCAGTAAAGAAATTTTTTACATGT CATATCAAAT
chr7:1835096-1835453         -    188  1.95e-04 AGATTTTGAC TATACTAGGGTCCCTTTGGTTGGGCTTTTGAACCTGCTTTTGCTTTT GTAAAAGCCA
chr1:77511897-77512213       +    207  1.95e-04 TGCACATAAC CGGTCTTTATTACAATTTTAGTCTTTGCTATAAAAGCATGCTCTCGA AAAACAACAC
chr1:63654620-63655194       +    239  1.95e-04 CATTTGACCG ATTTCATAGGTAGTTTTATGTTTTCTAATATGAAGTTAGTATCATTT TTTTTAAAGA
chr6:55458403-55458859       -    199  1.95e-04 GAGAGATGCC ATTGCCTATGGCAACAGCTCGCCCTTGACTTCTTTGAAGGAGCTATT TTTTGGCAAG
chr1:9825691-9826123         -    105  1.95e-04 AAATGTGTTT AGACATTGGTTGCAATATTTTGGAAAATATTCCAAAAACTTTAAGTA TTCTATTAAT
chr9:53708337-53708897       -    487  1.95e-04 CTGCAGCTTC GTTTTCTTGATGCATTGTTTGTGGTACACTAATTCTAATATCCTGCA ATAAGCAAGG
chr4:48025859-48026170       -    192  1.95e-04 GGTGAGTCTA GTGAGTTAGTGACTTAGTGTGGTTCACACTTATGAAACTTAGCTCTA GGTGGCTATA
chr6:3939850-3940319         +    291  1.95e-04 AAGTTTCTTT GATTCTTGCATGCTCAGATTTTGTTCATTTTGTTCTGTTTCTCTTGT TGCGACGGCT
chr1:18828008-18828907       -     42  1.95e-04 TTTTAGGTTT TCTACATTTCTTCATTCTTATTTTATATTTAAATTCCTTTTAATCTT CTTTTTATCC
chr7:56975155-56975524       +     81  1.95e-04 AAGTGCTACA GTGTCCATTTCCCAAAAATTTTCGGAACTAAACAAGGCCTTGCTTGC CTACTGGGCT
chr1:13327484-13327911       -     26  1.95e-04 TCAAATCATT TAATATATTTGACTTTTTTTATTCCAAATTTAACCTCTTATTCAAAA AAAATTATAT
chr10:58021912-58022628      +     87  1.95e-04 GTTTTGATGA TGTTAGCTTTTAGTTTATTTTCTCCTGTTTTTGGACGAGATCTTTAT TTGAAGAGAT
chr6:4170633-4170923         -      7  1.95e-04 AGTCTTGTTG AGTACTTTTGTACTCAGGGTTTTATAACCCCTGTTGCAGGTGAATCT CTTGAT    
chr9:9101299-9101712         -     47  1.95e-04 TTTGCAAAAT TTTTTGGAACTAAACAGTGTTTTTGTCTCCCACATCCAACTTCTGTT AAGTAGGTGG
chr2:70664553-70665239       -    569  1.95e-04 AACAGGGCCA TGACATCTCTGTCCCATTATTGTCCCATTATGCTAATTAGATGTTTA AACTGGACAA
chr10:53794573-53794854      -     85  1.95e-04 AAACATGTTT AGCAAGTTGTTGGAGAGAGTTTTTTCTATTGATTTGCCAAAATTTAT GGGATGGCAA
chr7:4574851-4575376         +     37  1.95e-04 TTTAATTTCG TGACCCTATTTAATTAATTATTTTTCTATATAAAATCTTAGAAAATT CATAACTTTT
chr4:56751805-56752136       -     52  1.95e-04 ATATACTGAT GGTGAATACTTAAACACTTTGTTTTAAAATGGGAATTTACTAATAAA CATAATTAGC
chr7:61639243-61639716       -    368  1.95e-04 ACGTTGATGA AGTGAATGATTTGCGAGTGTGTAGGATATGATGTAAGAGCAACTTCA ACCAAACCAT
chr3:72068436-72068764       -     81  1.95e-04 AAAGAGGGAA TAAGAATGATTCTTGTATTTAATTGACATCCACAAGAATAAACAACG TCGCATGCCA
chr6:46209488-46210007       -    286  1.95e-04 TGCTTAGATC TTTCATTGATAAGTTTGTTTTGGTTTACTTTCATGATATATTAATTT ATAGTAAGTC
chr10:1201113-1201458        +    108  1.95e-04 GATGATAAAT GATGGATTATTATATTGTTTATATGTGTTATTCCTAATTCTTGTATA CACTGATCAT
chr3:11366227-11366641       +    124  1.95e-04 TTGAGCCTTG GAAATATAATTCGGCAGGTGATCTTTTATTCTATTAGCCAAGGTTTT GGATATAATT
chr4:55086046-55086435       -    257  1.95e-04 TGGCCCATTT AGTGTTTGGCTGGGTCGTTTGTTTATTCTTTCAAAGGCACATATTGT ATTGTTTCCC
chr5:59268283-59268867       +    415  1.95e-04 TAGTTCTTTT TCTTTCTTTTTGAACAAATCACTAGTTCTTTGTTTTACAAAGCCTTA ATGCATCTAA
chr8:59974707-59975006       -    227  1.95e-04 ATAGATAAAC TGTGCAATCAGTTTTTATTTTTGTCTATATTTAATGCTCCATGATGT GTACAAGGAT
chr1:10585819-10586408       -    478  2.01e-04 TTCGGCGATA TATTAATCATGTACAAGTGCTTGTCACCTTAGAAAAATCATACCTTT TCTTATATGG
chr10:8102523-8102793        +    182  2.01e-04 CCAGCCAGTC GAAGACTAATGGCACGTACCCCCTTTTCTTTTCTTGCAGTGTCTGCT TGTTGTTCAG
chr2:72050153-72050739       +    365  2.01e-04 TCTCTACAAT ATTCTTGGCTTTCTCATTTTCTTTCCATTTCTTTGTCTTATTCTCAA CATCTTTTTC
chr9:53866280-53866524       +     63  2.01e-04 TTCCAAAAAT AGAAAATTGCGGGATTTCTTTTTTTGCCAAAAAAGGAAAGTCGTGGA GGCTGTTTGA
chr3:4054032-4054527         +    422  2.01e-04 CTTGGCCACA GCACCGGGCTGTAACTTGTTGATTGCCTTGCATAGGACAATGCCATT CCTTAGAGAA
chr8:7332333-7333312         +     15  2.01e-04 GATTGTTTTC TTTCTGAGATCGAGTAATTTGCATCTGCAACAAAGGTTGAATCTTGA GCGATTGTTT
chr7:58218316-58218565       +     65  2.01e-04 TTTGATTTAA ATTTCATAAAAAAATTATTTTCTTGAAAAGGTAACGGCAAAATATTT AAGAAAATTG
chr3:1838740-1839205         -     68  2.01e-04 TTTATTTGCC TTGCATAATTGACTTTTTTTTTATTTACTACAGCAAGCATTACCTGT TTATTTACCA
chr3:14873315-14873665       +    102  2.01e-04 ATCCCATCTA CAAGTATGGTTGCCGTATTATTTTCTTTTTAATAAGGTGAACCAACA AACGAGTGTG
chr9:57916935-57917305       -    294  2.01e-04 GATCCTGATA AGTAAGTGATACTTTGCCATTTGTTTGCAAGTAGTTACAGTTGTTCT TTGAGCTCTG
chr5:37310043-37310332       +    233  2.01e-04 AATTAATTAA TTATTAGGATGCACATAGTATTTGTGAATTCAGATGGTGGTTCTTTT CGCCGGGATT
chr9:51970679-51971174       -    345  2.01e-04 AAAATAAAAC ACTATATAATTGCATTTTATTACTCTGTTTTAGCAAATGATAACAAA GCGCAATCTT
chr10:2867844-2868129        -     74  2.01e-04 TCATTGGGCA TACGTATTGTTGGCTGTTGCTTCTGTAATTCGGTTTCAATCGTATCT GCTGTAATGC
chr2:1174207-1174569         +    118  2.01e-04 CAGCGGCATA TGACACAGTCTGCTTGATCTTCTTGAATGTGTGCTCCACCTTTTTCT TCCTCTGCAC
chr2:6267040-6267587         -    183  2.01e-04 ATGGGAATCT TGAAAATTTTTTAGTTTTTTGAGTGAACTGAACAAAGCCTAACGCGT GTTTGTTTTA
chr3:38413393-38414107       +    593  2.01e-04 AATTCAACAG AACCCCTGTTTTCTTGTTTTTCTTCTTTAACCATAAATCAACAAATT TTTCTACCTC
chr9:53055878-53056294       +    286  2.01e-04 TGTTTAGTTC AAAAAATTTTACAAAATTTTTCTGATTCCTCGTCAAATCGAATTTTT AGACACATGC
chr4:63763112-63763507       +    177  2.01e-04 ACCCCAAGAC TTTATATAAGTTTATAATTTTAGAATGAATCAAAAGTAGTTATTATA TGTGTCTAGT
chr3:38371949-38374764       +   2206  2.01e-04 AGGAGGGGTT TAATCATGAATCCATTGATTCTTCTTTTTATTAAAACTTTTTCCTTA CCGCTTTTAT
chr3:28848793-28853129       -    710  2.01e-04 GGAAGAACGC AGGCTAAACTTTTTGATTTTTTATTAGTAACAAGTAAATATTTTGTT TGGACATAAG
chr2:4210587-4212231         -   1437  2.01e-04 CATGATCGAT TGTGGATTTTGCTATCCATCATTTTCCATAGTAATGAAAATGCTCTT GGCTCGACAT
chr4:57563751-57564005       +     47  2.01e-04 ACAGCTAGTC ACATACCTAGCGCCTTGTTTAGCTCAAAAAAATTTGCAAAATTTTTC AGATTCCCCG
chr4:52084497-52085200       +    448  2.01e-04 AGTTAATGTG TGAGCTTTTTTATTTTATTTTATTTTATTATATGTGTTTAGTTCGTT ACTGGTCTGC
chr7:64651324-64651660       +    126  2.01e-04 AAAATTGGTA TTTAAGTTTTATAATATTATTATTTTATTGTGCAATCCGTGTATTTT AAATATAAAA
chr10:58066756-58067045      -     76  2.01e-04 GAGCCTAGTT ACTCCGTGATTGGACAATGTTTGTCAAATAAAAACGAAATGCTACAG TAACCAAAAA
chr6:32250573-32250822       +     34  2.01e-04 ACAAAGTACT AGTCCCCTGTTTGCTTGACCTTAGCAAATCAACGAACAAATGGTTTT TCATATAAGC
chr1:12820245-12820491       +    182  2.01e-04 AACTAACACC TTAAAAAGGTTTTTCATTTTTGTTTCTCTATGCACAAATTATATTTC ACTTTCACAT
chr10:20277910-20278182      +     64  2.01e-04 CAACCCAAGC ACCAAAAAATAGCTAATTTTTGTCCCAACCCTCTAGAAGCTATTGTT ACCACTACAC
chr4:10955155-10955460       +     30  2.01e-04 TCAAAGGAAT AAAGAATAGTCTCCCTATCTTGTGTCTATTTAATTTGTTCTTCTACT TTCATCTACT
chr4:55055750-55056303       -    405  2.01e-04 TGCATCTAAA CAAGCCCTAAGGCCTTGTTTAGTTCACCCTGAAAACCAAAAAGTTTT CAAGATTCTC
chr7:4824983-4825237         -    128  2.01e-04 TGGTAAAAGA ACTCCCTATCTTAATATTTTAGCAAAAAAAGAAAAAAGCTTTCTTTA GTAGTTTGGT
chr4:3281572-3281873         -    146  2.01e-04 AACTATCTCA GGTTCCCAATTGCCTCCTTTTTTCCCCTTCCGAGGTAATCAACATGT CATCATTTCT
chr4:53332057-53332316       +    142  2.01e-04 CCATTTAGGA GCTTCAATTGTTGTCAATTTTTTAGATATTTACTGTCTCAATATTCA TCAATCAACC
chr5:2616656-2616980         -    262  2.01e-04 AATGCTTTCG TGTAGTTTTTGTTTTTGTTTTCTTTCATGTGCCATTAGTCTGCTTTT GTTACAATAA
chr9:13018384-13019214       +    307  2.01e-04 GTCTTGCAAA TTACACTGTGCAATTAGTTATCTTTTTTATTTACATTTAATGCTTCA TGCATGTGTC
chr4:58667828-58668152       +      3  2.01e-04         CG AGATAATTCTTTTAAGCTTTGTTAGTCTATGATTGGATAATATTTGT AAGGCCTGTT
chr1:31577434-31578031       -     74  2.01e-04 ACTGCGACAG GCGCATTAATCGCACAGTTTGATTTAGTACAGTTAGTTCATTTTGTT AAATCCTATC
chr1:72713365-72713689       -    215  2.01e-04 TGACCCTTTG TCACCCTTTTTATTGTGAATGCTGCTAATTTGCTCCAAATATCATCA ATGCTACATG
chr5:71819767-71820210       -    276  2.01e-04 AACCACTTTC TCTAACTTTTTAAACCGTACATTTTACCTCTCGTAAACGGTTTTGCT ATGGTGAATA
chr3:7017673-7018054         -    257  2.01e-04 ACGAAAAAAC AGTCACTATAGTACAATTTTTGGCCTCATACTGATTCTACTACTTTG CCTAATGTTT
chr10:10048888-10049355      +     25  2.01e-04 TGTTATTTAA AGGCATTTGTTTTCCGTTTATTCTCACATGCGCTTTTTTTTTTCTGT TTCAGATTGA
chr3:62381339-62381712       -    233  2.01e-04 AATAAAGCAG ATAACTGCATTGCTCTAGTTTTTAAAAATTGGCACGTCGAAAATCTT TATGGTCATC
chr1:64634599-64635182       -    368  2.01e-04 GGCCAAAGTC TGAACTTTTGTTTCTTGTTTTCTAGTCTTTCTAACACTAGTGGTTAC GAGACCCGCA
chr2:77403289-77403655       +     80  2.01e-04 CACTTCACCA ATTATCTGTGTGCTCATGGATTTGGTGTTCCAGTTTTCTGTGCTTAT TAATGTGCTG
chr3:67172422-67172712       +    200  2.01e-04 ACCCATGTGA TTGCAATTAATTTCCTATTATTTTCTACCACTAGTCCACAAACTCGT GCTCACGATA
chr10:7379497-7379897        +    125  2.01e-04 TTATAGATTA ATTATACGATTTGTCTTGTAGTTTCCGACGAACTAGGCAGAACTTGA TAACTACCGA
chr3:71593640-71594215       -    335  2.01e-04 GATTCCCGCC AAACTAAACTTGCATTGTCGGGGACTCCTATGCACCCCGTGACTACT CATCTATTCC
chr2:23924784-23925061       +     26  2.01e-04 CGCTGTTAGT TTTCCCTAGTTACACGTTGTCTGTCCGTTACAATTTTTAGACCCTGT TTAGGTCTTG
chr9:2718284-2718678         -     95  2.01e-04 TGGAAATGTC ATGACAGTACTTCATAATTTTGTTTTGATATATACGTAACTCATAGT TCACCAGCAC
chr4:64840889-64841353       -     51  2.01e-04 TCATGTGGTT TGTGCAGATTTCAATAGCAGTTCTGTAAATCCAGAACTATAGAAACA TGGTGTCTTT
chr1:68289005-68289728       -    520  2.01e-04 CTCTACTCCA TGTCCCCGTTGGATTGGATTTTAGCAGACTAGCAGTGACCTGATGTT CAAATATATT
chr2:27882845-27883448       -    185  2.01e-04 GATGATATCT AACAACTTGGTATTCAAAATTTTTTTATTTTAAGTAATTTAGTTTGT CATTTGACCA
chr2:60904154-60904484       -     73  2.01e-04 AATGCAAGAT TATTATCTATTGCCTATTCTTGTTCTCTACTAAATCAATTTTTAACA AGCATATAAT
chr7:65346996-65347647       +    508  2.01e-04 TTTCGACCGT TTTCTACTTTTCTACTTTTAATTTGAAATATTTCGAATTCAAATTTT GGTTTAAGCC
chr4:56333688-56334019       -    157  2.01e-04 TTTGACAACA ATATACTAATGTATGTACTTTCGCCAAGTATAAAAAGAGAATGTTCT AAACTTCTAA
chr10:1425293-1426258        +    414  2.01e-04 AATCATCAAG TGGCTAAAAAGTCATTTTTATCGTTTATTACTTAACATTAATCTAGT CACAAGATCA
chr7:13173675-13173923       -      7  2.01e-04 GTCTAGAGAG TATCTCTTAATAATCTTGTTTTTTGCTTTTTGAGATTTGGTAGCTCT TTTAGC    
chr3:3355021-3355394         +    113  2.01e-04 TTGTTGTGAG AGAAAAATATTGCTGTTGGCTGATTTATTATGAGAGAAAAAATATTT TTAAATGACT
chr1:1338354-1338727         +    319  2.01e-04 AGAATTAATT AGTTATCTGTGGAACACTGTTTTAGATTCTCTATGGAACAGTGTTTT AGATTCTCT 
chr2:72050153-72050739       -     77  2.07e-04 AATTCTAACA AACCCATAAATAAATTGTAAATCCCTTCTTAAAACTCAAGTGCTTTA TGCATTTCCA
chr3:68431769-68432252       -    142  2.07e-04 ATGTTTATGG ACTTACATTTTCCATTTTTTTCATATATATAAATTTTTCTGTTTTCA TAGTATATGG
chr10:57595803-57596147      -     43  2.07e-04 TTCACAGCCT TGCACGTTATGCTACACCTGTATCTTTTTTTGTAATCAAATTCTTTT TTTTTTACTC
chr6:40816506-40816873       +    252  2.07e-04 CAGGTTATTA TTAGTTAGGTTGGTTATTTCTGTCGGTAAGTTCTCGCCAGAGCTGGT ATTGCTGTCT
chr3:70300863-70301339       -     72  2.07e-04 AATGAGTCCC ATACATTTTGTGATTCGTTTTTTTAAGGTACTGATGTATTGTTTGCT CTGATGCAGC
chr9:58595934-58596182       -    177  2.07e-04 TTGTTGTGAG AGAAAAACACTGCTGAATGGCTGGCAGATTCGGTAGATAATGCTCCA GATAGCTTTG
chr3:159269-159630           +    277  2.07e-04 AGTTGAAAAT TGTCAGCTATTTCAATCATTCTCTGCGATTGAAGATCTAGGTTTTGA TCTAGAGATG
chr3:62303305-62303709       +     74  2.07e-04 CTTGAGGAAA AGGACACGATTCGATTCTTCTTGCTCTGGACTAGTGGTCTTGATGTT TTGCTGCGTG
chr6:57168157-57168405       +      3  2.07e-04         CT TTTATTTTTTTATTTTTTATTTTTGTACTTATTTTTTATTTATATTT CTTTTTATTT
chr3:63566664-63566932       -     42  2.07e-04 GATTTTATTT GTTTATTTATTGTTACATTCTATAATCTATCACAAGCAGAAGCTACT ACTCCAGCTG
chr3:70989512-70989821       -    236  2.07e-04 CACGCCTCTG TTTCCCTATTGACCCATCCTTGCAGAGATTAAGGATGAGAAGCAGAT GGAGCAGGAT
chr7:63631554-63632027       +     99  2.07e-04 CTTGGTCAAC ACAGCCTTCTTAAAATTCTTCTCTGATGCAAAGAAGTCAATGCACTT GTTCTTCAAC
chr6:49367097-49367601       +    275  2.07e-04 GCAAATGGAT CAAAGATGCTTTCACGTGGTGTCTCACAACCCAATGAAAGATTATCA TCAGTAGGCT
chr3:38363942-38364617       +    514  2.07e-04 CAAGTATTCA TCCACATTTTTTTACTAATTACTAAAATTACTAAAACCTTTTTTTCT TTTATCTTGA
chr2:10977633-10978040       +    170  2.07e-04 ATGAGGAGTT TCTCACCTCCTTCTGTGTATGTTCGTCTTCTAGGATCCTCTGCTTGC ATTTATGCAG
chr10:7010231-7010606        +    328  2.07e-04 ATTCCCGATT GCCGTCCTTTTGCATTGTATTTCTGTCCGTATTAACCTGTTTTCATA TG        
chr1:73980029-73980888       +    528  2.07e-04 CTGTGAGATC ATACCATCGGTTCAAAGCATTTGCGTCAAGGCCGCGACGCTGCATGA ATTCCAGGTA
chr4:63954425-63955561       -    419  2.07e-04 AGGAAGCCAA CAAATATGCTCCCAATCTTTTTAGTCACTTGGAAAGCTCATTAATTT ACCAAGTGAC
chr4:1534733-1535736         +    451  2.07e-04 GATGAAGGTG ATATCAAGTTTGTCATTGTTGTGTCATCTTCTTCTACACCATCATCA TCCCTGCACT
chr3:55442198-55442962       +    631  2.07e-04 CATATAGAGA TTAACATTTTTCCTTTGTGCCGTTCTAGTTATTATTATCTAACAGTT ATACACTATT
chr4:65552226-65552470       +     76  2.07e-04 TCTCAAGTTA TTATTTTAATTACTTAGGTTTTGTTTAGTTCTGAAAATTTTTAGTTT TCGGAGTGTA
chr4:3572215-3572534         +      5  2.07e-04       AAAA AAGAAAGATTTTAAATTTAGGTGTCAAATAGAAAAGAAGTTTTCCTA GTGTTAAATA
chr6:51627777-51628259       +    116  2.07e-04 TCTTCTTTGT TCTCACTTTCTCCGTTCTTTTTCTTGACTGGTACAACAACTGAAATA GTATACGAAG
chr1:19183339-19183627       -     77  2.07e-04 ATCCTTGCGA GGATCAAATATCAACTGTTTTTGGCTAACTTTTTGTTCAGAGCAATT TGGGGGGACC
chr3:9686677-9687065         -    231  2.07e-04 CACTATCATC AATCAATATATTAATAGTAAGTGTCTTACTGCGGTGCTAACGCTGCC TTTGAGGTAA
chr8:59089251-59089518       +     92  2.07e-04 CTCTTTTCTT TCTCTATTTTTCCATTTTTTTTTTCTTCCAAGGTCTTTCTTCCCGAA CCTGATACCC
chr4:68255169-68255495       +    207  2.07e-04 CGTACAATAT ATGGCGTACTTTATTAGTTTGCCACTTATATTATATCTCATTCTACA ACACACGACA
chr6:8975206-8975478         -     71  2.07e-04 TATAGGGATT ACACCGGAATGGGTTAATTTTTGTTAAATCCATGTACAGAGCCTTAC TGATAACACA
chr6:53190401-53190918       +    242  2.07e-04 ATTACTCTAT GGAGACCGTATTCACTGTTTTCTTTTCTTCTCCCAGAGGGAGAGTCT ACCGACGAGC
chr8:58148547-58149083       -     10  2.07e-04 TCGGATCATG TATAACTTAGTTATAGATTTATTTATATTTAACAAGCATTAACCTGA ATAAACCTG 
chr2:65432124-65432827       -    151  2.07e-04 GGTGGTTGCG GTTGCCTGATTGAGCACTGATATAGTGATACTTGAGTACCAGCTGCC GCCGAGCTTG
chr4:1933700-1933958         -    166  2.07e-04 CTTCATAGAG TTTTGTTTTTCTCTTTCTTCTTTTCCAAGTTGAGCACTTGATCATCT TGTGGTCATC
chr2:631670-632199           -    187  2.07e-04 CAGCAATTAG AGTATGGTTATTGCTTACTTGATTCTCTTGCAATTGATTGTGTTGTT GCAGGAGCTA
chr4:58228397-58228773       -    310  2.07e-04 GCGATGCAGT AGTAATAGTTTCGCATGGGGTTTTCATCTTCTCGTGAATTGGCTCTG CCCATGGTGC
chr9:53708337-53708897       +    294  2.07e-04 GCTTACTGGC ATATCATTTGTATTTTGATGTTATGACATCCAAGAAAGGATTCTACT ACTGTGACAT
chr2:14365735-14365986       +    189  2.07e-04 TTTCGGACGT TTCTATTGATTGATTTCACCTTGTCTGAATTAAAAAAAAATTATTCT CCATGCTAAA
chr1:72648278-72648523       -    110  2.07e-04 ATGACTAATC TGTTCTTTTTTGGTTGGTATTAGGTTAGTTTAGAGCAATTTGTTGCA CATTTGCTTG
chr5:67848838-67849438       -    233  2.07e-04 TAGACGCTCG TATTTTTTTTTGTATATATTATATTAAATACTTAACAACATTACTTT TTGTAGACGA
chr8:480016-480383           +    131  2.07e-04 CATTTATCCA GGTATATTTCTCTACATTTTTGTTGAACAATGTTTTTAGAAGAGCTT GTGTTTCAGC
chr8:58172597-58172872       +     96  2.07e-04 TACCCGTAAT GGTCATTTCTGTAGTAGTGGACGCTCGATACTCTTCAAGCTGCTTTT ACCCCAAAAC
chr1:55708442-55708712       -     36  2.07e-04 CGGAGAATGT GAAAAATTTTGCAAAATTTTCTGGGAAGTAAACAAGGCCTTACCCGA TGGGAACTCT
chr9:5671479-5671944         -    229  2.07e-04 TTTTGTTTCT TTGCTCTGTTTTCATAATTTAGTTATACATTTTAAGTCTTTTGCGTC TACAGCAGCT
chr7:59419952-59420320       +    282  2.07e-04 TTAGGCCTTG TTTAGGTACTGTAGCATTTTATTTTTATTTAACAAACATTATCTAAT TATAGACTAA
chr9:1049773-1050068         +    189  2.07e-04 CGAGGAATCT GAAAAATTTTGCAAAATATTTTGAGAACTAAACAAGGCCTCGTTTTG CACTTTAGCA
chr4:63758996-63759470       +     26  2.07e-04 GACGTTGCAA AGAGCATGTGAGGAGTGTTGTTCTGAAAGATAATTGATTGAATAATT TTGTTGAAGC
chr9:56122911-56123734       +    622  2.07e-04 TGGTGGCTCC GCTCAACTCAGACCTTGTTTAGTTCATCCAAAAATTAAAATTTTTCA AGATTTTCCG
chr5:16226211-16226739       -    276  2.07e-04 ATGCATTTTT AGCTCCTTAAGGCCTTATTTAGTTCCCAAAAAGTACCTAATTTTTTT TAAAAAATTC
chr10:3142360-3142697        -    270  2.07e-04 TGAAAGTATG CAGTAATGGTAGCTCAATTCTTGGTTGTTTTGATTGTATTCTCTGTT ATTCAGACGC
chr3:1185322-1185625         +     25  2.07e-04 GGCTCCTTTA ACAAACAGATGGAGCTTTAATTTAAACTAGGCCAAGCAAGTTCTTGT TGTGCCTACT
chr2:64704079-64704961       +    198  2.07e-04 TTTTAGTTTT TCTAAATATATTGTTTTTACTCTATATCTAGACATGGTGTATATTTA GAAAAATCAA
chr10:81042-81331            -    197  2.07e-04 ATCTCCATAA GGTTTTGTTTTTCTCTTTCTTCTTTTCCAAGTTGAGCACTTTTATCA TCTTGTGGTC
chr8:49880478-49881210       +    156  2.07e-04 AAAACATTTT TGATAATTTGTGATTTTTTTATGGTTGTTAGAACTAATTTTTTCTTT TTTTCCGTTG
chr2:54967264-54967507       -    123  2.07e-04 GGTTCGCGTC TGTCATTTTCTGCACCACTTGACGTAGCTTTGAACGAGGATACATTA GGTATGGCGG
chr7:6223089-6223431         -    207  2.07e-04 AAAATGCTAT TGAAATTCTATACAAATTGCTACTGAAATTATATATAAATTGCTATT AAAAATTTGT
chr1:2272210-2272682         +    236  2.14e-04 GCATCACTTT TTTTCAGAATTCTATTGAACTTTTGTATCTCCGTATGCCATGCTTTA CTGGCATGAA
chr8:950280-950818           -     96  2.14e-04 AGTGCCTATT TCAAATTTCTTTTGTGTTGTTGCGCCAATTTAAAATGACATGCATGC AGTTGTGTTT
chr7:8097313-8097925         -     62  2.14e-04 ACTTGCTGGT AAAAACATTCTGATTGTTTTAGACGACATTTGGGAGGATAATAATCA ATTTCAATTG
chr1:70265784-70266253       -     47  2.14e-04 GATGTAGGAC CTAAAAAACTTGTGCTTTATTTCTTTCATTAGCAGTCTGTTGTATTT AGACAACATT
chr5:62917339-62918241       -    129  2.14e-04 TAACATTATA TCTTCATTTTTTCTTTATTTAGTTCTCCTCGTACTCTTTAATGTTAT AGTAAGTCTT
chr4:60561455-60561849       +    270  2.14e-04 CAGATCCCCA AGACAGCACTTGTGTTCTTTTTCATTTCCAGAACTTAATAAGCTACA AATAATTGCA
chr4:54852261-54852529       -    101  2.14e-04 GTTAAGGAAG CAAGACTTGTTTGATTTTTGTTGTCCATTTCCAATGATGAGTTGTGC GTATGGTCAG
chr7:42861597-42862112       +    159  2.14e-04 GCCACACTTG TCACCATAGTTTCTTTGAGTTTTCAATATGTGCTCAAAGGTGACTTT TGAGTAGTAG
chr2:69702162-69702480       -    161  2.14e-04 GTCTGATGCT ACTCTGCTCTGTGATTGCGACTGTTAAATTTTGGCACAGGAACTGTT TCATGCGGCG
chr6:45768523-45768978       -    160  2.14e-04 TACGTTTACT AGCTCATGTTGGGTCTTTGTGTGTCATCTAATCTGATATATACTCCA GGTACTTGGT
chr7:59403176-59403589       -     61  2.14e-04 GGTGGACTGG TGAGAGCTTATGGTGGGGTTGCTTCTGAATGTCTTAAAGATGCTCCT ACTTGTCTTG
chr3:73007276-73008052       +    536  2.14e-04 TATACCTTCC TTATATTTTATGGTTATTTACTTTTTTTTTCAGAAATATACACTTTT GTATATGGGT
chr3:53890852-53891341       +    301  2.14e-04 CTTCAGTACT GAAGTTTGATCTACCTGTTTTGTTAACATTCCCCATTTCCTTCTTGC ACGTTGGAAT
chr6:50117421-50118199       +    208  2.14e-04 TGAGTCTAGT TAGTCTATGTTAAACAATAATTACCACAAATAAACGAAAATGCTACA GTGTCACGAA
chr2:73486969-73487457       +    193  2.14e-04 GAATTTATTG GTTCTTGCATGTCATTCCTTTTTTGTAGTGGACAAACTTGATTTATT TTAGGAAGGT
chr2:1577371-1577717         -      7  2.14e-04 CCGAATAATA GCAGAGTTGTTGCTTGATTCATCGTTACTAATTAATCCAGTGCAATA TGAGGT    
chr3:16131777-16132387       +    465  2.14e-04 TCTATCGTTG AATGCATGTTTCCATTCCTTTTTTTAATGGTTAACTACTCTAACAGT CCAGGGAGTA
chr6:50114316-50114715       -    134  2.14e-04 GGCGATGATA TGGAACTTAGGGCTTGTTTAGTTCGGAAAAAAAATGTTTTTTCTAAA AAATTTTGGT
chr9:5336269-5336757         -    426  2.14e-04 ATTACGGACA GTTCTATGCATGCAGTGGATTGCATCGATTGTGCAGCAGATGCATCT GTGGTGGGTG
chr1:77434284-77434529       +    187  2.14e-04 AGAATCTGGT ACACTCGAATTGTATTATTTAAGTGCTTATTGCTTGCCAAAAATCCT ACTTCTACAA
chr3:38413393-38414107       +    273  2.14e-04 AGAGTCGTGG AAACACTTGTTGATTCCTATTTTGGACCCTAGCTCCATGGAACAATA TGCTACTGCG
chr4:3571457-3571878         +    342  2.14e-04 AAACTTTGTG TGTCAGCCCTTGGATTTGACGTAGTTGTTTCGTGAGCCTTTGATTTT GATGGAGTGA
chr3:28848793-28853129       +   2109  2.14e-04 ATATGAAATA AGAAAAATCCAGAATTTCTTCTTTGTGATAATAATGCCAAAAAATCT CAAGTTGGCT
chr3:28848793-28853129       -   1813  2.14e-04 CCTCCTCATG TCAACATATTTTATTGCTTAGGGGGAATTACACTTACTTGTTTTCTA GTACAAGTCG
chr1:29354677-29355134       +     11  2.14e-04 AATTTGATAC TATAAGTTTTAGCATTTTTTTCTAAAAATTTGATCAAAGTTTAAAAA TTTTGACTGA
chr1:1306374-1306813         -    133  2.14e-04 ATCGCCTTGA TGAGGATTGCAGCCATCTTTTCTTTAAATGCAAGAAAATAAGATCTT GTTGGCAGGC
chr7:4050072-4050346         +    216  2.14e-04 TTAGTCCAGC TTAAAATAGTGTGACTTATTAGGATAAATCTAGAAGTTGATTTATTT TTATCAAACT
chr8:2972733-2973185         -    269  2.14e-04 GAAGGAATGC AGCCACTAATCCTCTTCTTTTTGTGAATCATTATCAATATTTGTTGA AGTTTTGAAT
chr6:57711366-57711776       +     35  2.14e-04 TATGCTCTGA AGTCTCTTTATGCTCTTCTAGTTTCCTATAATGACTGCATCGATTTT CTCCATTTTA
chr3:378675-378937           -     86  2.14e-04 TTGGTTTAAG GTACTATGTATTTTTGTTTTTTTTTAATTATTGTCTAATCATGTACT AACTAAATTC
chr8:55718310-55718862       +    429  2.14e-04 AATAGCATTC TCTTTACGTTTCATCGGCTTTTTTCAGAAATTAATAACGTAGAAAAA AGGATTTTAA
chr6:60274578-60274899       -    258  2.14e-04 CCAGACCATA TATACCTTAGGGAACACTTTGTCCATCACTTGAACACCCCGCCTTGT GTTCCAGCCG
chr3:52444458-52444782       +     43  2.14e-04 AACAGCTGGA TGGCATCGGATAAATATTTTTTCTTTTGTAGACAGGATTATGGATGT GATGATTAAT
chr8:8230205-8230633         +     79  2.14e-04 GTTAGCATAA AAAACCCTATTTCTAATGTTTGGTGATATTTTATAGAGTTTGTATGC ATGTTGGCGG
chr4:6857511-6857785         -    190  2.14e-04 CGTATTTTTC TGTTAGTTAATAAATTTTTTTCTCATAATAAATCAGTAAATAATATT TTCAGTCATG
chr2:13771857-13772256       -     68  2.14e-04 AAAATACAGA ATTTATTATTCTCATAGTTTCATCCAAAATACAGAATTTATTGTTCT CATTATGATC
chr1:8033282-8033750         +    266  2.14e-04 TCAACTGTAA AGTTGTAGATTGCATTGAGGGCTACAACTTTGATATAAAGTTTATCT TCATTCGAGT
chr5:68974059-68974467       -    146  2.14e-04 TGCATTAAAC TGTGAATACTGGAGCAGTTGAATTGTACATACCGTGTATATTTTCTA ATACTCAAAA
chr7:63605976-63606381       -    160  2.14e-04 TTTTGTAACT TGTCAATGCTGAGTCTTTTTCTTTGAGTACAATAAGCCCTTCGCATT CCTGTATCTT
chr3:1483941-1484199         -     40  2.14e-04 TCGGTATCAA CCACACATAGGTTATGGCTCTTTCTTATATTACAACAAATTGCATCT GCAGCCTCTT
chr2:64410814-64411229       +     94  2.14e-04 TGAATCGATA TTATTCTATTCCAATTTTTTTCTAAAACTTCCCAAGAAAATTTCCGA AATGGATCCA
chr3:9686677-9687065         -    293  2.14e-04 CACTACCAGC AATATATTAGTTAATAATTGCCTTGCTACAGTTACGCTGATGTATCT AATGCCACTA
chr10:59898108-59898673      -    196  2.14e-04 CATTATAGCA ACGAGCCATTTTATTTGTTCTCGGCTCCTTCCATTTCATCGGCTCTA TTTCTTCGGT
chr3:62169212-62169473       +     32  2.14e-04 ATATGATTAG CAAACAAGTTTGGATAATTTTTTTTTATTCTTACTGTGCTTTCTGTG ATTTGTTGTT
chr3:50318159-50318424       +     84  2.14e-04 CAAGAGACGG GGAATCCTCCTGCGCTTGTTCCTGCAACGGCAAGAGTACGTCCTTTT CTTCAGGAAA
chr10:52569967-52570376      +    177  2.14e-04 CGGAGAATCT GAAAAAATTTACAAAATTTTTTGGGAACTAAACAAGGCCTTGACGAT TTTCAGTTTT
chr8:62145870-62146521       -    526  2.14e-04 GCTTTGTTTA GTTAGGAGATGAATTTTTTTGTGTGTCATATTGAATATTTTGCAGGA TGTCGGAAGG
chr1:76043399-76043660       -    178  2.14e-04 AACCTAGTAA ACGAACAAATAGGTGGTCTTTCTGAAAATGTAAGAAAAAAAGTTTTT TCCCTTGCAT
chr1:32543581-32544166       +    389  2.14e-04 CCCCCTGACT GGTCCTTACCTTTTGAAATTATGTGTGATGCTAGTGATTTTGTTGTA GGTGCAGTTT
chr1:2786509-2786904         -    153  2.14e-04 CTAAAAAAAT AAAGTTCATTTTAATGGGTTTAGTTTCATTCATGAAATGGAAAAACT GCGAGGGACT
chr4:60136040-60136690       -      3  2.14e-04 GAGAGAGGAT ACCCAATTTTGGGTTATGCCTCCCCTGATACCCAAAATGGGTTTTCT GT        
chr1:65917838-65918155       -    225  2.14e-04 CATCAGTAAA AGTATCTAAATGGTCACGGTAGTGTACATCTTCAAGCCGAACTTTCT TCATAAAAAG
chr5:65490570-65491144       +    172  2.14e-04 AAAGCCACTT GCCTCACATTTTCCAATTTTTTTCAAGGTTCAAGAGAAGTACTTTTC ATGTCCTATT
chr5:67432420-67432726       -    251  2.14e-04 AGACTATTTA CGAAACTAAAAACACAAGTAGAGAGTAATTTGCGAGACGAATATTTT GAGCCTAATT
chr10:55693521-55694088      -    324  2.14e-04 TAGGACAAAA ATTAACTTTTTTTTCAAAATGTGTTACAATTTCAATAAGATGTACAA AATGCATGTC
chr3:54785338-54785609       -      6  2.14e-04 GCTGACCTGT TTGGCTTGCTTTGTTTGCTTGGATTCCATAGAAATTAAGATTTTAGT TCATT     
chr1:21921804-21922192       +    192  2.14e-04 CCTAGTTTCA GTTTTGATATTTAACATTTTTGTTTCCTTGCTCCAGAAGGACTATGT TGTATTGGAG
chr10:3116982-3117289        +     48  2.14e-04 TTTCCACACT GAATGATAATAACATAGTATTGCTGTCCTTTAGATGGTGAACCAGGC AAACACAAAA
chr10:57795662-57795906      -    170  2.14e-04 TCAGCAAAAG TTTTATGGTTTACAGATCTTAGTGGTTATACATCTCCATTTTCTGTT GTTACAGAAA
chr7:1530260-1530807         -    239  2.14e-04 CGGGAAATCT TGAAAAGATTTTGGTTTTTGGGGTGAACTAAACAAGACCCTATTTGG TTGGATCTGA
chr1:8053505-8053775         -    121  2.14e-04 GTGAAGCAGC TGTAATGATTTGGATGGCTATTGTTAACTGGCACTACTCTTGCAGGA TGTTGCAAGG
chr9:4980836-4981138         +    234  2.14e-04 AACACTGCAA AGCCCCCTGTTGATCTCCTGTCATCAACATTCCCTGCCCAATCAGCA TCAGAGAAAG
chr2:6813967-6814474         +     55  2.14e-04 ACAGATTTGC CCTCATTTAATGCTTGATTTGGTTCATTAATTGAAGTACATGCACAT GATTGCTGGG
chr1:73437297-73437665       -     63  2.14e-04 CAAGTCTTAG GCCAAATATTTGTGTGGTTTTCTTCTTCTTTTTAGAGGGGAACATCT GCGTTGTTTT
chr2:41893863-41895483       +   1231  2.14e-04 TCCGATACTA AGTATGATGTCGCATATCGGTTGTCTAACTAGAAGGGTGGAACCTTT TCTTTTTAAC
chr2:41893863-41895483       -    708  2.14e-04 CGTACGTGAT TTACACTCCTTGCCTTTCATCTGACTTTTCCATCAGGCAATTGTTTT CAACTGGATT
chr9:43055972-43056240       +    123  2.14e-04 CAAAAAACTA AATTTTCTATTTTATAATTTTTATGTGATTTACTGTGATTTTTCACA GATTTAGCCA
chr8:48810670-48810914       +     44  2.14e-04 TATTTTCTAT CCTTTCCTTATTCTTTTCTTGTTTTAATTTTACGTTTTATTTTATTT TTCTTTTGGT
chr7:10667711-10668250       +    475  2.14e-04 GCTACAGTAA CGATGATTTTGTCTTTTTCTTTTTTAATTATTTCAGCTGAATCAAAA TTTAATTTTG
chr2:67830848-67831321       +    191  2.14e-04 AATTATGTAT TATAAATACTAATATTTTTTACTATATATTTAGTTAAAGTTATTTCT CGGAAAGTGA
chr3:71747857-71748487       -    295  2.14e-04 AAAACTAAAA ACACAACGGTTGAACAATAATTGCTAAATAAAACAAAAATACTATCA TACTGAACGT
chr1:79980396-79980683       -     67  2.14e-04 GTGTTACATT AGCATATTATAGAATAGTTTTATCTCTAAAAAACTATTGTAACTTTT ATCACCTCTC
chr1:19879271-19879669       +    140  2.14e-04 TCTTGGAATG TGAGATTTTTTTCATGTTTTTTGTATGTTTTTATATGAAAAATGGAT CAATTCCTAT
chr8:7317342-7318378         +    554  2.14e-04 GGCTATTATA CTTCCCTGTCGGCAAAGGTTGTGTTTCTAATTATATTAAAAACTTTA TAATACTCGG
chr1:79408438-79408700       +    206  2.14e-04 GAAAGTTGAG AGACCTAAAGTGGACTTTTTTTCCCAGAAAGAATGCGTCCCGATTCT GAAGCCATTT
chr1:56902874-56903461       +    301  2.14e-04 CATGACGTGC TGTCCTGATTTTGACGAGTTCCTGCATCTTCAGCAGACTGGATTGGT GGTCGTCCTA
chr6:54715665-54716705       +    480  2.14e-04 ATTTTTTGTT TTTCGCTACTGTAGCATTTCGTTTTTATTTGACAAACATTGTCTAAT CACGAAGTAA
chr10:4889333-4889997        -    268  2.14e-04 CACTGCCTTT TCACCCTTTTGCATGGAGTTGTTGCTTGTGCATGCAGCTGTGCTGCA TGCGTACTTA
chr8:53128803-53129059       -      2  2.14e-04 GATTAAACTT GCTACCTGTGTTGGTGTTTGTGTTTTGTTGTCGAAGACTCTCCTACA G         
chr2:66285887-66286291       +    274  2.14e-04 TTGCCAAGCG TGTTAATTTGTCAAATGTGTTTGCCAAACTGTTGGAGATGTATTTTT GCCCTTTTTG
chr9:3297776-3298528         -    199  2.14e-04 TCGCAACTAT GTTTTTTGTGTCCTATGCATTTCGCTCCTTTGCTAAACCCTGATTTT AATCACACAA
chr3:955208-955520           -     19  2.14e-04 TTATATCAGG GCAGCATATCTCCTTTCTTTTATGGACAATAATGACGTTTTGCTCAT TGAGGAATTA
chr1:5610540-5610822         +     45  2.14e-04 TCTCGATATT AATAACTAATATAATATGTTTTGTCCTTTACTTGCTAGTTTTATTTA TCCCAAGTTA
chr9:1013911-1014174         -    122  2.21e-04 AAGGGTGCAT ATAATTGATTTTGGCATCTTGTTTGGCTTTCAATGGCCATCGCTAAT CCAGCGGCTT
chr9:57510062-57510410       -    227  2.21e-04 CACTTTTTGT ATTACTTACTGGAACTATAGTTGTTCTACTTGTGAGGAGACATTTTA GATATAAGGA
chr8:47993991-47994512       +    397  2.21e-04 TCCACTGTGC AGAGACCAGCATCTTTGAGTTTTTTCACATCAAGTGCAGCTATTCCA GATGCCTACA
chr9:46852616-46852940       -    141  2.21e-04 TGAAGGGAAG TGTCAGAGTACACATGGTTTAGCTTATCTTCTGAAGCCTGTTCACAT GCATGAAGCA
chr8:7332333-7333312         +    201  2.21e-04 ATCTCATGAA ACATACAGCTTACTTGGTTTGATGCATCTGAACAAGGGTTTGTATTT TGCCCCTGCA
chr1:29258254-29258623       -    307  2.21e-04 AATATGCCGA TGAACCAGAGTCCACAGTATACTACAACTACTACTACAAGACCTTGC ACTGGGAATT
chr5:19537927-19538318       -    128  2.21e-04 GGCCTTGGGA AAACCACTCTTGCAAATTCGGTGTATCAAACAATCAGAGCAGAATTT CAGTCACAAG
chr3:53983477-53984512       +    546  2.21e-04 TTTGGTTGAT TGTGCTTAGGAAGCTAAGGTGCGTTTACTTTGTGAGTTGATGCTTGT GACGGTTGTG
chr6:57175969-57176692       -    272  2.21e-04 AGAAACCTCG TTGAAATCCTTGTGCTATTTTTACGCACTCCAAAGGAAGTTCCAATT AATAAACCGT
chr2:7728982-7729243         +    130  2.21e-04 CTGTAGTATT TTCATATTATTTAACAGTTATTGTCTAATTATAGATTAACTATTGAC AATTATTATT
chr7:61160020-61160422       +    174  2.21e-04 TATTGTATAT ACTCTGCTAAGGCCTTGTTTAGTTAACCCAAAAACCAAAAAGTTTTT AAGATTTTTT
chr6:16400150-16400545       -    176  2.21e-04 CGAGCATATT GATTTTTGTTTGTCTATTTTTTTCTCGATTGGATTGGATGGTTCGGT GATAAATACG
chr10:53308799-53309182      -     38  2.21e-04 ATCATTCTAC TCCCTATATGGGCGTTGTTTAGTTTACCAAAAAAACTAAAATTTTTT TAAGATTCTT
chr1:76987981-76988346       -     80  2.21e-04 GATGTGACAG TGAAATTTTTTGCAAATTTTTTTGGAACTATTTGGAAAAAAAAAAGG GTAGGCTTCT
chr1:58111091-58111954       -    576  2.21e-04 GAGACTCTTG AAGAATCTTTTCCATTCTTTGGTTATGTATGGAAAGATAGAAATAAA ATGACTATAA
chr1:79694849-79695156       -     24  2.21e-04 GAGCCTAGTT ACTCTGTGATTGCACAATGTTTGTCAAATAAAAACGAAATGCTACAG TACCCAAAAA
chr4:47847159-47847739       +     24  2.21e-04 CGACCAAACT GTGCAATTAGTTTTTATTTTTGTCTATATTTAATATTCTATGCATGC GTCTAAAGAT
chr4:64073052-64073569       -    173  2.21e-04 ACAACACCTG AGTTAATGTTTCCATAGTGCTGCTAGCACATGTATGTGTTAACATCT TTTAATTATG
chr10:10061441-10062095      -    542  2.21e-04 ATGGCTAAAT TTTGTAGTTTAGAATATAATTTTACTTAGTCTCTTGAAGATGCTCTA ATTAGTCCAT
chr10:48799947-48800356      -    342  2.21e-04 AGCTTAAAAA ATTCATCTCGCAAATTATTTTGTTGTGTTTTTAGTTTTGTATTTAGT ACTTTATGCA
chr6:51771614-51772147       -    254  2.21e-04 AGAGAATCTT GAAAACTTTTTGATTTTTTGGTGAAGTAAACAAGGGCCTAAGCAAAA AATCTTTTTG
chr2:72583951-72584347       -     29  2.21e-04 CGTTGCAGGT ACTATCTTATTTTACGGCTGTCGTCGTTTTCAACTCTATCTGGAACT ACCAACACCA
chr4:3572215-3572534         +     91  2.21e-04 TTTGGATTGA TGTAGTTTCTGATTGTTTTTTTTTAAAAAAAAAAAACTTTTTCTGAT TGATTTCTAC
chr4:8963346-8963729         -    134  2.21e-04 GCTTTCATGC TATGATATCTGAATCGATTTGCTCGAGTTTTGGAAATATTTTCTTCA ATGTCGATGA
chr5:26365578-26366084       -    270  2.21e-04 TTAATGAAAA ATATTATTTTTCCTATATTTTTATGAGCACAAAAATACAAAACTAAA TCAATTATAT
chr2:64596708-64597259       +    483  2.21e-04 ACCTTCTGAT TCCACCCTTTTAGTTGGTGTTCTGTTTTTTTGGCAGTAGAAACACTT TGCAGACATT
chr6:47996474-47996773       -      2  2.21e-04 AAAAATCTAC AAACTTTACTAAACAAGTGAGTTAGTAAAATAAGTGGCGAAGCTATT C         
chr2:64410814-64411229       +    210  2.21e-04 ATAGGAACCC ATTTCCTAATTGGCTTTTGTGTTTTGGTGAGTCGTCCAAGATCCTTT TAATGACCTA
chr10:5783196-5783474        -     92  2.21e-04 TAGTGCTAGC GGACACAGACACGTCAGCTTCCGCTAGATACTACCGATAGATCATCA TCGTCTCGGT
chr10:56409676-56410527      -    126  2.21e-04 GACGAAAAAT ATAAAAAAAATTGCTATTTTTTTTGAAATCTAAACAAGGCCGGTTCA AAAAAAATGC
chr4:3703183-3703688         +    439  2.21e-04 GTTGCTGTTT TATAAATACTTGTAAATCTTTTTTTTTCTTTTTTCTATCGTCTAATA AAATATGCGG
chr3:5345057-5345389         +    185  2.21e-04 GCATTCAGGT TGGTCAGATTTCGATTGTTTTTTGCCCCTAAACAACTGGGACTTGTT ATTTGGTTGT
chr1:76043399-76043660       -     29  2.21e-04 TCATACTTTG ACTCTTCCATTTTCCATTTTTTAGGCATTACGAGATCATTGGATTTT CAAAGACATA
chr4:2782482-2782894         +    172  2.21e-04 ATACTATTTA CAAAACTAAAAACACAACTAGGGAATAATTTGCGAGACGAATCTTGA GCCTAATTAG
chr4:60660398-60660847       +    278  2.21e-04 AGTATGTAAT GGTTTAGAATTGTACTTTTTTTTTACGGAGAGAGTACCTTTTTTTTA CGGAGAGAGT
chr10:1643987-1644281        +     95  2.21e-04 GGATCGCTGG ACTAAATTTAGGCCCCGTTTATTTGTGCTTCTGCACGCTCCGGCTCT GGCTCCCAGT
chr5:18456270-18456596       -    196  2.21e-04 ATCTACCAAG GTGCACATCCTAGATTGTGCTTTGGTGAAGCTTAATATGGTGATTTT GCTAAGGGTG
chr2:68438361-68439156       -    120  2.21e-04 GTTTATTAGT TCAAGCCAGTTCCAAGCTATGGTCCAAATAAAAATGATTCAGATGGT TTCTTTGGCG
chr9:12222977-12223610       +    488  2.21e-04 AGCCCGTGCG CTTGTCTTATCAGCCGTATTTTTTCTACCAGTCAACAATATTTTTCT CTTATAATAA
chr5:5399116-5400294         -    247  2.21e-04 ACCAAGATGG AGATACATCTTATACAGAGTTGTAGTACTTGAGAAGATTTACATCTT TACAGTTGAA
chr3:5069631-5069953         +    174  2.21e-04 CGCCCACTCT GGTGCCATGTACCCCATTGTTCCTCTCATATGTGTGAGGTTGAAACT AGAGCTGCCT
chr3:64515719-64516071       -     47  2.21e-04 ATTCATGGAT TGTGCCGTTAAGGTTGCCTTTCTGCAGTAGTAGGAGAACTTTCTTGT GCTTCATCAG
chr10:1918264-1918665        +    260  2.21e-04 GAGCATGTGT CCTCAAAGGTTGAAAAACTGTGTTCTAAAACCATCGCCAAGTTTGCT CCGTGTATTA
chr1:18828008-18828907       -    190  2.21e-04 TCTTTTCAGT TTTCGTTTTTTGATTTTATTTTATTTCCTGTTCTTTCCTTATTCTTT TCTTTTCATG
chr5:9524709-9525090         -     45  2.21e-04 TCCCTGCCAG CCACTACGTTGTCTATTTTCTAAACAAATTTGTATGACTGAGCTACA AGAGGGAACA
chr3:67398934-67399176       +    194  2.21e-04 TCCACAAATG ACAAGATGATTTTAGAGCCTGTTTGATAGTATATACTAGCAGCTACT CTT       
chr4:67111227-67111571       +     97  2.21e-04 ACAGGAGTAA GCATCTTTTTCTCACTGATTTTGTCATATTTCTGCTTCTTGGTTCCT GCTTTCAGCC
chr6:60052315-60052609       +    111  2.21e-04 ACACCCCAGC CCAAAATGTCTTCTTTATCTTTCTCAGTTAATGTAGGAAGATCCACA ACAATTCCTG
chr5:66182977-66183536       -    269  2.21e-04 TTAGTTTGGT AGGGTTTTTTCTTACAGTTTTAGGTGCCGTCTAAAGCCGTTTTCTTT TAAATAGGAT
chr7:51208214-51208493       +     19  2.21e-04 AAATGCTACA GTAGCCATTTTGTAAAGTTTTCTATAACTAAACAAGGCCTAGTGTTC CTGCGGCTGA
chr9:56195930-56196269       -     83  2.21e-04 TCGAGAGGCG TCAAAATGGTTGACCTGCTGCGTACAGCCTTCACAACTGGAGCTGGT CCAGCGAAAA
chr8:59433543-59433807       -    196  2.21e-04 CCCATTTTTT TGTTTTATCAGCCGTATTTTTTCTGTCAATCAACAGTGTTTTTTTTA TGATAAATCA
chr10:9081505-9081976        -    253  2.21e-04 TTGATGTTGA TCTCACGGGGTTTATAGTGTTTTTGTTGTCTAGCTACTCATGGTGCT AAGGATGGTG
chr2:27882845-27883448       -    340  2.21e-04 TTTGCATTTG ACAAAGTGTTGGGAAGGTGTAGTTGAAAATCCACAATTGACACATGT AGTTTCATAT
chr10:1409016-1409462        -    320  2.21e-04 GATTTGGAGG ATGCCATGAGGTCTCATTGTTTTTGTCTTAGGCCTTGTTTAGTTCCC AAAATTTTCC
chr2:16901725-16902077       -    144  2.21e-04 CTCAGGAGAA AATCATTGTGTCAATATTGTTCTTCCCGTTGGTTTGCAAGTCCCTAA CATAAGCTTG
chr8:50817386-50817717       -      1  2.21e-04 AAGTGTTCGA AGGCCTTTCTATCCAAGTTTTTCCCTATAGGCAAAACCAATGCCTTA           
chr6:42347299-42347742       +    333  2.21e-04 ATTCAGCTTT TTACACTTATTTCTTGTTGCTTGGTCAGTTTGGTTTCTTGATTTGCA CTTTGTAAGT
chr6:1847609-1847894         +     74  2.21e-04 AGGAAAAGCA TATGCTTGTCTGACCAATTTTTGGTAGTTTTAGGAATATTTAGTCTA TGTGCTTCTG
chr1:20983738-20984069       +     24  2.21e-04 GGGGCATAGA ATTCACATTTGTCAAATGTGTTTGTAACTATGCATGCTAGGTTTCAT CTGGATGAAG
chr1:949021-949338           -    116  2.28e-04 GGTGATGCAG GGTCAGATTGACGATGCTTTTCTTCTTCTGAACCAAACCATACTCTT TCACCAGGCA
chr10:59852268-59852670      +    167  2.28e-04 GAGGAGTATA TGACGTTTATCAGTTTATGTTTGTAAACTATTTATGCCATTCCAAGT TTCCAATGGT
chr2:2674272-2674861         -    463  2.28e-04 AAACTTAGTT ACTCCGTGATTGGACAATATTTGTCAAATAAAAACGAAATGCTACAG TAACTAAAAA
chr7:8097313-8097925         +    152  2.28e-04 CATCTGCATT TCTGTTATTTGGCTCTCCGTTTTTGATACTTGTGATATTATGGAGTT GCCAATTTTC
chr1:60923645-60924142       -    306  2.28e-04 GAGAGAGGAT ACCCAAATTTGGGTTATGCCTCTCCTGATACCCAAAATAGGTCTTCT GTATGGGTAC
chr6:4173562-4174065         -    141  2.28e-04 TTCAAACTTA AATCTCCAATTCAAAATCTGTTTGGAATTTTGAAAAATGGTTAACAT GAAAGTTGTA
chr2:4681720-4682079         +    294  2.28e-04 AACTTGCTCG GTATACTAATAGGCCTGGTTTGCTGAAAAGCCATGGCTGAAAATACT GTTTGCTGAT
chr3:72059338-72060263       -    368  2.28e-04 GGGCTATATA GCCACATGTCCCTACAATTGTGCTCCAACTTGAGGAATTATGCTTCA ACGTCTGAGC
chr1:8415559-8415935         -     41  2.28e-04 TACCAGATGT AAACTTGTTTTTGCCTATTCTTTGCTCCTTTCCATATTCAGTTTGTT TGGTCCAGGT
chr9:9915124-9915483         -     21  2.28e-04 TTAATAGAAA CCACACTGGTATCATCTATTATTTTTTAACTGATTGCCTTTGCTGCT CCACAGAATG
chr3:53983477-53984512       -    136  2.28e-04 GTGGCTTCCA TTTAAGTGTTTGCTTTGGTTTTGTAGAGGGGACCAGATTCTGAAGCT TCTCAAGTTC
chr9:58086095-58086718       -    318  2.28e-04 CAACCAACCT GCCAATCTGGTATACAGTTTTCTGTTTTCTTGTTTGCCATAGCTTGT ATCGTGTGTT
chr9:14820594-14821140       +    377  2.28e-04 TGATCAGTTC AATTACTTCAATCAGTTTGGTGTGGCATTTCTAGGGTTTATGCTGTT TTTCCTTCTT
chr8:816025-816930           -    132  2.28e-04 TTATGCAATA ACTAAACCTTTTAATTTTCTCCTGGAACTTTGTTGGCACTAACCTTT ACTATTAGGC
chr4:7313617-7315654         -   1961  2.28e-04 ACCTTCTCGG TAAAACAGATTAAATGGATTATTATCGAAATGATTGGAACTGTTTCA AAGACCCAAC
chr2:63346583-63347180       +     98  2.28e-04 CCGATGATCG AGACTCCGTTTGAACTTTGAAATGTAATAATTAGCAATTTTTCTTGA ACCATAGGAA
chr1:61653115-61653642       -    179  2.28e-04 GGGTTACAGA TTTCAGTTTTCTTATAATCCTTTTTGGATGAACATGAAGATCTTATT CTGGGCTGTG
chr6:6929439-6929827         -    260  2.28e-04 AATACTCAGG ACTCCTATTCAGCACTGTTCACCTGTCTTTTTCAAAAAGTAACTGGC TTCCACTGTT
chr7:10274074-10274735       -    375  2.28e-04 ATTTTTTGTT TTTAGCTACTGTAGCATTTTGTTTTTATTTGACAAATATTATCCAAT CACGAAGTAA
chr2:69609020-69610267       +    275  2.28e-04 TTTTAGAAAA GAACTCTTAGTCCAATATATTGGCCGCCAGCGACTCATTATTCATTT TAACTGTTAG
chr5:5365428-5365786         +    263  2.28e-04 AAGTGTTACT ATTCCAATTTTGTAAAAAAATTTGGAACTAAACAAGGCCAACTTTCA TCTACGTTCC
chr3:56944938-56945560       -     33  2.28e-04 CCCTCGGTCT TAAAAAGACTGTCATTTTTTACTTCAACCAATGACCGTTTATCTTAT TCAAAATTTT
chr3:64866010-64866290       -    156  2.28e-04 GATGAAAGAA TATCGGTAGTTGCATTGTTAGGTACAATATAGGATGTAGATTCATCG CCCTCAAACC
chr6:45864137-45864785       -    570  2.28e-04 CACCAAATAA AGTATCAGTTTGTACTATTATATATTAGAGTACGTACTCATACTCCT ACAAATATAC
chr1:63201468-63202306       -    415  2.28e-04 GAATCCAAAT GCATCCTTATTTGTCTGTTCCTGTGTAAATCGATACCGTGTAATAGT GATACTAAAA
chr9:47598575-47598882       +    104  2.28e-04 ATTCCATATG ACGAGGAATCTTGAAAATTTTTGCGAACTAAACAAGGACTTAGTTTT CCTTTTTCTT
chr8:59400627-59401054       -    242  2.28e-04 GTGGCATTGG AGGCTCTGTTTTTTTTTTGTTGATGTTGATGCTAATACTAAGTTATT GTGAGAAAAA
chr5:15629155-15629404       -    111  2.28e-04 TTTCATGATG TTTTTTTTGTTTTCTTGAGGGTTTTTGGTTCTTAAGAATATTCTATT TTGTGGGAGT
chr1:56981460-56981832       -     55  2.28e-04 AACAGGTAAT AGGAGCATACCGTACAGTTTCTTGCAACTCCACGAGGCAAAGCCTAC CGCTTCCGCC
chr7:11793421-11794370       +    162  2.28e-04 CACTTAGGTT CCAAACCACTTTCTCTGTGGTTTTGTAACATGCACTATGGGTTCACT CGTAGTTGTG
chr8:59591765-59592303       -    201  2.28e-04 TTTGGTGAGC AGTTGCCTCTATGTTTTTTTTTGCTCCAATAAGATGACTATAAATTT GTGGCAATCT
chr3:66584953-66585316       +    312  2.28e-04 TCTTCATTCT TTTCTCTGATTCCTTTTTTCCTGCCAAACTACTTTTCTCTCTCTCCT TTGTTG    
chr2:4562527-4562946         +    333  2.28e-04 TTATATGGTC TAATTATGATTAATTTTTATGGTGGTCAAGTTATTGTAGCTTTAACT AATTAAAAGT
chr6:59379479-59379962       -    204  2.28e-04 AGACGAAAAT AAAAACTAATTGCACAGTTTTGTAAACCACGAGATAAATCTTTTAAG CCTAGTTACT
chr1:63654620-63655194       -    394  2.28e-04 AAAATGTTAT ACACTTTTGGTGCATTATTTAGAGTTATTTGGATCATATTTGTTTTT GGATAAATAA
chr1:64074396-64075189       -    354  2.28e-04 TACCTATTAT ATAACATTATATTGCAGTGGTTTGATATATTTGTAGCCGGTTCAATT TATCTGGTTC
chr3:10392105-10392555       -    177  2.28e-04 GAGTGAATAG TGTGCAGTACTTGTTTGGACTTTGGAATTTGGATGGCTTTAGCATCT TGCTAGTTTT
chr5:19096787-19097095       -     31  2.28e-04 TTGTACCAGG CCTCTCTGTGGGCCCATTTGCTCTTTGTTTCAGGCTCTACTTCAAAT AGACCTCAAC
chr5:23954070-23954385       +    164  2.28e-04 ACATACGCAA GTTCATTTTTTCCTCTGCTTCTCTGCAATATAGTCTGGCCATGTATT TGCTACCAAA
chr10:5241624-5242080        +     16  2.28e-04 AGCGAAAAAT CAACCAAATTGTAATTAGGTTTGACCTTTTCGTATGTCAAAGCATTT ACCTACGCAG
chr7:596888-597142           -      3  2.28e-04 GAACGGAGGG AGTATCTTGTAGTTCTCTTAGTTGTAGATTTATAAAAAGTATTTTGC CC        
chr5:11371841-11372589       +    434  2.28e-04 TGAAGCTTGT TATCAAAAATGGGTTAACTGTTGGCATTCATGCATTGCTGATCAGCT ACTATGCAGT
chr3:50285093-50285466       -    122  2.28e-04 CCGCGGAGAA AAACAATAGTAACTATTTTCCTTTCTGCAACTGATTCTGTATTTTCA CTTATTACTC
chr4:65188108-65188416       +    140  2.28e-04 ACGTGCAATA TTTATATCTTTAAATAAATTTATTAAAAATCTAGATTCAAAGATATT TCCAATAATA
chr3:2380875-2381191         -    137  2.28e-04 CTTGATAGAA ACACATTATGTATTTATTTATACTCTTCTACTTAATACAATGGTACA CAAATTTTTT
chr4:5569977-5570490         -    315  2.28e-04 ACGCTAGGAA TCTAGATTTTGTCCTTTTTTGTACTTATTAATTGCTACAATTTTCCA TTGTCAAGTT
chr7:578907-579239           +    271  2.28e-04 ATCTAAAATT TAAAAACTTTTTAAGATTTTTTTGTCATATCAAATTTTACAACACAT ACAGAGTATT
chr3:55697490-55697876       -    163  2.28e-04 CCTCACAGCT AATGAATTTTTAAGGCTTTGTTTAGTTCATTAAAAAACTAATTTTTT TTTAAGATTC
chr8:480016-480383           +     76  2.28e-04 TTACAGGTTG ACAAATTGATTGAAAACTATATAAATATCACAAATGATCCTGCAACA TTTATCCAGG
chr3:73871853-73872232       -     76  2.28e-04 AAACCATTGA CATGGCTTCTTGTACTTTCTTTGCTGATTTCTGCAACTCAAGTTCTT GAAGCTCGCA
chr8:58209989-58210889       -    338  2.28e-04 GCGAGGAATC TGGAAAATTTTACAAATTTTTTTTGGAAACTAAACAAAGCCGAAATA AGCTTATTCA
chr5:51694647-51694964       +     88  2.28e-04 CTATTACTCA AGACTATTGTAGGCTGCTTTGTTGGGTTATCTACAGGTGAGCCTGTT CGCTGGTCTA
chr5:58544660-58545204       -    408  2.28e-04 ACCATGTGCA AACCATTGTGTGCATGTGTGTTAGCATTTTAACAAATATTTACTTTA AAAGGAGTTA
chr5:67216453-67216727       +    208  2.28e-04 AAGATGATTT GATCAGATCTACCGTTCTTTTCTTCAAAAGGGGGTGCTACATGATTT TTTTCGACAA
chr1:73164473-73165206       +     90  2.28e-04 GATTCACAAC CTTCACTTCTTTTCCTTCTTCCATTACATTAACAACACCTTTTATTT AACAAAATAA
chr6:60854659-60855039       +    100  2.28e-04 TAATTAAGAA AGAATCTAATGATACTTAGTTGGTATTATAATAATAATTATTTTATT ATATAAATTC
chr5:15208668-15209012       +    156  2.35e-04 AGAGCGCGGA TCTGGGTGCCTGCTTGATGTTTGGGACAGTCAGAGGACTCATCAGAT AAAGTAGGCA
chr6:52648018-52648262       +    136  2.35e-04 ACCCTTTTGT GATATTTGAGCGCTTTAGTTTTCTTTACAACTGATGCAGTGCCTGCA CAGCTCATTA
chr9:1235903-1236498         -     72  2.35e-04 GCTGAACTAA ACTAAATAGTGTACTGCTTTGCTATTACAAGTACTGAAAATGTTTAT TTCATAAACA
chr2:77329260-77329618       -    194  2.35e-04 TGTGGGCACA GGTAATTTCTAACTGTGCTTTTGGAAAAAAGAAAAGTAGTTTGTTGA ATTCTGTATG
chr3:66198267-66198525       -     90  2.35e-04 CATTTTGGTT TTCAACTGAACCCAGTTTTTTTTTTCTTACTAGACGATTTGGCTTCT GAAATTCTCT
chr5:7603181-7603461         -     46  2.35e-04 GGATTATGTC AGACTTTGTTGTGATGTATGTACTCCCATTTCTTCAAAATTTCTTTA TCGTAAGTTG
chr3:48307367-48307692       -     60  2.35e-04 GCTGAACCTG TGAAAAGTTTTTTATTTTTTGTAAGAAATGCAAATGTGCAAACAAAT ATTAACCAAA
chr1:59897210-59897800       +    196  2.35e-04 CTGCCCGTTG TAACAGTCATGCTATAGTATTTTACACTCACGACCCACGCAGCACCA GAAGCCGCTG
chr2:8244305-8244854         -    119  2.35e-04 CATATGTGTT TATTATTATTACAGTGGATTTTGCATAACTGGAGTGACGAAGATTGT GTGCGCATCC
chr1:6920822-6921138         +    175  2.35e-04 CTCGCCAGTC TGTCACCTTCTCCATTTTTCAGTGTTAATATAATCTGACATACCTAT GAAGTATTTC
chr6:59256312-59256842       -     57  2.35e-04 GGAAGCAGAC GAAAACATGTTTTATGCCTTTGTTAAATTTCATCTGATTGTTAACCT ATTGCTATTC
chr5:65113535-65113840       -     45  2.35e-04 AGGATGGCTC ATACTGCCATGTCATTTGTTTCGTCAATCTTTAGTGGTGGTGATGAT GATCTACTGA
chr2:12348208-12348495       -    112  2.35e-04 TCTAATATAT TTAATTTTTTTAAAAATTTTTGAAACTACTCACTGGATCTTTCTTTT ACATGTAGAA
chr10:1629149-1629409        +    122  2.35e-04 AAAACCGGTC TGCAAATTTTGAGATGGCTTCCTTCAACTCTTGAAGCCTTCCCATTA ACTTTCTTAG
chr8:816025-816930           +    473  2.35e-04 TGAATAGTGA AGGTACGAACGACAACATTCTTTTCTATTTCAAGAAGCTGTTCAGCT GCAGCACTTA
chr7:1246298-1246597         -    209  2.35e-04 AAGAAACGAA CACGCATGCTTTTCTTTTTATCTGGACATTCGGCAAGCTGTACTGTA CTGGATGATG
chr3:28848793-28853129       +    928  2.35e-04 TACGGAGCCT GTTCATGGATGACATGGTTGGGGTATGATCATAGAAAATATTCTCCT CGAGTGAACC
chr2:1023665-1024048         +    277  2.35e-04 CGAAGAATCT TGAAAACTTTTTGATTTTTAGAATGAACTAAACAAGGCCCTAATAAA AGAACACGAA
chr1:60720747-60721265       -    431  2.35e-04 AACTCATGCT GTAACGTGTTGACATATTTGCTGGTAAAATAAAATGTTACTGTTGGC CAGCAACCGT
chr1:11111345-11112066       +    256  2.35e-04 ATTTTCGGGG TCAATTTTTTTGGGGAGTTGTTTTTTTATCCAAGTTTTATGGATGCT CTTTGAGTTT
chr1:23252619-23253050       +    380  2.35e-04 ATTTCCGAAA TGTCCGAAATTTCTTATTTATTGGTAGGTGCCAAAAAAAAATTTCTA CCGAAA    
chr8:3229843-3230106         +     32  2.35e-04 TTGCCTGTTT ATACCACTATGGCCTTGTTTAGCTCACAAAAAACCCAAAAACTTTTC AAGATTCTCC
chr3:10271616-10271870       -     15  2.35e-04 CGAAATGCAT TAATACATCGAGCATATGTTTTGTAATTTTTTTAAATTTTTTCTATT TTTTTTTCAT
chr4:4380695-4381125         -     52  2.35e-04 AAATGGCCAT AGAAAGTTATGACATAATGTTACATTCTATTTATAGTTATGTTTTTT ATAAAAATTA
chr1:79935848-79936344       +      6  2.35e-04      ACAAA TAAAATTGCTACAATATTTATTTTGTAATTTTTTTTGCATCTAATCA AGACCCTAGT
chr9:5266628-5266950         +    259  2.35e-04 CTTGATTTGT GGTAAAAGTTTTAGCACCATTTCTGCATATCTCACTAATTTACTAAT TTACCTAAAT
chr10:17573081-17573398      -    174  2.35e-04 ACGGGAAAAA AGTTGGTGCTTGGTTGCTCGCCTTGTGATGTGGCCGCCACTGTTTTT GCATTCACCG
chr4:6037195-6038040         -    524  2.35e-04 TGATTGACTG AGTCTATGTTGGTTCGATCATTCTGTATCTGTAAACACGTAACACGT TTTTTTTTCT
chr8:1216273-1216751         +    324  2.35e-04 GTGAAGCGAC AGTTACGGTTTTTTTTATATTTTACAATTACAAAAGGAGTACTCGTC CAGTGCTAAG
chr7:5359694-5360555         +    658  2.35e-04 TATATCTAAT TAAGTACTGTATTTTAGTTTTCGTCTGATGAAGTTTAACCATTTTCT GTATGGCTGC
chr5:12033672-12033931       -    195  2.35e-04 TCAAATCAGA AGAACTATATCCGAATGATTTGCCCAATCTTTCACGACAAAATTTCA GCAACGAAAT
chr6:51541695-51542003       -    126  2.35e-04 GAGGAAGAAG ATAGGCTCTTTTTTATTTTTTTTTCTGTCGCATGGGCCCTAGATTGT AGTGAGATGG
chr1:59755369-59755730       -    304  2.35e-04 AAATTACAGA CAAAGCTGTGTAATTAGTTTTTATTTTTATCTATATTTAATGCTCCA TACATGTGCC
chr1:61391141-61391780       +    137  2.35e-04 TTTTGCAGCA ATTAAATGCTTTGCTTAGCCTTGGAAACAATAAAGTGAAATGCTTCA TTGCTGGGGT
chr3:19718314-19718922       -    115  2.35e-04 CTAATTATCC CTACACTTGCTGCTTGTGCCTTGTATGCTGCAAGCTAAAAAGCTATA TATATGTAGA
chr10:55406135-55406650      +    353  2.35e-04 TTAGGCTATA TTTTACCTTTTGAACTCTTCTGGTCAATGCAACTAGTCTACTTTTTA ATCGCCGGAC
chr1:8596366-8596702         -    123  2.35e-04 TTCCGGAAAG TGTCCCCTTTTCTAATTTGAATCTCCAATTCAAAATCTATTTGAAAT TTTGAAAAGT
chr3:63546435-63546954       +     37  2.35e-04 GCTTCACTCA TGAAACTGTTTTGAAAATAAGTGTTTGACAAAAAAAAAACATGAGTT GTACCAAACA
chr3:9823515-9823847         +    138  2.35e-04 GGTGATAAAT TCGGAACCATTTGATAGTTTTGTTGTGAAGAAATCTGTTGATATGTA TTTCCAGGCT
chr3:65565188-65565466       +    133  2.35e-04 TTTTGTCTCA TTTAACTACTTGTTTTTATTGTAATTATTTTTCTAGCCAAAGAAATA GATTGATCAG
chr4:67686553-67686901       +    194  2.35e-04 GCATCTAGGG ACAACGTTATTAGCTTGTACTAGTGTTCTAGTGTATTTTCTGTTTTT AATAACCATA
chr2:57930637-57930938       +    128  2.35e-04 GTTCAACACA TCAAACAAATTTCACTACTAGCTACAAAATCGAGCTTCAGTGTCGGT TAAAAAGCTT
chr10:14446790-14447045      +    132  2.35e-04 CGGGGAATTT GAATTTTTTTGTAAAATTTTTTGGGAACTAAACAAGGCCGAAATCTC CATAGCAGAA
chr4:37408317-37408573       -    128  2.35e-04 AAATCAAAAT TGTTATTCTTTAGTTATTTATTTTATATTTGAAATTCTAAGAATTTT GACTCATTCT
chr9:50614001-50614252       +    107  2.35e-04 CCATAATTAA AAGTATTGTTTGCTGATTTGTTTTGAAAAAAATAATATTGAATGACT GACAGATTCA
chr9:50446500-50446867       -    271  2.35e-04 GTGGCTACGC CCAACCAGAATATATATGTTTCTTCTCTTTTAAATCAAAATTTAATA GCCAACTCCC
chr3:66456325-66456661       -     77  2.35e-04 ATGTGATGTT TTAAAATTTTTCTAAATTTTCTATGTTTTTCATTCTTATTTATATTT ATCTTTTATT
chr1:59569187-59569974       +    290  2.35e-04 ACTAGTGGGA CTAAACTATTTTAGCTTTTTTTACTCAATGTATTTGGAAATTTAGTT ACTAAAGTGA
chr9:50421704-50422056       +    181  2.35e-04 CAGACACAAT GGGTACCTTTGGCTTATTATATAACTAATATGTAAGGTTTTTTTCTA AAAAAACTAA
chr4:53938154-53939068       -    472  2.35e-04 CCTTGATTAC ATAAATATCTAGAAAATGTTTTTTATCTAAATTGTGCCCATGCTGTA AATAGCTCTA
chr4:9613994-9614382         -    156  2.35e-04 AAACAGTAAT TAAGCAAGCAGAAATATTTTGGCAGTACATTAAATGCTACTAATTTT ACTCTAGTAA
chr8:52033512-52034241       -    399  2.35e-04 GGAGAATTTT GAAAAATTTTACAAAATTTTTGAGAAACTAAACAAGGCCTTAGTTCA CCCTGAAAAC
chr4:10176839-10177331       -    324  2.35e-04 ATTTAGGTCC TCGAACTTGTTCGTCTGTGTTATTTTGGTCCCTAAACTTGTTCAGTT ATATCATCCC
chr7:735579-735865           -     60  2.35e-04 GGTGCAATGT TCTAGCTCATTTTTTTTTCATGTTGCCTTTCTTCACAACATACTTTT GTAGTTTTGT
chr3:57648779-57649267       -    402  2.35e-04 AGTATACAAA TATCATTTTTCTAAACATTTTTATAAAAATAAGATGTCAAAGTTGTT TTTTTAGATT
chr9:55866044-55866317       +    109  2.35e-04 ATATGGTAGT ATAGAATGTCAGAACTTTTGATGCCTTGTTTACTTCCAAATTTTTTT GCAAAATATG
chr9:9112333-9113007         -    547  2.35e-04 TCAAAATAAC TGACACTGGTTTGACTGCATTTAGCTTTTAATAGTGGATAGCATGTT TAATCATTGG
chr10:6004887-6005233        -     60  2.35e-04 TATGCATCAC TGAAAACGTGGTTTCGTGGTGATTCTAATTTTATAGACGAATGATTT GGTGATTCTG
chr4:54245837-54246429       +    480  2.35e-04 TAGTACTAGA GATTATCTTTTTGACTGAAATTATCAGATTCTACAAATATTTATATT TATATATAAA
chr4:1901206-1901455         -     17  2.35e-04 TCATTTCGTA AAATATTTTTGGAACTACTATTACCGTATTATCCAAAAGGGGCTGTT ACTGACAGGT
chr1:22399298-22399951       +    230  2.42e-04 TTTGAACAGA TATCATTGATATTATGTCTTTTTTTTTAATTTATAATTAGCGATTTA GATTTGAATA
chr3:516234-516523           +     99  2.42e-04 GTTAATTACC ACAATACGTTTCCTTTGGTTTCTAGTATTTGCGATTCTAGGATTTCA GTTGCATCAC
chr1:59171883-59172269       +    205  2.42e-04 GAGCTAACAT GGACACCTTGTAACTAGATTTCATCTAATTCATTAACTACTACACTA CTGAGTTACA
chr2:41901219-41901578       -    231  2.42e-04 CCCTTCTAGA AATTCAGGTTTCACAGACTTTTCCCACAATAGAGGCTTTGTTCTTTT TGATAAGCTC
chr1:74264855-74265104       +     30  2.42e-04 TTAAAGAAAC TATACATGAAATAGCATTTAGTCTGTCCTTCAAATCATTCATATTGA ACTGGAATGA
chr9:30779512-30780064       +    222  2.42e-04 TATAGGCAAC TCCCCATTATGCACCTTTCTTTCTGTCCTTACCCAGTCAATCGCTCT AAAGTAGTAC
chr10:1668971-1669391        +    313  2.42e-04 GCAATACCTG TAAGAGCTCTACATCATTTTGTTTTGCCCACTTGAGAACAAGTTTTC AGGTGATAAC
chr9:55532150-55532544       -    260  2.42e-04 TGTTATGTTC TGAAACATTTTGGTGAGCTTAACTATGCTTAAGAATATGATGCTTTG GCTATATAGT
chr6:31573031-31573278       -     25  2.42e-04 GTGCGTGTGA ACGCACGAATCAAAATCGTTTTTTGTGCGACATGACGAGAATCTTTA CCTTCTGGAT
chr3:11280479-11280802       -     40  2.42e-04 TAATTCTCCT AATCCTTATTTTGCTTTAATGCTACTGATGTAGGTGCCTGTTTAGTA ATGCAATTTG
chr5:2042745-2043110         +    318  2.42e-04 ATAAAATACA TATTTCTGGTTCTAGTTTTTGTGTGATATTCTAGAATCCTGACACAT TT        
chr6:59077349-59078236       -    308  2.42e-04 TCTGTAAATT TCAGAAATATTTAATTGTGCATGTAAGATTCTTGATTAAATATTCTT TACTCATTGT
chr7:63815973-63816426       -    235  2.42e-04 CATTTGCATC TTAGCATATGTCCATCGTTTTTTTTTCTATTCTTCGTTTCTTCGTTA TTTGCAATAT
chr2:64749831-64750317       +     69  2.42e-04 GAATATGGTC ATACAATTTTGTTTTTTTTTTTCTGAACACAGAAAGAAATGGGACAA ATGACAGGTC
chr8:1922979-1924263         -    151  2.42e-04 ACAAAGTTTT CTTTCTTAATTGTTTGTTTGTTTCTCAATGCAGGTTAGAGATCTTGT CCACACCAAG
chr8:1922979-1924263         -     22  2.42e-04 CCTATGGGTA TGTAAATTATTCCTAACTTCTGTGTTACATAATTTATTTATTTATTA TTTTTTGCCA
chr6:49032976-49035195       +   1877  2.42e-04 GGGCTGAGAA CTTTATTTTTTAGATATATTTTGTGAATTTGATCATTAATCTATATT TACGAGGGAT
chr4:7313617-7315654         -   1500  2.42e-04 AATTGGCACC TGAATTGGACTGAACCGGCTGTTTGTCATTGTCAGGCTACTGTTCTT CTATTCTTTC
chr6:43504810-43505409       +    360  2.42e-04 ACACATGAAA AAAAAATATTATGGCATTATGGTTTCGATTTGGGTTTCCAAACATCT TGTATAGTCA
chr6:2483796-2484165         -    257  2.42e-04 GCTATTGTGG AGAGTATTGTGAGAGAGTTATTTCTAGAAGATCGTGCTAGATTAGCT ATTTATGAGT
chr5:6856924-6857220         -    228  2.42e-04 TTTGATGTGA TAAACAATCTTAAAATTTTTTTGGTTTTTTGTCTAAACAAGGCCGCT TGCGGCCCAG
chr5:12789535-12789888       +    220  2.42e-04 TCCAAAAAAA TTTAGGTTTTGATTCATCATTTTGCAAAATGAGACTAAACATCATGT AAATTCTTTA
chr1:76159977-76160219       +     18  2.42e-04 GGATAGAGGG GGCGACATCTGGTCCTGTTTGACTCGCAACAGGGTGAAGCTGCTCTT GCAATGGCTA
chr2:57547850-57548132       -     82  2.42e-04 ACTAAAAGAG ACTAAACTATTTAATTTGTTTTTAGTTAGTATTAAAATGATTAAAGT TCAGTTGGCT
chr3:12471111-12471398       -    216  2.42e-04 CTTAGAAGAC AAGAGGCTGTCGGTCTTATTTTTTTAGATGAAGGAGAATCAGATACT TCGTCTGCTT
chr1:73744115-73744586       +    131  2.42e-04 CCGGCTATGG GCCAATCTGTGGCCTTGTTTAGTTTAAAAAAATTACAAAATTTTTTA GATTTCTCGT
chr10:56855558-56855952      +    290  2.42e-04 AACTCGTTTT TGAGTTTTTTTCGATCTTTAGGCCTAAATAAAAATGATAATGGTAAT GAAAAAACGA
chr7:58689615-58689965       -    227  2.42e-04 GGACTAATTC AAAACATGGTTGTCTTTGTAACTGGATGTTTTCGTTTCAAATCATTT TAATAGTTTT
chr7:61066139-61066462       -    138  2.42e-04 CTAGTTCGTA ACCGATCTTTGGCTTTTCTTTTCCTCCTGCCAAATGGCTTTTCCTCT TCAGCTTGGC
chr7:52071401-52071994       -    216  2.42e-04 GCATCTTGCA ACAAGATTTCTGTAAAACTTGGCTCCAGATCAGGTGGTTTAATTTTT TTTCCAGCAT
chr5:10923061-10923377       +    156  2.42e-04 TCAGAAATCT CATCAACGACTGCATGTACTATATTATCTAGTTCTGCAAATTCTTTT ACGTTTTACT
chr6:53190401-53190918       -     88  2.42e-04 TGGACCGTTC TTATATTACTGACACTTTTAGGGGGTGTTTGGGACTGCTCTGCTCCA TGTTTTTCAG
chr5:70001269-70001534       +     11  2.42e-04 GTGGCTATCA TCAACCTGTTTTGCTTGAGTTTTTCTACTGAATCTACCAACCATTCA ACTGTATTTT
chr1:9160241-9160534         +    157  2.42e-04 GTTCCCTTCA AATTATTGTTTGCATCTTTTTTCAGGCAAGTTACCCATCAAACAGTA AATACTCATA
chr2:9247526-9247769         +    187  2.42e-04 TAACGGAAAA TCTGAATTTTTTTGCAAAACTTTTTAAAAACTAAGGCCTTGTTTACT TTCAAAAAAT
chr1:72713365-72713689       -    130  2.42e-04 TCATCCTTCG GGAACTTTCTTTCGTGGGGATTTTGCCATAGTAAAATATGTGCTGAT GACGTTGATA
chr5:1324979-1325379         -    125  2.42e-04 CATGACTGAG TGAGATCCTTTTGTCAGGTTGCCTCACTCTGAAGAGGACAGTCACCT CCAGTTTGTG
chr3:4168079-4168649         +     15  2.42e-04 TTGTAAGATT TGATGCTTAGGTCAGTTTTCCTGTGTCTTTTTGCAGATACTTTATGT ATGATGGAAT
chr10:56386867-56387386      -     54  2.42e-04 ATCAGTCATC ATCAGAGGTTTTCACGGCCTTGTTTACTTTCAAAAAATTTTGCAAAA TTGAGATAGT
chr2:71589024-71589406       +    155  2.42e-04 ACTACATACA AGTCATGGTATCCTAGATTTTCCCATCGAAGACGGGAACTATCTTCT AGAGAACTTT
chr5:18539988-18540613       +    183  2.42e-04 TTGTGGTGCG GAGCCATGATGCTTTTATTATTTGTAAGATGCCACAATATTTTTTTT CCAACTTGCA
chr4:60467649-60467983       +    158  2.42e-04 GACATTTCTC CATCCAAGGTTGTTTGTTTTTTTCTTGAATTTCAAAATCTTAGAACT TTAAATAGAA
chr8:6581833-6582156         +    234  2.42e-04 AATGTCGCAC CAAAAATTGTCCATCTTTTGTTTTTTTAGTTGTAAGGAGATACTAAT ACTTCACAAT
chr5:3112282-3112587         +     70  2.42e-04 TTTGTTGAGA AATTCATATTTGAAGCTCCATCTTCTACCATGAAAGAAACATCATCA AAACCAACTC
chr1:29985006-29985486       +    376  2.42e-04 ACTCTGCTCC ACGAACTTCCTAGCTAAGTTCTTTTCCATGGGCAAGACCAATGCTCT CCGTGGGAAA
chr7:52072670-52073007       +    100  2.42e-04 TCTCCTGTAT ATACAATGATTAAATAAGATTTTGCTTCACAATATGCTCTCTTTGTA TATGATTTAA
chr2:7682959-7683270         -     87  2.42e-04 TCGAGTGATT AACACCTTGATGCTTGCTCGACTTCAGAATCAGATGCCTCCTCTACT ACGAGCAGCA
chr4:10176839-10177331       +    166  2.42e-04 CGAGTTCATA TGAAAAAGTTATGAATTATTTTTTGATATAGAGTTTTTAGATCACTT TGTTTTTACC
chr4:61885963-61886246       +      1  2.42e-04          . CTAAACTTGTTGAGTAATTTTTCTAACTAATTTATCTCTATTTTTCA TTATTATACA
chr7:65415181-65415468       +    156  2.42e-04 GGAACCAAAC AGACCGTTAGGTCTTGTTTACTTTCACCCAAAAATCTAAAATTTTTT AAGATTCCTC
chr7:12263977-12264362       -    148  2.42e-04 ATTAGTGGCG TCTCTACATTTTGCCAGTTCTTGTCTTACATGGTGTGATAAGGATTT CACTTTGCAG
chr4:56084044-56084377       +    172  2.42e-04 TCCTCTAAGG AGAATATCTTTGTTTTGTTTGTGGTGCTTTTGTCAGATACTAGTTGC TCCAACAATA
chr9:52945062-52945440       +    222  2.42e-04 TTTATATTTT ACAAAATATTTTAGAAGTAAACAAGACCTTGTTGAGCCCTTGCTGTT TGCTTGGGCA
chr8:57575089-57575462       +    156  2.42e-04 TTGGATATTT ATAAAAATATTCTTTGTTTGATTTGAACTTTTAGCTTAGTCTAATTT ACCCTCACTG
chr2:11051370-11051636       -     37  2.42e-04 ATGTCTGAGA TTTATTTGATGAATTTGTGTTAAACTCTTGTGCGAGATGAATTTTGA TAACTGATGT
chr1:8431286-8431614         +     27  2.42e-04 TGAGCCTGAC CCTACCCGCTTCAACCTATATTGGCCCTTATCCAATCCCGTTCTTCT CTTTTGATCT
chr1:6163502-6163832         +    186  2.42e-04 TAAACTTATA TAAAAATTTATAAACATTCATTATACAAATTAAGTGTCATTACTAGT TATAGATAAA
chr8:6683703-6684316         -    463  2.42e-04 CATGCTGTCA TTCTCATAATTACGTGGTGTGTGCCACTTGCAATGGAAGATTTCATT GCTTTTGTTT
chr10:56102820-56103151      -      2  2.50e-04 TTGCAAATTC TAGGCCTTTTTGCAGGCGTAATGGTTAATGCTGCAGCAGTGGTTTTT G         
chr1:70289510-70289907       +    327  2.50e-04 GAGGTCAATG AGACGCTTGGGTGACAGATTATTGGCACTGTCAGGCACAAATCATTT GGGTGTCCAA
chr7:9298776-9299197         +    247  2.50e-04 CTTTGCACAA AAAATCTGGTTGTTAGGATTTGGTCAACGTGATGTGATCGTTAAGCA CGTTCTAGCA
chr10:57646239-57646522      +     96  2.50e-04 GAAACGAGAA AGAAACCTATTAGACTTGTTTTCTAGCGTAGAACCGCTAAAGCAAAC TTGGTGCAGG
chr5:59623595-59623887       +    163  2.50e-04 ATTGTGGTTT TCGCTATTGTCGGATATTTTGGATGCATTTTAAGTTTATTTTAATTA CTGTAAGAGC
chr3:66664017-66664538       -     17  2.50e-04 GCCTTGAAAT GAAGTCAGCTTGAACATTTTCTCTTGTGTTTACCCATTGAATATTCT GACAACATTA
chr4:2676662-2676940         +    165  2.50e-04 ATTGTATCCT TATCACGAGTTACCTTTTAGTTGCCTTTTTCTAGTGGGTATTATTGT GACCAGATGT
chr7:9722838-9723337         -    276  2.50e-04 TAGGGTCCTG CTTCAGTTTATCTATACCGATTCTTTGCCTGACATGGAGGATCTTGT GGAAGATGTC
chr3:38366729-38367730       +    678  2.50e-04 CAAATTGTTG ATAAAACTCCAAAATAGCTTTTTCTTTTGACTCAATCCTCTTCTTCT CCTTAGCATT
chr4:175836-176204           +    200  2.50e-04 AGATAAACTG AGACATGAGGTTTATATTTTTTTTGAAGAAACCATGAGGTTTATATT AGTGTACCTT
chr7:59828068-59828338       +     13  2.50e-04 GACAGGGAAC TTAAAAATTTTACAAAATTTTCTAGAAACTAAACAAGGCTAGCTCTT CTAGTTCTAG
chr3:73684396-73684693       +    212  2.50e-04 TCATTGATGT GAAGAAGTTTGTATTGCTTTTGCTTTCAGACAAAAAAGAATGCTACT CCTAACCTTG
chr3:28832043-28833755       -    627  2.50e-04 CAATATTCGA TTGGAATAGATTCACAATAATTCTAAAAAAATTATGAATTTTCTATT TCATAATCAT
chr3:53983477-53984512       +    307  2.50e-04 GAGGTGGGTG TTGGGCACCTGCAGCATCTCTCTTCTCCTCTGCATGCAGAAGCTTCT GCTGCCCTGC
chr3:38413393-38414107       +    503  2.50e-04 CGTAGACCTC TTTCCGATGAAAAATCTTTTTTGTGTAATTCTAAATGTGAAGCAAGT CTCCGTATCT
chr5:4563893-4564204         -     83  2.50e-04 GTAGAAAGAT ATTCAGTGATTGTACTGTTGATTTCAGCCTCTCCAGATGTGATCTGG GAGAACTGCG
chr3:73012120-73012423       -    249  2.50e-04  CATTTTTCC TTAAAATAACTAAATTTATCTTTAGAAAATGATTTAGCTAATCTCTT GGAAATGCTC
chr3:5395421-5395937         -    345  2.50e-04 TTCTGATCCT TATGCTTGCTGCATCAGTTCTTCCAATTTGCAGTCTCTGTTGATGCT GTTCAAATAT
chr2:479193-479448           +     48  2.50e-04 CTATTAATAC ACTGATTACTTTCACTTTCTTCTTTTACTTTGGCAGAGAGAGAGAGA GAGAGAGAGA
chr10:46674811-46675280      -    228  2.50e-04 TTCTAGTTCT AGCAGATGTTCGCCAATTTTTTTTCAAGATTTCACATCACATCCAAT CTTGCGGCAT
chr4:53273056-53273597       +    120  2.50e-04 GCTCGGTGAA ATTCAATTTCTGTTTTGCTTTGAGTTATTTCACATCAATACGCCTAA TTTTGCATAA
chr1:26997380-26998171       +    597  2.50e-04 AACCATGCAA TGCGCATTAGTGTAATGTTTATTTATTTTTTTGACAGAAACGCTTTA GGTGTAATGT
chr10:405390-405652          -    124  2.50e-04 TATAGGACCA GGAATCATTCTCATTGGTTTGAGTGAAATCCGGAAGAATAGTCTGAA CCTGCTGGAA
chr10:58179051-58179455      -    231  2.50e-04 TTCTCATGCG TGTCTTTGTCTTTCCGACTTGTGTCTCAATGAGACACTGCTTGTCTA CGGTAACACC
chr7:59946624-59946888       +    165  2.50e-04 TCAAGTAAAA TATAAATTTTATCATTTTTTGACCATGGAAAAAAAGATAAATTCTCT TGTGAGTTAT
chr8:3648055-3648409         -     86  2.50e-04 AAATGCTACA GTACCGAAATCCGAAATCTTTTCGGAACTAAACAAGGCCCTAGTGTT CTTAGAGAAA
chr8:3648055-3648409         +     23  2.50e-04 TATAATGGCT AAAAAAATTTGTAAAATTTTTTAAAAACTACACAAGGCCTCAGTTGT TCTCTTTTTC
chr4:3741210-3741573         -    146  2.50e-04 CTATGACTGT GTTAATTTCATAAACTTTGTTTTTTTTAATTAAATTTCACTTTAATA TTGATATTTA
chr1:59427947-59429578       +   1441  2.50e-04 ACAATCAACT TCACCAATTCTTGTCGGGATATTTCTGGATCAAATTTCCAATCTTCA GGCAAAGGCA
chr4:68233851-68234204       -    141  2.50e-04 ATTTTTCTTT TTAAATTATTTCAACTAAATATTTGAAAAATCATAGACAAAACATAA AATAGAAAAT
chr1:66544843-66545353       +    371  2.50e-04 TTTAGTTTCT AAAAAATTTTGCAAAATTTTTTAGATTCTTCGTCACATCAAATCTTT AGATGCATTA
chr8:62145870-62146521       +    253  2.50e-04 AACTAGATTT AGTATACTCAGGCCTTGTTTAGTTTCTTATCCAAAAAATTTTCATCA ATCACATTGA
chr4:6094349-6094635         +    119  2.50e-04 CCAACACTCA AGTACTTTTTTTAATTTTTCTTGATATACTTTGTTAACAGGTCCACA ACATCGTGGA
chr10:3110643-3110907        -    146  2.50e-04 CCAAGTGTTG AAAACCTTAAATCTTTCTCTTATACACATACACGAGGTTGTGTTATC ATCAATCACC
chr4:52427914-52428186       +    180  2.50e-04 ACGTCTTGCG TCTGGTTGTATTGATTTGTGTTGAGAGAATATGACGTATGATCTGTT CTCTAGGGGA
chr2:69563470-69563726       -    185  2.50e-04 GCAATATGAT ATTCTAGAATTGGAAGCTTGTTTGGATGTTTAGCCAACTTATCTTGA TTCCTGTGCT
chr1:7090744-7091155         +    279  2.50e-04 TCAAAGCTCA AAAGCATGCGTGCACTTTCTTCAGGCTATTACAGATCAGAAGCATGC CTTGAGTCTT
chr2:67468299-67468614       +     93  2.50e-04 TAATCAGTCA AGTCAACCTTTTGTTTTGACTCCTCAAAAGAAGTCGACCTTTGTTTT GTTCTCATAA
chr3:66814244-66814791       +    368  2.50e-04 TTCCTAAGAA ATTTAACGGTACTATAGTATTTTTGTTTTATTTAATAATTAGTGTCT AATTATAGAT
chr6:46564729-46565176       -    376  2.50e-04 AAATGCTACA GTGTCTATTTCCCAAAATTTTTCGGAACTAAACAAGGCCTAGGTTAT TCCTAACAAT
chr9:40700782-40701139       +    249  2.50e-04 GCACCGTCTT GCAAAATAATTTGTGTAGTAGTGATAGATTCTAGAAATCAATTTATT TAGGGGCATA
chr3:5398508-5398807         +     93  2.50e-04 TGAGGTTCAG ACAAATCTTTTGAAGCGTATGAGTTTAGAAGAAAAAAATGTTCTTTT GCGTCTTTCA
chr5:70414094-70414602       -    291  2.50e-04 AAGTGCTACC GTAGCGAAATTCGAAATTTTTTTGAAACTAAACAAGGCTCATGAAGT GCCCATGCTG
chr2:73325778-73326547       +    546  2.50e-04 CAGATCAACA AGTGACTTAGGCCTTGTTTAGTTCATCTCAAAAACCAAAAAGTTTTT AAAATTCTCC
chr8:48991783-48992197       -    327  2.50e-04 TCATCTTGTC ATGCAAAATTACGTCTTTATTTGAAAATTTTAAATTTTGAATTTTTT AAACAATCTC
chr3:3569032-3569306         -     92  2.50e-04 TGGGGTATCT GAAAAATTTTGCAAAACTTTTCAGTAACTAAACAAGGCCTAGCTTAG CTTGTGCCAG
chr5:58043754-58044031       +    137  2.50e-04 GCACCACAAA AAAATATAATTTAAATTCTGATTGCATATTAACATGTATCATGTGGT TTAAATTTAT
chr2:69743797-69744172       +    291  2.50e-04 AAATACCCAA AAAAAACAGTATTTTAGGTTGCGTTTGATTCAAGAATCTTTTTTCTA GGCAGCAGGA
chr4:522320-522595           -    183  2.50e-04 TATGAGTCCA TATTGACTAAGGCCTTGTTTAGTTCACCCCAAAAACCAAAAACTTTT CAAAATTTCC
chr2:2510929-2511232         +    232  2.50e-04 GTTGTGCCTC AATGCTCATTTGACCTTGGGTTGCTAGTATCTAAGGCAGGTTGTGTT TCCCCTGTTT
chr1:60864491-60864886       +    247  2.50e-04 ATGGCTAGAG AGTACAGAATTGTTTATTTCTGTTTTCCCTCTACATTATCAAACTTT GATATGTAAT
chr2:66181468-66181720       -    123  2.50e-04 CTATACAAGT AAAAAGCTAGTTGTTTTGTTCGCTTTAATTTATTCGTCGAATCTACC AACCATATAA
chr2:14343435-14343788       +    270  2.50e-04 TTCGGAGCAC GATGATTATTGGCTCTGCAGGATGCAGATACTCTAGCTTAGGGTTTT TTTTTTCTTC
chr3:57648779-57649267       +    180  2.50e-04 TGCTCAAGCA AAAAACAAAATCTACATATATCTTAATATTCACGTAACGTTCATTTT CTCCATAAGT
chr7:12263977-12264362       +     11  2.50e-04 CAAACTATTC TCTAGCTGTGTCTTTAGTTTTGTAGATAATATATATTTTGTACTCTA TGCATGTGCA
chr1:25029773-25030077       -     36  2.50e-04 GAACTAAACA AAGCCTTAATTAGCTTAAGTTTTTTTAGTTAGAAAGGCTTTTAATTA GAACTAGTCG
chr1:10585819-10586408       -    281  2.58e-04 GTTCGTGCGG CTTTACCGCTTTTATTTTTATTTTTGTATTCAGATGTAGAAGTAGAA AACGGCTGAG
chr3:66468209-66468747       +    258  2.58e-04 CTAGTATGGT TTTCACATTCTGCATTGAATGTATCTGTTTCACAGATTAGTACAGCA AGTAATAAAC
chr6:49335968-49336371       +    209  2.58e-04 TTTTTAAAAA AATAGTTTTTTGCTAAATTTTAATCAGTTAAAATTATTTTAGTTACT TTTAAAGCGA
chr1:2537610-2537941         +    274  2.58e-04 GGCAAACTTG AGCATTTTAGTGCAGAGCTTTTTGTTTATTGAAAACCTGTATTAACC TAGCTAATTT
chr1:11998050-11998416       -    264  2.58e-04 TGTTAGTTGA AATTAACATTAGTACAATATTGATATGTAGAAGAAGATATAGCTCTT ACCCTTGTAA
chr3:65416666-65417162       -    215  2.58e-04 TGTATATAAG TGTCCGCTATTTTTTATTTCTATAAAAATGCAGCTGTAGCTGAATTT TCTATGCCAT
chr6:6506666-6506932         +     32  2.58e-04 CTTCTCTATT GCTTACTTATCCTCTTGTCTATCAATATTACAGTAGTCACATCTGCT GAAGCAAACA
chr5:37302790-37303106       -     47  2.58e-04 CTGCGGAAGG ACGAAAAGGTCGCACTCGTTTTTTTTCTCTCGTGAAAACAAGTTCAA ACATTAAGGC
chr4:7313617-7315654         +   1232  2.58e-04 CTCCATTATT GGTATGTTTATGTTATGTTATTCCGTTATTGGTATGTTTATGTTATA TAGTAAACGG
chr3:63516848-63517553       +    417  2.58e-04 GATTAAACCT AGTGTGTGTATGCAAATTTCAGCAGTTCATTCCGCGTCCTTGTTTTT ATCCTTGCGC
chr1:58096023-58096681       -    309  2.58e-04 CGCGCGTTGC ACGACCGATTCGCAATTTGCTTGTCAGGATCCAGCAAACGATCTGCA CATGGTTGAT
chr5:55040048-55040437       +    302  2.58e-04 TCCACATCAA CGAATATTATTGATTAGTTTGGCTATAAGACAATTGTTGTGCTTGCT CTAGTAAGTC
chr8:2229681-2230100         -    154  2.58e-04 CAGTTAGATA TGTCCTTTTTTGCTTTTTACGTGATCGCATTTGGGTCATGACCTTTA GGTTTTGATA
chr10:54587741-54588059      -     34  2.58e-04 TTTACCTTTA AAAAATGATTTGGCTAATCTCTTGGAGATGCTCTCTAATATTTCTTT AAAAAGTTAC
chr7:4683139-4683447         -    102  2.58e-04 AGGAGCCCTC GCTCCATATTTAGAAGTGATTTACCAATTTTTAATGGCTGTATAATT AATTAAGTCC
chr2:61336886-61337162       -    161  2.58e-04 ATGGACCTTT ACAAAGGGCATCATCAACTTGCTTTCCATGAGCAATATAATGTTTTT CCAGCAAGAT
chr7:55481164-55481555       +    227  2.58e-04 CTCTCTAATT TGGCATTGGTTGCCTTGTTTTTGTGCATTGCTAGTGAGCTTAGGAGC TTTGTGCTTT
chr9:5519181-5519602         -    367  2.58e-04  GGTGTGGTT TCACTGCTTTGGCCTTGTTTACTTTCACCCAAAAACCCAAAATTTTT CAAGATTCTC
chr8:1664587-1664869         -    145  2.58e-04 GAGAATAGCA ACTTATTGGAGACACATCCTTTTTTTCTTTTGCTAAACAAATTAGCA ACTTGCTATA
chr10:6609832-6610189        +    134  2.58e-04 TAGATCTTGT AACGCAAATTTGCACGTTTTGTTTTTATCTATGTCGGCATCTAATTT TTAGATCCTG
chr7:6503724-6503976         +    148  2.58e-04 TTTTAAATGA TTACTAGTATTGAATATTATTACTAGCATATGATTGCCCTTTTTCTA CGTTGTTTGA
chr9:5869748-5870091         -     37  2.58e-04 CTGTTTCTGA TGGCTAGTAATCACTTGTTTTCTAATGCTTGATGTGTTGATTCAGCA CTGAAGATTT
chr3:7241794-7242093         +     14  2.58e-04 GGATAATATT TGGGACTGACTACACATCTCATGGAAGATTATACTGATTGTTGTCTT CCACATTTTC
chr6:51771614-51772147       +    479  2.58e-04 AGCGAAATCC AAAATCTTTTCGCATATTGTTTAATTCACTCCAAAAACCAAAAAGTT TTCAAGATT 
chr7:62307844-62308822       +    237  2.58e-04 TCGTATCCAC AATGTGTTATGCCATAGGTTAGTTATGCCATAGGTTTTTTTGCAGCT ATTTGGTTTG
chr6:4171698-4172183         -    241  2.58e-04 GTTACTTAGC ATGATATGCTCCCTGGTTATGGTTTATTTTCATATAAATAATCTTTA TGATATGATA
chr2:67789683-67790016       +     88  2.58e-04 TGCATAGCCG TCAACCAAACCAGCTGTTATCTCACACATACAAAGGCTCGAGCTTTT AACGAGACCA
chr3:56858038-56858440       -      1  2.58e-04 GCAACCTTTC TGTCCTCTTTAGGACTACAAGGCTGACTCCCTCCTGCTGTTTCTCTT           
chr6:2915729-2916015         -      4  2.58e-04 ATTTTAGGTT TTTAGGTACTGTGATAATTTTCGTTTTTATTTGACAAATATTATTTA ATC       
chr3:66056381-66056664       -     34  2.58e-04 CTTTTCTTGT TTTAATTTTACCTTTTATTTTCTTTTTCTTTTGGTTTTAGTTTTATT GTTCTTCCAT
chr4:53758063-53758656       +     75  2.58e-04 TTTTATAACT ACCGACTATATGCATAGTTTGTGGTTGGCAAACATGCACATTACATA ATGGATTGCA
chr3:7850006-7850389         -    132  2.58e-04 TGGCGTGCAA GGTGACGTTTGACGTTTGTTGCTTCTAATGATCGCTGATGTTGTGTT TCTTATGGTG
chr2:18534833-18535087       -     64  2.58e-04 TAATTAGGAT AATTAATTAGTGATCAATTATTGTAATTCTTGTCATTAGCAACTGCT AATGACGGTT
chr2:61802847-61803286       +     22  2.58e-04 TCTCGAGCAT GTAAGCTTCTGGAACAAATTGGTGTAAATTTGCATGCTTAAGTGGGA AAAAAATGGA
chr7:8489690-8490282         -     16  2.58e-04 TAAATGGCTA ATTGATTGACCATTTAGTTTTCTTCTTAAATTTTGTGTACTTCTTTT CTCGAAAACT
chr2:6472306-6472939         +    436  2.58e-04 ATATCATTGA TGCACCAGATTTCTCTGTTCTCTGTCCCATCTGTCCCATCTTCTCCC ATCACATTTC
chr2:55997225-55997498       +     30  2.58e-04 GATGAATCAA ATAAAAATATGTATTGTTTCTTTTTAATTAATAGAAAATATGCCTGC ACGACATACA
chr5:71763294-71763626       +    128  2.58e-04 CATCTTATCA AACAAAAACTATGTTTGAATTTCTCAAATTTGAAATTCAAATTTTGT AAACGACCTC
chr8:9192532-9192877         +    225  2.58e-04 GAAAATTTTC TCAAAATTTTTAAAGATTTTTTCATCACATCAAATCTTTGAATAACA TTAAATATAA
chr3:64937383-64937675       -      6  2.58e-04 TGCGCATAGA CTGCACCTTCTGGAAATAATTGTTGAAATGTACTCTGCACTACTTCT GTTTT     
chr5:5399116-5400294         +    816  2.58e-04 ATAAATATTA TGAGACTCAGGCCTTGTTTATTTCCTCCAAAAAACCTAAAATTTTTT AAGATTCTCT
chr8:57086141-57086487       -    160  2.58e-04 CTTCAACAGG ACAACCAATGGGGACTTTTTTCTTGGACATTTTCCTACATGGAATTT CCCCTCTCCT
chr3:66145459-66145765       -    204  2.58e-04 TATTTGGTAC TGATCCATTTTGTTTAGTTTAGCTTAAATCGTACAGTTAGATCGCTA GGTGGCATCT
chr8:4867818-4868179         +    298  2.58e-04 GGGACAAACA TGTTTCTTTTATCTATTGGTTTGTATCATTAACCAAGTTTTTTTTTT CTTTTCAAAA
chr3:67493481-67493729       +    130  2.58e-04 GCTGAATTTT GCTCATGTCTAGGCTTGTCTGTGTCAACCCAGGAAACCTTTGCTTCA AGCATATTAG
chr1:8053505-8053775         +    208  2.58e-04 TGCCAGTTGC AAAAATTGTTTAAAAAACTTCTGCAAAAATGAACCACATTTGCTAGA AGCTAGCACA
chr1:1833248-1833642         +    333  2.58e-04 AAGTGGTGCT ATTCCTATTTTGTAAAAATTTTTGAAACTAAACAAGGCCTAAGTTAT TGCGTGCTCT
chr1:15037430-15038040       +    392  2.58e-04 GCATGTTAAG GACATTTGATTTGATTTTTTTTTTAGAAAAGACAGATTGCGTTTGCT TGACGCGCGC
chr2:66417553-66417994       +    260  2.58e-04 TTAATATTAG ATTAACGTATTGTTTTGATATAGTATCATATTAGAGAAACAGTTCTC TTGTCAAATG
chr4:49904720-49905118       +    169  2.58e-04 TTCACCATGG TGAAACTACTTCCTTCTCTCTCCTCTTCGTTTCATGCAAAAAGTACA GTTTTGCTGA
chr10:19609232-19610191      -    445  2.58e-04 AGCAGGAGGT TGGAATTAGTTTTCTAGATAGCTTGACCAAAACTTTAAATATCTGTT GTTGGTTTCA
chr1:78311144-78311807       -    100  2.58e-04 TGGCACGCAA GCGAGATGCCCGGTTGTTTTTCCCGCAGTTGCAGTGTTGCTGCTACT GCTTTGAGAG
chr3:73563927-73564280       -    257  2.58e-04 TTGTAATTCC TTACAATACTTGTCCTTTTCTGGTGATCAAATGTGGAAACATAAATT ATTAAACAGT
chr9:54378632-54378914       +    116  2.58e-04 CTTTTTTTGC CAAAAATTTTGCATGTGTTTAGTTTTATTTTGCAAAATGATGAACCA AAACCCAAAT
chr5:2009339-2009733         +    150  2.58e-04 TTGAATTAAC AAACTCTGTCTTCTCTGCTTTTCCCACTTTCTGCATGAGCACTTTTG CAATACACAG
chr4:59376617-59377050       +    126  2.58e-04 CGTGGTGAGA TGTTTCTTGTGATTCTGTATTTCTGTTCATGCATCGAGCTATTTTCT AGTGGCTTTC
chr2:19854913-19855204       +      6  2.58e-04      AAAAG AATACAAGAGTCGTCAGAGCACCGATCATTCTTGTGCCATTGCTCTT AATTACGTTC
chr9:56122911-56123734       +    547  2.58e-04 CATGCGCCAC AAAATTTGATGTGACAGAAAATCTAAAAATCTTTTGTAAATTTTTTT GGGAACTAAA
chr1:70656814-70657212       -     85  2.58e-04 GTGCTCGTAA AGAAACTGACCGTCTCATGTTCGGCATCTCTTCAGGAAAAAGCATTT TTCTCTTTTG
chr1:75122836-75123286       +     48  2.58e-04 TTGTTATGCT AAGCTGATTATGCAAGTTTCTTTTCTGTTTTGATGCTTGAATCTGCT TTAACCTTTG
chr6:60005927-60006387       +    223  2.58e-04 AAAAAGTATA TTTCTCCTATGTAGGTTGTTTACTCAAAAAAAAATTCAAAATCTTTT CGCAAAGCTT
chr10:48546273-48546962      -    297  2.58e-04 AGAGACGAAC AATTCATGTGTGTATTGCTTTTGTAGTATTTCTAGTGTATTTCTGAT TTTGATTTCC
chr1:74510995-74511375       +    222  2.58e-04 AATGCGAGCG AATAACTAAACTGTATGTTTTTTATAAACTCACATTGTCCACTTTCT AAATTGACAA
chr9:8907866-8908266         +    279  2.58e-04 CCGGTTTGCA AAATACTAGTTGCATAGGTTTGTGTGACCTTGCTCCTAGAATTGGTT AGGTGAGCTC
chr6:48015478-48015819       +    131  2.58e-04 AAAACAACCA GTAGAGATGTTACTCTCTCTGTTTCACAAATAAATGTATTTTTTTGA CTGGTACACT
chr4:68437545-68437869       -    157  2.66e-04 TCCCTTTCCC TTTCCCTTTCCCCACTCTCTTCTGACATTTCAGATGATCCTGTATAT TCGTTCCATT
chr5:67434645-67435025       +    287  2.66e-04 ACACTAGGCA AAGCGTTCTTTGCCATCTTTTTTTTTGCCGAGTGCGGCAAAGCGTTT GCCCAGTGTT
chr3:66468209-66468747       -    461  2.66e-04 GCCATTTCAG AACCATTTTGACCTCTCTTTCTTTTTTCAACATAAGATGGAGTATTC TTAACACAGG
chr7:53744664-53744934       +     35  2.66e-04 AAAATGCACA TTTTTTTAATTAACTATTTACTTAGAAAATAAAAAGATGCTTTCTGT AGTTGGATTT
chr8:1257205-1257644         -    361  2.66e-04 AGATTGTGCA TGTAACCTTCAGCATTCTCGTTTAAAGCATCAAGAGCAAACTTATCT ACCTGCAAAG
chr1:19768700-19769175       -    365  2.66e-04 CACACTAGGT TCATGCTAATTAACTGTTGTAGGAGCTTTACTCAGGAAAAAGCTATT AAACTCACAC
chr2:31848535-31848828       +    195  2.66e-04 AGAGCTGTTG AATGCATTTTTTTATTTTTTTTTCTAATTACCCAAAAGCCGTTCTGA CATTATTGCT
chr4:14184691-14185054       +    267  2.66e-04 TTAAGTGCCA CTTGCTAGCATTCATTATTCTTTGGTTGATCACTGGAAGTTGTTTGT TTTTTGTCAA
chr3:73007276-73008052       +    483  2.66e-04 TTTAAGTACC TGGGTTTGTCTTGAAAATTTGTTTTATAAAAATATGAAAAATATATA CCTTCCTTAT
chr5:17671554-17672043       +    406  2.66e-04 GTCACCGGTT GCAAGCTTCTGTTCCTTTTTTTGTTTTTTTATAAATTCGTACGTACT CAATTATAGG
chr2:2781902-2782534         -     15  2.66e-04 CCCAGTTGAA GCATATATGTAAATTATTTTTGTTGAACTTGTCCTTTAACTTGTTTT TCTTTCGAAG
chr1:62583162-62583501       +     33  2.66e-04 AAAGAAGCTA GGGAGCTGATTTCTTTGTGTTTTGATTCTGTACAAGTTTCTCATATC TCTAGATCAT
chr6:50117421-50118199       -    526  2.66e-04 AAGGCCTTAG TAACATTGGTGCTTTAGGCCTTGTTTAGTTCGCAAAAATTTTCAAGA TTCCCCGTCA
chr2:3384995-3385273         +     50  2.66e-04 CCCCCGCTTG GCCCTTTGGGTTCCTATTGTTTATGTTCAGCGGTGGCAGGATCTATA TAAGCTTTGC
chr7:59977252-59977872       -    232  2.66e-04 ATCCATGTAT TGAAAAGGTTGTTTTACTTAATAGCATCATGATTTGCATGTGCTTGT TTTGCTTAAA
chr1:7666281-7666661         -     99  2.66e-04 ATCAAGTTTC AAGCTCTGTATCAATGTTTTCTATGAGATGTGTGACATATAGCAAAT TCGTAGCATC
chr5:5366517-5367084         -    379  2.66e-04 AATTAGAACA GATGTTAATTTCAACACTGCATTTCAATTTTATACAACAAAGATTCA ATCATCTGCC
chr1:3312417-3312687         +    150  2.66e-04 GTTAATTTGG CCAAAAGAATCGCTCTGCTTGTTGCAGCTGCGCTCAGTGCGTCCTTT GCCTGGGGAT
chr10:5992664-5993067        -     41  2.66e-04 TGCTTCCTTG AATAAATCATTGCATAGTTATTATCCCTAGTAACATATGTGTCCGAA TCGATGCAGT
chr10:9859393-9859788        +    216  2.66e-04 CCTGTCGAAG AATGACACATGCATCTGGAGTTCTGTCATGTTGGAGTTGGAGCTACC ACCGTCAGGT
chr8:2604752-2605259         -    228  2.66e-04 TCATCAGAGA TACTCCTCTTCACTCTCTTCTTGTCATCAACGAGCACATCATCTGGT CGAGCTCGAG
chr1:78858552-78858818       +    164  2.66e-04 TAAGTGTTGA TACTTTTTTAAATATAAATTTGGTGAAAATTGAATGATCATTCTCTT GAAAATCGAA
chr3:2872029-2872650         +    257  2.66e-04 GAAAAACATT GTTAAATGGTACTATTTGTTGATTTTATCGTGAGAGAAAAATATTGT TAAATGGTTG
chr2:74625734-74626157       -    365  2.66e-04 ATATCTTTAA ATAAATTTATTAAAAACTAGTTTTAAATATTTATCTAATATTTTTTT TTATCCCAAA
chr1:76995620-76996008       -     64  2.66e-04 AGTATTATTA AATAAATCATTGAATATTTTATGCATCTTAAATTATAAATCATTTCA AGAATCTTCC
chr2:71513982-71514512       +    271  2.66e-04 TTCTAGTTGA AGTTCCTACATGTATATTTGTCCTTTGTTTCCTTATAGAATTCTTAT ACAGAGATAA
chr10:53002497-53002828      +     92  2.66e-04 TGGCACGAGC GCTCGTTTTTTCCTGGATTTATTTCATGATTTAACGGCACATGCTTT TAGTAATAAG
chr9:57022098-57022425       -    191  2.66e-04 GATACTATTT TATACCATAGATCTTAGTATTTTTTTTATAAATTTGATTAAAGTTTA AAAGTTTGAC
chr7:38854457-38854757       -     36  2.66e-04 ACGATTGAAT AAAGAACTTTGCATTTCTTGTCATTAGCATCAAAACAAGCAGTCTTA ACTAACCTGC
chr1:22624905-22625429       -    457  2.66e-04 AAATGATAAA ATTTAAAAACTTTAAAGTTTTAGATTTCTTTGAGAGCTACAATTTTT ATTTACAAAG
chr10:21001-21326            -     75  2.66e-04 GGACAGAGAG AAAAAAAGAATAAAAGTTTTTCTAGAGTTCCCAATGTAAAATCTCTT TTATTTATTA
chr4:58380610-58381142       +    172  2.66e-04 AGTAGTTTGG GATGTTTGGATGACTAGTTCGTAAAAAATTTTCAAGATTCTTCATCA CATCAAATTT
chr7:1999625-2000061         +    115  2.66e-04 GAGAGAGGAC AGAAAGATCTAGCATTTCATTTTGGTGGGTCAAATTATGAATGTATA GCCAAATAGT
chr8:53145185-53145691       +    148  2.66e-04 ACAAAACAAT TTGCACTCTTTTTTCTATTTTTTAGTTTAAGTGTTCACTATTTTTTT AGTGTTTTTC
chr3:71199474-71199914       +    292  2.66e-04 AAGAGGGACC AGTACAAAGATGAGCATTTTTTCTCAACCAGGAAAGTAGAAGTGTAA AACTGCCCAA
chr2:3298566-3299083         +    173  2.66e-04 ATTTGATGTG ACGAAGAATTTTGAAAATTTTTGCGAACTGAACAAGGCCTAAGCCCT TGCACGTCGC
chr3:73569651-73570003       +     13  2.66e-04 ACAAAATAAA TGTAAACTACACAATTAGTTATTTTTTAATCTATATTTAATGCTCCA TACATGTATC
chr6:44423251-44423569       +    131  2.66e-04 TTCGAAACTC AGAACAAAAATACATGAGTTGTATCTATTTCAGAACACATAGCAAAA TACAGGGTAG
chr1:63419422-63419706       +    235  2.66e-04 TGTAAAAGTA GAAAACAGTTTACATATTTTTCAAACATTTTCTACTTTTCTACTTTT AATT      
chr3:65751425-65751938       -    170  2.66e-04 TTTCAACCGT ATTTAAAGATTTTATTTCATTTAAGAAAAAAGCCTGACCTGGCTGCA ACTGCGAGCC
chr2:73325778-73326547       -    317  2.66e-04 ACCACACGAT TGTAGAATGTTGCTCACTTTCTCCCTCTCAGCAGGGATAGATATATT AGGCCTTGTT
chr5:1480350-1480706         -    198  2.66e-04 GCTTGATTCG AGACTAATCATGCCTGTATTTTTTCTTATTGGTATGATAGAATATAA TAACACTGGG
chr7:60939913-60940935       -      3  2.66e-04 AATCCACAAA AGGCATTACTTGTTTTTTTTTTGAGGAAACTGGAAACAAAAGGCATT AC        
chr8:475521-475777           +    190  2.66e-04 GCCGGGGCCT GCGATCCTCTCGTCTCGTTTCGTCGTCCTGCGGCTGCATCTGCTGTT TCCTCCTGGA
chr7:57214469-57215128       +    504  2.66e-04 TGGCTTTTGC AATAATTTTTTAGCTTTTTAGCATAACAAAAGCCAGAATGTTCTCTC AATGTTCTTT
chr8:3259584-3259937         +    273  2.66e-04 GACTTGGCAG GGTCATTAAATGAAGGAGTTTCATCAGATGAGAGAGTAGTTTCATCC CCATAAAACT
chr1:70704096-70704505       -    304  2.66e-04 TAATTAGTGT TTTGATCGTTTGCTCTCTTTGAATTAATTTCCAATGTCATCTATATA GGATTAGTCT
chr10:58021912-58022628      +    542  2.66e-04 CATTGCCTAT TCTCAATGTCCAGCCACTATGCTGGACTTAAGGGTGAAAACTCTGGT ATTGGTATAA
chr6:50728409-50729157       +    548  2.66e-04 ATCTAGAAAC AATCCAGGATGGCACGGTTCTTGAGAATTTCAGCGCCTTCAAGATTC AGTTAGATTC
chr8:52175583-52175879       -     17  2.66e-04 CAAAATTTAT TTTGTATTTTTTAGATTTTTCTATGAATTACTACACACTTATCAATT TCAGTCGATG
chr3:19470689-19471675       -    111  2.66e-04 ATGCTGCAAT GTGCAACATTTTCCAGGTGTTGATGAACATTTCACAACAATTTTTGA CCAGATCTGG
chr3:55141988-55142250       +    136  2.66e-04 ACGCTGATGG TCTCTCAGGTTCCTTTGTTCTTTTCAAACGAATGGGGTGGTCCCGGC CTTTCATGAG
chr3:14870119-14870446       -    228  2.66e-04 GTTTGTCCAA TTTTTATTTTTCTTTGCATTTTTTCCACATTATGCTAAAGTTAATGT AACAATAAAA
chr3:56972278-56972902       -    318  2.66e-04 ACCAAAACTT TTGCTATTTTAGCTCATCTTTTGGCAAAATAAATCTAAACAACACGA GTAAAAAAAC
chr8:911089-911549           -    333  2.66e-04 CATCATCTGC TCTTGAAACAGGGACTGGTTGTTTCTCCTTTCCATTGAAATTATTGT TCCGAGGGGG
chr5:64663795-64664282       -     66  2.66e-04 CCTCTAGACA CGATATTAGTTGGTGGATGTATTTGTATTTCATCTGGAATTTTTCCA CTAAGGAATG
chr4:10697530-10697947       -     61  2.66e-04 GTTTGATCAC CAATCTTTGTTGCATTATGAATTTGTATGTGGTACTGTGGTACTTTT GGGGCATTCT
chr10:9317776-9318020        -      7  2.66e-04 GCGAAAGTCT ACTGGCTGATGGATAATTATTTGGCACACACAAGCAAATTCATTTGA AGTTCC    
chr9:4098041-4098294         +     96  2.66e-04 ATTGCTTGCC GTTGATTTCTGGATTTTAATTTTACACATTTCCTTGTCGATCCTTTC TGCTGTGTGT
chr3:48829818-48830106       -    240  2.66e-04        CTT TCTTTTTTATTTCTTTTCAGTTTTCATTTTTTGATTTTATTTTATTT CCTGTCCTTT
chr2:60534642-60535156       +    434  2.74e-04 GTTAGTACAT CTGAAGTTCTTTGCTTGTTTTCTGAAATTTGGCCTTATTTTTTTATT TCAGTTTTCG
chr9:283296-283708           -    250  2.74e-04 AGAATTTTCG TAATAGATATGTATTTGGGTTTTGGACTAATTGGAGCTAAATTTTCA CTCCTGTACG
chr9:56067407-56067857       -    363  2.74e-04 ATGATTCCCT TTTCTGCATTTTTCTACTTTGTTGGAAATGGAAAGTTTGAATATGCT GCCGTCTGAA
chr4:10279414-10279769       -    158  2.74e-04 GGGTGAAACT GGTAAATTGTTCGCTTGGGCATGCTCAAATCAAACGGCAATAATGGT GCAGAGGTGT
chr8:61351693-61352612       -    642  2.74e-04 AGTCTTATAG CTACTACATTTAATTTTTCTTTGTACAATTTTTTAGAAGGTTTAACT TTACATGCTG
chr3:1838740-1839205         -    369  2.74e-04 GTAATGATAG AATTCAAAACATCCTTTCGCTTTCGTCTTTTTAACGCTTTTTCTGTT ACTCCTATTT
chr3:28832043-28833755       +   1147  2.74e-04 TTTTGAATGG AATACTTTATTGATTTTTTAGTCCCTTTAATTGACATAGATGCAAAT ACTTTACTAA
chr5:6409283-6409595         +    121  2.74e-04 CCTCCTGCTT GCTGAAACAATCCACAGTTTGTTGTGTTTTCACGAACTGAATCGCTA CTTAATGTAC
chr6:58006420-58006699       +      1  2.74e-04          . TTTCACTACTCATTTTGATGTCTTCCGAATAACATTTTCTTGCTTGT TTTGCTAACT
chr8:48985108-48985665       +    161  2.74e-04 TCTTCTAGTC TAGCTATATATCCTTATGTATTTTACCTTTCTGGTGAACTTTTAATT TTTAAATTCA
chr4:62890091-62890533       +    389  2.74e-04 CTAGCGTTTC AATAAATTTTGTTTCTCTTTAGACTTAGAGTTATAGATCGAGTTTTT TTAAGAGT  
chr3:48806057-48806780       -    207  2.74e-04 TCACAGAAAC ACTTTAGATCTACATGTTTCTTCTTCACTTTTGAAGGCACTGTTGGC TACATTTCAC
chr2:60420988-60421291       +     95  2.74e-04 GATTAAGAGA AAATACCTTGTGGCCAGCATTGATGCATCACAAGAGAAGGAACAGCC GATGAGAGGG
chr2:52554493-52554848       +    117  2.74e-04 AGGATACCAA TCAACAGAACGGTTCTGTTTATTCCAACTTCTAAAAGTAAATCGAAT CAAGTAAAGC
chr10:5837490-5837984        +     76  2.74e-04 TGAACTGCAG AATCAATCAATTCGTTGCAAGTCAGTAAATCGAAAGATTCAGCTGCC TCTATCAGAT
chr3:57516107-57517012       +    445  2.74e-04 CCCATATTGT CCAATGCCATTTTTTATGTTGTGCGTTCTTCATTTGATGATGATGTT GGTATTGATC
chr5:8312210-8312508         +    146  2.74e-04 AGGCCCAAAT TCTCCATGTGCCCTCTAGGATTCTGAAATTGAAGTTATGATTTCCGT TAAATGTGTT
chr7:56007949-56008419       -    195  2.74e-04 TGAACTAAAC AAAGCCTTAGTTACTTTTTTATTTATATTTAATGTTCAGCAAAATTT GATATAACAG
chr10:55736984-55737277      -     35  2.74e-04 GTTCAAACAA GTTGGTAGCTGGAATTTCTTTTCTTTCCTTTTTTCGTATCTTTTTTC TCTTTGGTTG
chr1:3540844-3541185         +    283  2.74e-04 CAATCCATAA TAGAAATTTTGGAGTGTTATAGGTGTCAGTTTAATGCTTCAGTTCGT CTACCTTTTA
chr7:1884965-1885461         +     98  2.74e-04 GGCAAGTATC AGACACTTTAGGAATTGTAATGGTGAATCTCCCAATACTTGAATTGT AATGGTAAAT
chr5:56346757-56347314       +    381  2.74e-04 CTCATCTCGA TGTAAAAAATTTGTTTAATTTAGTCATTTCTATATCCCACTTTTTTA AAACAATTCA
chr4:41520145-41520525       -    143  2.74e-04 CAGTTAAGAT AACGATAAATTGCACAGATCTTGGAAGGCTCAGGAGAATATATTGGT AATTGGTTCC
chr2:65194180-65194463       +    217  2.74e-04 ATGTATGTAC GATTCTTTATTTGATTTTCAACTTGCAATACGCAAGAACCACATTAT TTCAGTGAAC
chr8:58427912-58428167       +     68  2.74e-04 TGGGTTAGGA ACAGTGTTTGTCCAGAGTTTTACATAAATAAAGGAGAAGAAAATGCA CACATATCCA
chr10:52308884-52309162      +    124  2.74e-04 AAGAAAAGAA CAATAAAATTGGTACTTTATATGTGAAATCTGAAATCTTTATGTATT ACCGTAGTCT
chr2:71513982-71514512       -    141  2.74e-04 ATCAGATATT TCTTCATGATTTCTTATATTTGAATTATAATCCAATCAAATGATGTT TGCCCTTGGC
chr1:27390094-27390375       -     46  2.74e-04 TGACAGGAAA TCTTGAAAAGTTTTTGGTTTTGGGGTGAAGTAAACGACCCTTCGTCT TGGAGATTGA
chr2:58308395-58308927       +    417  2.74e-04 TTATTTTCTT AAAGTAATTTTAAAGATAGTTTTGTTATAATAAATGGTGTTTTTGCT ACAGTGACAG
chr5:19096787-19097095       -    183  2.74e-04 CAGTGGAGAA TCAAACCATTTAGGCAGGTTTTTTCCAACATTACAGCCAGTCTTCAA ATCCAGCTCT
chr3:18254979-18255841       -    691  2.74e-04 ATCACTATAA AATAAATAATTTATTTATTTTTCATTGATTTTTATTATTGTTTAGTG AATCTACAAA
chr9:55734287-55734714       -    297  2.74e-04 TGAACAGTGA ACAAACAACTATATTTCTTTTCTAGACCTGTGTGAACAAGAGTTACA TACACAAGTA
chr7:7881634-7881966         -     37  2.74e-04 GCTGGCCAGA TCAGCTTTTTGGCCAGGTTTGTGCATGCAACAAGATCTTATTTGGTT ACTTAGGTCA
chr1:10502513-10503482       -    220  2.74e-04 ATTTTACCTG GCAAAACATTTCCACAGCGATCTTTCTGTCCAGGTGCATGATTATCA TCAGGGAAAA
chr4:1603437-1603764         -    155  2.74e-04 TAGAGACATT ATAAACAGAAATCAGAGATTAGCTGACATTTTGCAGCTAATTCATTA ACTGTTGTTA
chr3:19718314-19718922       -    501  2.74e-04 TGTGAAAATT TGTACTTCATTTTTTATTATTTGGGATCATTGAAAACATCTGATAAA ACTTCATAGA
chr8:2819158-2819627         -     30  2.74e-04 AGAGAGGATA ACTCAATCATGGGTTTCTACTTCTAACTTGGGTAGTCCGTGTCTTCT ACTACTCAAC
chr2:67647661-67648194       -    258  2.74e-04 TCCCCTCGTT TTTATTTTATTATTTTGTTCCTTTTTTTTTCACACGCTTCATTGCCA GGTGGTTCAG
chr2:66282159-66282703       -    222  2.74e-04 AATTTCAGCT AGATTTTGTTTTCATTTAATGTTGTAAACACACTGATAAATTTTGGT GACGTATCGT
chr1:68263902-68264631       +    353  2.74e-04 CATTAAATAT AGACAAAAACTAATTGTACAACCTATAATTTGCAAGACGAATCTTTT AAGTTTAGTT
chr1:60273862-60274402       -     76  2.74e-04 ACATCTAATG TGACACCTGTTAAATTTTAGTCCCTACAACCAAACAAACCTTATGTT AGTCATCATC
chr7:3998017-3998270         +     84  2.74e-04 TGGTCGCAGT AGATAATTTTTACTTAATATTTCCTAACCAATCAAATTTATTTTCTC TCCATTTTCA
chr4:2932937-2933228         -      1  2.74e-04 CTCCCTCTGG CCAAAATAATTGCAAATCTTATTTCCGAGTCACACTTTTTAAAATTT           
chr1:79564482-79565128       +    241  2.74e-04 GTACTCCGGG GTTAGTTGTTTCTTTTTCTTTTGTTTAATTTTCACCATGCATGGCTA CCTTGCTAGC
chr7:57214469-57215128       -     60  2.74e-04 GAGGGCATCA AATTCAAACTTCGTTGGATTTTGCTTAATCATGAAATTAGTGTTTTT TACCAATTTT
chr4:60215721-60216065       +    230  2.74e-04 ATGGACAGCC ACCGAACTCTGCGCTTTTTTTCTACGCCCGTGGCTGCTCGTGTTTTT CGACTATTCC
chr3:7366843-7367236         +     11  2.74e-04 TGTTAAAATT TGACTCTGTTTGTACAATACTAGTCATCTAGGTTCACTTTCTCCTGT CAAGTGGAGC
chr5:1128685-1129088         +    121  2.74e-04 CAAATTGAAG AGTCAAAACTTGGAATTTGACTCCTCTCTCTAAATGGAGCAGGTTTT TTATGACTGT
chr8:56766479-56766754       +    202  2.74e-04 AAACCCTCTT GAAAAATAATTGCTGGGATTGCAGGTCACTTAGAGGTTGAATGTTGT GGACATATCC
chr4:57916393-57916741       -    135  2.74e-04 GTCCACAGTT TGACATTTTTGCCAAGTTTACTTTTTCATTTGCCAAGCTGTCCAAAT TGCAAACTCT
chr1:14262809-14263629       +    187  2.74e-04 AAGAAAAAAT AGAAAATTATTGAAAATTTCTCATAACATTAAAAGAGATCTTGTCAT CAATTCGGTA
chr7:1462727-1462989         -    183  2.74e-04 AAGCCTAGTT AGTCCATGATTGGACAATATTTATCAAATACAAACAAAATGCTACAG TACCCATTTT
chr4:59396357-59396784       +    212  2.74e-04 TCATTGGTCG AAGAACTTATTGGATGTCTGCTTACTTGCAATCCTGGTCTTTCTTGT GGCCTTGCGA
chr4:49155752-49156006       +    171  2.74e-04 AAACACCACG TCTAATCTATTAATTACTACTCTAGTGTTTCAAAGACTAGAGCACTT GATGCAAGCG
chr1:61332612-61333045       -    100  2.74e-04 CAAGGATTAA ATTGCATGCTGACAGACTCGTTCTTACATGGAGGCCTTATTTCTTCA CCAGAAAGCT
chr7:64067141-64067388       -    200  2.74e-04         CA AATAACTAATGCATCTGAGATTATTTTATTTTGCATTATGTGCTGTA CTGCTGTTGT
chr1:27119402-27119723       +     87  2.74e-04 GTACTCGGCT TTTAAGTGCGGCTATGATCTTTTACACATTTGGATGAAGCAACAAAT TCGTCCAGAC
chr6:60472403-60473160       +    312  2.74e-04 TGAAAAAATA TAATAAATATTTTTTTATTTATGACTTATTTTGTTGTTAGATATATT TTTATAATGA
chr7:3671319-3671569         +     40  2.74e-04 AACAGGTCAA AATACAAGGTTTGAGGTTTTGATCTTCATTTATTGGAAGGAGGTGGA GGTGGCTAAG
chr1:60062055-60062334       -    207  2.83e-04 CATGCAGATT TCTGCATTTTTCAACCTTGTGTGACTCTTTCCAGACATTGCGATGCA CAGATGAGTT
chr2:2781902-2782534         -    442  2.83e-04 ACCACCTACA TCTTTCTTTCTTTCTTTCTTTCTTCACACACATCTGAGAAATCAAGT TGGTGTGCCT
chr4:55665301-55665581       +    222  2.83e-04 CAGGTGAGGC CATCCACATTTGCTATTGCTTGCATCACATCTTCTGCAAATGCTTTA TTAGCTGTTC
chr10:8709588-8710311        +    648  2.83e-04 ATGCATGCTT CTTTTCCTTTTCCATTTCTCTTTTAACATAAGCAGACCACTTTCTTT CATTCCCACA
chr5:67436062-67436813       -    226  2.83e-04 GTCTTCGGGC AATCATGGATGGTGATGGGTTTCAGCACCTTACAAGCAGTTGCCCCT CTCTTCTAAA
chr4:2467060-2467386         +    247  2.83e-04 TGCTGTTTAT ATTGCTTAACTTCATTTATTTGCATATATTGTCCTTTTGCTTTTTTT TACTGCAAGT
chr4:56095230-56095499       -    154  2.83e-04 TTGCTCCATG TCCCTACTGTTTGGTTTTGTGGGCGAGCTGAGGCTGAATTTTCTGTT TTTTTTTGGC
chr8:51024288-51025083       -    214  2.83e-04 TCTTCAAAGA GGTAATTATTTGGGCTAGTTTTGGTTGGGCCCACATCAATTTCTTTT TTTTCTCCAA
chr1:73110569-73110813       +    189  2.83e-04 CATCGATCAG TCTGCCGTACGTTTTGGTTCTCGGCTTCTTCTCTTGCCTTTGCAAGA AGGGATCGAC
chr4:15443780-15444853       -    915  2.83e-04 TTGGATTGGT AAATATGGAATATATATGTGGTGCGTACTTCTAGGGTAGAAGCAGCA AAAGGTGAAC
chr6:43344461-43344712       -    191  2.83e-04 ATTTGGCTCT GGTTGATGATTACTTAGTAGCTTTACATTACCATTGATCCAGTTCTT GGGGGGATGG
chr9:58086095-58086718       -    373  2.83e-04 ACATGGTTTA GGAGTACCCTAAGATAGTACCGTTCTCCTTCAGCTGGATGTGCTGCA ACCAACCTGC
chr3:28848793-28853129       -   2231  2.83e-04 GAAAACCACT AGAAATTTTTATTTTATTTTTTGACTAGTTAAAAAATAAAATAAATA AAAAATAGGG
chr1:78858552-78858818       +    216  2.83e-04 CTCTTGAAAA TCGAAATGCATACTCTTTTTATGACAAATGGACTGGACAGATGTGCC AAACG     
chr6:43504810-43505409       -     91  2.83e-04 CATTTATTTG GAGTGCCATTATAACAATTTTGGTCTTGTTTAGATGCGAAAACTTTT TTGGATTTCG
chr7:60901313-60902050       +    532  2.83e-04 TTTCTTAATA AAGAATTTTTTGGACAGATGCTGCAAACTTGGGGCATTGTATCATAT GATTTATAAC
chr10:56173927-56174190      -    137  2.83e-04 TTATGAATTG GAACAACTTTATGAAATTGTTTGGCTATTTCACTGGATTCTTGAAAT TAGAACTAGA
chr4:52084497-52085200       +    658  2.83e-04 TTTTCTTGCT AGGGCGGACGTGGATTTTCTTTCTCTAAATGCGAAGACTCTGAAGTT           
chr2:2622159-2622966         -    242  2.83e-04 TTATGCATGA AAATATTTTTTGCTGATTTATTGTGAGAGAAAAATACCGTTACCTAA CAGAATAAGT
chr3:4977092-4977402         +    158  2.83e-04 GCAAATTTCC GAAAAGTGTTCCCTTTTCTAATTTAAATCTCCAATTCAAAATCTATT TGGAATTTTA
chr9:2306625-2306902         -     11  2.83e-04 TGCGATGCTG ATAAACTGCTGCCGTTTCTGGTCGTCAACTCGTCATCCAGATTTATT GGTACAGTAG
chr3:38436277-38436673       +     78  2.83e-04 ATCATCGTGT CAACATTGTTCTTCCGGTTGGTTTGCAAGTCCCTAACACAAGCTTGT TCTTACATTC
chr8:1664587-1664869         -      2  2.83e-04 TTTAGCTAGC TAAAATTATTTTAGCTACTCTTGGGTGACTAATGGAACTAAACTATT T         
chr6:59254583-59254902       +    101  2.83e-04 GTGGATGACG TGTTGATTAATGGATTTTTTTTAGATTAATTGATAGATTTCTATAGT GTATAAATCT
chr9:5266628-5266950         -     34  2.83e-04 AGCTGAACAA AATTTGTTTTGTAATTTTTAGATTTTTCTATGAATTACTACGCATTT ATCAATTTCA
chr2:9624230-9624537         -    234  2.83e-04 TAGTCGCAAC TAAACAAGAGGCCTTACCTTTTCTCTCCCCAGAATGACAGTTCTACG AGAACCGGAA
chr2:64596708-64597259       -    399  2.83e-04 GATTTCGTAT AGTATATTTTTGGAAAACTTTGTTGTGGGACACTAAAAACATGTTAC ATTGGTTGTG
chr6:49400586-49400859       -    206  2.83e-04 CTCGTCTACG ACCACCACATCTCACAACCTGTTTCTACCCCACCTGTTGTTTCTCCT ATCCTCTGGC
chr5:66368449-66369164       +    323  2.83e-04 TGGTACTTAT GGACATTGTTTTCTGTGAATATTTGCTAGGATCATGGATAAGCATTT GAAGGCCCTT
chr10:54250639-54250899      +      7  2.83e-04     ATAAAA AATGTAAATTTGCATACTTTTCAACTCCAGTCGAATTCAATTCAGCA TAAGCTGCTC
chr1:74532321-74532646       +     85  2.83e-04 AGCTGAATAA AATTTGTTTTGTAATTTTTAGATTTTTCTATGAATTACTACGCATTT ATCAATTTCA
chr7:54892028-54892493       -    367  2.83e-04 AAATTTTTGA ATAAGACAAGTGATCAAATTTGGTGTCAAGAAAATCAAACATCTTAT AATTTGAGAT
chr7:62676953-62677266       +    210  2.83e-04 ACCTTTCTCA TGCACCAGGGTACGCTCTTTTTTAGTACTTCCTGCTCCCGTGCTCTC TACTCTCCCC
chr1:14567166-14567621       -    343  2.83e-04 AAAAAGTGCT AGAGACAGTAGCCTTTGTTGTTGGCAAAAGCAAGGGCTAATCTCGTA ATTAGTGCCA
chr1:19684265-19684724       -     94  2.83e-04 AGCTGAACAA AATTTGTTTTGTAATTTTTAGATTTTTCTATGAATTACTACGCATTT ATTAATTTCA
chr4:50862038-50862374       -    288  2.83e-04        ATT AGTTATTATTTTTATCTATATTTAATGCTTCATGTGCCGCAATATTT CATATGACGG
chr1:61117221-61117757       -    382  2.83e-04 TTTTAGAAGA GAAAATTGTGTTTATGTAGTTTTCCTATTTTTACTAATTTATTTATT AAGATTCCGA
chr2:76741277-76741533       -     50  2.83e-04 CAGAGAATGT GAAAAATTTTGCAAAATTTTCTAGGAACTAAACAAGGCCTAAGATGA AGTCGACGAT
chr7:64324022-64324320       -    168  2.83e-04 ATGGAGAAAG GCTCAATATTTGCGAGTTTCCCTGTTTATTTAACTAGACAAGGTGTT GGTTGACCCA
chr3:67710818-67711149       -    164  2.83e-04 ATCAGTTAGA GGGTGCTTTTTTACATTTTTCGTCTAGGTACAACAGTAATATCTACT CATGTCCAGA
chr8:57448185-57448583       +    352  2.83e-04 TGTCATCTAG TATTACAATTAGCACTCCTTTTTGTACCTTGGGCATACATTTGATTC A         
chr1:69253560-69253948       -    314  2.83e-04 AAGTGCTACA GTATCCATTTCCCAAAAATTTTTGGAACTAAACAAGGCCCAGGCGCT CAAGCTTCTG
chr4:57549851-57550123       -     99  2.83e-04 AGGCAACTTT AGTAAATTACTTGTGACTTGTGTACCCTCTCTTGTGTTAGTTCTTAT GGCGCCTATG
chr2:66417553-66417994       +    394  2.83e-04 GGTCGTGCAG TAAGAGCATCTCCAAAGGCTTTGGCAAATTGACTTGGCATTTGTGGT TA        
chr3:681705-681986           +     74  2.83e-04 CAAAGGAACA TAGACATTATGGTGTACGTATTTGGTACAACATCTCTCCTAGCTTCA CAAAGCTGTT
chr10:58021912-58022628      -    304  2.83e-04 TGTCAAACCA AATAAAAAATTTCATATGATGGTAACTCATCTCATGAAGCACCAGTT TATTGGAAAT
chr7:10667711-10668250       +    322  2.83e-04 AGTTTTCATT TAGGAAAAAGTCTACTTTTCTTCCCTAAATTTTTATAAAAGTCTGTT TTTTCCTCAA
chr1:56228634-56229112       +    141  2.83e-04 GCTAGATTTG TGTGGCGGGTTATTCATATTTCTTTTAACTTAAATCCTCTAACTAGT GTACATAATT
chr1:72928897-72929172       -      8  2.83e-04 AGGCCATCAG CCAAACTGTTTTGAGAGCCTTATTTAGATTTAAAAAGTTTTTAAATT TTGATAC   
chr5:62542606-62543184       -    434  2.83e-04 GTCGATGTCC ATTTAGCGAAAAAATAACTTTTTGCTATTTTGGGAGCTACTTTTAGA TATCCAAATG
chr7:2732725-2733253         -    337  2.83e-04 AGAATGTCCA GATCAGATGTACGTCTTCGTTCTTCTCTTATACAAGTTATAACTAGA CAAAATGTTT
chr3:49051737-49052255       -    172  2.83e-04 AAATGCTACA GTATCCAAAAACAAAAATTTTTGGGAACTGAACAAGGCCAATTTGTT TTAAAACTTT
chr3:8258314-8258793         +    233  2.83e-04 TATATATCCG ATTAAAGGTCTCGTTTGGTTTCCTCTTATCAATTTTATTTAGTTTCT ATCATATTAA
chr4:53938154-53939068       -    136  2.83e-04 TCCATGCCAA CGACACTATCTCCACATTAATGTCGCCGTCCGATATAAAAGTCTTCA TGTCGTCAAA
chr1:79769090-79769367       +    153  2.83e-04 ATGCTCTCAC TTTGAGTTCTTCCGTGCTTTATTTGAAATAAACTCTTTTGTTCGCCT TTATTAAAAC
chr10:52715011-52715434      +    156  2.83e-04 TAGTAGCCAG TAAACATGTGTAACTTTCTTGTATGGAATTTAGCAGCAGCCATATTT AATGAGGGGT
chr7:655751-656058           -      7  2.83e-04 TCACCAAGTC ATGGCAGAATGGCACAGATTGCTGCACTTAGGAGGGTATCACCTGCA GTTGAG    
chr4:5299661-5300103         +     11  2.83e-04 TCACATGGGT TCATCACAAGTGCAGTGCTTTTCTTTCCAGAAATAAAAGAATTCATT AGCTTTAGCA
chr2:53901528-53901772       -    142  2.83e-04 TCGGTATTAA TCTGTGTGCTTGCAGATCCCATTTGTTATTTATTTAGAAGAGCAATT GCATATTTCA
chr5:64663795-64664282       +    392  2.83e-04 CGTGTATTTT TCATGGTAGTTGGATGTTTTTCCACTCCGGCACCCGGCCATGTTTAA TTTAATTTTC
chr5:68992116-68992363       -     17  2.83e-04 GTCGAAAGTG ACGCCATTATATTTCTATTTCTGGCAGCTACGAAACACCATCATGGT TTGGCAGGGA
chr7:50113823-50114154       +    166  2.83e-04 TCTAGACGTG TGTTCTATTTTCCACCGATTTTGGTCTAATCAAAATGTAAAATTAGT GTGCTCGCTA
chr1:66716571-66716925       -    130  2.83e-04 CCACTAGGCA CCGAAGGTTTCACACAATTTTATTGGATATTACATGACATTTTAATT GCAGTGTCTG
chr2:74523813-74524068       -     61  2.83e-04 TGCCTTGCCC TATCCCTAGTATGTCTGATCTACACTCCTAGTAGACAAACAGCTTCA TCTTTTGCAA
chr6:60472403-60473160       -    613  2.83e-04 CCGCTTACTT TCCCCATGATTTCTCATCTCTCTTGAAGTCATCTAAAATGTTTCATT GGCACACGTG
chr1:64045161-64045539       +     42  2.83e-04 GAACATGCCG TGTCAAGCCTTCGTTATTTTTCTACTATATTCGAAGTTACATTTGTC GGAGGAACAA
chr10:60767691-60767971      -    187  2.83e-04 AGTTCGAGAG GGTCTTTTTTTCCTTTTTTTTACTAAAATATTAAAAAGTATAGAGTT TTTTCTAGAA
chr4:67687886-67688184       +     83  2.83e-04 CGGGCACCCG GTTCTTTGACATCTTATTTTTTTTCTCCTTCTCCTGCCCCACACAGA CATTGAAAAT
chr4:54530383-54530647       +    191  2.92e-04 AATAAAGCAA GGGCTTCCATTGGCTACTGTCCTTTAAATGGCTGAGATGAAACTGTT GCCGAAAAAG
chr3:46881151-46882094       -    811  2.92e-04 TCATAGAGTA AATGTGTTATTTTAATGATTTTGTGTCTTGTTTCAAGAGATTTTGGA TCCGTATATT
chr10:3890907-3891320        -    289  2.92e-04 ACTTGGGAAT ATTCCAATTCTTACTAGTCTGTTTCAACCTATAATTCAACATTTGGT AATGTTTTGC
chr2:4681720-4682079         +     72  2.92e-04 AATGGTTAAA AGAAAAATATGGTTTGTTGCGCTGCAAAATAGATGACTTCTTCTGCT GCTTTAGGAC
chr2:11763578-11763969       -    140  2.92e-04 CATACTAACT CCAAATTTAATGATCTTTTTTTCTAAATTTTTCTAAAATGGTTCTCT ATCAAGTTTT
chr2:42658875-42659139       -     29  2.92e-04 GCTGTTCATG TGAAGTTAGTTGGATTTGTTTCATTCTATTGAATTCATGTGGCTTAA TGTGCTGTTC
chr5:65716587-65716921       -    164  2.92e-04 TGAAATATTC TCTTTATAATTGATCACTTTTTTTCCTTGTTAACTATCCTCGTTAGT TGACTCTTTA
chr4:53294244-53294640       -    184  2.92e-04 AAGGATTTGT TGAGTGTTTTTGAACCGCATGTTTCTAAAAAATATTATTTAGTTTTC CAAGTAGCAG
chr1:59418969-59419403       +    233  2.92e-04 ACTTCTGCCT TTCAAGTAATTTCACCTTGTTCTTGAGCTTTTTGTCTAGCTTTTTAA TATATTTCTC
chr3:28832043-28833755       +    876  2.92e-04 TTTTATTCGC TAACCATAGTTGTTATCCTTTTTTTTTATCAATGGGTTTAAGATTCA CTAGCTTTCT
chr7:63935739-63936219       +    196  2.92e-04 GGATTGGAAA GGTTCCTGCTTCTCCTGCTGACGCTATTTTTGTTTGCTTCTTCAGTT CTTCTCCTAG
chr7:2618684-2619114         +    244  2.92e-04 CGCTCCTCTC GTTTATTTTTAAGTTAGTTTACTTGTATTTATCACCCATTTGTATTA TTTTATATGT
chr3:63059260-63059637       -     78  2.92e-04 TCTATGATAC TTGAACAGTATCCACATTTTTTTTTGCTATGAGTTGATGGCAGTTTC TTTCTAATTT
chr1:60109691-60110192       -    251  2.92e-04 TTAAGCATTG ATTACCTTTTATGTCTCTTGGATTTTCCTTTGTGTGCCTTGATTTGT CGATTGCTTT
chr6:49032976-49035195       +   1266  2.92e-04 AGTTTCAGAA TTTAAGTGAAGAGACTTATTTTTTCCAAAAGAATATATTCTAGTTTA AGAAAGGAAT
chr4:66725878-66726857       +    882  2.92e-04 TCAAGTCCAT GCCATGCCTTTCCACAGCTTTCTTGAACTTCTCCTCCTCCTCCTCTC TCTTAGAAGG
chr4:58737217-58737556       -    184  2.92e-04 GTTGATGAAT AAATGATGGTTGATATATTTCTGAGGCCTTTAAAAATCCTATTTTCA TTAAGAAAAA
chr3:38371949-38374764       -    588  2.92e-04 CATCTACTTT AGATATATCTTCTGAAACTTTTTTCAAATCCAAAAGTTCAGTATCTT CCTACAAATT
chr3:28855070-28856564       -     39  2.92e-04 ACAAAACCGT TATCACTTAGTTTTCGACTTTTCGGAAATATATTGGCGGATGAATTA GTCGTTGTTG
chr3:28845304-28847097       +   1163  2.92e-04 TTCGGTTTTA ATTATTCCTGTATATTACTTTTTTATCCTTTAATTGATAGTCCTTAT TTTATTGGAA
chr3:1723016-1723638         +    241  2.92e-04 AGTATCAAAC TTGCACTGTTGTGCCATCTGGTTTTCCAATCAGCTTGCTCAAATTTT CAGTCTGTGC
chr7:10798538-10799123       +    407  2.92e-04 TAAGGCTCTA TCTATTAGCTTACAAACTGCTTATGACAAACATAAGCTGAAATTAGA AGCTAAACAA
chr7:10798538-10799123       +    211  2.92e-04 AAACTCTCTC TCTCCCACCCTCAGCAGAATGGCTCTCTTTTGAACGCAACTACTTTT CCTTGTTTAT
chr3:66844965-66845228       +     22  2.92e-04 CCCCGTCTGA TCTGACTCGATTGATCGTATTTTTGCCGATTGGGCGCCTCCTCTTCA GAGAGATTTG
chr8:8230205-8230633         +    209  2.92e-04 CGAGTAAAGC TTATGTTTTTGGGTTAAGATGGTTCCACTTCTCCTGATAATGAACCT GCATGCAAAC
chr7:59998475-59999059       +    430  2.92e-04 CATTTAGTTC TGGCAGTGTTTGTAAATGTTGTGTTTTCATTAGCTTCTTATATTTTC CCAACACTAG
chr7:1884965-1885461         -    195  2.92e-04 CAGATCTTTA TTATATGTTCAACATTGTTCTTTTGATCAGTATATTATGTTACTATT TTTTCAATTG
chr9:6905606-6905864         +     31  2.92e-04 ACGGAGAATC TTGAAAACTTTTTGCTTTTTAGGTGAACTAAACAAGGCCTAGCTAGC GCTGCGCAGC
chr6:50366438-50366917       +    152  2.92e-04 CTATGTCCCC TTTCCCTCTTTTCACGTTCTTTGCCAAGAATAGAGAAAACAATTCCT CTTCTTTTTT
chr9:8359437-8359761         +     97  2.92e-04 TAATTAATGA AGAATCTAATGATACTTAGTTAGTATCATAAATGTTATTATTTTATT ATATAAATTT
chr4:3741210-3741573         +    263  2.92e-04 ATTTTTGCAG ACGTTTTTGGTGCATTTTTTATGCATACAATTCACGTCATCTCTTAT TCAGTAGTGC
chr1:77076444-77076709       -    217  2.92e-04        CAT GTAAACTGTGCAATTAGTTTTTATTTTCGTTTATATTTAGTGCTTCA TGCATGTGCC
chr8:59701903-59702432       +     10  2.92e-04  GAACTGGTT ACTGACTGTGTGGATTAACTGTTTTTCATGGAGCTTTCTATATATTT GCTCCAGGAT
chr9:57615639-57615914       +    219  2.92e-04 GGGTGGTATA TTATTCTGTTCTGTTAGATTATCTATATATCCCGCGAAACTTATTTA TTTATTTCTC
chr1:53405721-53406219       +    115  2.92e-04 TAGGAACCCT AGAAAAAATTTTTATTTTCTTTTTGCTCTTCTACAAGCGTTGAATGG GGGAGGCGAC
chr6:55920486-55920877       +    221  2.92e-04 AAAATCGTGG ACTGACTTGCTGCCTTTTTATTTTCTTTTTAATTTCATCTCGGTTAT CCTTTTTCCT
chr3:68839364-68840046       -    561  2.92e-04 CCCTCCATGT AAACACCTGTTTCTTTTTAATTTTTTTAATTAGGTCTTGTTTAGTTT CCAAAATTTT
chr7:55270742-55271095       +     44  2.92e-04 CCTCACCAGC GCTTTCTAACTGTCCGATTATTGAGCAAACTGCATGCAACTGGTTTT GATTTCTGTA
chr1:1177424-1177802         -     19  2.92e-04 TATTTCCTTC CTTATTTTTTTTTAATTTTTTGTTTTATTTGGCAACACATTAATCTA GTGCCGATTT
chr2:21722269-21722802       -    389  2.92e-04 TATAACATCT AGTATCAGCTCGCTTTGGTTTCATTCCATTTACATGGCTTCTGCTGT CGACGATGTC
chr9:55456127-55456406       -     12  2.92e-04 TTGAAAATGA CTTCTCGGTTGGTACTGTTTACTTCCACCCAAAAACCCAAAATTTTT CAAGATTCCC
chr1:15839630-15839921       +    246  2.92e-04 CTCTCAAAGA AAGGGGAGTTTCCACAGTTTTTTCCCAATCCCCTTTCTTCTTTCCTT           
chr9:2812664-2813249         +    264  2.92e-04 GATTCTGTCC ATTGTATGCTGAAATATATAGCTTCTATAATGGTCGATGATGTTTAT GTCCATTGCA
chr1:2721222-2721553         -    268  2.92e-04 TTGGTGGGTG TGGTCACTTTGTTCTAGTATTGGGCTTAGTTTTGTGCTATTCCTTTT AGTTTTATAC
chr1:69608080-69608780       -    470  2.92e-04 AAGTGCTACA GTATCCGTTTTGCAAAATTTTTTGGAACTAAACAAGGCCTCAATTGG CGGATATGAT
chr3:8258314-8258793         -    310  2.92e-04 TGGTCTCGCA AATTATTTCTCTAGTTGTGTTTTTTAATTTTGTAAATAGTTAATACT TTATATATGT
chr2:74044729-74045106       -    158  2.92e-04 GGACAACTGC TGGTCTCCTTTACTTTTTTTTTCTCGAATATGCACGAGAGTGTATAT CGTTATATTA
chr9:6165783-6166078         -     66  2.92e-04 GGCTCTTAAT TGTTCATTATTTTCCTTTTTGGTCTTGTTTAGATTAAATATTTTTTG AATTTAGATG
chr8:4186973-4187328         +    246  2.92e-04 ATGGATAATC TAAATTTTTGTGCAATACTTTTTGGAAGTTTTGCAGAATTTTTCAGA TTCTCTGTCA
chr3:1096137-1096416         +     56  2.92e-04 AGTCAAATGT GTCATACTTTCTAACATTTTTTCTATACTACGATCATATTGTCTACT CTAGAAGTTT
chr5:9392436-9392915         -     22  2.92e-04 AGATAGTCCA GCACAACCAGGTCATGTTCCATGTCTGATACTGAAGCCTCTTCCATT TGATTTTGGG
chr3:67877738-67878033       +     60  2.92e-04 TGAAGTCATA ACAAGCTAATGTCAAATGTTTATAGAACTTAGTTACATAAAGTTTGA ATACTTGCCC
chr6:49005513-49006183       +    507  2.92e-04 ACGTACAGAT GCTCCCTACTCGCATAGCCTTTCACGTCCTGTAACGCTAGAGGTTTC TGGCGATGAT
chr6:53597178-53597713       -    138  2.92e-04 ACCTGCTACA AGAGCTTTAGCGCTTGTTTTGCTTGGCAGTCATAAGATGCCACGGCT TAAAGGTTAG
chr10:38864026-38864344      +     91  2.92e-04 AAAAATACTT TGAACCAACTCGTACTATTAATTTGTGATCTAATAGAAAATAATAGA TAATATTATA
chr8:5385441-5385741         +     21  2.92e-04 TCGCAGAAAA AATCGAGTGTTTCATGGCTCTCTCAGACTGCTGCCGTTGCTTTTTTT TGTTCTTCCA
chr1:8712373-8712662         -    181  2.92e-04 TTAAAATGTT TGTAAAAGCCTATTTTTCTTTTGTGAACTTCAAAACTGGATAAATCA CATCTCTCAA
chr1:11423733-11424260       +     36  3.01e-04 CTTCCCTAAG TTATACAACATGCACTTTCTCGATGATCCTCGAGTGGCAATGCTAAA CCTTGTTAGC
chr3:5406904-5407331         -    163  3.01e-04 GCCTACCAAA ACACTAAATATTTATTTCTGTTCGCAACATGCCAAATCGAGGCTTCT GTAATTGTAA
chr4:44468141-44468470       +     58  3.01e-04 GGGTGAACAT ATTCAAATGGGCTACTTAGTTGATCGCAATCATATGAAGGTGCCATT TTGGCAATCC
chr10:3949691-3950079        -      4  3.01e-04 ATCCGGCTAA TCTCAATCAGTGTTTTTCTTTTGCAACAAATCAACGAACGGTATTTT CAG       
chr8:5459704-5460266         +    496  3.01e-04 AGAGGACTTA AGGCCATTTAGTCATAGTGTTTGGGTAAAAAGTGACTAAATGGGACT AAACTTAGGA
chr6:56197812-56198084       +    158  3.01e-04 AGGCCTAAAA ATAAACTAATTTTCATGATTTTTTTTAAATAATCCGTTGAAAATTCC TGAGATCCTA
chr8:61325858-61326202       -    267  3.01e-04 TGAGTAAAAT AATAGATGTTGCACCAATGATTTTAACCTTTTTTCACTTATTATTTA ACTTGATGTT
chr3:9104067-9104350         +    167  3.01e-04 CCTCCCATGT CATCATGTCCAGCACTTCTTGTAGGAACCTCATTTGAAATATCTTGA CGGTTTTTGT
chr3:64832648-64833035       -    105  3.01e-04 CCTAACAAGA CATGTCTCTTTCTATATTTCTGATGACACTTCAAAACTTTTTCTTAT GTGTCTTAAC
chr3:28857077-28861747       -   3802  3.01e-04 CGTAGACTTG TTGAAGTAGTTCAACATATTATTGTGCGTAGAAGAGATTGTGGTACT ATCCAAGGTA
chr6:56462570-56463345       -    457  3.01e-04 ATTAAAAGAG GCAGATCTCTTGCTTATCTTTTCCATTAATAATAGACATTTTTTACT ATGTGCTGCA
chr9:59396995-59397399       -    233  3.01e-04 CATGTGTCTA TGACTACTATGTGACATGATTTGTCGACTATTGAAGGTCCGAGATTT GGTTTGTTTA
chr9:45312135-45312713       +    113  3.01e-04 AACTTGTTTG TTTGAATTTATCAGTTAAATTTATCAAATATTTAATAATATTTTTCT CTTATAACAA
chr6:47779805-47780334       -    376  3.01e-04 CCTAAACCAC GTACGACGATTTCACTTTGCATTTGATTGAGCACAGCTTTTTTTTTT CTCGAATAGC
chr5:1408641-1408966         +     21  3.01e-04 TTGCCTATTT GATTCCAAATACCTTTGTTTTTTGAAAAAAAAAGTGTTTTTGTTTCG AGCTTTCCTG
chr2:69014228-69014513       +     97  3.01e-04 TGTTCTTCAG AGTTACAATTGTGAACATTTTGTTCAGCTGCATCATTCTGTACATCA GATTCTATAT
chr10:54429970-54430823      -    204  3.01e-04 ACATACAGTC ATACTCAATTCGATGGAATTGTTTGATCTTAAAGGGGATCTTCTATA ATTTCGCACA
chr1:80301917-80302355       -     81  3.01e-04 AAACCACGTC ACATAATATGTTCAGGCTTTGTTTAGATGTGAAAAGATTTTGTATTT CGCTACTGTA
chr1:60720747-60721265       +    108  3.01e-04 CTGCTTGTTT TGAGCTCTTTTGCGCGTGTGTTCTCTGTTTCTCACTGCGCTCTTGAT CGCATTTGGA
chr1:10891585-10892059       -     76  3.01e-04 TATTTTCTTG AACTAATTATTAGTCAATTTGCTTACCTTAAAGCCTCCAGTGCCATT AAAAGAATCT
chr1:70398203-70398730       -    351  3.01e-04 AAAATGCGTT ACAAAATTATATCGTTTGGTTTGTGAACATCATGCCAAAATGTCGGC AATATACGGG
chr2:71191470-71191823       +     35  3.01e-04 GGCTTTTGTC ACTAACTGCGTCGCTGGTTTTGCTTTGGATTGCACTGAGCGACAATA AATGTGGACT
chr6:43504810-43505409       +    187  3.01e-04 GTTTCGCTAT AATAACACTCCAAACATTTATTTCTTATTATACATGACATTTTAATT GTTTTAATCT
chr10:3096428-3096866        +    272  3.01e-04 TTAAGGCTCT AGATATTTTGTGTACTTTTTTTTTGGAATAGATATTTTGTGTACTTC AAATGCTGTG
chr10:21877783-21878156      +     93  3.01e-04 CTTGCGAGTG TGTCTCAGCCTGCGCGTTATTCGGTCCCAACAAAAACAGGCGCTGAT CACTTCAAAA
chr8:4575121-4575555         +    384  3.01e-04 GTGGATTTTC CCTCCCCTTTTACTGTTCTTCTTCCTCTTCCAAGTATTCCGGCTGCT CTGTG     
chr2:75374477-75374736       +    176  3.01e-04 ACTTTTATTA TCTCATCACTCTTAATTTTTTTTCTTAGTTTGAGAAATGGAATAGTT TGTTTCATCA
chr3:67616015-67616349       +    219  3.01e-04 CTGGCTATCC CTATAAATTTATCATTTGTCTATTTTCCTTGACATGCTCATTCAATA CGATGCTTGC
chr1:55860966-55861363       +    249  3.01e-04 TTATTGCGAG AGAAAAACATTGCAAAATGGCTAACAAATTTAACAAACATAACTATT GTAATCTATT
chr7:65108405-65108836       +    232  3.01e-04 CAACCATCTA GATGATTCATAGACCAAATGTGGCTAACTTCACTCTGCTTTTCTTTT TCAGTATCGC
chr6:51271656-51272033       -     75  3.01e-04 AACAAATGCC AAGTCAATTTGGCCTTGTTTACTTCCACTTAAAAAAATTCAATATTC CCCGTCACAT
chr4:6037195-6038040         -     26  3.01e-04 TTTGCAGTAA ACATAGTGGGTGTTTAGTTCCCTTCATATTCCAAAAAAAAATTAGGT TTTGGTTCAT
chr1:59427947-59429578       +   1055  3.01e-04 ATGTGATTGA AAAGACTTTATGTTCTATATTCCACTCATTCAAAGTCTTTAGCATTG CTTTAAAAAT
chr2:64596708-64597259       -    338  3.01e-04 GTTGTGGGAT GGTGAAATATTTTTTGTTTGTTGTCGGATATTATTTTCTTTGTTGTA GGACACCGCA
chr10:15787144-15787589      +     73  3.01e-04 CAAGCCGTTT ATTTCCTAATTACTTCACTTGTTCAATATTACAGCATTTTTTCTTTT GATTTACTCT
chr4:54116680-54117120       +    134  3.01e-04 AGGATTACTA GATTAATTATGGAGTTTTTATTATCCAAACCAAAAATAATTATTATT CAATAGAAAT
chr1:14567166-14567621       -    280  3.01e-04 GCCAGCACCA AGATTCTTCATCCTCTTATTTTCTCTTGCTTGATCTCACTTCCTTTT TCTTTCGGTT
chr3:57292295-57292699       +     99  3.01e-04 AAGAGCATCG TTTCACGGTTTCACCTACTACTTCCTACTGCGATTTGTAATTTTTGA GGAATAGATC
chr4:58380610-58381142       +    317  3.01e-04 AAATATAATT AATTTATAATTAAATAATAATTACAAAATACAAATAAAAATACTACC ATACCAAAAA
chr1:77582649-77583214       -    194  3.01e-04 TGGTGTTACA AGTACTTTTAACTATGACTTTTTAAACAAACAAACAAACTTTATTTT CACTTGATTC
chr8:6148862-6149125         +    181  3.01e-04 GGATTTGAAA AGCAGCTACATCCTCAGTCTCTTGTGCTCTCTGGTGCATCTTCTTGT ATAAATTCTA
chr9:47105459-47105956       -      7  3.01e-04 GGCTACTTCA ATGGACTTCTTGCACCTCATTTTGCTGGTCTGAGCCATTCTGTTCTT CCTTCT    
chr5:54004254-54004537       -     12  3.01e-04 TGTTGCAAAA TGAACTCAATGTGCTTGATCTCTCTAACTTCACTAAAAAATGAGTTT GTGTGTTGTT
chr4:59031244-59031826       +    438  3.01e-04 TCGTTGCAAT TAAAGATTTCAAGCTGGTGCGCTTGCAATTTGCATTGTGCTGCTTGT ACTGTTTGAA
chr3:631748-632556           +    612  3.01e-04 ACCTGTGGAG AGTCGGTGATGCCACAGTATCTTCGACCCATGTGATGGACTTAATCT CATTGTACGT
chr4:64835997-64836291       -     72  3.01e-04 GCAACGTGTT GCCCAATATTTTCCATATTATTCCCACCTACTAGTATTCAAGGTTTC TTACTTTTTC
chr5:70122125-70122620       -     78  3.01e-04 ATCTCAGCTG AGGGCACAATGGCGTAGATCCTAGTAGTCTTGCGAGGCAGATCTGCT CCTCAGCATT
chr3:61696994-61697346       +    294  3.01e-04 GCAATAAATG CATCCCTAGTTTATCTGCAATTTGCTCCGTCACACGCTGTTTATTGC GTGTCAGGTG
chr1:62962371-62962685       -     25  3.01e-04 GGAGCCTCCC AGATTATTTTTTCTCTACTTTTTGCCCATTTTTGATCCGGAATCGTG ATTTCTTGCC
chr10:53703060-53703310      +     65  3.01e-04 AGTGGGCACA CTTCACCTTACGGTGAATATGCTTGCTTTTTGAAAGCTTATACTTTT CAAAAAAGTA
chr1:3795245-3795511         +     89  3.01e-04 CTATAATGCC TATGGGCAGTTGTCTTTTTTTCTTCTTTTATCCCCTTCTGAGCATCT GAAGTTCGGC
chr1:17911441-17911862       -    307  3.01e-04 TAAGAATGTT GGACCTTTTTAGTTTGGACTTTCTAAATTTAACTAGAACTAACAATT TTGGCTAAAA
chr3:65601440-65601693       +    159  3.01e-04 GGTTCTTTCC TCAGTGAATATGCTCATTTTAGTGGAAATTCTTTGACCGAATCCACT CCTGTTAGTG
chr1:79564482-79565128       +    411  3.01e-04 GAAAATTGGT ACGCGAATCTTGCAGTTTTGTTTTGTCTATGCATGGCCTTTTCATAA TTATTAGCGG
chr1:66017064-66017620       +    230  3.01e-04 ACCACGAGTA ACTTGATTTCTCAACGAATCCTTTCACCTGCGTTTGCCAATGATTGA TTGCCCTGTT
chr2:70117435-70117933       +      6  3.01e-04      GTTTC TTTGTTTTATCTGATTTTTTAGTTTATCTTCTTTCTTTCTTTTTTGT CCGAAGGGTG
chr6:1763304-1763677         +    191  3.01e-04 CTATTATGTG TATTTAGTATTCCTCGATGTATTTATCATATAAACTAACATGTTTGC CCTTTTGTTC
chr2:3798667-3798934         +    190  3.01e-04 AACAGCCGGG TCACACATATCGGTTAGCTTGTTTCTGATGAGCAAAAGGATCATACA TCTGACAAAA
chr1:78047066-78047436       -    125  3.01e-04 ACATAACAGA AAGTACTTTTGAGTGATTTGTTGTGAGATAAAAAACATTATTGAATA ACTACATTCG
chr3:66456325-66456661       -    211  3.01e-04 CTGATGGTAT AATCAAAATTTAATTTGAACATTTGATCTGGAAGTTATGACTTTTTT ATTTAGCTGT
chr8:21107729-21108657       +     32  3.01e-04 TGTTGCAAAT ATGTCCTATTGCAACACTCATTATGTAATGCGATAGACTGACTTACA GCAACGAATC
chr2:2510929-2511232         +    139  3.01e-04 TTTGTGGCTG TGACAACATGGTCAGTGTTGTGATGTATATGTCTGACTGGTGCATTT CACTACCTTG
chr1:4672818-4673131         +    225  3.01e-04 ATGGAGTGCT GAGACCTATTGAGCCGCTTGGGATCAAATTTTAGTGCAGCATCTATG CTGATGATGC
chr9:2829335-2829827         +    369  3.01e-04 AAATCTAGTT AGTCCATAGTTAGACAATAATTATTAAATACAAAACAAAATTACTAC AATAGCCAAA
chr1:60864491-60864886       -    312  3.01e-04 GAGAACAACA TGAAATAAATTTTATTTATTTTCTAATATGTCTTTGGATGTGTATTT TTAATATTAT
chr9:58534908-58535403       +    188  3.01e-04 AGTGGTACTA TTTATATTTTATAAAAAATTTTTTGAACTAAACCAGGCCTAATAACA TGCGCCACTT
chr1:6441706-6442005         -    137  3.01e-04 TTTACTCCCT TAAATCTGATTATAGTTCACTTTAGTTTTGTACAAGTCAATTTCTTT GATCTTGATT
chr9:8357583-8357850         -    201  3.01e-04 AGTTATCATG AGAAAATATTTTCACAAAATTCTTGCAGCACAACCAAAGATTAGCTT CATCTAAGGA
chr2:64814030-64814285       -     72  3.01e-04 ACCCTAACTT TGACAACGCATCCGCTGCTTGGTTCTTATCCCGGACCAGGTGGATGT ACTCTATGCC
chr3:70602547-70603455       -    288  3.01e-04 CAGAAATTCT AAACTATGATGAAAGTATTTGATTTGTGTTGAGATGATGCTATTACT AATATGGTAT
chr10:53936716-53937065      -    164  3.01e-04 ATCAACTGTA AATAAATTTTTGTATGTCATTGTGTGGCTATTTGAAAAAAATGTATC AATCATAAAT
chr1:7532835-7533149         -    155  3.10e-04 GCAGTAATGA TAACAATTATGGTTCTATGTCTGTGAATGTTAAGGTTGATTTCTAGT GTACGCATGC
chr1:29339037-29339357       -    209  3.10e-04 CTTAATCCAA TTGCTCTTGCTGATCTTTTTGGTTCTGCTAGTCTTACTTGTTCTCAA GGCTCTAATC
chr6:51312185-51312460       +     11  3.10e-04 CAAATTTTCT TGTTACTTTTCGAATTGTGAATTATCAAATAAAACAATACAACATTT TAGCCTTAAT
chr1:21518091-21518412       +    247  3.10e-04 ACAAGTAGCT AGATTTAGTTTGGGCAGATGTTCCTCTTCTCACGTAGCTCTTCTGCT CTCGAGCGTG
chr4:4407857-4408215         -    131  3.10e-04 TGTCGCGGCC AGTGAGTTTTCGGTCAAGTTGTGGAGCAAGCCCGAGGAAGATGTTCA TGGAGTGCTT
chr3:53890852-53891341       +    252  3.10e-04 TCTCTTTCAG TATTGAAGTTTGAACTACCTGTTTCAGCCTTTGATTCTCCTTCAGTA CTGAAGTTTG
chr4:59456748-59457039       -    128  3.10e-04 GCTTCGAAGC TCAAGCTGTTGGCAGTGATTGCGCGGGCTGTAGATGGGAAATTTTCA AGTTCTGTAC
chr7:58218316-58218565       -    163  3.10e-04 GCGCCAATTT TCTTAAATATTTTACCGTTATCTTTTTTTATGAAAATTATTTTTTTA ATGAAATTCA
chr7:60469655-60470328       -    555  3.10e-04 TATGCAAGCT AATAGCTAGTCGTCTTCTTCATTTTTAACCTGCATGCACACTCTACT CATCTTCTTC
chr2:64749831-64750317       -    189  3.10e-04 TTGCTGCAAA ATTACTGGATTATGTTATCGTTCTGAATATAAAAGGCATTTTTTTTT CCAGTTAGCT
chr3:28857077-28861747       -     26  3.10e-04 GCATCGTTCC CCACAAGACAAGAACCTTTATTTCGAAATTAAAAAAAAAAATCTATT CGCGTCGGAA
chr10:58460158-58460565      -    289  3.10e-04 TGAGCCCAGT CAGGAACCATTGTAGTATTTTCGTGCAATGCAACCGCACGGTCTAGA ATGAGACTGA
chr7:43545223-43545841       -    369  3.10e-04 AAGCTTACCA TATCAGCATTTAAATAATTTTGTACCCTTATTTCAACCACGTCCTCT TTTGTCCAGG
chr3:73886398-73887188       +    406  3.10e-04 CGTGCTACCA GCATCAGTATGTTTTTTTTTCCTCCTCCTTTTTAAGTATGGGATTCT TTTGAGTATT
chr3:63864971-63865433       -    218  3.10e-04 ATTCTATGTG ATGGAAAATCTTAACATTTTTTGGGAACTAAACAATGCCTTATTCGA CGGCTAGTGT
chr2:59122514-59123531       -    733  3.10e-04 CACAGCTGAA AGATACTGGATGGCCTTTTTTAGGATATTAGGAATTTCACTACTAGA CTTAGATAAA
chr10:58183465-58183796      -    182  3.10e-04 AAGGAGTGGC AACAAATTGCGTGACGGCTTGTTCACTACTCGTAGGTCGTAGCTATT TTATTTTACC
chr10:14654641-14655381      -     56  3.10e-04 CTTCGTCTCC TTCCTCTGGTTATCTACCATTGTTGGCACTGAAGCTCTAATGCTCCT TCTGCCAAAA
chr2:45378548-45378837       -     61  3.10e-04 ATTTACACAT GAACATTTCTGACACTTGTTGTCACAAATCCGCATCAATATGTTGCG TTGAGCAATA
chr10:10061441-10062095      -    171  3.10e-04 AATTTTTTGG TCAAAGTGGTAAAAATTTTTGTGGTCAGAACACGCGAAAATTTTTCC ATGTTTAGTT
chr10:54206723-54207331      +    529  3.10e-04 GACCTCAAAT AATCAATTTATGCTTGGTTTATGATAGTATGCGGAGAACTAAACTCT AATACAGACA
chr10:60516026-60516449      +    352  3.10e-04 CCAGTTTACA CGACCTTATGTAGAAATTTGTTTTCTCAAAGACGAGATTTTATTTAC AACTTCGGAT
chr4:50862038-50862374       +    120  3.10e-04 GATTCAATAT GACGGATAATTTTATTTTTTTTTTTGAATTTTAGGTCTAAATAAACA GGGCCTTGAT
chr4:67669127-67669707       -    265  3.10e-04 ATGGATACAG AGAAATTCAAAATACTGATTTTTGCACAAACATAAGAAGCTGCACAA ATGAATTGTT
chr8:55692134-55692495       -    113  3.10e-04 TAGAGTTGGG GACGGCCTAAGGCCTGGTTTAGTTCACCCTAAAAACCAAAAACTTTT CAAGATTTTT
chr3:62963703-62964020       +    232  3.10e-04 GAGCCTAATT AGTCCATGATTGAACACTAATTACCAAATAAAACAAAATGCTACAGT AGCCAAATCC
chr2:76596377-76596745       -     22  3.10e-04 GTAGGTTCTA GGTCTATTTTTTTAAAAAAATTTCCTAAGTAAAAATACCAAACTATT GAAGATAGTC
chr2:65414239-65414628       -    255  3.10e-04 AAAGTGTCGA GGAGCTCATTTCGTCACTTCTAGCCCCCTTGTATAAAAAATGTTTGA GAGCTTGGTA
chr2:70906224-70906516       +    159  3.10e-04 TTTTTTTAAT TGAAACCGTCTGTAAAAATTATGCTCCACTGTCAGCAAAGAGCTTTT ACCACCGTGA
chr4:45593309-45593811       -    231  3.10e-04 GGAGCACCGC ACAATCTTCTTGCATGCTTCAACGGAGCCACAAGTCACCAAGCCGTC TAGGAGGTGG
chr9:829274-829678           +    302  3.10e-04 TTAGAGAGAT GCATGCATATGGAACACCACTGTATCTCTTTTGGAGATGTTTCTGTT TTTACTATAT
chr9:56523729-56524175       +    142  3.10e-04 TGAAAAATCT TGAAAACTTTTTGGTTTTTGGGTGAACTAAACAAGGCCTAATCTACT AAACTGTGTT
chr1:49576377-49576751       +     89  3.10e-04 TGACATAAAA CCACCAATCTTGGTATAGTTTTAGCCACTTTATATACCCTTTCTTAT TTATAGGAAT
chr2:76262430-76262949       -    241  3.10e-04 TTTCTTCTTG TGTGCCTTATTATATTTCTTGTCTGATTTCTTGTCCCTGTAATTTAT GGCAATATGA
chr2:9424895-9425423         +    401  3.10e-04 CCTCTCTGAT GGTGCCTTTTAGCACATTGTTAAATTCGAGTACAAGGTCCCTTTTTT CTGATGTTTC
chr5:67189016-67189530       -    446  3.10e-04 CGACCAAACT GTGCAATTACTTTTTATTTTTTGTCTATATTTAATACTTCATGCATA CGTCTAAAGA
chr2:63729293-63729565       -    222  3.10e-04      TGTAC TGTTATTTTTTAAATTGCTAACTTCAATGTTAAACTCAGATTCTGTG TTTCTTCTCT
chr4:62895841-62896158       +    253  3.10e-04 CGAGAAAACT TGAAAATTTTTTGGTTTTCGGGGTGAACTGCAAAATGTTTTTGGATT TTGACAGTGT
chr1:72928897-72929172       -    220  3.10e-04 CAATTTTAAA TCTAATTAATTTAAATAATAATTATTAAATAAAAACAAAATGCTACA GTACTTGAAA
chr10:10022795-10023312      +     90  3.10e-04 GCCCGCTGCG CGTGAGTTTTTTTCCACTGCTCGTGAGCTTTGCATTTCCGTTCGGTT GAATGTGGCA
chr2:7123266-7123546         -    197  3.10e-04 GACCACATTG TCTATTCCGTTGTACTTTTGATCTTGCCTTTCTGTGCCCATGCCGTT TATCGATTTT
chr1:4513769-4514054         -    218  3.10e-04 TGTTCTGAAC ATTCCTTAGTTCCATTGGATCGATTTGATATGCTTGCATTTTCAATC ATTCAACTTC
chr7:65083438-65083679       -     59  3.10e-04 CCTCTCAATT ATTGGAGCTTTTAATTGTTTCTGTAATTCATGGAAGATGTTTTTATT CATGTGCAGA
chr3:65743982-65744384       -      8  3.10e-04 GTGATTTGTG ATTCATCTATGGGTTTGCAGGTTGGTATCTCCTCTGGTGCTGCAGCA ATTGCTG   
chr2:27882845-27883448       +    269  3.10e-04 TATCGACAAT TTTTCCATTTGAGAAAGTTTAAGTTAACAATACCCACCAAATCTTGA ATCTCACACA
chr10:14632444-14633096      +    400  3.10e-04 TTTGGAATGG CATGTGGAAGTGCACAGGTTACTCAAGATGCTTATGCTTATGCTGCT CCTATCGCCA
chr2:14343435-14343788       -     44  3.10e-04 ACATCATGCC TTCCGCTTCACAAATACTTCTCGGCACTGTCACGTGATGCTGCATCT AGCGGCGTGG
chr9:47802506-47803104       -    349  3.10e-04 GCACCATTAA TTTCATAGATTAGGCATTCATGGTTTCTTACTCTACATTTTTTTTCT TTTGGGTTGC
chr3:10162312-10162808       +    263  3.10e-04 CGGGGAATCT TGAAAACTTTTTGGTTTTCAGGGTGAACTAAACAAGGCCTTGGGTCA CGCTTTGTAT
chr6:49372351-49372732       +    197  3.10e-04 TAGCTCCTTG CTTAAGTGAAAGTCCCTTTTTTTTGCAAAACACCTTCCTCAACTTTT AAACCCACAA
chr4:10697530-10697947       -    217  3.10e-04 GCCAGCCCTG TTGGACGGACTCCTTGCTCTGGCTGAGAATGAAGCGCAGATGGATTT GTTCCTTTTG
chr10:48546273-48546962      -    481  3.10e-04 TGAGGAATCT TAAAAATTTTTGGGTTTTTAAGTGGAAGTAAACAAGGCCTAGCAAAC TGGTACCATG
chr6:60472403-60473160       -    365  3.10e-04 TGTTTGACTA TTTATCTTATTTAATTTTTTTATCAAACAATAAAATAAATAAATCAT TATAAAAATA
chr10:55824868-55825404      -    315  3.10e-04 GAGTCCAGGT ATTTATTTCTTCTTCTTTTTTTCTTCCGTTAGCTTTTAATCTTTATT TCATTCTATC
chr7:57564088-57564874       -    540  3.10e-04 GGTGAGTTTC TAATAGTTTTTGCCTGTTTCTTCAATTATTCACTCATGGAATCATTA TTCAGTTTCA
chr1:21622901-21623294       +     35  3.20e-04 ACTGCTTCGT TGACTTATGTTGCACTGTTTGATGGAAGCTCTTGTTATAATGCAGAC ATACGGTGAA
chr3:11090389-11090811       +    286  3.20e-04 GGATCCACTT GCTGCATATTTTGTCTATGTGATTGTGATTCGTGAGTGATGTTATTA GTTGGCTTAG
chr8:1115738-1116031         -     76  3.20e-04 TTAAGTAAAC GATGTCTGCTGGAATACTGGATGTGCCTGTCAATGGAATTATTTGCT ACTATTCATC
chr6:4173562-4174065         -     22  3.20e-04 CAAAATCAAA AGTAATTTTAGAAATTCTGTTTTGCCCCAATTCAAAAATTTGGAATT GAGCTTGAAT
chr5:60956477-60956816       +    202  3.20e-04 TGTGTAACCA TTTCCATTTGTCACTACTTCTTTGTTGTTCACAGCGAATAGGCATTT TGGAGAGACC
chr3:38377027-38377398       +    207  3.20e-04 TAGAAGTTGG AAGTAATAATTTCTTGGTTGATTGTATCCTTAACCATTTCTTTTTTT TTGACACGAG
chr3:7763917-7764161         -     91  3.20e-04 AGTCTCTGTT TGATTTTGGTTGAGTGATTTTGGATGGAAACTGAAACTGGATTTTTT TTATCTCTGC
chr2:53199685-53202404       -    298  3.20e-04 AGACATATAG AATTACTTGGTATAGGTTACATTTCTGTTTCTAGTGATGTTATATCT CAGCTTGACT
chr3:14873315-14873665       +    302  3.20e-04 CTAAAAATGG AATATTTTCTTTTTTGTTGGAACTTAAAATTAAAGGCAAGAACTTCT AAG       
chr3:60114478-60114786       -     25  3.20e-04 ATGCAATGTC ATAAAGAGCATACACAGTGTGTGCCAGTTTGTAATGGATGATCTGTG CTACTTGTCG
chr1:8415559-8415935         -    241  3.20e-04 AGATCCACAG TGAACTTGTTGACACTTTGGGTCTGATGTTAAGAATGACAAAGTCTT CCCTTGTAAC
chr1:59897210-59897800       +    286  3.20e-04 GTAGCCGAGT AGGTCGTTTATTATTATTATTTTGATGCTGAACGAAGCGCAGCAGTT TGTTGTCACG
chr1:11933069-11934140       -    828  3.20e-04 CCTGAATTTT GCTAAGTTTTCTGTCATTATATTTCGTATTTGACTCTTTTATCTGTA AACAGCGTTT
chr4:15443780-15444853       +    577  3.20e-04 TACACTATTA CAACTGAATTTACTCTACTCTTTAAACCTTTGGGAGCATATGCTTAA ACTTAGACTA
chr6:59077349-59078236       -    634  3.20e-04 ACACTGCAAG GGATAAGCTTCTGTCGGTTTTCTTTACCTTTCCTAAGTTGATTTTTT ATTTCTTTGA
chr1:11024772-11025117       +    229  3.20e-04 CCACAACACA GCAATTGGTGTTCATTTTTCTGGTTTAGTTCTGATTTTTTTTATTTT TGATATGCAC
chr6:48948665-48948922       +    167  3.20e-04 TTTGTCCAAG TGAGATATATGACATACTATTTTTTCATTTTTATATGAAAGGTCTTT TTTATTTCTC
chr7:931962-932578           +    311  3.20e-04 GTTAACACTG GGATTCTAAAGCCAAAGGTGTGCTGCATTACACATGTAGATATTGCA GATAGATGAA
chr5:66810121-66810745       +    325  3.20e-04 TTCTAAGCTA GTATCAGTGTGAGCCGTTGTTTTTGAAAATGAAGAGACGAGATAACA CCTTGAGTGT
chr4:56591880-56592331       -    360  3.20e-04 CCAGTCAATT TCTACTAGATTAGATGATTATACTCTATATGGTAATTAAGAGCTGAT TCTGTTACCT
chr4:992760-993401           -    526  3.20e-04 TGATGAAAAA TCTAAACAATTTTACAATTTTTTTAAACTAAACAAGGCCTTAGCCGG TTCGCTGGAC
chr3:28848793-28853129       -   3756  3.20e-04 GGTTCACTTT TGGTCATGCTACCTTTGCTTTGCTCTTCTTTTTCGGACACATTTGGC ATGGCGCTCG
chr3:817247-817583           +    273  3.20e-04 CTCTATTTTT TAGGCCTTTTTCGCCAATTTTTTTCCCCCCAATCGGATCATACGAGT TAGGGTTAGG
chr10:60306991-60307663      -    124  3.20e-04 CGAGAATTAC ATATCTTTAGGACAGATTTAGTACGTGATTGCATAGGCATTGCTTCA TAGTCGGAAA
chr1:5815613-5816271         +    357  3.20e-04 GAACTATCAA TTTTTATGCTTCAACATCTTGCTTCTTATGGGTTGAGTTGAACTACA TTTTTACATA
chr7:60190051-60190341       -    139  3.20e-04 ATTCACATTA AAAATGTGTAAACACATTTTAATGCAGTTTCACATTATTGATATTTA TATTTACACA
chr5:18541694-18542244       +    263  3.20e-04 GGAAAAAAGA AAGCATCGTTTCGCGTTTGTTTTCCTCCTTAATTTCCAAGCTTTTCA TAAGGCGTCT
chr6:44322484-44322726       -     21  3.20e-04 AGCATCTCCT ACAATCTTTTTTTACACTTCTTGAGTAACATACACTATATATGTGAC AAATTTGGTC
chr4:64073052-64073569       -    398  3.20e-04 TGCAGCAGTT ACTGCAAAATAACATTCCTCTTTTCTTCTTTTTATTGTCTCTCTATA GCTAATAGCC
chr9:14466803-14467308       +    128  3.20e-04 ACTCTAGTTC AATGTTATTTTATTATATTTTGATGATATTTAGTAAAATATTCATTA AACAAACTTA
chr5:54674895-54675203       -      1  3.20e-04 CTAGAGTCGT GCTCTACTATTGCAACACATTGTGATTTTTTTCTCGATGATTTTTGT           
chr1:21896297-21896984       -    499  3.20e-04 AATATATCAT AGCTGCAGCTTCTATAATTATTTTGTTAAACTAAAGCATACCATATT CTATTTTTAC
chr3:7241794-7242093         -     71  3.20e-04 TGCTTTTTCT TTTCTTCTTTTGTTTGTCTTATTTGACGTGTCAACCACTGATTTGTT GAAAATGTGG
chr6:47957209-47957978       -    404  3.20e-04 CGCTAGCGCT TCTGCACGTGGGCTTTGTTTACTTCCACCTAAAACTCCAAAAAAATT TAATATTTCT
chr10:4238735-4239245        -    431  3.20e-04 AAATGCTACC GTGTCTGTTTTGCAAATTTTTTTGGAACTAAACAAGGCCTAGAAATG AAAAGTCCAT
chr1:19684265-19684724       +    291  3.20e-04 TTTATGGTAG TCTATTTAATGTGATGCTTGGTTTGTGGTAAAAGTTTAGCACCATTT CTGCATATCT
chr10:9023190-9023433        +     25  3.20e-04 CTAAGTTTAA TCAAATTTATAGCAAATATTATTAACATTTCTCCAAATAGTTTTTTA TAAAAATATA
chr7:64486115-64486708       -    132  3.20e-04 GAATATATAC ATTCCATGGTTCCATGCATTTTTTCTGCATTTCCGTTCACTTCACAC AATGGACAAC
chr3:10905121-10905388       -     50  3.20e-04 TATGCGTCTG AGTAGTAGCATCAAAACTTGGCATGTCCTTCAAAATACGCCACTTTT GCTTCAAGAT
chr4:53773373-53774075       -    515  3.20e-04 AAGAAATCTT GAAAAGTTTTTTTGTTTTTGGTGTGAACTAAACAAGGCCTAGGGCCA CTTTGCTCTA
chr6:58166087-58166485       +    333  3.20e-04 CGGTTCTCGT TTCTGATTTTTACTATTATTTTTTGTAATATAACTGTTTTTGCAAAA TAATTATCCC
chr9:12222977-12223610       +    235  3.20e-04 CTGGAGCAGA TCAAAGTAGTGTTCAATTTTTCAGGTGTAGCAAGTGACTGCTCTATA CATGTCGTGA
chr5:6225432-6226090         +    496  3.20e-04 GTCCAATAAT TCATGCTATGACAATAACTTTTGGGTGCTATTTGATCCTATGATTCA TGTTATATAA
chr8:4850357-4850739         +    164  3.20e-04 CTCCTTTTTC ACTCAATGATTCATTCGAATTTTCCAACCAAAAATTCTATATGTCTA TTCTATGATA
chr5:59594121-59594366       -     85  3.20e-04 GAAGAACCCC AAAAGCTCTTTGCACATCCTTTCTTTTCAAAGCTGCAGTAATCTTTT GCAAAGATGA
chr1:55576000-55576989       -     69  3.20e-04 TACTTCAACA ACTAAGTAAAAAGACAACATGCTCCACTTGTGCAAGAATGAGCTGAT AGCAGTGAGA
chr9:3944326-3944623         -    207  3.20e-04 AGATCTCTGA AATGTGTAATTACTTTGCTGTTGTCCACTGTATGAAAGTGATCATGA TAAAAAATAG
chr9:183241-183969           -    255  3.20e-04 TTATACGCAG GTAACTAAGATGGATTGATTTTTCCGCATAGACAAAGCACAGCAATA TTGAACTCTG
chr4:62772274-62772607       +    223  3.20e-04 ATATTTACCT AGGAAATTACTATTTTTATTATTTAATATATAGTAGTATATATTTTT TTTTCTCTTA
chr5:61925619-61926020       -    107  3.20e-04 CTAGGATGCA TGTCCACCCTATGTTAATGTTGGTTTAATTCAAGGGATCATGGCGAT TCTCTCGGTT
chr8:1385247-1385703         +    217  3.20e-04 GTCTCAATTT TTTTGATGTTTTAATTTTTTTTCCTAAGTTAAAACTATCTTAAGTTT TAGATATTAG
chr1:1862180-1862554         +    150  3.20e-04 CGGGGAATCT TGAAAACTTTTTGAATTTTGATGGGAACTAAACAAAGCCTAAGTCTA TTTAGGCCTT
chr5:71153923-71154828       -    630  3.20e-04 AATTCAAAAT TATTACTAGCTTTTTATTATTTTTTGAATATGATCAAACCATCTTAA AATTATAAAA
chr6:42692103-42692444       +    136  3.20e-04 AGACCCCCTG CTTCAGCTTTTCCCTCTTGAGCTTCTTCTTCGAGACCGGCTTCTTCT TCTTTGGCGG
chr2:61512274-61512724       -     24  3.20e-04 GAATTTCCTT TCCCCCTGTTTGTTCGTTCTTGTTGGAGTGGCAACGGCCAAGGAACT TCAGGGTGAA
chr1:66017064-66017620       -    307  3.20e-04 AGGGAGGAAA GCTGTGTTTTCTCTAAGGTTTCTTTAATTGCTCATGTTGCAACAACA AAGGTCAGAA
chr1:61031383-61031750       +     15  3.20e-04 CGGAGAATCT TGAAAATTTTTGGATTTTTGGGTGGAAGTAAACAATGCCTAAATATG TTGGTGCATT
chr1:79552943-79553417       +    379  3.20e-04 TTATATTTTA TTTCCTTTTAATCTTATTTTTACCCTTATTTAAATTATTCATTAATT TTATTTGCTC
chr8:3162537-3162980         +     90  3.20e-04 CCCTGTTCGT TTGATCTTATTTATTAAATTTTTAGACGTATGCATGAAATATTAAAT ATAAACGAAA
chr3:2068864-2069523         +    135  3.20e-04 CACAATTCCA GCTGTAATATTGCTCATTGGTCTGATAGTTTTGATAATTTTGGTTTT GCGGAAGCGA
chr10:15315956-15316212      -     93  3.20e-04 CCGGAAATCC TAAAATGTTTTTGATTTTTGAGGTGAACATGTAAAGAAATACGACCT TGTTTAGTTC
chr3:3160129-3160952         +    613  3.20e-04 TAGAGCCTTC ATCAATTTTTTCCTATTTTTTTCTCACAAGTTTTCGTTCTTTAGTCT CACACGTCAA
chr6:57692450-57693042       +    222  3.20e-04 TTCGTCTTAT TCATTTTTTTTGCATAAATATTATATATTTTGTGAAGACTTATTTTA TCATTAAAGA
chr3:72437095-72437445       -    145  3.20e-04 AATATAGATG AAAACAATAACTAATTGTACAACTATAAATCGCGAGACGAATTTTTT AAGCCTAATC
chr3:8258314-8258793         +    361  3.20e-04 ATAATTTGCG AGACCATTTTTCTTAGGCCTTGTTTAGATCCAAAAAGTTTTTGAATT TTGACGCTGT
chr2:65057593-65058035       +     29  3.20e-04 GAAGCTTAAG AAGGCCTTGTTCTTTAGCTTTGTTGAGAATGGATTGAAGAAGGTCAG CCACTATGAC
chr10:9964058-9964324        -    211  3.20e-04 TTTCTTTTTC TTTTCTTTTCTTTCTTATTTTTCTTTCTTTTATTTTCTATTTTTTCC GTTACGTGCT
chr10:60549630-60549966      -    274  3.20e-04 TTAGCCTGAT GATCCTAGTTTTCTATGTGTCTGATCCACACTGATGAACAGGCTGTT TCCTAGCTAC
chr8:59433543-59433807       +     86  3.20e-04 ATAGAAAGTA AAAACATTATAGATTTGCTTATTCTCTCATCTAAATAAGATTAATCC TCGTCGAAGC
chr8:3704705-3705263         -    486  3.20e-04 ACCCACAAGA TGTCAATTATTCTATTGGTTATGTTTTTTTTGTGTGTGTTTTATCAA AACTGTTGCT
chr2:2800955-2801460         -    164  3.20e-04 GCTCTCTCTC CCTTGCTTTTCAGTTTTTTCTCCCCAAAGACACATGCACATTGTTGT CCGCTTGGGC
chr6:4673841-4674118         +    219  3.20e-04 CTATTTTCGT AAGCATTGTTCCATTGTTTCATGTCACAAGCTATGTAAGAAGTTATA AATAATTGAT
chr1:64635570-64635879       -    176  3.20e-04 TATAGCCCGC TTCTACTTACTACTTTTTTCTCTCCTCCCTCTCAGTATTTAGCCACT TTACAGCCTG
chr2:69707076-69707860       +    481  3.20e-04 TGCTGATCAA ACTAGCTTAAGGCCTTGTTTAGATGCAGCCAAACAGCCATAACTTTT GGAGAAATGA
chr3:2382133-2382886         -    480  3.20e-04 CAGCTAGTTC ACTTCCTAAGGCCTTGTTTAGTTCCAATTTTTTTTGGAAAATCGATA CCGTAACATT
chr5:2802434-2802723         +    239  3.20e-04 GATTTTGCAG GACTGCTTGAACACCAGAGTTCTTCTCCATCGAAAGCCTATGCATCT GACAT     
chr4:5953499-5953811         +    198  3.20e-04 GTTCAAGATG ATGACACGTTGTGGTATTCAGCCTCAGATTTGCACTAAGATTCCACT AGCTCGGGTA
chr3:10796397-10796768       -    253  3.20e-04 TTTCTGTAGT ACGATGCTCTAGTATGCATTTTCTGTAAATTTGGTGCATCTGCATTC AAATTGTGTG
chr5:61946253-61946494       +     67  3.30e-04 GCAAGTGACC ACTGAATTGTTTTTTTTTAATTTTCTGAGGAATTAGAATCATTCTCT ATGCAATCAA
chr4:64511891-64512310       +      8  3.30e-04    ACAGATT AATTCATAATTTCATATGCTCAAAGAACCACTCAGGCAAGAGCATTT AGCATGGGTC
chr1:17826221-17827100       -     56  3.30e-04 TTTTGTTTTT CCAGACAGCTTTCATAATTTGATTTTCAGTCAATATTAAGCATTTTT TCCATCTCTT
chr5:62917339-62918241       -    788  3.30e-04 TTTTTATCCA GATCATGATCTGCGCAGTTCTGTTGCATCACAAGTAACGCAGAATGA TGCTAGTAGA
chr4:56544372-56544657       +     35  3.30e-04 CTGAGGTCCA TGTCACTACTTACTTTCATCTGTAGAAAGTTAAGATGATAGCCTGCT AACCAATATC
chr8:60833268-60834939       -   1439  3.30e-04 TTATAACGAC AAATTCTTATGCGCTGATGTTACTACTCTGATCGAGCTAATGTTTCA TGATATGAAC
chr1:17744330-17744659       -    137  3.30e-04 TACAGCTTTG AATTACTCTGTTTATTTTCTCTGTTAAATAGAAGATGCCAAAATTCT TCCTAGTTTT
chr6:57691201-57691491       +    137  3.30e-04 TCGTTCCTTC TGATCAAATTCTATCGTTTAAGTTGTAATTCTAGTGTCCTATATACA TGCATGCATG
chr5:516080-516362           +     33  3.30e-04 TGCGCTAGCT ATAGCAAATTAAAGCAGTTTTGTTCTCTATCCTGCTCACTTGATTTT TACTGTGCGA
chr3:73059607-73059853       -    115  3.30e-04 AGAACTACAC AAATCACATTGTAATTTTGATTCTCTGCAGCTTATGGTGACAGTTTT GGTGCTAAAA
chr10:11782218-11783138      -    765  3.30e-04 GCCACATTTG TCACCATAATTTCTTTGAGTCTTCAATATATGCTCAAAGGTGACTTT TGAATTATAG
chr2:7356292-7356852         -    218  3.30e-04 CTCTTCTCGG ATGTACTGACTCGCATTTGGTTGTGAAATTGACAAGAAGCCCTATCA AACGCGTGGG
chr3:56397045-56397295       +    102  3.30e-04 CGTCTAGTAG TGAAACCAGCAACACATATATTTTCACCCTGTCATGCTAATTTTGCC GAGCCTGCCA
chr4:57980520-57981179       +     90  3.30e-04 GTTTAGCTCA AGAAACTTATTGCTCCATTTGGCCTCATTGCAAAGTTTTCTCCAGCA ATGCATGATG
chr3:28857077-28861747       -   3700  3.30e-04 CTTTTTGTCC AAACACTAATTGGTCGTGTATTAGCAGACGATATATATATTGGTTCA CGATGCATTG
chr4:6036348-6036654         +    211  3.30e-04 CTAGGACTAC TGCTGCCTCTGCCATATTTTGTCTTCTTCACTAATGATGTGGTCTTT TGGATATGCT
chr8:816025-816930           +    222  3.30e-04 AAAAAATTAT GCAGTACACAGCGTCAGTTTCGCTTACATTGTCTTGCTTGATTTTGT CATTCCACTC
chr3:54436601-54437423       +    581  3.30e-04 ACCAAAAAAT GTTCATTCTTTAGTCTTTTTAGTTGTAATAGGAGATAGGAGATTTTA CTTATGAATA
chr3:28855070-28856564       +   1346  3.30e-04 AGCTGATGCT ACTAAATCCGCTGCTCTTTTTTTGGTACCAACAATTAAGAAGCTTTT TCCCTGACTT
chr2:1456667-1457592         -    419  3.30e-04 TGATGAGTTT TACAAATTTGTTGTTTGTGACTTTTTCATTTAAAGTCATTTGCTATC TAAAAATTAT
chr10:60306991-60307663      +     29  3.30e-04 CTCAGCTCAT TAGAACAAGTTGAATATTTTGGTTGTGAATAAAAAAAAATCTGAAAT TTGGCTTAGA
chr1:66511971-66512324       +    255  3.30e-04 CTACTTTTTT TCTTAGTTTTCACTCTCTTTTTTTATTCTTCCTGATTTCATATTTAT TCTTTTCTTG
chr10:1432843-1433271        -    186  3.30e-04 TAGCACGAAA ACCCCTATTTTTTTTAAATTTTGTGTTTGGCACTAGATACCACTTGT TAGAAAATAA
chr1:8837709-8838433         +    533  3.30e-04 TTTTAAGTCC TCAACTTGACGCTCATATTTATTCCAGGATTTAACGACGTTGGTATT TCAGTGGTAG
chr1:62089912-62090250       +    231  3.30e-04 AAATTCTTGC AAGCATTGATACCTCTATTACTCCCTAATTCATTTGGCCAACATATA ATTCATTTGT
chr2:65074083-65074408       +    261  3.30e-04 TTGTGGCCAA GTTACAATTTGGAACTGCTTCTTGTGACGTCAGTTGTCGGATCTTTG ACAGCAATCT
chr10:60544957-60545497      -    331  3.30e-04 TGCATGGTCC AGGACTCGAGGGCCTGGTTTAGTTCAACTGAAAACCAAAAAATTTTC AAGAATTTCC
chr5:71701657-71701955       +     67  3.30e-04 GACTGATGAA GAAAACTAACTTTTCTTTTTTGGCTTCCACTTGTTGCTGATGAAACT GCGATGCTTG
chr5:13363957-13364272       -    203  3.30e-04 TTTGGTGCTA TTTAAATGATGTCTCTATTATTATATATATGACTATATGTGTAATTT TTTATTGTCT
chr7:59946624-59946888       -     59  3.30e-04 TATTATACAG TGCGTATCTTTTTCTTTTTTTTTTAGAATGCGCCTTCACGCGTTTTT CACTAATAAG
chr1:24466991-24467251       +    170  3.30e-04 GGTGCAACCG AACAGACGTGTGATCAGTTCCTACTTCCTACACGCACAATTACTTTA ACTAACGAGA
chr7:13185131-13185421       +    109  3.30e-04 GGCCAAGGTA ATTCGATGTTTGCATGAGTGTTATTACAAACAGCCAAGGTAATTGCT TATTTCACTG
chr4:66150609-66150883       +    152  3.30e-04 ATTGTTCTCT TTAATCTCCTTGATTTTTGTGTTAACTATTCTTATCATCAAACTTCT CCATAAATTT
chr3:70988437-70988807       +    242  3.30e-04 ACAAGGCCCC ACTCGTCATTGTCATAGTAGATGGAACATTGGGCAAATTTTTCTATA TGCTAATCAT
chr8:57311681-57311949       +    216  3.30e-04 TTCCTTGCGA TGAATCCATCTTCCCTGTGATTTTCAATTTCGAAAATCTGCGTATTC CTCAGTC   
chr2:69884714-69885146       -    288  3.30e-04 CGACAAGGGA TGTTCAAAGTTGCCTGGTTTATGCATTATTTTAGAAGTATATATTCC GTTGTGTCTG
chr10:45607734-45608452      +    313  3.30e-04 TAATTTTTTT TTCTCTTGAAGTAACATATTTTTGTTTTTTGAAGTAACATATTTTTT TTGTTTAACA
chr10:56409676-56410527      -     72  3.30e-04 TCAAAAAAAA TGCAAAAAATTTCAGATTTTTTTGTTACATTGAATATTACGGCACAT ACATAGAGCA
chr4:52688235-52688560       -     29  3.30e-04 CAGAGTCCAA GACACTTAATTACATATTATTTATGGTATTTTGCTGATGTGGCGGCA TATTTATTGA
chr1:7575076-7575416         +     54  3.30e-04 GCCAGTGCCC GGAAAGCGTTTTTTTTATGTGCTTCTATTTCCTTCACTACTGAATTT ATATTTTACA
chr1:65993473-65993774       +    138  3.30e-04 CTCACCCAGG TGAAGTTCTTGCGTCAGCTTGGATCACCATTTTTCAAATGATCTTCA GCATAAAAAA
chr1:70906348-70906678       +    127  3.30e-04 TATTTTCTTG TCCGACTTTATCGTTTTCGTTTTTGTATTTTAGATGTTTCGTATTTC AAATGTAATA
chr10:3110643-3110907        -    202  3.30e-04 ATGAATTAAT TCTAACCGTTTGCTCTTACTGACTTACTATCATGTGGTCATGCAAAC CAAGTGTTGA
chr9:40921620-40921923       +    254  3.30e-04 GGGGAAAAAC AGAAATATTTTTGGTTATTCTCTCCCGGGTTAGGAGTAGAATATTTT TAGG      
chr2:68932834-68933206       +    114  3.30e-04 TACCTAAAAA TCTAAATTTTTTCAAGATTTTTCGTCACATCGAATCTTTAAACGCAT GCATGGAGTA
chr4:58571488-58571784       -    125  3.30e-04 AATTGACCCC AGCAGATTATTGCGTTCTATTGGTTTGCTTTAATTTAGTCTTCTGAA GTTCTTTTTG
chr2:19724572-19724945       +    199  3.30e-04 ATCTCATACT TGTCTCTAAAACACATTCTCTTTTCTATTTCTTCTTACAAAACTTGT TATTTAGGCC
chr1:21719389-21719752       -    120  3.30e-04 TATAGTACTA ATTAATTTTGCCCCCGTTTAACTACTTATTTTTATTGTGATTCTTTT CCTGGGCAAA
chr2:75700085-75700629       -    129  3.30e-04 AAGAAATCTT AAAAAAAAAATTGGTTTTTGGGGTGAACTAAATAAGGCCTAACTCGT GACCAGTTTA
chr2:70547084-70547834       +    592  3.30e-04 ATGTAAAACC ACATAATAGTTGCACCAGTTTATTCAATCGCGACATCCAAATATCCA ATTGTGCGCA
chr4:66646494-66646892       -    104  3.30e-04 CGGGAAATTT CGAAAAGATTTTGGTTTTTTGGGTGAACTAAAGAAGGCCTGGGTAAT TTTACTGGGC
chr9:57433561-57433870       -    165  3.30e-04 TAGTTTGCAG ATTATACTTTATGACACTCCTGGTGTTATTAAAAAAGAGATGCATAA GCTGGACAGT
chr5:5399116-5400294         -    296  3.30e-04 ATATTATAAA TTTACATATTTTGAGTTTTTTTTTGAATTTTTCAACTAAACCAAGAT GGAGATACAT
chr9:48542376-48542656       -    123  3.30e-04 CCAATAAAAA TGTTACTTTTTTATTATTTTTATACCTTATCTAGCTAGATATTTACA AATTATAATT
chr1:13412583-13413041       -    108  3.30e-04 TAACTCGAAA GGTCAATTAAGACCAAATTTCCTCGAAACAAAATAGTCATAGCACCT TAGAATATAC
chr6:47832420-47833121       +    154  3.30e-04 TGTTCTAAGG AAATCTCAGGGGCATATATCTTGCGGCTTTTGTAGACATATGCTTTT TGTCAGAAGC
chr5:71819767-71820210       +    178  3.30e-04 TTTTATAATT TTTCTATGATTTATTATGATTGTTTAAAGATACAACCAAAATAATTA AAAAAGGAAA
chr1:77099088-77099430       +     27  3.30e-04 TACCACCCTT TGTCACAAATTATAAGTTATTTTAGATTTTTTAGCTACATAACTCTC GTTATGCACA
chr7:6257877-6258275         +     78  3.30e-04 ATAGACTAAA AATAACTAATTGCATATTTTATATACAAATTGTTATAGTTATAAATA TGATACAGTA
chr1:26780757-26781127       -    137  3.30e-04 TTGTTGTAAT TCATGAGGATAGAACAACTTTGGGGAGATGTGTTTGTTGATATTGCT CTTGATATAG
chr4:61536597-61537113       +    104  3.30e-04 ACGAAAATGT TGTGACCTGTCGCCTGCTTGTTCTGTTCAGTGGTTGATGCAGGCGTT CTCATCCACC
chr6:56555713-56556155       +      3  3.30e-04         CT ATAACAAGTTGCCATTCTACTAATCTACTTTACAGGTTTTAACCACT TTCCACTGAA
chr1:2837407-2837684         +     33  3.30e-04 CAAAATTAGG CCTGCTACTCTGCACGTTTAATTTCTACAAGAAATTCAGATGATTTT GTTTCCGTTC
chr1:27986885-27987198       -    178  3.30e-04 AGCTGAACAA ATTTTGTTTTGTAATTTTTAGATTTTTCTATGAATTACTATGTATTT ATCAATTTTC
chr8:3162537-3162980         +    313  3.30e-04 TATCAGAGAC TGACCCTTCTCGCTTAAGTTTATCTCATTCAGCAATATTTTTTTCTT ACAACCAGAT
chr4:48700707-48701099       +    101  3.30e-04 TGAAAAAGAG AAGACAAAGTTTGACCACATGTTAGAAGATCACAAGAAATTACTATA CCCATCTGCC
chr2:5919352-5919593         +    195  3.30e-04 TTGCCTTCCT CGCTCCTAGTTGTATAGGCTTTTGGCGAAGCGCTAGGCTCTGGTAGT G         
chr2:67830848-67831321       -    416  3.30e-04 ACAAGACCCT AATCTGTTTGGACTTTTATTATTTTCTCCTCGCCAACTGTTGCTTAT TACAGCAGTT
chr9:16975598-16976205       +    327  3.30e-04 TGCTCTTTGT AATCACTATTTTAATTTGATTATTTAGCTGCATGCTGTTGGTCCTTC CCATCAATAG
chr8:32884227-32884723       -    348  3.30e-04 GCAAATAGTG GATGTTTTATTAGATTTCATTGGTGCCATGTTTCTGGTTATTTTTAA AGTTGCCCGT
chr7:4574851-4575376         +    160  3.30e-04 GAATCATTTT ATAAGCTTTTCTTACTGTTTTTATATGATTGGTGTACTGTTCTAATT GTATCCTTGT
chr9:6175695-6176370         +    627  3.30e-04 CGACCGTGTC TATGCTCGCTTGAGCATCTCTCTTGTCTTTTATTCTACTTTTAAATT CGT       
chr4:52402755-52403232       -     15  3.30e-04 GTGTGAAGGG AGGTCCTTTTTGCTCCATTTCTTGGCCTGTTTCTACACCTTTTATTT GACCAGCCTT
chr5:2009339-2009733         +    349  3.30e-04 GCTAGACCTT AAAACACAAAATGAAGCCTTGCTTCTCAAACACTTGATGAAATTTTT           
chr9:55180955-55181343       -     35  3.30e-04 CTTGTTGCTA AATCGGTTCACGCAACTTTTTTTTTCCATACGAGTACTACATCCGTT TAAAAACATC
chr6:385287-385629           -    159  3.30e-04 TCTTGGGCTG TATTTTTACTCCTTTTTTTTTTTGCTTGCTTAATAAACCATTCAGTT TGAAGAGAGC
chr5:6394748-6395005         +     67  3.30e-04 CAAGCTAGGG AACAAATTAAGGCCTTGTTCAGTTTACCCCAAAAACCAAAAACTTTT CAAGATTCTC
chr4:4094851-4095254         -    199  3.30e-04 TATCAAGAGA AATATATAGTGGGATTTTGCTTTATAAGAATTCTAGATTATAGATTT TGAAAAAAAA
chr1:2276426-2276683         +     79  3.30e-04 GGTCGTCAGT CGTAACTAATTGTATAATTTAGGCTTTGTTTAGATGCGAAAAAATTT TAGATTTCGC
chr1:77513948-77514404       +    123  3.30e-04 CGGGAAATCT TGAAATTTTTTGTATTTTTGGTTGGAAGGAAACAAGGCCCAGTATAC GAACTTGAGA
chr1:27119402-27119723       +      5  3.30e-04       GTAA TTTCATCGATTTTTAGATTTTGATCGTATCTAAGAGATCCTATTTTA TCTGGGTTGC
chr4:10706084-10706440       -     56  3.30e-04 AGTAAGTTTA TGTCTCTAATTGGATTGTAATTAATCTAATGATACTTAATTGATATT TGATAAATTT
chr1:7743079-7743699         +    141  3.30e-04 TCAATGTGAC GAAGAATCTTGAAAATTTTTGGATTAACTAAACAAGGCCCTTGTCTT TTAGCTGCCA
chr1:20983738-20984069       -    131  3.30e-04 TTAACTGCTT ATTCCATTCATGGAGGGTGTTTTATTTGTACTTAATAAGGTGATACA TCGGTAAATT
chr9:55488903-55490257       +    795  3.30e-04 AATCTAGATT AATTATAAACAGGGTTCTTTTTTTGCTAAGTATAAGTAGGTTTTTTA ACAAAGACCA
chr6:53078928-53079267       +     81  3.40e-04 CGGATCCGAC TTTCTTTATTTGATATGTATGTATGCGCTGGGAGAGCCTGGGATATA AATTGAAGCT
chr1:70265784-70266253       -    201  3.40e-04 ATTTCTTGAG AGTCATATGTGCACTTGTGCTCTTGACCATAGTTTCCAATTTCTAGA TGCTAGGTAC
chr4:53241597-53242070       +    199  3.40e-04 CTTATGGTCC TATAAGTGGTGTTCTACATTTTTTTTCTTATGTTTTATGGTCCTGTA AGTGGTGTGC
chr7:9738844-9739087         -    198  3.40e-04          . CCTGATTTTTTTTCTGTTGGTTTGCTCACACAACAGTTCGTTGTCTT GTGAGATAAG
chr1:60667417-60667839       +    300  3.40e-04 CATGTCAAGC GTTTTTCAGTCCTAGTATTGTTGTCAACATCAATATGTATTGCTTGT GACGAACTCC
chr10:35389195-35389723      +    410  3.40e-04 AATGTAGATC GTACAGTACTTTCACAGCATCCGAGCTAATTTGGTAATTTATCTGTT TCATTGGATT
chr1:69296765-69297177       -    212  3.40e-04 AAAGTGAAAA ATTGCTAACCTGTTCTGCTCTTTGGAAATGCACACCAAGAGTCCTCA TGCACTGTGA
chr10:55657125-55657945      -    689  3.40e-04 CGCTCCCTTT GGATGCTTTCCTCAAGTTTTTCCTCTAACTTAGTTGCCCGCTCTTTC CAGTAGGAAA
chr4:8185798-8186133         +     99  3.40e-04 AAACTCACCA CCAAGCTTGTTTAGCATTTCTTCGGTCATATATCTAGTGTAGGTTGT TGTTGTTTCT
chr2:13108446-13108716       -    207  3.40e-04 TCGTCGGCAC CGGCAGTTCTTGCTCACGGCGCTGTTCCTCCTCCAGCCTCCTCTTCT TCATCTTGGA
chr1:12101871-12102247       +    171  3.40e-04 TGATCATACC TTGATCTGATCGGGCTTTCTTTTTCGTCCCGTCAATCTTTTGCTGTT CTATAAAGCT
chr8:59893660-59894122       -    354  3.40e-04 TGGAAGTGAT TTACCACTCTTTATTTTTATAGCTTTCACAGAAAGAGTGAAGTTTCT AAAACTAACA
chr3:44636921-44637238       +    202  3.40e-04 ATACCAGGCA GGTTATTGAATGGTTAGCTTATTTGATATTTACAAAAGTGAATCCCT AATTACATTG
chr2:61790063-61790373       +    131  3.40e-04 AACGCCTAGC TGCCACTTCTTTTCCTTCTCATCCCAAATTGTTCCACATCTGATTTT TCTTCTTCCC
chr2:1552379-1552901         +    120  3.40e-04 AAAGTCTTCA AATTGTCTTCTACATAACTTATTTTTATCTTACCTCACAGTTCAGTT GTAATAACAT
chr1:4412006-4412990         +    797  3.40e-04 CTGCTACAGT TCTCCTCGCTTCCGCAGTTCTCCTGCACAGAGATTCGCTGCTCCTCT TGTCGGCAGG
chr3:57516107-57517012       +    563  3.40e-04 GACATTGAAC GGATCTGTTGTAGATTTTTTTTTTTCAGAAAAAATGTAGAGTATTTT GGTCCTGCAG
chr3:9085455-9085751         -    222  3.40e-04 AAATGCTACG GTGTCCATTTTCCAAAAATTTTCGGAACTAAACAAGGCCTTATAATA GGCTATAAGC
chr1:72499032-72499326       +    223  3.40e-04 AAGCTATTTT ACGAAATGTTTTTTTTAAACGGCTCAACTTTATCTAGAAAAGTTGCT CATAAAATTA
chr9:53146583-53146824       -     81  3.40e-04 GTGATTTCTG AAACTTTTTTCGCGTTCCTTTGTTTTGATGTCAGTGAAATGGCCTCC AACCGTAGTC
chr7:5359694-5360555         -    472  3.40e-04 TGCTCTCTCC TGAAAAAGGGGACATTTGCAGTTTATAAAATACATGCAGAGGCTTCA AGTTGGAGAA
chr1:22624905-22625429       -    327  3.40e-04 ATATGCTGCC GAAACTTGATATTATTCTATTGAGGACCTTAACGACCTCAATTTGCA AAACTTCAAA
chr2:57593173-57593644       -     47  3.40e-04 TACTCTATGA TTGGACAATGTTTGTCAAATATCTGTAAATCACGAGACGAATCTTTT AAGTTTAGTT
chr7:64486115-64486708       -     35  3.40e-04 GCTTCTGAAA GCTTTGTGGCTTTTCTTCACGTTTCAATTTTTAAACATCTTTCTTTT TGGAGTCTTC
chr3:73291549-73291833       -    107  3.40e-04 AAACACTCGA AGACACTAAGGCCTTGATTTTTTGGTTACCTTCAGTGTGTAAATGTT AGGCAGCAGC
chr5:14108457-14108719       -    216  3.40e-04          C CAGCAAATTTGTCATTATATGCATGATCCTCGCAAACCACACCTTGT GGCACTCAGG
chr2:18534833-18535087       -    176  3.40e-04 TCGATATACT TCGGTTTTTTCCCTTAGGGTTTTCCAAAGCTACAAGACATTGATTGA TGAACAAACA
chr7:4840203-4840607         +    158  3.40e-04 TTTGTGAATT TGAAATTGCTGATGTTTTCTTTTTCAAATCCAGACAAATACAATGCT CCTTCCAGGC
chr2:16393155-16393473       +     69  3.40e-04 TGATTGTTGA TGGAATGTTTTTTCCTTTTGGTTTGATTTGGACTTGATTCGATTTCT AGAGTGGTAA
chr7:64547287-64547535       +    152  3.40e-04 TGGCTCATAT GATTTGTTATTGATGTGTTCTTTCCATTTTTATTTGATGATAGCTTA TTTTGGGGGT
chr2:76596377-76596745       -     87  3.40e-04 GCTAGCCGGC TGTTCTTCTTTGGATGTCACGGGAGAGATTCTGCTGGTCCTGCTGAT TTGCTTTGGT
chr7:6296924-6297292         -     24  3.40e-04 GGACTAAAAC TAAGAGAAATTTTATGTTTTTATTATTATTAGGTATATAAATTTATT TTAGAATTAA
chr8:4850357-4850739         -     66  3.40e-04 TCTTCACTCT TGTGGTTTCCTCGGTTTCTATTTTCTTATTCGGGATCTTGCTTTTCA GGGTTCTCAT
chr1:5974116-5974434         -    221  3.40e-04 AGTGTTACAG TGTCGATTTTGCAAAAAAAATTTAGAACTAAACAAGGCCTAATTGCT CAAGCACCCG
chr6:52099300-52099774       -     57  3.40e-04 TCCTGTGAGA GAATCACGTTGGGCCTTTTTAGATCACCAAAAAACCAAAAACTTTCT AAAATTTTCT
chr1:47927096-47927521       +     13  3.40e-04 CCATTTCTAT ATTTCCTTCTCAAATTTATTTTAGTGAAATCAAGATATATATTTAGT TGATTCCATC
chr1:13777259-13778230       +    249  3.40e-04 TGGTGGGTGG TGTTTCTATGTTGATTGTTTTGGAGAAAATATTACGTTTATATGATT TAATAACAGC
chr2:70538902-70539195       +     42  3.40e-04 ACTAAGTGCG GGTTACTTTTTGCATGTTTCTTCAACAATCAGCTGACTGATTTTATC ATGATGTCCG
chr1:58817756-58818068       -    165  3.40e-04 CGTCGCCGCA AGTCCAACAGGCCCAAATTTGTTTCCACTTGTAGGGGATATCCAATT TAGGTCAACC
chr5:67848838-67849438       +    151  3.40e-04 TCCCGTTTAA TTGACGATTTTTTTTTGTGTTTCTGTGATTTTATTGATGATGTATGG GGGGTATGTG
chr4:12182539-12182867       -    112  3.40e-04 AGAATTTGGG ATAATATTTAGGCCTTGTTTAGTTCCGAAAAAAATCATCTCGCAATT TAATACAATT
chr1:18076956-18077463       +    143  3.40e-04 AACGGGACAA CGGCTCCACTGTCCCAGTATGTCTTTACTGTCCCAGTACGTGCAACA CTTGCCTTGG
chr4:19457320-19457750       +    151  3.40e-04 ACTCTGCTCC ATGAACTTTCAGGCTAAGTTCTTTCCCATGGGCATGACCAATGCTCT CCGTGGGAAA
chr1:4837847-4838270         +    356  3.40e-04 AGTGATCTTG GAAGAATGGTCATATTTATTCTTTATTATTGTATAAAAGGAGCATCA GAATAACAAA
chr10:19155794-19156297      -    314  3.40e-04 ACGGAGTCAA TGGCAATGGTCTCTGTGTCTTGATCACCCTCGGTGGAATCTGCAGCA ATGTTAGCAA
chr1:6867646-6868127         +     36  3.40e-04 TTGCGGCAGA TAGTTCGATTTTGCGAGTTTGGAGATGATTCAACTGTTCTTTCTTCT GATTCATTGA
chr8:3553562-3553962         -    323  3.40e-04 TGAGAAGAAG GCAAGTATAATGCATTCCCATTCTGTAATTTCAGATGCTGTGCTGCA TTGTGTTTTC
chr10:58156280-58156556      -     21  3.40e-04 TCCGGGACAA GAGGCCTTGTTCCAAAATTTTTTAGATTTTAGTATTGTAGCACTTTC GTTTTTATTT
chr2:9177014-9177524         -      4  3.40e-04 GTTTGTATAT ATTTCCGAATTCTATAATTTTTCAGTGAACTCTCCAATGATTTTATT TTT       
chr8:166024-166419           +     71  3.40e-04 ACAAGGAAGG TGGCACATGTTCTGTTGCTTCTCTGCAATATGGACAGAAAATTTCCT GTTGTGTGGT
chr4:62218511-62218776       -     55  3.40e-04 CAACCACCGC CGTTAATTTAGGCCCTGTTTAGTTCCCCACCAAAATTTTTTTCATCC ATCCCATCGA
chr4:57651795-57652050       -     31  3.40e-04 TTGTATGCTC TCTCTAGAATGGGTTTTCTTCTGCTGAAGACAAAAGATGAAACTGAA AAGGAAATGA
chr3:52185991-52186688       -    279  3.40e-04 GAATTATTAA AATCAGAGTTAGCATGTGGTATTTGTAAAATAGCCGGAATTTAATCA TGCGAAAAAG
chr7:63930690-63931278       +    310  3.40e-04 ATAGCGGGAA GTTGCTAGCTATTTTTCTCTTTTTTTAATAGTCCATAAAATTCTTCA TAGACGTGCC
chr9:56505969-56506213       +    198  3.40e-04 CGGAGAATCT TAAAATCTTTTTAGTTTTCGGGGTGAACTAAACAAGGCCCTCGTTCT A         
chr6:3640649-3641343         -    342  3.40e-04 TTATTTTCTT AAAAAAATATTTACCTTTTTTTGAAATATTACAAAGTTATATTCACA ACTTTTATGT
chr7:57564088-57564874       -    202  3.40e-04 TCATGTTAGA TATGTATGTATGCATTATATTTCATTATTTAATATTACATATTGTTA CATAGTATAC
chr6:48015478-48015819       -    258  3.40e-04 GTTTGTCTTA TTTAAAAAATTTAATAAATATTATTTATTTTTTATAACTTATTTTTA TTGTTAGATA
chr10:53533082-53533714      -    567  3.50e-04 AAAGCTAGCC ATTCTCTGAATTCAGTAAGTTTGCCAGACTTGGATTATCCATTTATT CCTCAGTTTA
chr3:7476107-7476584         -    361  3.50e-04 AATAAATTAC TACTCCCTCCTTAATTTTTTTTTTTCACAAGGCGTGCTTCGTTTCGT CTCACAGCCT
chr4:49255186-49255832       +    591  3.50e-04 CTCAACTGGG AAACTGAAGTTCATGAATTTATCTGAAATTTGTATGCTGTCTCTTTG TGCAATTGTT
chr1:52534261-52534506       -    163  3.50e-04 AGCCGAGAAC TCCCCTTTCTTCTTTGTCTTTTCTTTCTTTCACTTTCTCTTGAAGGA CAACAAGAGG
chr9:2901532-2901779         -    103  3.50e-04 TTCAACAAAC ATTTCATTGAACCACAAATTTCTTGAGCTAAGCATTCCGGGTCCTGT GTTTTGACTT
chr6:55268735-55269394       +    155  3.50e-04 TAGCTTATTT TCTTTTCTTTTCCTTGGTTTTCGTTCTTTATGCCAGTCCATGAAAAT GAGTACAGTA
chr2:53199685-53202404       -    244  3.50e-04 TCTCAGCTTG ACTGACTACTATCTAATTCTGCAGTAAATCCAAAATATGGAGGTTTT GCGAAATTCT
chr4:66083632-66084400       -    373  3.50e-04 CTGCAGGTGG GGACGATGATTTGGCGGGTTCGTCGACCTGTTGTTCAAGTTGTTGTA CGGCCTCCAG
chr5:1238154-1238473         +     45  3.50e-04 TAATAGTTGA AGACTTGAGTTGGACAACATGCACGCTAAACAAATGAGGCAACTTTT AGTATGCTAG
chr3:18167354-18167595       +    133  3.50e-04 GCTGGTAAGC TCTGGCTTCTTTCCTTCCTCTTTGGAGCTTCAGGATTATGTTTTCTG GCAGTATCTT
chr1:61064190-61064657       +    105  3.50e-04 TTTTGACAGA AGGAATCAATTACACTCTATTCATTGAACATAATGACAAAATCTATT TACTCCATCT
chr8:1376722-1377483         -    227  3.50e-04 CTACCAGAAG AAATCCAGATTCTACGGCTCTGGTGAGCAGCAGCAACTGCATCAAGC AGCAGCACTG
chr1:56701912-56702424       +    314  3.50e-04 CTCAGAAGCG AGTTCCTTATAGCTTGTTCCTCTTCGCTTGTGTACTCAGATGCCTCC AGTTTAAATG
chr7:2513326-2513738         +    254  3.50e-04 AGGCGGGGGT CGACGCTGACGGCTTGGGAGTTGAGAGTTATTAGGGCTGGGGCTTTT TCTCGAGATT
chr2:41920294-41920634       +    223  3.50e-04 TGGAAAGGAA AAATACTTCTAACACGAATCTGTTCCCATGCAATAGTAAGGAATTCT TGACTGTATC
chr9:4360911-4361401         -    142  3.50e-04 TTACTGGGTC TGCCCCTGCTTTCATAGCTAGGCTGGTTGGGGTCCGGTCAAGCTGCT GTCCTCCTTC
chr5:59518640-59519305       +    554  3.50e-04 GAGGTTCAAG AATCCATTTTCTTTTTATAAGGGCTAAAAACGAATCACTTATTTTTT TGGCTTTTTT
chr3:73970202-73970714       +    107  3.50e-04 TTTTTTTCCC ATTTTAGGCCCTTTTGTTTTTTCTCATATATACAATAATGTTATTTT TGGCCCATTT
chr7:52081120-52081503       +    322  3.50e-04 GGGTCCTCTT TGATTCTTTATCTATTTTTCTCGTTTGATCTCCTCTTCGGCGCTGTT ATTTATTTAT
chr6:49032976-49035195       -   1339  3.50e-04 CGCCCACGCC TGCGAATCAGTCGACATTTTATACAAATTTTACGAACGGAAGCTCTT ATTTTCATAT
chr4:60490682-60491266       +    109  3.50e-04 CACAAAAATC TGGTCGTGTTTTGACTATTTTGACTTGTTTAGCACTACTTTAGTAGT ACCTTTTAGC
chr3:38333209-38334119       -    672  3.50e-04 AGAAAGTCTA ATTTTCTTATGTTCTAATTTTCTTATGTATAGAACTTTCTTTTTACT CATAATTTCT
chr3:28855070-28856564       -    325  3.50e-04 TCAGATTGGA GAAGAATATGGTCCCTGGGTTCCCTTTATTGGAACTATGTTCCTTTT TATTTTTGTT
chr3:28845304-28847097       +    949  3.50e-04 CAACAATCGG AACTTAAGTTCCGATTGTTGATGTTTTATTCGAAAGGCTCAGACTCA TATATAAAGA
chr3:19197059-19197607       +    220  3.50e-04 CGTCAGTGGT AGGCCCTTGATTCCATGTCGTCTTGTCCTGTGCTTGCCGAATATGGA CTTAAAAGTT
chr2:69010530-69011387       -    268  3.50e-04 TGGTTTGTTG GCGTCACAATGGTATGGTTGTTGATCGACTGAGATGCTGCGGTTTTT CTCAACGATG
chr1:73725394-73725781       -    107  3.50e-04 TATGAAACTC TAAAACTGGTCAAATCATCTTCCTCAACTTTTAAAACAGTACATTTT ACCTCTATGC
chr4:59894661-59894960       -    164  3.50e-04 TATCAAAAAA ATTATATTAAAACATATTATATTATATATTCAATGTGTAGATCTACT CATCTGAAGT
chr1:65846108-65846508       +     32  3.50e-04 GATTGAAAAT GATTCACATTTGTTCTTTCGTTTGCAACTTTGCAAGGGTGGTTTGGT TCTCATCCAA
chr2:2622159-2622966         +    555  3.50e-04 ATTCAAACAA TACAAATGTTTCCATCTTTTATTGGATATCTCTAAAGCAATGATTTC CAATTTCTTG
chr7:364554-365058           -     52  3.50e-04 ACAACTAAAA AACAAATGTTGGATTGTTTCAATTGAGTTACAAAATTAACATTTGAT ACTTCCTTGC
chr4:62568389-62568731       -     90  3.50e-04 CTGAATATGA AGCCACGATTTAGATAGTATTGCTGGAACTGGAAGCAAAATTTAAGT AATATAAAAA
chr1:76909742-76910076       -     54  3.50e-04 AAAATATGTT TGAAATTAGGTTTAGATGTTGGCTACCAATTAGACAAATATGCTTCT TAATTAAACC
chr5:26365578-26366084       +    200  3.50e-04 TGAAGTCAAT TTTCACTATGTCAAGTGGGGTTTTTTGTAACACCCTAAAATTTTGCT CCTTTCAAAA
chr1:6664609-6664883         +    157  3.50e-04 ATCGAATCTG TAAGTCATTTAGCATTATTTTTCTCTCATAATAAATTAACAAACAGT ACTTTCAGTA
chr1:79309079-79309509       +    345  3.50e-04 TCAGCAACTT GCAAACAATTTTGTCTATGTCAATGTCAGTCACTGCATGAAGCTTCA ATAGTTCGCT
chr8:3184329-3184585         -    204  3.50e-04    CCAAACT ATACAATTAGTTTTTATTTTCGTCTATATTTAATACTCCATGCATGC GTCTAAAGAT
chr1:22624905-22625429       +     89  3.50e-04 GCTTTAGAAA AATCATATGTTTCTTGGATGATGTCAGATAAAGATACTATATATTTT AAAATTATAG
chr7:2731706-2731999         -     21  3.50e-04 TCCAAGTGTT TGGCATTTTTGACTTAGCATTTCCCAAAATAGCGGACCCAACTATTT TTGTCCGGAA
chr10:57685500-57685801      -    147  3.50e-04 TTGTTAAATA AAACGAAAATGCTACAGTATTTGTTAAATTTTATCAAGGTTACCGCA GTGAATTTTT
chr2:67564096-67564614       -    454  3.50e-04 TTGCTGAGTA ACACTGGGAGGGAATATGTTTCTTGCAAAGGATTTCTTAGTGCTTCA AAGGGACTAG
chr3:8034376-8034812         +    331  3.50e-04 TGATGGTGGT GGTAGCTGGTAGGACTGGACATGCTCACATGCAGAGCTTCATCTCTT GCCAGTATGA
chr7:63368277-63368805       +    116  3.50e-04 CTTCTTCTCT CCTAAATGGTTGGCATGTGTGGGATTTTTTAAGGAGAAAAAAATGTT GAAAATCCCA
chr4:537929-538606           -    145  3.50e-04 GAGCCTAGTT ACTCCGTAATTGGACAATGTTTGTCAAATAAAAACGAAATGCTACAG TAGCAAAAAA
chr5:4970565-4970946         -    192  3.50e-04 CAACGGGACT ACTTTCAAGTGGATCTCATCTTCTCTACATCTTGGGATGAACCCTTT GTTCTTGAAA
chr8:56784112-56784559       +    167  3.50e-04 TCATAGTTGA AAATACTATTCGCTGATTTGTTATAAGAGAAAAATACTGCTGCATCT GCTAACCATT
chr9:13018384-13019214       -    464  3.50e-04 AGTTTTTGGA TAAATATTATTTCTCTATCTTCAATTGTTGGTGGTGTTGGAGCTAAT GATGTGCAAT
chr5:1448453-1448762         -    229  3.50e-04 CGGTAAAGCA AAAGTCATCTTGTCAAATGTTCTGGAGATCTCCCAAGTCATGCTTTT AAGTTTTCAC
chr1:61549491-61549904       +    307  3.50e-04 TTTGGATAGC TTAGCCTTAGGTCTTGTTTTATATGAATATGACCAGGCCCGTATATT AGCATGTGCA
chr5:1833627-1834119         -    432  3.50e-04 CCGAGAAGCA AGTGAACCTCGGTAAAAATTTTGTCATCTTGTGTCGAGGATTCTCTT TGTGATTGTG
chr3:16225125-16225538       +     43  3.50e-04 AATGAACTTG TGATACACATGCACCATATTTTTAGATCTAGACATCATAGTGTTACA TGTCATGCGT
chr6:55361982-55362229       -    131  3.50e-04 ACTCAACATC CTTCCTTGCCCCTTCTTGTTTTTCTGCAAATAGTTGAAGATGCTTGT GGAGTGCTTG
chr10:7390874-7391123        +    168  3.50e-04 CATATTACTC AACTACTTCTTGCCCAAGATGCACCAAATCCATAGGGTGAATCAGCA CAACATGGTA
chr7:58994845-58995177       +     27  3.50e-04 GGAGAGTTTA GGTCACCTTTTGTTTTGTTCACCTGAAAATATTTTGATATCCCACTA ACTTGAATAC
chr3:11112928-11113240       +    260  3.50e-04 TTGATAACCA TGACATCTATGGTACTAGATAGTTAATATTTACAATAATATATAGCT TGGAGAC   
chr4:59161725-59162299       -    184  3.50e-04 CGTGCTCTGC TCCATGTGATGCCAATATTCTTTATAATATAAATTTAACCTTTTTTT AGTATAAAGT
chr3:73809633-73809992       -    310  3.50e-04       GCCG AAACTAGGTTTGGATGTCATTGTCAAAGTGATAAAGTTAAATGTGCT TTGAGAGGCT
chr5:5858915-5859420         -    280  3.50e-04 TTTAATCCTT CCTCTCTGTTATCTCTTTTTTTTCGAAATTGAATACAGTATAGATAT ATTGAGAGCG
chr6:59540263-59540662       +    197  3.50e-04 ATATACATGT AATCTATAATAGATGTGATGTTCTATAATATATTTAATGATGTTTTA TGATGTATTT
chr8:61225587-61225839       +     17  3.50e-04 CATCCTTTTT GAACACTACATGAACTTTCTGCTCATTTTTCATATAATCTATTTCCT GAGTACTTGT
chr6:56236255-56236667       -    107  3.50e-04 TGGTGGCTTG ATAGTGTTTGTGCCTTCCTTTGTTGTTCCTGAAATAATCACACTCTT TCCAATGACA
chr2:69707076-69707860       +     21  3.50e-04 TTTTGTGAGA GGAAATTGCATGTTCGTTTTACTGAAATTTTAGCTTATGCTGATTTA TTATGAGAGA
chr2:64704079-64704961       +    498  3.50e-04 TTTTGGCTTT GCTCAAAGTATTGAAGACTTGTTTCTAACTCTAAAAAAATTACTCAA TCCTTTGTGT
chr3:3785130-3785374         -     27  3.50e-04 TATGATATGA TATTATTTCTTACACATTTCTATTCCTCATCGCATCAATTGCTATCT AGACCTGCCC
chr6:49791036-49791779       +    462  3.50e-04 GGGACTAAAT TTTGTTTTTTACTATTTTTTGCCTGTTTTTCAATTCAAGTTGGCGGT AGCCATCACT
chr6:60005927-60006387       +    129  3.50e-04 AATTAGCCCA TTTGACTTCTGCATGATCTTTGTTTTGCTAGAAGAGGCTACTACTCA TTGTGGTCAA
chr8:49880478-49881210       +     51  3.50e-04 GACCCAATGC TAAATCTTCTGCAGTTATGCTTGTCTCTTACTAAAAGTCTACCTTAT GGACACATGA
chr10:53313925-53314452      -     11  3.50e-04 CTTCTATTGC TGCTACAAATTCAAATTTGTTTCTCTTTATGATGGGAAAAAACAACA AAGGTTGCAG
chr10:55824868-55825404      -    262  3.50e-04 TATTTCATTC TATCTTTTTTATTTCTTTTTCTTTTAACTCTAATTGTTTGTATTCTA TTTTTGTTTT
chr1:60878810-60879090       +    108  3.50e-04 AGTCATATGG TAATAAGTTTTGCAAAGTGTTATGCCAAGTTGTTAGTATAATTTATA GAAATAAGTT
chr5:64785340-64785630       -    189  3.50e-04 GTTCATTTAT TATTTCTTTTTGCACTTCAATTGCATCCTTCACTGCCACTCTCATAT GTTCTGGCGT
chr2:11482518-11482807       +    128  3.50e-04 ACAGCCGGGC ACACGGTAATTTCCCGGTTTCTGGTAGCGAGCAACGCCGGTGCCAGA AATGGCTGTT
chr1:10314333-10314606       -     49  3.61e-04 TGTTCTGGAC AGTGCACAGTTGGATTCACAGTTTCACAGGTTAGCTGTCATGCTGCT ATCTGCCTTG
chr6:47425125-47425419       -    233  3.61e-04 GCCATTGAAT CTGAACTAAGATGATTGTTTTTGTTTATTTGGCTAAAGATAGCATTA GTAGCCATGG
chr5:60956477-60956816       +     12  3.61e-04 ACATTTTTTC TCTGATTTCTGGACAGTTTTTTTGTAACATTGAAAATTTGTTGTTGC CTATAGCGTG
chr8:47993991-47994512       -     68  3.61e-04 TAGAGAGCTT GATCAAATTTTGGACGGTAATGTATTGGTGCCTATCATTGATCTTTA ACTTCCTTTT
chr3:3977608-3977880         +    214  3.61e-04 GATAAAGAAC AGAGCATCCTAGCAGCATTTTCTTCTAAACTAACACCATCATCATCT TTGACATGGT
chr9:53526748-53527541       +    473  3.61e-04 TATGGACTGG TCTCACAGTGTTCCAATTTTATCTGATAGTAAATATTTTAATCTTAT GGACTACGGC
chr4:61196741-61197079       -    130  3.61e-04 TTGAGTCAGA GGTAAATGATTGGTCAATGTTGGTATGCTTTGTTGATGTTTTCTGAA GTGGAGCCCT
chr2:5632574-5632958         -    320  3.61e-04 TTTATTTCAT GGAACGCGCTGTGATGTTGTTCTTGCGCAGAGGAAGACGGTAATGGA GACATGGCCC
chr2:9172772-9173239         +    403  3.61e-04 TTCCTAATGT GATATAGTTTACTATTGTATTTTTGTTTCATTTAGGACTGTACAACT CCAACCTTAA
chr3:60735479-60736412       -     70  3.61e-04 AAGGTTTGGT AAGGATTGTTTTTTTTATTTGAATACACTTCAATGCATGTATCTTGA AATAAATTAA
chr1:6838800-6839135         +    189  3.61e-04 AATCTGCCAT TCAATACCATGGAATAGGATGTTTCTCAAATTCATGTAGTTCTCTTT GTACTCCACA
chr6:58023074-58023530       -    277  3.61e-04 CTCCAACAGG AATACACGAACTGATAGCTAATCTGAAGCTTTAGCCGCCATTCTTTT TTCGAGGATA
chr2:10977633-10978040       +    233  3.61e-04 GCAGCGTGTC ATCACACTCTTGTGCAGCACGTTTCAGCTTCCTACGCCAACGCAACA TGGACGCATC
chr1:53408094-53408406       -    250  3.61e-04 GACGACGACG AAGGTGTTCCTGGACATGTTCCTCGTGCTGCAGCTGTTATTACTCCT CCTCCTCCTC
chr8:56142110-56142375       +     32  3.61e-04 AGAGAAGAGT ACGCCACTTTGTCTTAGTTGCCTACTGGTTTGGTGGCTTTTGCCTCT CATTTATAGG
chr7:599208-599587           +    255  3.61e-04 GTGGCCTCTC ACAAGTTGCACGTTCTGTTGCTTGCTCTTGCACGTTTCAGTTTTTTT GTTTCATGGC
chr6:50620354-50621188       +    530  3.61e-04 TTTCTAGATA TGAGATATATTGATTTACTCTCTCCATCCTGTAATATAGGATATTTT AGTATTCAAA
chr4:58737217-58737556       -     45  3.61e-04 CTTAGGTCAG AAAATCTTTTTTTTATTTATGTACTAAACATAAGAGCTTCTAATGTT CTTTCGCTCG
chr3:38371949-38374764       -   2354  3.61e-04 ACATTGCTAT ATGAAATGATCTACTAACTCATCTCAGATGCAAGTCCACTTTCAATA TATCTCTGTA
chr2:69277640-69278163       -    219  3.61e-04 TTAACTTTTT TAAAAAAAAATGATCAGTTTTATAGAAATATTAACAACATTTATATC ATGAAATAGA
chr2:71779715-71780016       +    188  3.61e-04 CGGAAAATCT GAAAAATTTTGCAAAATTTTCAAGAAACTAAACAAGGCCTTGGTTGT CCTGGGTCTT
chr7:53009870-53010724       -    208  3.61e-04 TTGAAGACAG TAGCGATGGTTGCCTGTTTATATTGAAAAAAAAAATCCAAGGTAGTA AGAATCCAGA
chr4:1165784-1166207         -     73  3.61e-04 TAAAGCTTCA GGGTCATGGTCACAGTGATTTCCTGCATTATTTATGCCTGTTCAAGT CTATATATAT
chr8:58427912-58428167       +    150  3.61e-04 AGGCACCTGC AAGGGCCAATTCCTTTGCTTCTGCGTACTCCTTTGACAATTTCTTGA TGCTATCAAG
chr3:53115628-53116083       +     43  3.61e-04 TAACTAAAAC ACCCCCTATGTTGACATGCTCCTAGTCAAGTACAACATATTGCATTT GCTTATCAGG
chr5:66928095-66928362       -    102  3.61e-04 TTCATTGTAT ATGTCTTGATAGTGCATTTTTGTTGTTAAAACAAATTTAAAACTATT TCAAAGTTAG
chr5:55226758-55227023       -     96  3.61e-04 TACAAGATAG ACACAACACTTAAATATATTTGTACTGATCTAACTCATGTTTTCTTA AAAATTAACC
chr7:63605976-63606381       -    305  3.61e-04 TGGAGATCAT AGCATGTTTTGAGTTCAATTGCTTTAGACTCTGCAGCTTCAGCTTCT TTACGTAGGA
chr3:14871880-14872191       +    165  3.61e-04 GGGTGCCACA TAAGCAAAATTACTGACTTAGCAGGATCATTAAATGAAGGAGTTTCA TCAGATGAGA
chr10:57784788-57785061      -    120  3.61e-04 AGTAACCAAA TTTTATTTCCTAGGCTGTTTAGTTCCCAAAAATTTTGCAAATCTTCT CAAGATTTCT
chr3:14187939-14188321       -    253  3.61e-04 ACATAGCTAT ATGAAATGATCTACTAACTCATCTCAGATGCAAGTCCACTTTCAATA TATCTCTGTA
chr3:20781680-20782132       +    230  3.61e-04 CCAAAGTCAT GATCCCTAAGGCCTTGTTTAGTTCCAAAATATTTTGCAAAATCGACA CTGTAGCTTT
chr1:76840191-76840465       +     95  3.61e-04 TTATGCCCGG TAATTTTGCGTTCACGTGTTGTGTTTCCTTCAATGGCTCTGCCTTCC TTTGTGCTGC
chr1:74204682-74205234       -    266  3.61e-04 AGCTTTCACA AGTCGTTTTTTTCTCTTTGATCTTTTTTAACCGTAGTACAATTTCTA GCACCGAGCA
chr4:60136040-60136690       -    285  3.61e-04 AAACTATAGC TATGAATTATTCTAATTAATTATAGAAAAAACAGATCTAAAGCTACA ATAAAAATTT
chr10:6433206-6433902        +    649  3.61e-04 TTATGTTGGA GCACAATTTAAGGATTGTTTGGCTAATAAACCATGGCAGAAAGTACT AT        
chr6:55920486-55920877       +     94  3.61e-04 GAGACGACTC ATTCTCTGTTGTTGTATCTATCTTGAGTAGAAAAAGGCACTTTAAGT TAGGCAATGT
chr5:64954580-64954919       +     87  3.61e-04 TTTACTTCCC AGAAAATTTTGCAAAATTTTTCACATTCTTCGTCACATCGAATCTTT AGACGCATGC
chr10:5241624-5242080        +    165  3.61e-04 GTTGATGCTA AAAGCATGCCTTTTTTTTATTGGCCTGTTGGACGTGAAGGAGAGATT GCAAGGAGGT
chr5:4970565-4970946         +    136  3.61e-04 GAGACCTTCA ACACTATTAATATATCTTCTGTTGCATACTTGACATGTACATCTTTT TTCAAGAACA
chr1:30828119-30828555       +    224  3.61e-04 CTTTGAGAGT TGCATTTAGTGGCACTTGATTCTTGAGTTTGCTGTGGATTTCTTGTT ACTCTTGGGT
chr1:21793181-21793536       -    196  3.61e-04 CTACTCCCTC CATTCCAAATTGCAAGACATTTTGGCTTTTCTAGATACATAGCTTTG ATATACACTA
chr5:8840022-8840597         -    460  3.61e-04 GATAGAAGAA AATCTCACTTGCCATATATTTTAGCAACTTGTCAAATCACAAGATTT GGCAAGTGAG
chr7:4524182-4524433         -    184  3.61e-04 AGGTCTTGTC TGAGGCTTTGTGGGCTCATCGTGTCTCAAGGGGATGGCGCTGCTAAA GTTTCTCCAT
chr1:21481355-21481625       +    153  3.61e-04 TTTTTCTTTT TAAAATTATTTCGACTTAATCTTTGAAAAATCATAGTAAATGAAAGA AAAATCATAA
chr3:67166652-67166963       -    147  3.61e-04 GATCACAAAT GTTGATTTTTTGTTTGTTTACTTTCTTCATTGCCAATTGCAATTCTT TCAGCTTCCA
chr2:58591819-58592073       +     42  3.61e-04 GGCCTTTTTA AGTTAATAATTTGGTTGATTAGCTTTCCATTTCAATATATTATTGAT TGCAATTGCT
chr9:54732144-54732461       -    251  3.61e-04 TTGTCAAAAG GCATGATGAACCCACAATTGTGTTGCTCTTGTCGATACGGTTCAGAA AAGTATATGG
chr3:52785361-52785716       +    291  3.61e-04 GAGGCCTAAG ACTAATTAATTTATCTTTATTTTTTTAGTTTTTATTTTTTTATCGTA ACGCAAACGT
chr1:71964118-71964366       +     87  3.61e-04 CTCAACTATT ACTCAAAGCTCAGTTTCGTCTCTAAACTTTCAAACGACTGTTTTAGT CCTCAAAGTA
chr2:66417553-66417994       +    134  3.61e-04 CGACCTCTGC AAAATCATGTTGAACAGTTCTCGTTCAAACCTGACGACGAACGTGAA CCTGGACGGG
chr5:71153923-71154828       -    140  3.61e-04 CGAGAAATTT TAAAAAGTTTTTATTTTTTAGCCCCTAAAAGATCCGTCTATCCTACT TGGCAATGTA
chr1:7684944-7685227         -     95  3.61e-04 GCAGTGTTAG TCTGAACTGGTACGCTGATTATTTTTACTGATAATTGCATTTTTTTT TGGCATAAAC
chr8:2876559-2877072         -    402  3.61e-04 GTGGAATTAG TTCAAATTATTTCACTCTACTTCACTCCAACACATGTTCAACGATGT GAATCCGACG
chr1:4244687-4245163         +      2  3.61e-04          T CGGAACTAGTGTGTGTGTGTGTGTGTGTTTCGTCTGAAGTAGTAAGA GCAACTCTAG
chr9:54630739-54631192       +    358  3.61e-04 AACTGGTTCC GATCAATGTCTCCAATATTTCCGACCAACGCCAACCCCCTAGCTAGT TCCATGAACA
chr3:15861666-15862123       +    202  3.61e-04 ATATGCCTTT AAGCAAATAATGAATTTTACCCTTGAAAATAAAAGGTGGTTTCTTTA CTTCATGCTC
chr6:45636744-45637341       +    517  3.61e-04 TCAGCTTCAT TGTCTTTTATTCTGCATCAATTCTTTTCCTTCTGGGAAAACTCTTCT GCTAAGTTTT
chr4:55906933-55907388       +    353  3.61e-04 CGGCATGTGC GTCCATTTCTTGTTTTGCTCGCTTGTGCGTTTGCGGTAGCTACTTTT TATACAACTT
chr8:21107729-21108657       +    139  3.61e-04 TGTTGCGACA AACTTTTTTTGCCACACTCGTTATGTGTAGCAATAGCTCTTGCACCT TATAGCAACC
chr4:11660451-11660895       -    347  3.61e-04 GTATAAAACT AGAACCTAATAGCATTACTTTCCCTAACATAATGTAGCCAATGATGC AGGCCTCCTG
chr7:2745290-2745633         +    296  3.61e-04 GTTTGACACG GCTCAACTTCTCTAGTGTAGTTGTTTTTTTCGAGAAAAAAATTATGA GC        
chr6:50535541-50536007       +    253  3.61e-04 GTTTCACTCG ATTTTTGTTTGTTTTTGTTTTTATGTGATTTGGCCCTTTCTGTTACT CGTGTGAGCA
chr4:11518024-11518290       +    101  3.61e-04 TTTAACGTCA TTGCAATTTTAACCTTGATTTTTTGAGTTTGTGATTATCCTTAGTCT TTGAATTCGA
chr4:57559026-57559356       -    204  3.61e-04 CAATTAATTT GCTGCTAGATTTGAGTTCATATTTCAGCCTCCCAAGTCCCAACTTCC AAGTAGATCT
chr10:58156280-58156556      -     75  3.61e-04 GGACCTGGAA AACCAAGGATTTTTTGGTTTGCTTGTGGTTGGAAACAAGTAGAATCC GGGACAAGAG
chr9:8357583-8357850         +     63  3.61e-04 TACAACATGG ACTCCCTTAGAATAGAGTACTTCCTAGTTAGGATCGATGCTGCAATT ACTTCATTGA
chr5:68707280-68707771       +    433  3.61e-04 GGTTACATTC TGTCTATTGTTTCTCACTTTACAGCAATTTAAGTAACTAGATTTTGC TGGTGGGTCA
chr4:66676633-66677194       +    503  3.61e-04 AGCACTTCTT AGTAATCTATGACATAAAATGAGTATCTTATGAAAATATATTCTATA ATAAATTTAA
chr8:1997797-1998072         +    206  3.61e-04 ATTACGGTTT GATGATTTTTTCCATATGCAGCTTGGCACTGCAAAAATGCAGTTACT TGCTGCTCAT
chr9:56143419-56143808       -    207  3.61e-04 GTTAAGTTCA TGGCCTTGTTAGTATTTCCTTTTCTCTATATGATGGAATAAACATCA TCACAGCCTC
chr10:55630913-55631201      -    140  3.61e-04 CAGAAATTAG AAGGACTCGCCCAAAATTTCTTTTTTGTTGCAAGGGACAGAGCTCCA ATAAAACATG
chr1:65755188-65755444       +     40  3.61e-04 CGCTACACTT TGTGAAAGTCTGGACACTTTAGATGAACCAGAGGCTAAGGTCTTAGT CAATGCACAC
chr4:5892570-5893006         -     34  3.61e-04 ATTTTTGCGA ACTAAACAAGGCCTTATATAAGCCTAGATAAAAAAAATGAAGCTTGT TAGCTCGCTC
chr5:20306557-20306968       +    215  3.72e-04 TGGTGATCTG TCACTCTGGTGACTTTATTTGGTTGGCTTTGGGTAACCAATAATGAT CAGTACTCCA
chr2:62617702-62618174       +    266  3.72e-04 CAGCAGAATT TACAACTAACTTTACAATTCACCTCTCTTACAAATGAACATTTAAAA ATACACAGAA
chr1:68909522-68909773       -    164  3.72e-04 GCAAATTCTT TGCAACCTACTTGAAATTTTGTTGAACCAATTCATGGAGTATATTCC ATGGCCATCA
chr10:5132518-5132809        +    184  3.72e-04 ATTATTATCT TATTACTGATTAGACTGTTGTAATGAACTGATAATAAAGAGTGCCCT GTTCTTCATT
chr5:68349426-68349695       +    219  3.72e-04 CCAAACCACC AATCATAATTTGCAGAGCTGTTTACTTCATTTCGACCAGTCCTTACT TATTT     
chr4:49255186-49255832       -    461  3.72e-04 TCATCTGATG ACAGACAGAGGGGTTACATCTTTCTTAAGGCAACTTGAACTTCTTTT GAACATATGC
chr1:62583162-62583501       -    259  3.72e-04 TTAATTATAC TGCCATGGATGGCATAATAGCCTTTTTTTTCATTTTATTTAGTTTTA CTCGTGTCCA
chr10:60651101-60651635      +    221  3.72e-04 GACATGTCCA AAAATAAATTTTGTTGGTTTTAGTTTCTCATGTGACAAATATCAACA GGTATATTTA
chr3:359305-359789           -    425  3.72e-04 ACGTTTGACT TTGGCACGCCACCCCTCTTTTTTTTTTTAAAAAAAGAAGTTATTATT ACGGACACCT
chr10:50705027-50705588      -    216  3.72e-04 TCCGTTCGCT TGAAATTATCTGCTAAATTTATCTGTCATTCAGCACATAACAACTTA ACGAAAAATA
chr1:73332942-73333264       +    270  3.72e-04 GGACACCTTC TCACTGTTCTGGCCTTGAGAATGCAAAATACTTGAACTGGAGCTCCT GGCAAGT   
chr6:57818717-57819062       +     61  3.72e-04 GGCTTTCCAT ACAGTATATTCTCAAGGATTGTTGTTGCAAAAAGAGCAGGTTCTTGG TTTACCAGAC
chr9:51970679-51971174       +    258  3.72e-04 TGTGAAAGTA ACGAGCTTTTAGCCTGGTATTTTTTTCCAATTAAATTCATGTTTTTC ATTTACATAC
chr6:52782385-52782872       +    248  3.72e-04 AAAGTATTTA GCTAGAAAATTACAGGATCTATTTTGATATAAAGAAAAATTTCTTTT GAACATCGGC
chr2:4075702-4076024         +     65  3.72e-04 TTATGTGACT ATGATTTTAAGAGCCATTTATCCTCCACTTTTAGTGTTTGCTCTTGT TGGGTCTAAT
chr8:4520191-4520754         -    403  3.72e-04 ACCGCCGAGG CACCATTATTGCCTTTCTGTTCTGCCCCATCGTCTGCCTCTCCTGGT TTCTTTCGAG
chr6:47631132-47631415       +    156  3.72e-04 TTTAGCTGGA AGCTAATGCGTGCGAATTTTCGGGTGCTTTAACCAGCTTTTTCATTT GGCGATTTGT
chr8:48985108-48985665       -    460  3.72e-04 GAATCACCAT AATTCAAATTATCTTTAGTTCGGTCAACTTTATAGGAAAAAGTAACA TGTCTTTGAC
chr7:58772555-58773616       +    730  3.72e-04 GGAAATGAGC AGGAACGAGTGGCTCTGTTCGTGCTCATTTTCTAAGACAGTTCAGCG ATTTGTAATG
chr4:66958030-66958396       +    268  3.72e-04 CCATTCATGC TTACTATAACTAGTTATTTTGGTTTTCTACTGGCTGATTTAACTATA ACCCGAGCTC
chr4:66958030-66958396       +     15  3.72e-04 AAATTCCTCG AAAATCTAATTTCATTTTTCAATGGCATTAGATGATCTAGTTATTAA TATTATCAGT
chr4:66716934-66717246       +    258  3.72e-04 CTTTTGCGAA AGTCTACTTTTCAATTTTGAACTTCAAAATCGGATAAAATACATTCC TTAACTTTT 
chr1:61560370-61560878       -    179  3.72e-04 TAAATGCCGA TATTCCTTGTTGCCTATATATATCTATAAATGTAAGCTCTGGCCTCT GGCACTGCTC
chr8:59848043-59848320       +    185  3.72e-04 GCTAGACCGA TAGTTTTAATTCCATATTTGTTTCGGTTAGTCGGTGCAGTAAGTTTT AGAAAGGACT
chr2:60774295-60774773       -    151  3.72e-04 TTAAAATAAA TATCTCTATGTTAATTATGCTTTTTAAATTTGACTAGATTTATAATA AATATTAGTA
chr3:62964493-62964833       +     30  3.72e-04 GTAACATCAT TTGCAAGTGTGTGGCAATTTGGCACAAAAGCAAAAGGCTGTCCTGTA ACATTTTTCT
chr10:50982813-50983114      +     72  3.72e-04 GCGTTGAGCC GGTACACGATTCCTTTATGCTGTGCAACTAGCCAACCACCTACCAAT TTCACCGACG
chr6:57711366-57711776       +    322  3.72e-04 CTAAATATAC ATTACATACATTATTGATTTATTTTAAATAAAATAGAAAAATTCTAA AGGAAAGGAA
chr7:53008295-53008558       +    127  3.72e-04 GAAATGCTAC AGTAACATTTTGCAAAGTTTTTGAGGGCCTATGTGTATGTGGCCTCC GTGGTTGTTT
chr2:69609020-69610267       +   1199  3.72e-04 AGCAATATTA GAACTGGGGTTGGGCTGGTTTTTCCTGATTCATGTACTGATTCCGAC CGC       
chr4:2938576-2938967         +    268  3.72e-04 ATGTGAATGA AACAATTACATGTTCTGCTTTTTTTTCTTTTAGAATATCCGACCATT TCCATGTTCC
chr3:67417780-67418118       -    246  3.72e-04 ATGAAGTATT AAATATAGATAAAAAATACTGTCTGTAATTTACAAGATCAACTTTTT GAGTCTAGTT
chr3:4043983-4044305         -    122  3.72e-04 TCACAAAAGG GATACCTTGAAGATTTGATTTTTTTTAAAAAAACTTGAAGATCATCA CAGGTTGGAG
chr3:55625494-55625922       -    264  3.72e-04 TTACGAACTC TCTGAGTCTTGAAATTAAATGTTTTTGAAACCATAGATGAAACTCTT CATTAAGAGT
chr4:67149774-67150038       +     68  3.72e-04 TGCAGGATGG AGATAGTGTTTGGATCATCATTTGCTAAATGTAGCTTCTAATTATTA AGTAATAGAC
chr3:61187820-61188076       -    106  3.72e-04 AATCTGATCA AAGCCACTGTGTGAAGGGGCTTCTCCAGTTCACGATGCTCGTCTTCT TCTCCGACAA
chr4:53758063-53758656       +    188  3.72e-04 AGATTGAAAA AAAACACTCTTGAACAACTCTGTATCTTAACTCTTGATCTTTCCACA CTGGAAAAGT
chr10:59898108-59898673      +    318  3.72e-04 CCTTGAAATG TGTCAATATTTACATTCGTATTTGGGGGAATGAGAACCGAATTAAGA TTGAAGAAAT
chr7:4934633-4935122         +    192  3.72e-04 TTTTCTTATT TGACATGTATAGGAGATTTTGCCGTGGAAACCCTAGAAATTTTTTTA TTTTATTTTT
chr7:55909545-55909910       +     58  3.72e-04 AAGTTGGAGC ACTTGAATATTATCTTTTGGTTGACTCCATCACTATGACTATCATCT AGCTCCATCA
chr3:8875583-8876208         -    163  3.72e-04 CTTCCTAAAA TCTAAAATTTTTCAAAATTTTCTGTCACTTCGAATCTTTAGACACAT GCATAAAGCA
chr6:50854212-50854802       -    541  3.72e-04       TTGA AATAAAAGATGCCTTAAATAAGGGCTAGTTCGTGAAAAGAAAATTTT TGGATATGTG
chr6:46729024-46729276       -    116  3.72e-04 GAGCTATGAC TTTTCTTGACTCCTAGTTTATTTTAATCAGAAAGAAAAATAGCTCCT ATAAACACTG
chr4:55288768-55289204       -    160  3.72e-04 TCACACTCAC TGTCACAAAATAAATACTACTGTTCTCGTTCGCAAGGAGTTAAATAT TTACTCCCTC
chr6:57039078-57039337       +    132  3.72e-04 ACTGATCTTA TCTCCTTTTTTTTACTTGATTGTTTTGCTTCGGTGAGATAAGCACAA TCAGCATGCA
chr9:55918535-55918908       +     96  3.72e-04 ATCTTTTGCT TGGCTGCTAAGCACTGTTTTTCTTTTTATGCTCCAGGTCAAGCCTGT GCTAAACAGA
chr3:46814336-46814733       -    165  3.72e-04 GATTCAAGTA GCATATTTTTTCTTTGTGTTATGTCATTTTAGAAGGGTGTGACTGTA GAAAGAGTGA
chr6:60757269-60757653       -     77  3.72e-04 GAGAGTGTAA ATTTAATGTTTTTTCACATAGTGCCTGCAAGATCCGGAACTCCTTTT GCATGAGGAG
chr2:67647661-67648194       -     27  3.72e-04 GAGTTTTTTT ACAACTTTTTTCTTTAATTTTGTGAAAGGTTATCAGCTTTTTAAATT TTGACTAAAC
chr3:68645498-68645855       +    146  3.72e-04 GAACAATCTG ACTATTCGAGTGCATCATTTGTGGCTTTCATAGGACGTTCTTCATCA GTTCAATGCC
chr3:11232580-11233101       +    178  3.72e-04 TTTATGACCT AGTTTCTAACGCATTTATATTTTACAAAAGTGCAAAAGAGTTTTTCT CTAGTTCCAT
chr1:12301661-12301918       +    117  3.72e-04 CATAGTCCAA GACAATTAATTACATATTATTTATAGTATTTTGCTGATGTGGCAGCA AAGATGTAGA
chr3:61061033-61061306       -     35  3.72e-04 AAATGTTACA GTAACAAAATGCGAAATCTTTTCGAAACTAAACAAGGCCTAAATTGT CTTTCTTTGG
chr3:61822918-61823628       +    376  3.72e-04 TTAGATGACA AATATCTTACTGGATTGTGAAATAGTTATACTATAAACAGATTTCTT TTTAGTAACT
chr10:17975729-17976001      +     27  3.72e-04 GAAGTGTTAT AGTATTTTAATCTGCTGTTTTTGTTGATTTTGGTTGCTGACGTTCAA GAATTGCTAC
chr7:1530260-1530807         -     18  3.72e-04 TGCACGGTTT TAAAAATTGAGGGATATATTTTATCCGATTTTAGAGTTTAGGAATGA AAATTAGAAC
chr4:63452998-63453429       +    237  3.72e-04 GGGGTTGAGG GGAATATGACTGAAATGTGATTTTAGTTTACTGTTGACTCTACATTT CTTGATCTAC
chr3:7159416-7159659         -    129  3.72e-04 TATAAATGGT GCACATATTTTCTATAAATCTAGTTAAACTTGCGATAAAAAGCTCAA AACATCAGTT
chr6:42692103-42692444       -    209  3.72e-04 TGTAGTTGCA AGCTTCCTGCTGCTCTTCTTTGTTGGAAACTATGTGCTGTATGTGTA TGCACAGAAG
chr3:50417879-50418148       -      8  3.72e-04 CACTGTGTGA TGAACCAAGTTGGCCATTTGTTCACTTACTATCTAGATCTCTCACCA TTTCATG   
chr2:16414822-16415067       -     76  3.72e-04 AAGTGCTACA GTACCCGAAGCCAAAAATTTTTGCAAACTGAACAAGGCCTAGCTCGT TCAATGCTAA
chr8:6160023-6160299         -     80  3.72e-04 AAAAGCTACA GTGTCGATTTTGCAAAATATTTTGGAACTAAACAAGGCCTAGAAAGA TAGTTATTAT
chr2:2460700-2460941         -     13  3.72e-04 CATATGTTTT AGAAATTAAAGCCAAACTTTGTTTCTCCAAGAACAAAAATGAGTTTA AATTGAATAC
chr3:71747857-71748487       -    446  3.72e-04 TAGTTGTATT TTTAGCTTCGTAAATATTTTATATTTAATACTTAATGCATAAGTTTA AATATTTGAT
chr1:77383346-77383625       +    118  3.72e-04 ACACAGTGAT ACTCCCTGCTTTGGTTTTGGTGTCTGCTTCCAGGTGCTACCTTTACA TGTCATTTCC
chr7:64622651-64622898       -      4  3.72e-04 GATGAAAAAA TTTTAGTATCTCTAATATTTTTGTTTGTATTTGAAAATTATTGTTTA ATT       
chr9:5858363-5859039         +    483  3.72e-04 TCGCTGGAGC TTATGATAATAGGATAACTTGTGTGACTATTTATTAAGTATGCTTCC TCCGTCCTTA
chr6:47048771-47049407       +    274  3.72e-04 TCCGAATGGA TAATTTCTATAGAATATTTTTATATCCAATCACATTCATTCTCTCTT CATTCTTAGC
chr1:1236010-1236374         +    129  3.72e-04 GTTGACCTTT AGCACATGCTTGCATAGGTTACCCTGCATTGACCATGAGCAATCGCA GAGAGAGAAT
chr9:2981704-2982004         +    194  3.72e-04 CTTTTGTTCT TCTTTTCATTTTTTCTAATTTATCTTTATTTGATTCATTTTTCTTTT GTCCCAACTA
chr1:60864491-60864886       +    103  3.72e-04 GTTATATATA TTTGTATATTGAGCTTGGATGTTTGAGCATGTACAACTAAAACTGCA ACTTATAACA
chr4:56751805-56752136       +    153  3.72e-04 CTTTTAGAAG AATCCACTAAGGCATTATGCTCCTGTACTACTTAATAGGCTCCAACA GCTGCTTTCA
chr3:73871853-73872232       +    205  3.72e-04 ATATTGATTG GCTAAGAGTTTTCATGCCTCTCTAGTTACCCACAAATCTATACTGTT GTGTTCCTGT
chr10:53538036-53538304      -    169  3.72e-04 AAATATTTAA TATAAGTTCTTAGATAGTGTTTTACTTAGTTAATTAACAACGTTGAA TGGCCACGAA
chr2:537276-537571           -    133  3.72e-04 CGGAGAATCT TGAAAAAAATTTAATTTTTGAGTGAACTAAGCCAAGGCCTAGTTGCT TGCCCATTTG
chr2:4511860-4512365         +    319  3.72e-04 AAGTGGTACT ATTCCTATTTTACAAAAATTTTTAGAACTAAACAACTCATGTCAGCA TTCTCACTTC
chr2:14239648-14239926       -    158  3.72e-04 AGATGATATA TAAGTTTTCTTGCACTATACTTGTATACTTGTAGTCACTGCAATTAT CAGCCACTGC
chr6:49372351-49372732       -    257  3.72e-04 CTTCCGTGAA AGTCTACTTTTTATTTTTAAACTTCAAAACCGAACAAAACATCTCCC TAGTTGTGGG
chr2:1843829-1844287         -     76  3.72e-04 GTGAAAAGCG CAAAAGAATTGACTCACTTTTTGCGCTCGTCTCTTGGAAAATCTGGA AGAAGTGCAA
chr9:3297776-3298528         +     14  3.72e-04 TTTATTAATA AAAAGTCTTGGGCGTGTTTATTTCCATGCACTAGAGACATTTTTGTT TCCCAATTTA
chr3:19265164-19265433       -     61  3.72e-04 TCGCAGAAGC AGAAGATAGTCGCATTATCCTCTTGTGAAGCGGAGTACGTCGCAGCA GCAGGAGCAG
chr4:44743237-44743666       -    307  3.72e-04 GAGCCTAGTT ACTCTGTGATTGGACAATGTTTGTCAAATAAAAACGAAATGCTACAG TACCCAAAAA
chr10:1487049-1487460        +     18  3.72e-04 TTTCTTTGGT GAAACTCATTCCTTTATATCTTTCCAATTTCAATATGCATTTCCATT ATTTGAAGTT
chr1:25029773-25030077       +    214  3.72e-04 GCAGTTAGTT TTTATTTTTGTCCATATTTAATGTTCCATGCATGCGACCAAAGATTC GATTTGACGG
chr1:25029773-25030077       -    114  3.72e-04 GAGCCTAGTT ACTCTGTGATTGGACAATGTTTGTCAAATAAAAACGAAATGCTACAG TACCCAAAAC
chr7:60282914-60283245       -     45  3.72e-04 TATTTTTGAA ATTTCCTTGTGCGAGTGTCTATTTGTGTTGATTGTATAGTAGCTTAT AACTTATGTA
chr1:22399298-22399951       +    368  3.83e-04 AGATAGAAAA AGACTTGTATTCGACGTTATAATGTAAATCATGTAGAAAAATCTTAT GTTAGAAAAG
chr2:11336707-11337316       +    482  3.83e-04 CTTGATGATA CAACACCACTTAACCATTGTTTGTTTCCTTTTATTAATTCATGCTTA GTAAGATCAT
chr6:49335968-49336371       +     37  3.83e-04 ATTAAATTAA TCTGACCGGTTATCATTCTGGTGTTATCTGAATCTGATCATGCATCT TCTTAATAAA
chr8:16302586-16302908       +     67  3.83e-04 GGTCATTTTA AAAATTTTAAATTTCAATTTTTTGGAAATTCAAATTTCATTTTTTGG AATTTCAAAT
chr6:4173562-4174065         +    409  3.83e-04 AAGCTTTTCG GAAAAACTTTCACCCAAGGTTTTTAAACTCCAAAACAAACATCCATA CATAAAATAA
chr1:76164735-76165106       -     34  3.83e-04 AAGAATGGCG AAATACAGGTTGCAAATCTCGGTTTGTATGGGATTGCTTTAGCTGTC TTTGGTGCTA
chr2:4372986-4373288         -     33  3.83e-04 ACGACGTTTT ACTCTTTTATGTAATGATTTTATGCAAATTGTATTGAGGAATGAACC CTCCTGAATT
chr2:63910363-63910808       +    313  3.83e-04 AAGTTGCTTC GATTCCTATTCTCGTAGATGCCTTATAATTTAAACTTTGAAGCTAGT GATGATTTTT
chr2:12349375-12350037       -    469  3.83e-04 TGATTATATT GTTACCATGCTTATCTGTATTTGGTTGAATCAACAAAATTTTCCCTT TCCACTTGTC
chr3:159269-159630           +     36  3.83e-04 CTGTCCTGCC TTTTTCTTATTTGATTGATTGATGTTTCTTCTCCATCTTCATGAGTT TGCAGGGCAA
chr1:61386766-61387066       -    102  3.83e-04 TTGATTCCAT AGAGTTTTTTTTCAAAGGAATGTTGCATCTGATGACCAATTGTTTCA AGCTACTTGC
chr5:7616531-7617056         +    180  3.83e-04 AAAATGGCGA ACAATAAACTTCACTAGTCAACATGATATACAAACGCACATACTAGT CCAAGATAAT
chr5:10587009-10587280       -      6  3.83e-04 GTTGAGATGT GCACATTTCTGCAGTTGTTTTAGTGGAATAATACTGCATAGCCTAGT CAGAC     
chr4:55098933-55099473       +    460  3.83e-04 GTGTGCGCTC AGGTCTGGATTAATAGTTTTTTCTATGATTTATGTCGGTGTGCTTTT GATTCATGCG
chr5:2042745-2043110         -    121  3.83e-04 AATAGCCTGT TTGTCTTAATGCGTCATTGTTTGTTGACTGTTCAAGTAATTTATGAT GATTTGGCAG
chr9:7293914-7294226         +    203  3.83e-04 TAATATGCTT GCATATTGCTAGTGCGATTTGTTGCTGCTCGAATGGACGCTACAACT GGAGTCACTG
chr3:9642401-9642972         +    319  3.83e-04 CGGAGAATCT TGAAAAGTTTTTGGTTTTCGGGGTGAACTAAACAAGGCACTGACATA GCAAATAATG
chr3:68802374-68802747       -    253  3.83e-04 CTGATTGTTA TCTCCTTACTTTCTTGTTATCAAATTAATTAAGTAGTCTTTGCATTT AGGGAAAGGA
chr3:53230481-53230812       +     64  3.83e-04 GTTACAAGTA GAATAGTACTTACTTATTTTAGTTGAGTACTTCCTGCTCTTTCACCA GCTGCTATTG
chr8:696042-696452           +    176  3.83e-04 TCCTGATCGG TGCCCAGGTCGACCCATCATTGTTGTTGTTTTGGTTGTCGAGCTTCT CGACCTCCTG
chr1:6838800-6839135         -     51  3.83e-04 TGTTTTCAGC ACAAAATCAGCACATGCTTTTGTTCTACTCTCGGAAATGCTTCACCA GAACAACACC
chr2:12410316-12410888       +    191  3.83e-04 ATGTTCTGTT GCTGAACTTGTTGATGATTGTTTCGGTAGATACGTTCCTTTGCCTCT GCTATTTCTA
chr7:19482583-19483413       +    551  3.83e-04 CTGGGCGAAA GGGACATGGTTGTACTGGATTTCTAGTCCTATAGTGGAAGAGCAGAT AGGATCACAC
chr9:59303181-59303694       -    415  3.83e-04 TGAGTGCTGT GCTGGTTGGCTGCTCTGCTCTTCTCTTCTCTGCTAGTTTGGTTTGCT CTGCTGCCGT
chr6:50620354-50621188       -    123  3.83e-04 CTGCTTATGG TAGCATCTACAACACACTACGGCTGCCACGCACATGCCTATGCTCCT GCCCCACGTC
chr4:56504931-56505202       +     50  3.83e-04 GCCCGAACTT TCTCGGCTCTTACATGTTTCAGCCGAAGCACACTAGCTAGATCTATC AACCTCACTT
chr3:18263512-18264638       -    687  3.83e-04 ACAGCTCTAA CTCGATTATTTCCTAATAATTGTTGTACCTCACAAGTCATATTAATT TGCTTATCGG
chr2:69014228-69014513       -    197  3.83e-04 GATTCTCCGC CCTTCATGAATGATCAAATCACTTGTAATGTAATGAAATCTGCTTCA GCTAGTCCAG
chr2:65915563-65916063       -    230  3.83e-04 GGTAATGTCT TCTGACTGCACGATGAATCCTTGTTTCTTTCACTTACAGTAGTTATT TGATTTGATT
chr10:54429970-54430823      +    465  3.83e-04 CTCGATCATC AGATTATAAGTTCATTCCATACCGGACCAGATCGTGCACATTCTTAT TACGAGAAGG
chr1:64520307-64520749       -     29  3.83e-04 ATTAGTTTAT TTGTTATCTTTACCAAATATTGCTGTAATGCATACAACGTTGTATTT TCATCTGGGC
chr2:450591-450922           -     41  3.83e-04 TACTCCCTAA AGTTATTTTGGACAAAGTTTAAGTTAAACATTTGAAATAAATCATCA ATAACTTTTA
chr10:56016375-56016671      -    240  3.83e-04 AATTCAATAA TCTGTATTTTTTTGTACTTCCTGAATGCTAGGAAAGACAATGATCTT TGTGTATTGC
chr1:11422313-11422591       +     86  3.83e-04 GATCCTAGTT AGTCTATAATTGGACAATATTTGCCACAAAACAAACGAAAATGCTAC TGTAGCGAAA
chr8:10108139-10108421       +    148  3.83e-04 CTCGCCGTCT TCTCTAGACATTTTTTGTTTGTTATTTTCTTGCGAGACTTAGTTACA CACACAGACA
chr9:58873184-58873598       +    316  3.83e-04 AGCTAGCTGC TTTGCCTTTTTATTTTATTTTTCTATCTGTAAATACATAATTGATCA TCATTCATCA
chr1:8970185-8970488         -    180  3.83e-04 CAAAAATTTA AATTACCAATTATTTTGGAATGATGAAATACAAAATTCCAATTATTT GAAGGTTGTA
chr3:11084276-11084522       +    201  3.83e-04 AGTTTTTGAA TCTTGACACTGTAACACTTTTGTTTTATTTGATAAACATTATCCAAT           
chr3:7241794-7242093         -    129  3.83e-04 TTATAGCCGT AGAATCTTTTAGATCTTCGAGTTCTATTTTCATGTGACGAACATACA TTGCTTTTTC
chr2:6007019-6007447         +     97  3.83e-04 TTTGGTTTTT TCCATCTTATTTTTTTATGTTCCCATTTTTCAATAGCTGGATGTCGA GCTACTATCA
chr9:6007183-6007726         -    324  3.83e-04 GTGAGGTTTG GAACAGTAGTGAATTTGTATTTAATTGTTTTTTGATCAGATACTATT GGTTTTACAA
chr1:859706-859979           +    175  3.83e-04 CAGTCGAATC TGTCAGTCATTCAGTAGTGTTTTTCTCTCACAACAAATCAGCCAACA GTACTTTCTG
chr6:60439601-60439888       +    118  3.83e-04 TCCCTCTGTC ACTGTAGTCTTCTTGACTTTGTTGCTATTTGTAACTGTGTTTGTTCA GGACTTGAGA
chr1:71871876-71872336       -    273  3.83e-04 AGGGCAGTTT ACGCTTTTAGGCCTTGTTTAGTTCCAAATTTTTTTGCAAAATCGACA CTGTAACACT
chr5:4684362-4684671         -    105  3.83e-04 ATCTAGTTTG AATGTCTTGTGTGTCAATTGACCGCTATTATCAAAGTTTCATTTTGT GTGATGTACC
chr3:8619798-8620062         +    184  3.83e-04 CGAAGAATCT TGAAAATTTTTTAGATTTCGGGGTGAACTAAACAAGGCCGCACTGGA GCAGTACAAA
chr3:65908317-65908820       -    124  3.83e-04 AGAATGGTGA CACGTCTGTGTACTTTATTTTTCTGAAATAAAGCGCGAAAACCTTTT CAAAGAAAAC
chr1:77582649-77583214       +    243  3.83e-04 AAAGTACTTG TAACACCATAAAACTTGCATGTTTTCAAAATAGGAGACATTGATTTT GTGAGCATTT
chr1:76746719-76747093       -     50  3.83e-04 TGTGATAAGA TTTTTCTTTTTAGATGTGTCGCTGAAGAATATTTAGTCGCTGTTTCT CATGGGCCAA
chr3:68645498-68645855       -    221  3.83e-04 TAATGTAGCC TCCATCTTTTGTAGCAATGTATGTCTGTTTGCTAGGGCAATCCTTTT GCACGTCACA
chr1:11808523-11809427       +    623  3.83e-04 ACATTGTCAT TGTATATTCTGCTATATTAGCTTGGTGCTTGTAAATTTAGAACCTGT TTGGTTGGGT
chr4:8594491-8594931         -    301  3.83e-04 ATTCCTTAGG ATTAATTGATTGCATGCTAGTGGTGCGGCGCAAGCGCAACTTGATGC TGCCACTAGT
chr1:13732997-13733303       -    121  3.83e-04 GAAGTCTTTG TGACAATGATGGGTGCATGTGGGCCACTTAATTCAGGAGGTTCTGCC ACAATTAAGA
chr6:46073618-46073963       -    227  3.83e-04 AACTCGGATA TATGCCTACATGCATGGCATTTGTTTAACTGTAGCTCCCACATTTAT CACCTACGGT
chr7:59525407-59526019       -    349  3.83e-04 TAAATTATAC AATTAGTTATTTTTTATCTATATTTAATACTTCATGCATGTACTGCA AAATTCGATG
chr6:61117019-61117565       +    405  3.83e-04 TGAGCTAGAA CATCCAAGATGGCCTTGTATTCTATTTTGTCAAAAGCTTTTTCAAAA TCCAGCTTTA
chr5:67189016-67189530       +    196  3.83e-04 AATAGATTAG AAACAAATTTTAAAGAGAATTTTATACTTTTGCTTCATTTTTTTGTT TTCCCTAACT
chr1:54308686-54308938       -     90  3.83e-04 CGCCTCCGTT TCTTTTTCCCTGCATGCTTTCGGTCTTAATTGCGTGCTGTAGCTCCG TTCCGGATCT
chr3:63520085-63520643       +    238  3.83e-04 ATGTTTTCAA TCATCACATTTGAAGAATTCATTTCAATTGCCCTAGATGCAGACAGA ACTGTCGGCA
chr5:14573795-14574342       +     11  3.83e-04 CGTGCCCGGC TGTGCTAAACTAAATTTCTTGGTCCATATAGAGGTGTTTGTGCATAT GTTTACAGGG
chr4:841351-841691           -    237  3.83e-04 GTTGGGACAA AGAATGTGAGTAAACAATGCCCTGCTATATGAACCTGTGTTGCTGTT CACTAAGGTG
chr1:62451326-62451748       -    179  3.83e-04 AGCTGCACAA AATACATATTCCGTTGAGATTTAGCTAAATATAGACCAGCTGCTTGC ACCAGTTTAT
chr4:64840889-64841353       -    351  3.83e-04 CTTTCAGCTC AGTTCAGTGATGCTTTATTTTCAGTTCAGTGAAGTGTAGAAACTTAA CTGGCTCAGT
chr10:1434993-1435388        +     25  3.83e-04 AAGGTAGATA AGTCTAATAGTGATCTGCTTGTTGCTTTTGCTGGATGTGCAAATAGT GCTAATGAAT
chr9:6002286-6003127         -    687  3.83e-04 TATGAGTACT AGGAGAGGATGCCACACCTTAACTGTCCTTGGAGATACCCTGTCAGT AATTTTCTCT
chr4:1878309-1878624         -     47  3.83e-04 CCTCAAAAAG TCCAAACTATTGATTATTAAGCTTCGCTTTAACCAAACAATATTTGT ACAGGATAAA
chr4:65176873-65177345       -    106  3.83e-04 GTTTGCAAAT AGTAGATTATGAAAACATTATTTGGTGTTACTAGTATTGGTGATGTT CAAATAGGCC
chr8:58209989-58210889       +    213  3.83e-04 CGCTTTGTGT TTCCAGTGTTCGTTCGTTCGCTGTTTCCATCGAGAGATGGATGTGGT CACTGGTGTT
chr6:52195093-52195468       +      8  3.83e-04    GAAAATT TTGAAAATTTTTTATTTTTGGAGTGAACTAAACGAGGCCTCATTGCA AAGTGAGCCC
chr2:18997640-18998116       +    234  3.83e-04 TACCAAGCTC AATCAAAAGATCCATTTTTATTTTCTCATACTTCTTAAAACTATCAT TGCAAATAGT
chr10:49889613-49889865      +    207  3.83e-04 GCTAGTTATC ATTCTCTGTTCAAATTGTATGTTTTGACTTTTTTAATATATTACTTT           
chr6:4673841-4674118         -     74  3.83e-04 GTTACATGTA GGAGAAAGATTGGTTGGCATTACTTGACAATAAAAGTATCATCTCCC AACTAGGGCA
chr5:66581154-66581666       -    432  3.83e-04 TCTTTTGTCG AGTGACTTTTGTCGAGTGACTTTTGTCGGGCACTCGGCAAAGCCTCT ACTAAGTGCT
chr5:35015668-35016059       -    159  3.83e-04 CGGATCAAAC CGACATTGATCGCATGGTTTTTCTTGATCCTTTAGGTCGGTGGAGCA CGATCCAAGA
chr1:70720659-70720908       -     74  3.83e-04 TCAAAGCATT AAAAACTGTTTAAACAGTGCATTTAAATGTGTTTAAACACTGATTGA AGTGTTCAAA
chr5:3394257-3394551         -    103  3.95e-04 TGCTCCTGCA GAGTAGTTCTTTTTCAGCGTTCGAGTTACAGTGACGATGATGCTGGT AACTGCTTGC
chr7:12260043-12260402       -     22  3.95e-04 TTATCGCTGC TTTTTATTTAGGAACTGGTTCATCTAGGAGCAATTGTCGCTGCTTTT TATTTAGGAA
chr1:56988748-56989520       -    572  3.95e-04 ATCAAAGTGT AATGATCATTAGCTCAATCATTGACATGTATTCAGAATGCAGCTTTT TGTCTGGTGC
chr2:60534642-60535156       -    180  3.95e-04 AATTCTACTT AGTCTATAATTGAACACTAATTGCCAACAACCAAACAATGGGGGTGT TTGATTGGGT
chr1:1588576-1589055         -     45  3.95e-04 GAATGTACAC TCAGATTTGGTTGCTGTGTTAGTCTAAAATCAAGTGCACCTACACCT GACCTAACGA
chr2:64107727-64108093       -    240  3.95e-04 TCAAAAAACT GATCATGGACACCATTTGGTTTGCATCCATCTACAGCTGCATGTGCT GAATAGCTGA
chr1:76164735-76165106       -    198  3.95e-04 TGTATGGGAG GGAACATGAATCTTCTTACTGTCGTACCTTTTCTTGTTAAAACTGGT GTGCTAGAAC
chr3:73007276-73008052       +    430  3.95e-04 AGGTATCTGA AGTCAACATTCCAAGGATGTTTTTTAGTATTCATTTTCAATGTTTTA AGTACCTGGG
chr9:53526748-53527541       -    104  3.95e-04 GCTAAATCAG TAAATTTGACTAGTCTTTTTGGCTAATCTCTTGGAGATGCTCTTACT CTCTTTCTTA
chr5:66293118-66293753       +    103  3.95e-04 AACTGTGCGT GGCCAGCTCTTGTATGTTTTTTGTTGCATTTCATCTGTTACTCTTAA GGGTCTTGTC
chr1:72291956-72292531       +     35  3.95e-04 CCGCAGTGTC TTCCAATGTATGCGCGGTTCGGTTCCTAATTTCTTCATTAATTTTGT ATGCACGCTG
chr5:26635796-26636148       -     57  3.95e-04 ACAAATGATA GTGGACTGCTGAGGTGGATGCTTTGTATTTTAAATGAAATAGATAGT GAACTTGATA
chr5:516080-516362           -    184  3.95e-04 CCCATTTCTC TGTTCCCTGATCTTTATTTCTGTATAAATTAAAAATGATGATCCGCT CATTTATTTC
chr2:17629253-17629726       +    339  3.95e-04 TCATAATGTT AGAAATGAGTAACATAGATTTTTTATCCAGATTGAGTCAAACCTCCT TAAGTTTGAC
chr1:418702-419225           -    340  3.95e-04 CGATCTAAAA AAACTATGTGGTGACAATTTTCCTGAATGGGTGTCGTTTCAACAGTT TGAGCAGGTG
chr8:60163521-60163915       -    259  3.95e-04 GGTTTTGTAA CTTCAAGAGTTGCACAATTTTGTGAATTCTCAAAGCAATGTTTTAAT CCATGATTTC
chr8:61819883-61820533       -    112  3.95e-04 CTTTTTAGCA AATTTGTATTTGTTTTATAGTTTTGAAACTTCAGATACAGTATCTGT TCACCCTCAC
chr2:73486969-73487457       +    378  3.95e-04 CCGCTTGGCC TTTTTTATCTGGAAATTTTTGTTTTAAGTTGAAACTGACGAGGTGCT GATCTTGTCT
chr7:60878883-60879164       +      8  3.95e-04    CAACTCC ACTCTCAAGATCAACAATGTCCAACTCCAACTCCTGCAGTTGCTCCT CCTCACACAC
chr6:9328537-9328927         -    257  3.95e-04 AAGCTGTCAT GCTCAAAACATGATCTGCACTTGTCTCATGCTCTTTCAGTCTCTTCC CAAGATGTAC
chr3:66794999-66795412       -    261  3.95e-04 ATTCGATGTG ACGGGGAATCTTGAAAATTTTTGCGAACTGAACAAGGCCTTACTCTA TCAACTAGTC
chr3:3223340-3223646         +     66  3.95e-04 ATTCTTTTCC ATTTGATGTTTTTTTTTTTGGCGCGTAGTTCCCGGCCATTTGTTGTT GTCGATCAAT
chr2:76119486-76120319       -    222  3.95e-04 GTCAACGGTC CGGTTTATTAGGCTTTGTTTAGTTCACCCTGAAAAGCAAAAAGTTTT CAAGATTCCC
chr8:62205240-62205962       -    398  3.95e-04 ACCCACCTTT TCATAGCTTTTTAAAATTATTTTTTATCTTTGCAACAAAAAAAAACA TAAGAAGAGC
chr7:5610250-5610539         -    155  3.95e-04 CGCCGCTGCA TGCCACCACATCGATGGAGTCCTTGTGGTACGCAAGCAGGATCCGGT GCGGCTCTGT
chr7:4241628-4241922         +    158  3.95e-04 GAGGCTGAAG ACAGATCGTTTCCATTCTTTGGCCTGCTTTGCTACGCGGATGCACTA GATTGGCTGC
chr7:2205424-2206276         -     77  3.95e-04 TTAAACTGCT GCTATCTAATCTGTATTTTTTTTCCTTCGTGAGATGTTAATGCCAAT AGTCCATACG
chr3:28855070-28856564       -    186  3.95e-04 AATGATATAA ATACTACTGTTGCTTTAGCTTTACTAACATCAGCGGCATATTTTTAT GCGGGTCTTA
chr3:8163168-8164274         +     70  3.95e-04 AAAAAAGGCT GCCACTCTAGGTTATTGTTTATGCCACAAACAATTTTAGATGCTACC AATACAATAG
chr2:59122514-59123531       +    682  3.95e-04 AGTGTGTATG TGTAATTCAGTCTCTCTTTTTTTTTCTAAATAAGAGATTTTTTTATC TAAGTCTAGT
chr2:5254852-5255121         -    208  3.95e-04 GAGTAACAAC ACCATCTATGACGACACTGCTGGTGCCGATCACCAGAGGCTGCTGCT CTGGTGGTGG
chr8:7315234-7316984         +   1059  3.95e-04 ATATTCGGTC AGAGATTTGTTGCATGACAGTTTTTAAAACCCATCGGAAAATATAAT TTGTTGGGAA
chr4:59894661-59894960       +    231  3.95e-04 TAGCTTTAGA TCTATGCTTTTCTATAATTGATTAGATTAATTATAGCTACAATTTCT ACCGTCCAAT
chr7:10105852-10106324       +    306  3.95e-04 TCATTAACTC TACATCTAGTCTACTAGTTATTATTAATTCGAAGAACATGTGCTGCT CTATTTCTGC
chr10:58851010-58851278      -    151  3.95e-04 GTGCGCCTCG TGTACTGGTTTCAATATATCCTGCCTACTGCAATGATTTGCTCTTGT CGAGAAAGAT
chr10:10061441-10062095      -    108  3.95e-04 AGTTTGGCAA ATTTTTTTCTGACACAACTTTGGCTACATGTATTTACAGTTGTCATT GATGGGCTTC
chr4:11576976-11577394       -     78  3.95e-04 ATCTTGAAAT GTTTTTAGATTTCATGGTGTCGGCCTTGTTCAGTTGGCACAATTTTT AGATTTTGAA
chr1:9145476-9145725         +    186  3.95e-04 AAATGCTACA GTGTCCTAATCCTAAATTTTTTTGCATCTAAACAAGGCCTCTATAGT TTGTATATCT
chr4:7949330-7949578         +    108  3.95e-04 GGTTGATATC AGTGCATGCACTCTTTTTTTTTTTTGAAACACAGTGCATGCACTCTT GTAATCACGG
chr1:69138308-69139214       -    682  3.95e-04 AAGAGACTCA AGTAACTGAAGGTATTAGTAATCTGTTGTAAAAAAAATACTACTTTC TCCATCGTAA
chr4:4380695-4381125         -    249  3.95e-04 AAAGGAGCCT AATAAACTTTTGAATTATAATTTGTAGATTTGATTTAGATTTTATAT AGATTGTATA
chr2:71513982-71514512       -    352  3.95e-04 ATTCGATTTT TGTTTCTCTTTACTCTTTCGTGATGTATAACTGAAATAGATGCTTCC AGTGTCAAGT
chr7:591043-591343           -    199  3.95e-04 TCGTCGAATA TGTCAGTCGTTCAACAGTGTTTTTCTTTTACAACAAATTAGCGAATA ATACTTTTAG
chr2:61057856-61058115       +     94  3.95e-04 TGCGACAACC AAGAGCATTGTTCAATCGTAGTTTTCCAATCACAAAATAATACTTTT CTCTTAGAAC
chr7:62676953-62677266       +    266  3.95e-04 CTACTCTCCC CGTGACTTTGAAGGTGTTGTTTTTTACTTTCAAATTTTTGTTTATTT TT        
chr2:73405733-73406127       -    104  3.95e-04 CACATGTTTT TCTCTCTCTCTTTTTTTTGTTTGTATACATACCACGTACGTACTAGT TTAGAGCAAG
chr10:48200516-48201041      -    392  3.95e-04 CATTAGATAT ACTTTACTAATGATTTATTTATTTTTAATTTACACAAATATTTGAAT AAGACGAACG
chr10:48200516-48201041      +     56  3.95e-04 CATGTTATCT AGTCTATTTTTATATTTTTAAAGTGAAAATTAAGGTCCAACACGTGT GCTATCTGGT
chr4:66230565-66231237       +    385  3.95e-04 TGTCCTGGTG TATCCTCTCCTGAATCTCTTTCATCGTCATTGGAGGAAGAATCATTT GCCTCAATTA
chr8:56784112-56784559       -     24  3.95e-04 ACTATGGATC ATTGACAGGTGCTCTGCCTTGTTTAGTTTGCAAAAGTAAAATTTTTT GTTGTCACAT
chr5:5399116-5400294         -    531  3.95e-04 AAATGTTGAC ATAGTATATATGAATGTTATAGTTCTCAATCCAATCTACAATTTTGT AGGTCACAAA
chr5:2284071-2284342         +    106  3.95e-04 ACTATGATGA AAAAAATGATTTTAGTAGTGATTTTTAAAATTTTTGTGGGTGCATTT GCACCCACAA
chr1:55576000-55576989       +    158  3.95e-04 CGTGTTTGTG TTTCCATTGTTTCATTTGACTGTCTTACGTCTGGCAATCCATTTGTA ACATTTCTGC
chr10:1047653-1047914        -     26  3.95e-04 AGCTGTCGTT GCTGAATGAGAGGAATATGTGCCTTGTCTACTGACGCAAAAGATTTT GGGGGCACCT
chr1:21921804-21922192       +    127  3.95e-04 CATACAGCTA TATACATATTGCCACAGTTTTCTTCTGCCCCCTCTTTTTCCTCCAAT ATGGTCTGCC
chr9:53708337-53708897       +    377  3.95e-04 GAGTTTATAT CATGAATTACAATTTCTTTTTTTTTCCACATGGATGCCCATTCTGTT CATAAATTCT
chr6:52725119-52725755       -    141  3.95e-04 GGAGTAACAT TTGATGCTTAACCACAATTCTCCTCTTATGTAAGCTATTATGTTTCT GCAGTGTAAA
chr4:6807350-6807723         +    283  3.95e-04 GCCTGGAGCC TGAACATAAATAGCTGGTTTCTTTCTCCCTTTTGCATCGCATCTGAC TGAGCTCCCT
chr3:10774808-10775139       +    187  3.95e-04 TAGAAAGTAA ACAATATGGATGGAATAATTATTTTACCTTCTAATATTAATTATAGA TATAGATAAT
chr2:6658503-6658956         +    276  3.95e-04 CACGTTAACT GTAAATTTTTTTAACTTCACCGATTCCTTACATTTGATAATTCATTT TCAACTATAG
chr6:60954370-60954617       -     70  3.95e-04 GGGTTGTGAG ATTCCCAATTTATTAAGCGTTTTCTCAATCCACATGATTTCTGTTGT GGCATTAGCC
chr3:54917585-54917922       +    240  3.95e-04 GAGTTGTTTT GCCAAACGGTTTACCAAAATGGCTCCAACTCCACCGATAGAGCTGTT CATGGAGCTG
chr1:16815031-16815332       -     61  3.95e-04 AGAGCTATAG TGTCGATTTTGCAAAATATTTTGGAACTAAACAAGGCCCTAGCTTAT TTCGATCATT
chr5:59131480-59131729       -    173  3.95e-04 CGGAGAATCT TGAAAACTTTTTGGTTTTTGAAGTGAACTAAACAAGGCCTAATTGAA CGGCCCTAAG
chr1:65387120-65387656       +    204  3.95e-04 CCACGAGCTA TGTAATTTATTTTTTTATTAGTCTATATTTAATACTTCCAATATATA CTGACATATC
chr4:49143281-49143554       -     19  3.95e-04 TTCTCCATCA ACTACTAGACGATTTTGTTTTCTCTTAATTCGGTTTATAATGTGTCA CCTATGTTTG
chr2:42662136-42662433       -    112  3.95e-04 CCGGTTTGCA AAGTACTAGTTGCATAGGTTTGTGTGACCTTGCTTCTAGATTTGGTT AGGTGAGCTC
chr3:62637129-62637478       +     63  3.95e-04 AGAGAATTTT AAAAACTTTTTTGATTTTGATGCGAACTAAACAAGGCCTCAACTGCA CGAGTGAGAC
chr7:47230467-47230779       +     46  3.95e-04 CTTTTGAGGG GATACATACCTTTCTTGCTCTTTTAAACTTTTTGAGCAGAATGAGAT GCTCTATATT
chr3:73672053-73672299       -     96  3.95e-04 ATCGTTTCGT TCTTAGTTTTTTTTTGTTTGGTTTGTGGAATGAAATAAATTGATCTA TCATCATCTC
chr1:73164473-73165206       +    165  3.95e-04 TCAAAAGAGC ACAAAATGATTTCTTTGCTTTCAATAGTCACGCAAAATTACATTTAT AAACTTTGAG
chr1:71069575-71069870       -    163  3.95e-04 ACAACAGATC GCGGCGTGATCTTTCAGTTATTGGCGGGTTAAAAAGATCATGATTCA TGGGCAGGAT
chr10:1425293-1426258        -    782  3.95e-04 TTTAATTTTG TGACCTTAATTAATTAATTTCTTTTCTATATAAAATCTTAGAAAATT CATATCTTTT
chr10:1425293-1426258        -     20  3.95e-04 TTCTTGTTGT GTTAAAATACTCATTATTTATTGTTTAATGCTTTACATTATTTATGT CACATTGATC
chr9:48227195-48227631       -    270  3.95e-04 ACTTTTTTCC ATTCTTTGATTGATTGATTCTTTCGTGAAACCACCTTTCCCTCCACT CACGTAATTA
chr7:61754405-61754731       +     94  3.95e-04 ATCTGAAGTG TATCAAAGGTTTAACAAGTTTCATGAAAATGATTTCAATTTATAATT ATTGTTGGTT
chr4:19261880-19262138       +     26  4.07e-04 AATTACTCCT AGAGTTGTCTTGCACAAAAGATTTTACATTCAGGGCCAATATCTTAA GGGAGGAGCA
chr2:66569447-66569806       +     58  4.07e-04 AAAGTTTGGC ACAAGATTAGGACCTTCTTTTCCCTATTTATGAGAACAAATAGTTTT ACAAAGCTAA
chr3:46881151-46882094       +    381  4.07e-04 CTGTGGGCAT CTTCCTTGTCTTTCTCCTTTTCATCAAAATCACAATGAAGTGCACTT GTTCTCAGCA
chr4:6666522-6666818         +    214  4.07e-04 CCGCAAGAAT ATGCAGTGTTCGCTAAAGGTGTTGTACAATGGATTCGTTCTGCTTTT GTTGCAGCAA
chr5:313752-314104           -    154  4.07e-04 CCCACATGTC TGTCGCAAATTGCATTGTCTTTCTGTTTCTCCGAATGCTGCAGTGGA CTGGCTCTGC
chr1:69296765-69297177       -     34  4.07e-04 GTACTCAGAA AAACATTAATTAAAAATTATGCTTCTGAAATAGTTATAGAAAATTTA ACGTATGTAT
chr1:19378953-19379213       -     46  4.07e-04 TGTACGTGAG AGTCTATGATTGTACCTGCGTCTAGAGGATGACAGGACGGTACAGTT GATGTGTGTG
chr8:55682495-55682830       -    251  4.07e-04 ATCTTAAATT ATAAAACGTTTGACTTTTTTGACATCAAGTCTGACCACTCATCTTAT TTTTAAATTT
chr10:53387227-53387568      +    143  4.07e-04 CAACAAGCCA ATAACTGTGTTACCATTTGTGTTCTAGTTTTGTATGTTACTGTTTGT TCCTAGATGC
chr9:59321385-59321673       +    189  4.07e-04 CAGGGGTTTC CTAAATTACCGTGCCTTTTTTTGGGAAATAAAAAATAAATGTCCACT CTTTTGTGTA
chr4:14365020-14365828       -    367  4.07e-04 ATATTCCGTC CGAGCATGCATGCACGTTTTTACACACAATTAAATTAACTCGGTTAT TAAGATCACG
chr4:62676712-62676989       -    184  4.07e-04 TTTTGCCTCA GATAACGAATTCCTCATTATAGGATTAATAACATTGCAAATTGATCT CAGGACTCTC
chr4:7635139-7635702         -    512  4.07e-04     TGCTGT AATATAGTATTATACAATTTATTTGTGACACGGCTTCCTTTTGACTA GTAACGGAGG
chr4:3682885-3683813         +    419  4.07e-04 GCAGCTCACT TGTTAGAACTTTGACATTTCATTGGTGGCTAACTTGTATGATCAATT AAGAAGTCCA
chr3:66207697-66208466       +    333  4.07e-04 GTGCATCCGG AGTCCATTTGGACTTAATTCCTTTGCGACGTCCGAGATGGCTAAATT TTACAGCCTT
chr3:65643708-65644414       -     22  4.07e-04 TTATTATAAA ACCAACTCATCCGACATTTGTTCTTTGCATATCGATAGTTTTTTATT GGCATACTAT
chr3:817247-817583           -    159  4.07e-04 TTCGTCCTTC CCCCGCTGTAGTCTCTCTTCTCCCCTTCTTCGCTTGGCGGTGGTGGT GCGGTGGGGA
chr1:1306374-1306813         +    252  4.07e-04 TTGCAAAATT TCTATTTTTTTAATATTTTCTATTTTCCTACAAATAAGTCTATTTTT CAGCTTATAT
chr5:68385975-68386388       -    210  4.07e-04 GGTTTTAGTT TCTTTGCACTTAGTAATTTTTTTAGTATATATAGGCTAGGTGCTTTA TGCAAAGATG
chr7:10105852-10106324       +     30  4.07e-04 AGGTGCTGTG GCTCCATGCGTCGCTGCTTTATTTAGATCAGCTAAGCAAATTCATTT CTCAAGAGGT
chr3:5626551-5627119         +    427  4.07e-04 GCTCATCCGT GCTTTCTGTTCCTACTTCATTGTTCATTCTCTCTCTGCCGTTCCGTT TCCTCCATGT
chr1:26997380-26998171       +    321  4.07e-04 AAACACTCAC TTAACCTAATTAACCAAGTTTTCTAAGTGATGCAGGAAGAATGCTTT AAAAGTTGCA
chr1:7094223-7094551         -    240  4.07e-04 AGTCCTCCAT CGATCCTATCTCGATAGCTCCCTTCTGTCTCTAGAGACCGATACACT GAATCGATCA
chr1:62828734-62829082       -    218  4.07e-04 TTAAGCCCTG TCTAGACGACATGGTTTTTTTTTACCATTTTAACTCCAGAGGCTTCA AGAAGGTCTA
chr6:55975109-55975653       +    215  4.07e-04 TATTGAAAAT TATGTCCAGTTGTTTATTCCTTCTCACGTCCTTCTACCTATGTTTTT AAAATACCAT
chr7:10733063-10734102       +    530  4.07e-04 GTGCTTCCAT GAATATTTTACGGATATTTTTCCTATGCAACGCAGATCACATTTGCT TCTTTTGCCT
chr1:1961829-1962136         -    254  4.07e-04   CCAAGTGT TTGGTATTTTTGACTTGGCATTTTCCAAAATAGTGGACCCAACTATT TTTGTCTGGG
chr1:2017296-2017939         -    356  4.07e-04 AAATACTTCG GAAGACTGTTTTGAGAGAAATTTTCTACTTCTATCATAAAGTGTACA GTAGCTTTTA
chr8:3224219-3224548         +    241  4.07e-04 TGCTAAAATA GCAACCTTATTTGGCAAATTGTTGGAGATAAAATTTTCTTATTTTGC CAAATTTTTA
chr4:68225743-68226407       +    543  4.07e-04 GGGATATGTT TGCCTTTTGTGCTTCTTTGTAGTGCAAAATTGAAACTAGTATCTTAT AGGATGAAAA
chr7:65402703-65402954       -    192  4.07e-04 AACAAAAAAT CAAAAACTTTTTCAAGATTTTCCGTCACATCAAATTTTGCGGCATAT GCATGGAGCA
chr7:65321270-65321575       -      2  4.07e-04 TTCAAAAGAA AGATTCCTTTCTAACACCTTTTTTGTCCACACGACACCTCAACTGTT T         
chr1:68896399-68896843       +     35  4.07e-04 ATGATTGGCA TTAGCCTAATTATATCAAAAGTTTGTATTACAAAAGTAATTACATTA AATTTGTATT
chr6:2329605-2330097         +     73  4.07e-04 ATTTGACATC AATCCATTCGGCCACACTTTTGCAATTGCTTTTGAGAAGCTTTACCT TTGACAAATT
chr6:60643065-60643401       +    169  4.07e-04 ACCAACCAAG TATCATTAAATTCTTTGTTAGTGTACCTATTTTAAGACATAAATCTT TATATTTCTC
chr7:51501697-51502210       +    148  4.07e-04 GTTTAGTTTT CACAAAAATTTGCAAAATTTTTTAGATTTTCTATCACATCAAATATT TCAGCACATG
chr1:3151810-3152101         -    177  4.07e-04 AAAAAACTGA ACTAAATTTCTTTAAGATTTTGATCATATTTTTTAGAAATTATACTA ACACCTATAA
chr3:18254979-18255841       +     51  4.07e-04 CCATGCTGCA TAAGAATGTTTTCACACATTTATTTATATAAGGTTGAATCCCCATAT CTAAAAGAAA
chr3:8034376-8034812         +    391  4.07e-04 AGTATGATGT AAAGGCTTTAGGCCCTGTTTAGTTCCTCATCCAAATTTTTTTCATCC           
chr9:4099772-4100035         +    181  4.07e-04 CGCACGCCAC TGCATTTGTGTCCCTTGTTAGGTTGATCTCCACTGGCCAGATCTGTG ATCACACCCT
chr8:2064876-2065125         +    104  4.07e-04 ATTGGTTTGA TTAAACTTTTGGGTCAGTTTGGAATGTATGCATTTTTCTTTGTTCTT GTGTTACAAT
chr5:5399116-5400294         +   1133  4.07e-04 TCTTACGGCA TATGCATGAATCATTAAATATAGTCAAAAACAAAAACTAATTATACA           
chr10:4690284-4690922        +    509  4.07e-04 CCTCCCGCTC TGACCGTAGTTTATTTGTGCTCCTGTGAAGCAACGGATGTCCCTTTC TTTGCACCTA
chr1:49922065-49922534       +    405  4.07e-04 TGGATACTAT AGTACTTTTATTTGCACTTTTTGATAATTATAAAATATTCATTTCAT AAATTAGAGG
chr1:60094967-60095331       -      1  4.07e-04 GTGGGCTGTT TAAAATTATTAGCTAAAAATTCCTGAAATATAGCAACTTCTATTTTT           
chr3:4137803-4138095         -      7  4.07e-04 CTCACATGCT TGCAACATATGCACTTGTCCTTTATACCTACATTATTCTCATCTCTT ACGCGC    
chr1:36289619-36289875       -     30  4.07e-04 CAGGCCACGC ACAATATGCATGCATATATGTTTTTTTTTTATGAAACAGAAGAGGTT TAAAACCCCT
chr4:38898064-38898458       -    243  4.07e-04 GGTAAAGGGA AGAATGTGCTGGCTTCATCTGATGGAAGCTCTGAAGATGAATCTGAT GAAGACTATG
chr6:59963651-59964829       -    473  4.07e-04 TATTTGCATG TGGTATTGCTTTACCTTTATTTATTTTATGTGTAATCAAATGCAATC TTTTGGAACA
chr2:2460700-2460941         +    179  4.07e-04 TGTCACATGC AACACACCATTACACAATTTTTTTGAAAACTTAATATTTTCATATTT CATAAAAACA
chr3:51354788-51355084       -    181  4.07e-04 GATCAGCACC GGACGCTAACCGAATGTTGTTCGTGCATCCGGTGTCCCTAAGCTTTT AGGGTGTTCT
chr3:15351614-15351944       -      6  4.07e-04 TGACCTGGGA AGTTTTTGTAGACTTAGATTTTCTGTTTGCCTCAATAATATCCTTCT TCGAC     
chr8:21107729-21108657       +    396  4.07e-04 CTGTGGCAAT ACATTATGTTGCAACGCATGTTTGTTGTTGCTACTGCACCATTTGCA ATGACATAGG
chr5:34824103-34824710       +     16  4.07e-04 ACCTCAGCAC TTAGTAGGGTTTTATGGTGCTTATCCAATTTTTGACATAGTGCTTAA ATGTTGGATA
chr5:665595-666136           -    353  4.07e-04 AGTGCCATGG AATCAAGGATTTGTTTTTGATAGTGAAATTGTGACAAAAAAATAGTA CACATGGTAG
chr1:78171189-78171503       +    248  4.07e-04 TCTAGGATAA ACTCCTTACAGTAATTCCATGCGTGCAGTAACAAAGAATAAGCTACT TTTTTAGCTC
chr1:48636797-48637125       +     22  4.07e-04 GTTGGATTGG ATGAAACATGTGTATTATGAGATAGATCTGCAGGTGCTACTGCTGCA ACTGTGTAAA
chr2:5159638-5159909         +    104  4.07e-04 ATCAATCGTG AAACTATTTGTTAATAATGTTTCATTTATTATGACAATGGAAGTTTA GGATTTAGTT
chr2:69408666-69409071       -    125  4.07e-04 CGGATAATCT GAAAAATTTTGCAAAATTTTTGGGGAACTAAACAAGGCCTTAGTAAG GTTGTGTTGG
chr2:57310685-57311040       +    155  4.07e-04 TTTTCTTTGT TATCCAAATTACTTCTTTTAGTTCCTCGTCCAACAAGCAGTTCTACA AACTTCTTGG
chr9:48091280-48091792       +     51  4.07e-04 ATTTGCCACA TAAAAAGTTATGCACATAAATTGTGAGCATAACTTTGTGATTTTCTA AAAATGAAAA
chr2:8213784-8214119         -    234  4.07e-04 CTGTTTTTAT ATTCTATATTATAATATTATTTTTAAATTTTGTCAAACATAAAAATT GTTATTTTTA
chr1:79579702-79580237       +    428  4.07e-04 GGCCCTTCCT AGACCCCAATTCTACAAAAAATTTCCTCTTTGGGCCAAAAAATTTCA AAAGTAAACA
chr4:58778230-58778599       -    236  4.19e-04 AACAATTCCA ATTGAATAATTCTGTTCTTTTCATTTATTATTGTTGCTGAAAAAACT AGATCCCTGG
chr4:60872571-60872962       -    131  4.19e-04 CAAATTTGCT AGCTTATGCGTGCATATTTATATTTCCCTTCTAATTGAGTTACCAAT AACAACAAGA
chr1:20812818-20813313       -    215  4.19e-04 CTTGAAAACT TCTTTTTTTTTCCCTTCTTCCTATGTATAAATCATGCAGAAACCAGT GACGGAAGCT
chr2:11336707-11337316       +    549  4.19e-04 AAGTCGAGTT AATGATGGGTTTCTCATTACTCGCGTGATATTAGCTAGGCATGTTTT AAGAAACACT
chr3:4671302-4671722         -    216  4.19e-04 GTTTCCATTC ACACCTGTAGAGCCTTTTTTCTGTTGAATATTGATTTTAGTTTTTTT TTCTGGTTGT
chr3:7476107-7476584         -    298  4.19e-04 GCCTCACAGG ACAAGGCTTTGAGATTTTTTTTCTTTGGCTCCACTGATATTTGACCT AGCGATATGA
chr3:974808-975100           -     67  4.19e-04 ACAGCAATCT GGATCCTATTTGAATTGCTTGGCTACCATCTTCTTACTTTTGTTTGC CACGGTCTCA
chr4:5248552-5249350         +    397  4.19e-04 TTGTGATGGT ATTACACTAGCTCATGTTTTGCCTTTGTTTGATTTCATGTTTGTTTA TTGTGTTAGC
chr7:41526533-41526824       -    109  4.19e-04 GTCTTATTCC TTAAAATGTTGCTACATTAATTAATGTTTATAAGAATCACTGCATTT TACATATCAT
chr9:45415711-45416475       +    125  4.19e-04 TACTAGACTT CGTTTCTTTTTGTTTGCCCCTTGTGACATTGTAAATATGATTTCAGT GTGTTTTTCC
chr9:3607555-3608173         +    255  4.19e-04 AACGTTAAAA GGTTGTTGCTTTGGCTGTCTTTGTCAAGAATGGATGGCACTGAAGTA ATAATAAATT
chr1:78871044-78871631       +    378  4.19e-04 GTGCCCTCAA CCAAACTGGTAGCCTTCTTTTTATATGGTGAAAAATATTTTTCTGAT GTTCACGTTC
chr9:2714953-2715326         -    128  4.19e-04 TGGAATACTC AGTCCATTTTGCTGCAACTTTGTAGGCTGTTGCAAAAACAAGCTTTG GTGAAGCTAG
chr4:57980520-57981179       +    399  4.19e-04 GGCTACGGTT CGACCCTTCAGGCTTATGCTCATTGAAATAATCATGCATCCTCTTGT AATAGCCACC
chr1:2040536-2040856         +     18  4.19e-04 GAGGCTTTCT TGCTACCTCTTCTATTTTTAGTACCTCTTACCGAAAGCTCATTTTCT TCTGAACTGC
chr6:53110830-53111670       -    254  4.19e-04 CGGAAAATCT TTAAATTTTTTTGGTTTTTGGAGTGAACTGAACAAGGCGTTAATAAA TGTGCGCTGC
chr2:41901867-41902709       -    462  4.19e-04 ATGTTGGGTA TGATATTTACTTTCCAGCATTTATTGATTTTAGAGGGCGCGTCTATT GTGCAGGAAT
chr10:54429970-54430823      +    691  4.19e-04 ATTGAATCGA GAAATTGGATTGTACATCTTTTTGATTTTGATATCGATTTTGATACA TATAAGGTGT
chr1:78858552-78858818       -      3  4.19e-04 TTTGGCTTTT TTAAAATTTTATTAGATATTCTGATTTCTTTTAGATATAGTTTTTTT AC        
chr1:25083071-25083885       +     31  4.19e-04 TCCTCAATGA AGCTTTCGATTCAAAAACAGTTTTCACCATTAAACTCCTGATATTTT TGTGCATGAT
chr7:62145975-62146844       -    436  4.19e-04 TTTTCATATT GGATATTGTTGTCATCTTTGTCTAGCTTAGTTAGAGATTATTTTAGT TACTTTTCAT
chr5:3454574-3454820         -     84  4.19e-04 TTTTTCTCAC AATAAATAAGTCAACAGTATTTTCTAAGCGTTTATTTTCTGACTTTT CGTCTGACTT
chr1:61439916-61440404       +    353  4.19e-04 GTTTCTAATT TAAGAATGTTGTTGCTCTGTTGTTCTACAAGAAAACACTTAATTAAT CGGGACTTGG
chr3:71937076-71937350       -    126  4.19e-04 ATAGATCTGA AGAAACAGTTTCACTCTTATTTTTTCTAACCAAACGCTCTTAGCTCT ACCAACTTCA
chr4:11576976-11577394       +    302  4.19e-04 ACAGTGTTAA AATCTATATTTTTTTAATCTATAGGGCCTTGGGCTGACGTTGGATGT GAAAGCAGAA
chr7:10733063-10734102       -    586  4.19e-04 ATTTGTAGGA TTTGTTCTTTTTCTGATTGCCTGTGTGCTACCAAATGTGCAGCATTA GGCAAAAGAA
chr4:67104647-67105092       +    353  4.19e-04 GTGTATCTAT GATCACCCTACGAATTTTTTTATCGATCATCAGCACAAAAAGCTACC GCTGCCAACC
chr1:21896297-21896984       -     22  4.19e-04 AGGAAGAAAA ATAGACTTTTTCTTTAGGTTTTTTTAGTTTCCTCTAAAATTTAAAAA CTTTTTAAAA
chr1:912320-912596           -      9  4.19e-04 ACTGTCTCAG ACTCACCGATTTGATTATCTTTTCCTCTTTTATCTCTCTTGAATGAT GAGCCGTG  
chr1:15417502-15417770       +     62  4.19e-04 ACAGCTTTTC CTTTAGTTCTTGTTCGTTTCTTATCAAAATCAAAGGGATTTAATTCC CCCTCAATAA
chr1:70437574-70437974       +    125  4.19e-04 GCCGGTGATG AGTTCCAATTCCAACGCTTGTGGTTTGCTTAAATTTGACATGATGTT GATGTGCTCC
chr3:63748923-63749308       +     11  4.19e-04 CGGGAAATCT GAAAAATTTTGCAAAATTTTTTGGGAACTAAACAATGCCTTAACAAA TTCCAGTGCT
chr6:61180110-61180565       +    251  4.19e-04 CCTGAACTCC TCTTTCTAGTTTTTTTATTTTCTTATTATTATACCATACATACTTTC AAAATTTATT
chr3:71175153-71175826       -    131  4.19e-04 CGTGCCAAGG AAATCCCTGATGATTATTTTGTTTGTTTGGTGGGAGACATGATTACT GAGGAAGCTC
chr1:71372675-71373048       +    147  4.19e-04 GCCCATGACG GTCATATGTAAGCACTTTTTTTTTTCCCTTGTTATGGATATCAAATT GACAAATTGT
chr4:63865761-63866017       -     16  4.19e-04 GAGGGAAGAG ATAACGATTTTAGATATTTGTTTTCTAATTCTACTTCTTTTAATCTG AATTCAGGTA
chr4:4752219-4752797         -     92  4.19e-04 GGCAGCATCA AACCACCAAGAGCATGGTTCTGGCCACCATCTTGGGCAGCCTCTTCG TTCAGTATGG
chr2:4562527-4562946         -    164  4.19e-04 ACGTGGAGTC TAACAAAATTAGCTTTTTATATTTTCTATTTTTTATGATTTACTATA ATTTTTAAAT
chr10:11038999-11039276      -    188  4.19e-04 CCTCTGCGGA AAAAGACTATTTTAGATCTCTTAACTTTTGCAAAAGTCTGATTTTCA TCTCTGAACT
chr2:56018110-56018648       -    372  4.19e-04 AGTTTCATAA ACCTAAAACTAAAATACTATTCTTCTAAATCGATAACATTTTTTTTA TAAAGACAGA
chr1:63654620-63655194       -    486  4.19e-04 TCTAAAGGCA AGAAAATATATTGTTTTGATCTTTAATAATCATAATTAATTTATTCT AAATAAAAGA
chr2:6472306-6472939         +    132  4.19e-04 ACTGTTCAAT AAGTGTTTTTTAAACTTTTTTAGAGCATCTCTAATGGTTTCGCAATT TTGGTTTGAC
chr10:5241624-5242080        +    262  4.19e-04 CTAGCTCATT TTTGACATGTTGCATTAGTGTTTGTTCCAACTTCCAAAGGTGCATTG TTAGGGTGTG
chr5:4156845-4157137         +    181  4.19e-04 ATCTTGATGA GATCTATAATTTTCTTGTTTTGAATTTTTTCATGTGAAAACATTTAA GATTCTAAAA
chr4:16519305-16520122       +    455  4.19e-04 ATAAGAAGAA TTCTTCCATTCTCTTTTTATTTTTGTTTTCCCCAAAGAAAAACTTTT CGAGGAAGCG
chr5:62874834-62875758       -    788  4.19e-04 TATCCTTTAG GGTGTCTGGTTGTATTAACTTTCCGTATTTCTGTTTACCGTCCACCA CGCCTACTCT
chr5:66431871-66432127       +     26  4.19e-04 ACGAAACAAC AATATATTTTTCATAGTTTATAGTCTCAGACAATTGCATATGATAAT TAATATAGTC
chr2:21722269-21722802       +     46  4.19e-04 AGCCTGAGTG GTTGAACGTGTAGGCTGTGATTTGCTGCACCGAAAGGCTGAGCAACA TGCACATCTT
chr3:67971335-67971983       -    581  4.19e-04 TTTAGTGTGA TGTGAAATTTTGAAAAGTTTTTAGATTTTAGATGTAACTAAACAAGA CCTAAATAAT
chr8:4867818-4868179         -    239  4.19e-04 TTTGTCCCAA AATGATCTTGGAAATGTCTTACTTGTCACACACTCGTAATGGCATCT ATAGTTTGAC
chr4:6582511-6583157         -    493  4.19e-04 ACGAGCAGCC ATCTCCAACTCTTTCGGGTTTGGTGGAACTAACACGTCGCTGCTGTT CTCCTGCCCG
chr6:2369512-2369811         +    207  4.19e-04 GAGTAGATCT ACACAGTGAATATATAATATGGTATACTTTAGTACAAAGTTTTTGCT ATAGCTTTAA
chr6:46655427-46655784       +    194  4.19e-04 TCAAGCAAAA AATGTAAGTTGGCTTAGTCCTTGTTTAGTTTCCAAAAAATTTTGGTT CAGGGCACTG
chr4:2932937-2933228         -     88  4.19e-04 ATTCATCAGT AGACACCAATGTCTCAGTTGATTGCTTGTGCACTCGTTAATCCCTAA GTTTAGCTAA
chr9:2746461-2747075         -    367  4.19e-04 TGGGGAAGCC TTGACATGATTTCCTTCTATTTTGGCTCCTTTCTAGTTAAAGACGGT TGCTAAATAC
chr4:9646319-9646709         +    103  4.19e-04 AGGAAGGTAG TTTGAATAATTTTAATATTTTGAAAATATTGCCGAGATAGTTCATAA ATGTAAAATG
chr2:61512274-61512724       -    238  4.19e-04 ACCTTTAAAA TTTCAAAAGTTACAAGATTTTTCTTAATATCAAATTTTTAGACATAT ACATAGAGTA
chr10:1563492-1564214        -    125  4.19e-04 CGGATTTTGA AGGACTATTTTTCGAACATTTTTTTTACAATAAATCAAATATCAATA TCAACAGTCA
chr2:14836029-14836384       -    196  4.19e-04 ATATAACTTC TGGAAGTTACTGCACCTTTGCTGAGACATTTTTAGGATGGATATTAT GTTTGGTTGT
chr1:61024901-61025170       +     33  4.19e-04 GGAGGTAGGT AAAAACTGTTGGCTTGTTCTTTGGGCCGTGAAATATGTTGTGGATTC TGAAACTTCA
chr1:75868410-75868693       +    138  4.19e-04 ATAAATCAAC GAACAGTACTTTCAGTCATGACTTTTCAGACTAGCGAACAAGCTATA ATGCTTTAGG
chr1:73934223-73934516       +    240  4.19e-04 CAGTCTTACT TTTCCATATTTCCCTATCTGTTTGCTTTTGACAATTGCCATTTCTGT TTAGTAAT  
chr3:61306503-61306866       +     72  4.19e-04 ATCCCATTCA TGAGACTAGGTGTCTTTGAGATTTCTACCACAGGATTAGATTCCTTT GGGACATCAG
chr2:59802855-59803100       +    126  4.19e-04 TTAGATTCGC GCTTCAATTTGGCACTAGTCTTCGCTACTGTGAGGTCAGCCTTATTA GAACATCAGT
chr7:2745290-2745633         +     43  4.19e-04 AGGAATTAAT ATAGACTTTTTCCCTTTTTTTTAAATAATAATCGAGAGTGTGATGCG CACTACCTCT
chr10:50727874-50728333      +    347  4.19e-04 TTTTGTATGA TAACCAGTGTAGCCCAGTCTACTGGAATTGCTGCCTCACCATCTTGT GCTGGAGAGG
chr2:18997640-18998116       +    396  4.19e-04 AGGGTCAAAG ACAAAGTTTTTTGAGGGCTGTTTCTTCATGGTTGATATGAATTCCTT TCTAGAAGCA
chr2:12463216-12463473       -     86  4.19e-04 GTGTGCAATT ACAACTTTTTGGTGTGTTCTTTACCACCCTCTCATACCAATATTTTC TTTTAGAAAC
chr6:1863874-1864145         +     46  4.19e-04 GCAATAAACA TCACCCTATTGGGTTTGTGGTTTGTATAGTCTTCTTAGACTCCTTTT CCTCTTCTTA
chr2:3876912-3877761         -    709  4.19e-04 TTTTTAAGAA TTTAACTTCTTGCAATTCATTTCTCGACCCGAATCGTAGCATTGTTA ACTACTCGGC
chr6:52223846-52224261       +    351  4.19e-04 GACTGTCCTC TCTGTTTAGTCTGACTTCTGTTTTGCCCTTGTGTTTTCGTTCCTTGT TGGTCTTAAT
chr3:70602547-70603455       -    448  4.19e-04 GCTTCTAGAG GCTTACTTTGTGCAAATTGATGGCACACTTAACAAGCTATCACATGT AATTTCACTT
chr1:70756314-70757013       -    592  4.19e-04 ACTCTCTCAT TCAACTATATTTTTTAGTTATGTCTTCTATCAAAAATAATTTAAACT ATAAATTGGA
chr9:9112333-9113007         -    483  4.19e-04 TGGATAGCGA ATATCAAGGTAGCATAATTAATCCCATAACCACATGATCAATGTATA CAAGAATTAA
chr4:10010522-10010974       +    277  4.19e-04 CGGGAAATCT GAAAAATTTTGCAAAATTTTTTAGGAAGTAAACAAGGCCCTAGCCCA CGCACATTTT
chr3:67299078-67299357       +     96  4.19e-04 CTTTGAGAGT TGCATTTAGTGGCACTTGATTCTTGAGTTTGCTGCGGATTTCTTGTT ACTCTTGGGT
chr10:9025389-9025680        -     90  4.19e-04 TTTTTAGGGG AGAAACGATTTCTTCAGTTTGCACTCTCTCCCTTCACTAATTCTACT GCTATATCAG
chr1:21622901-21623294       +    134  4.32e-04 AAGCCTGTAC TGGCAACAATCCGTCTTATTGTCCCAGCTGGTGCAGCCCGTCCTGCA CCTCCAGTTG
chr10:53533082-53533714      +     92  4.32e-04 ACGACACGTT ATAAAGTTAAAGAAAATTACTGTTCTGACACATGCAACTAAGCATCT CGTACCCTGT
chr2:64625138-64625497       +    282  4.32e-04 GTGTTAGCCT AGAGTCAAATTTCATAAAATTTCATAACTGCTACTCCATATGTTCCA AGTTGTAAAT
chr3:59357180-59357572       +     13  4.32e-04 AAATCTAGAT AGAATATTATGTAATTTTTATTTTAGATTTTTTTTTCATATGTGATT TGGAGATGTT
chr4:2075325-2075739         +    244  4.32e-04 TTGTAGCAAA GTTAGCTGTTGCCACATTGGTTTTCGTCTGGTCAGGAACAAGAATGC TTTTCCTCTA
chr3:68431769-68432252       +    354  4.32e-04 CCGCATTGTG GAACCGTATTTCTACGCTTGTGGCATTTTTCATGAGGAGGAGAATTC GCACATACGG
chr5:50861544-50861946       +    322  4.32e-04 CAGCCAATAT GGTCAATTTTTTGTTTGTTGTAACAAGAAACTAATAAAGTATCTGTG TTCAACCACG
chr8:58483816-58484147       -    111  4.32e-04 TACTTGTCAC AGGCAAATTTTACTCGCTTGTTCTGCAATGCAGTCAACTCCTCAACC TGCTTGTCCC
chr2:58901738-58902081       -    266  4.32e-04 AAATACTACA GTGTCAAAATCCGAAATTTTTTCACAACTAAACAAGGCCTTGGCTTT ATCATGAGTT
chr1:13239160-13239477       +    136  4.32e-04 CGACTATATG TATGTTTTATGGATATATTGTGGTAACCCGAAACTGATTCTTCTGCA TCAAATGATT
chr1:17391186-17391615       -    175  4.32e-04 AAACCATTTG AGACTATAATTTCTTGTTTTGCCAAATTATCAAGGATAGCAACCTCA TTTGGCAAAC
chr10:60651101-60651635      -    102  4.32e-04 CTGATTGATT TACCTCTGTTGGCATGATGAATTCGTCTGTCGCCTGCTTCTTGAGCT AACTAGCTCT
chr4:66083632-66084400       -    607  4.32e-04 AACCCCTCTA TCTAGACAGCAGCACTGTTTTGGTGACCCTATCTGGACAACAGTACT TTTGGTGACT
chr10:8247751-8248080        +    130  4.32e-04 AGTTCCCTGC AATCTTCTGATCATTTGTTTTGGTTTTTTTCTTTTTTTTGGTCTGCT TGATAGCTTG
chr1:3228757-3229089         +     98  4.32e-04 TTAAGTATGC TCTGTAGCATGTGATTTTTTTTCCTTTCCAAAACTACAGAAGCTTCC CTGGTGACTT
chr1:3256193-3256635         +      5  4.32e-04       ACTG ACACCCCTGTAGATTCCTTTCGTCCAGACATAGAAGCAGTAGCAACA ACCAATTCTG
chr4:57242228-57242567       +    244  4.32e-04 CCGACGGCGG CGACCACTGTTGTCAGTCGTTGGTCCGCTCCCAGCGTTGCTGTTTTT GTTTACTACC
chr6:60343035-60343729       -    152  4.32e-04 TGAATGTGTG ATTCATAACTGCGTTTTTACGTCTCTGATTTTAGTGGTTTTTTTTTG TCTTGTATAG
chr8:59352732-59353092       -    288  4.32e-04 ATAAGGAGTT AGTTAATGATGTTTGAGCATGTACTTTTTTTGAGTGTCTATTTATTT TCGATTGGTA
chr6:49032976-49035195       -   2080  4.32e-04 CCCACTGTAC GAATAGTATCTACTACTGTTCTTTGACCAGCATAGGGTGATGCTTTT CTTGAACTTT
chr5:9569445-9569709         -    111  4.32e-04 CTCCAACAAG TCTCTCGTCTTCCTCGTCGTCGGCGTCCCGCTGCTGATGGCTCTCCT GCTGGCTGCG
chr4:2187104-2187454         -    189  4.32e-04 ACTGAGCTTA TGAGTTCTTTTGATCTATTGTTTTCACAAGCTTCCGATTCCATCTGT TCGGAGCCAT
chr3:70291311-70291723       +    355  4.32e-04 CTCGAGTGGT TTTAGAGGGTGGTTTTGTATTTTTCTTTTTTATTTATTTCTGCTGAA TCTTTGAAAA
chr3:66467089-66467431       +    241  4.32e-04 AAGTGCTACA GTGTCGATTTTCCAAAATTTTCCGGAACTAAACAAGGCCCTAGTAGA AATCAATTTT
chr3:38336169-38336517       -    249  4.32e-04 AATGGCAGGA ATCCAAAAGATACTGTTTTTTCTTTTTCTTGTCTTTTTTCTGCTTTT TCATGGCATC
chr4:59719602-59720009       -     48  4.32e-04 GGCAGCACAT CATCTCCTGTTGGTTGTCTTTTCTGGGAAAAAAGAATCGCAGGTAGA ATTTTCTCAT
chr7:64734012-64734459       +    320  4.32e-04 GGGCTTAAAT TGGAAGTAAATCCTCGCTTTTACTGTCCAGCGCGTTACCAGAGTTTT TATGATAGTA
chr2:60956217-60956509       +    153  4.32e-04 CAAAAAATTT TGGAACCAAGACCTTTGGTTTCGTTCCAAACCCGCTGATTTGTTTCT CAAAGTTGAA
chr3:7357986-7358282         -      8  4.32e-04 TTAGAAAGTG AAGAACAAATGATCCATATTTTCATCCAATTCACAGAAACAGCATTT TGGATCT   
chr1:4561486-4561820         -    100  4.32e-04 CATCTGCTAC GCTTCGTGTTTGCTTGGTTCGGTGCGACTGGAACGAGCCATGTTCCA CGCTATTCAG
chr5:3420920-3421282         -    122  4.32e-04 AAATCTGATG ACAAAACAAAAGTATACTATCTTTCATGTACATAAAAACTAGCCTTT AGCGATGACT
chr2:9002064-9002400         +     30  4.32e-04 GGTGACTCTT TTCACTGTTTGGGACAGTCTTTTAGTAATTTCTAGGGTCTCTTTTCA CTGTTTGGGA
chr2:74075279-74075559       +     69  4.32e-04 GGCTGCTGTG GCGGCGTTCTTCCACGAAGTTTCGCAGGGGCTGCTGCTGCTGCTGCT GCTGCAGAGG
chr9:1078335-1078903         -    110  4.32e-04 ACCGTTGGAT ATATGTTTTTAAGACTTTTTTGCAAATACATGAATGCAAAGGCTATT TGCAAAACGG
chr1:59841582-59842028       -    295  4.32e-04 CACATCTATA TGACCTTTACTCAAAAGTTGATGTGAAAATTCACAGTATTAGATACC GCGTCTGTTT
chr9:5755715-5755981         +    168  4.32e-04 GCTTCACATC ATCCTACGTGGCGTCATGTGAGAGCACATTTTAAAGAAAGAGCTGTT TTGCCAAACG
chr1:1351155-1351883         +    215  4.32e-04 AAAGCTGTGC AAAGAGTATTAGGGCGTGTTCCTTGATCCTGACACGCAGCATGTACA AACCGAGGTG
chr9:6870132-6870465         +     41  4.32e-04 GCTCTATGCT AAGCCAAGCTTCTCTAATTTTGACTAAGTTTTTAGGATAATGTATTA GTATCTACAA
chr9:54853485-54853750       +    149  4.32e-04 CATTGCCTTG AGTTAATTGTTCAACACTTGGCAGCCAAAACACAACACAAACCAAGA CAAGAAAAGA
chr1:66851500-66851795       +    148  4.32e-04 TTCGACTTGA ACATGCTAGTTATCTTTTTCTACTTTACTTAGGGAGGCTTTGCGACA ATATTCTTAG
chr10:2944462-2944914        +    109  4.32e-04 ATATATAGAT AAATATCATTGATATTATATTTATCATATTTAATTTATATTTTTGTC GAATTCGAAT
chr3:4453854-4454139         -    108  4.32e-04 CATTGGTTAT TGTTTGCTGTGGCCTTTAGTTTTCTATTTTTGTGTCAATCAGTTTCT CCAGGATAGC
chr7:44885340-44885643       -    248  4.32e-04 GTATAAAGGT AGACCTTGATGAGATCTTACTCCTTTGTATTCAAAAGTTTTTCATTT GAGGTCATTT
chr1:14261502-14261869       -     52  4.32e-04 CAAACCTGAT TTATATTTGTGACAAGATTTTTTTTTCTTCGGCTTTACCTCTTTTTT TTTTACGAAA
chr3:73569651-73570003       -    276  4.32e-04 CTGCCGAATC TGTCAGTCATTCAATAGTGTTTTTCTCTCATAATAAATTAGCAAACT GTACTTCAAC
chr5:8840022-8840597         -     76  4.32e-04 TGTGATAAGA TATATCTTTTGACATAGCCTCTCTATCTTTTGCCCTATTCAGTTAAT ATAAGATTGA
chr6:52099300-52099774       -    404  4.32e-04 ATTGCTCCAT ACAGCGTGGTTCTATTGTTCCGTCCGCGCTGCTGGGCCACTGCTGTT TCCATTTTCC
chr2:60608504-60608933       -    156  4.32e-04 CGATTTATAG TGACCAAGTTGGTACTAGCTAGTGCAATTTATTGTGAAACCTCTGAT GATTCTAAAA
chr2:67856018-67856343       +     84  4.32e-04 AAAAACCCCT CCAATCGTTATGCATTTGGACTTTGCATTTTACATAGCTATGCATTT GGAGGGGGAC
chr10:58592639-58593439      +    436  4.32e-04 AGTCATATGG TGATAAGTTTTGCAAAGTGTTATACCAAGTTGTTAGTATAATTTATA GAAATAAGTT
chr1:62154525-62154790       +    118  4.32e-04 TAAATTATTT ATAAAATAAAAATATAGCTAGAGACTAATTTGCTAGATGATTTTTTA AGCATAATTA
chr1:61385168-61385632       -    271  4.32e-04 GAATAACGTG AATACATTAAACATTAATTTATGTTGGATTCAAACTTTGTTTTGTCT CATATTTTTC
chr9:43020287-43020551       -     71  4.32e-04 CTGGCTAAAA TGTTACATAATATATTTTTTTGCTACTCTCGAAATCATAAAGCATTA TCAAAAGCAC
chr2:9201821-9202075         -     25  4.32e-04 GCTCCGATGT TATCCGAGTGTTGTTTCTTTGCGTCCTGTTGTCTAGGCTTTGCTTGC TTGATTTCTT
chr4:60708291-60708625       -    189  4.32e-04 AAAAGCTACA GTGTCGATTTTGCAAAATATTTTGGAACTAAACAAGGCCAATGCCTA AACAACGCGG
chr3:2839051-2839315         +    163  4.32e-04 GCCCAAGGAT GCGAAGTGTTTTGAGAGACTTGCTCGCCTTGACCACAATGATGTTTT GTTTGGGAGA
chr10:51780559-51781083      +    272  4.32e-04 GAGCCATGTC ATGACCTTTGGAAGTAGTTTTTGGTTTCCATTCATATTTGTTCATTT CCATATTCCA
chr5:14573795-14574342       -     65  4.32e-04 CTTACACAGG CTACTCCGTCTATCCTAATTTTTTTTAAATCACAAGCCTACACTCCC TGTAAACATA
chr2:70207423-70207950       +    187  4.32e-04 ACGCTAGTCG CAGCCATGGTTCGGAATTTTTGATCGAGATTTCACGATTTTTCAGTT CTAGTTCTAT
chr3:64288259-64288659       +    209  4.32e-04 GCAATCTTGA CCAAACTTGTTGCCAAAGTTTTTACTCAAAAAGATGGTGTTGACTAT ACATAGAGTT
chr4:68522197-68522578       +     90  4.32e-04 ACTGTTCTTG AAATAGTGCTTGCATTGCGCTTCTTTATCTACCAGTATGGTCTTGTT TATCATTTGA
chr4:4995981-4996379         -     40  4.32e-04 TGCATTGTCC AAAGTATAGTGGTATGGTTATGCTATTAATCTTGTGACCCATATGCC TCCTTTTATG
chr2:37428321-37428680       -    128  4.32e-04 TTGGATCGCT TATGGCCAATTTGTTAATTCTATTTTCCTAAGCAAGAAGGTGAGGGA GAGCCACTAA
chr7:17258590-17259005       +    194  4.32e-04 GAATCATTCT ATAAACTTTTCATACAATTTTTACATGATTGGTGTAATGTTCTAATT ATAGCCTTGT
chr5:70250578-70250978       +    228  4.32e-04 TCCAATAAAG TGATATCAAGTAGGCATTTTGGGTTTGGTTGCCGTGATACATCACCT GTTGGAGACA
chr3:67877738-67878033       -    131  4.32e-04 CTACTTATTG TCAACCTTTTTGTCATGAGTTTGTTGATTAAATAGGTAATGGCTAGT TTATTGTTGT
chr9:55866044-55866317       -     19  4.32e-04 CTCATGATCC AAGACAATTTTGCATAGTTTTGGACCTCAAGAATCTCAAATACCAAA ACTTTATAAG
chr2:1064613-1065008         +    198  4.32e-04 GATCCATCAG ATGACATATTGGCACAGCTTTGTTTTTAAAAATAATCATCACAAATA ATGGGAGGGA
chr6:60005927-60006387       -     41  4.32e-04 AACCATGTAG TTTGCATTCATAAAATGTTGTTTTTTAAATCAAATAGTGAAATATAT TTAATCCTAG
chr9:3297776-3298528         +    607  4.32e-04 ATGCTTTCAT TCTATTCTATTCAACAGGTTTTCTACTATACTCTGTTTAATACGTTT TGCAAAACTA
chr3:3355021-3355394         +    276  4.32e-04 CGAGGCTACT TTTCTTTGCCCGTCCTTCTTGTTCGATCTCGACCGGTAGATGCATCT TTCCAACAAG
chr8:6683703-6684316         -    534  4.32e-04 CCTATCCGGT CGAATTGGGTGAATTATCTTTGTAGACATTTATCTTAAGATGTTTTA TTCGTGTGAA
chr2:6833513-6834011         +     16  4.32e-04 ACTTGCCACT GTGAATGTATTCAACAGGTCTTGTCCTATTGAACTGCTCAACCCACA AACCCAAGCT
chr10:58400865-58401504      +     35  4.45e-04 TTTCTACAGC TAACAACTGCGTGCTCTTTTTTGGACACTTCTATCGAAAGATCATGA ATTAGATCAT
chr4:53241597-53242070       -     55  4.45e-04 ACTTTCTGCA AAGAAGATAGTAATTTTCTTGATTTATATTTTTGAGCCGTTTCTAAT TTTCTGAAGG
chr4:54852261-54852529       -    184  4.45e-04 TCCTTGTTCA TCGCTTTCATTACCTTCTTTATTTGCCATGATGCTGTTGCTGCTCTC ATTTATTATG
chr4:65786393-65787029       -    578  4.45e-04 AGACTATTTA CGAAACTAAAAATAGAACTAGAGAGTAATTTGAGAGACGAATCTTTT AAGCTTAATT
chr6:56957556-56958138       -    533  4.45e-04       CTAT TGCTAATGCTGATAAACTTTTTGATTAATTGGCAAGGGTGTTGATTT GGATAGTTGA
chr2:74788876-74790200       -    894  4.45e-04 CCAGTCCAAA TTATACAGTGTGTCAAGTGTTTGTAAGATAGACGAGATATTCTCTCT TCTATCCACT
chr2:11763578-11763969       -     81  4.45e-04 CAAGTTTTTG TGTTCGTACTGCTATTAATTTTGCAATCTTTTCATGATACTTTGCTT GAACAACTAA
chr7:4637044-4637554         -    454  4.45e-04 CGACCAAATT ATACAATTAGTTTTTATTTTCGTCTATATTTAATACTTCATGCATGC GTCTAAAGAT
chr10:11480295-11480758      +     86  4.45e-04 AGATCTGTTT TCATGACGTTGAACTAGGTTGTTTGATCATGACCGTGCACTTTTGTT GCTATGTGGG
chr1:11709501-11709833       -    148  4.45e-04 CGATCTCGTG TTTCCTCCGTGGATCGGTCGTGCTCTGTTTCGTGCGTCAACTCTGCT CCTTATGGCA
chr1:13014507-13014761       -     49  4.45e-04 AAATTGTCGG CTCTAAGATATGCTTGCCTTTTTTCCCTTTCAAAATAAACTTGTGCT CACTGAAACC
chr4:54795317-54795576       +     12  4.45e-04 AGTTAGGAGA ACAAATGAAACTGATGTTATTGTTGACCCAAGGAAGCAGCAGTTGGT CACAAATCTG
chr1:11933069-11934140       +    549  4.45e-04 AGAGAGGGTA AGAACTTTATTCTCCAATATTTGATGATTGAGAGAGGTAGATTAGGA CACAGAAAAA
chr9:4740206-4740600         -     73  4.45e-04 AAACTGATAT TGTAAATGCTTTTTTCTTCATTTCCTTCTACGTGTACAAATTTTAAT CCAGACCCTC
chr10:5992664-5993067        -    305  4.45e-04 CGACTATTTG TCATGTTATTGCCGCTTTCCTTTCGTGTAGCAATTGCCAGGTCTACA TCATCACAAG
chr2:8244305-8244854         +    357  4.45e-04 TAAACTTTTA TATAACTTAATTAACTGTTGGTCAAAAATTATAAAGTTTAACTTTTC TCTAGTCAAA
chr8:613476-613835           +    104  4.45e-04 CGGCAATTGC AGTGTTTGCTTCTACTTTTTCTCTCTACTAATTGCTTGATTATTGGT CGTCGTTTGT
chr4:57980520-57981179       -     26  4.45e-04 AACAACTCTG CATCACTTGATGGAATGTCATCTCCTCCAACTCAAGGCCATGCAGAA TCTGGGAATC
chr9:2925572-2926040         -    186  4.45e-04 GAGTTACTAC TGCGATCGATGCCTATCTATTTTCCTATCTCAGTAGTCAAAGCAGTC ATGCTGTTGG
chr3:28848793-28853129       -   2021  4.45e-04 TACCGTGGCT GATGGAGTTTTGAACCTTTTTTTCTAATATCCGTTGAAAATTTGTGT ATTTCTGCTT
chr1:78377999-78378374       +     84  4.45e-04 TAGGTTCGCT GTACATATTTTCCCCATATCTTGCCTACTGGAGATGACCAAAGTCAT GGTTCATCAA
chr1:64520307-64520749       -    279  4.45e-04 TATTTGTTTC TGAGGCATCTAGCATTTTTGTGTCTTTCTTCATCTGTTTACATTTTA CACTTTCTTG
chr5:9380887-9381201         -     53  4.45e-04 GACATGATCT TATAACAACATACATTTTGATTTTGATTTTCAAATTAAGGTTTGATC TTATCTCTTG
chr1:71162307-71162781       -    359  4.45e-04 CAGGTGAACA GTAAAAAATTGTGCCTTCTCTTTTGAAATATTGTCATCGGATGTGCA TTAACTCAGT
chr2:2622159-2622966         +     59  4.45e-04 TTGACCATAG AATTCATTTTGTAACAGTGACCTAGTTCTTTTTGAGCCAATTTAATC AGATATGTTC
chr1:11201917-11202464       +    476  4.45e-04 ACATCACAAA TTTCCCCAACGCGCATACTACTCTCTCCTTCATTAGCAGTAGCAGGT CAGGACACGA
chr4:49331655-49331929       +     83  4.45e-04 CGATATTCTC AATCCCTACTTTCCTATTATATTGTTCAATACGTTCGCAGAGAATTT TATTAATTTC
chr5:71126193-71126475       -      4  4.45e-04 AAACATGTCC ACAATTTAATTTTCTGCATTTTGCCATCTTGTCATAAAAGATGCTCT GAT       
chr3:111106-111438           +     73  4.45e-04 GAGAAAATCC ACATTTACCTTCCTTAATTTTTTTTTGTAAAAGTCTGCCTTGTTTTT GAACCTAAAA
chr4:63533122-63533453       -     91  4.45e-04 CCAGCAACGT ACGTACTACTTCCACACGTTTTCATTCTACCGGATTGCAATGTACTT ACGTACTACT
chr4:56099693-56100286       +    532  4.45e-04 CCTGTTCGTT TTTCTTTTCAGCCATATTTTTTTCTGCCAGTTAACAGTGTTTTTCTA TCACTATAAA
chr5:2297122-2297525         -     67  4.45e-04 TGAAGTACCA ACTCAAAGCCTGGACTAGATTCTTCCCTGTTTAGTGGCGCCTTTTTC GTGTAGTTAG
chr1:859706-859979           -     99  4.45e-04 AACGAACAAG AGTGATTCTTGCAGCATGTTTTGCTAAAGTTTACTTAATAAGGTTTT GTACTCGATA
chr10:15787144-15787589      +    265  4.45e-04 TATATTTGTA TTTATATAGTACAAATATGTTATTGTAATTTAAGTAAATTTTGATCA AAACATGGAA
chr2:4375787-4376091         +    102  4.45e-04 GATCCATTTT TTTCAAAAAATGCTCATTTTTCTAAAAGTTTTGGCTGTTTGGCTGTA TCTAAACCGC
chr5:27574865-27575115       +    199  4.45e-04 ATGAACCGTC ACTTTCTGTTTCGTCTAACATCATTTATTTAGCATGCCAGTACCACT GTGGAT    
chr6:55358621-55359224       -    410  4.45e-04 CTACTGCCTT GTTTGTGATCTGCATTATTTATGTCACATGCTATAATCGAGTCTGAT TTGCGGGACA
chr1:23806111-23806385       +    214  4.45e-04 TCTATATATC TATATTTATATCTATATTTTATTAAAAAGTAAAAAAAAACATCTTAT TCATTTTATT
chr2:2672289-2672566         +    216  4.45e-04 CTTTAGTAGT TATCAACTTTTTCACTTAAAATCCTACATCCAAGTAAAATTACGTTT GAATTTCTCA
chr7:3648252-3648537         -    141  4.45e-04 AGAAGATCAT CCAGCTTGCTGATTTTATATGGCCGTCTATCAAGCTTTACAGCTTTA GTTAACAAAC
chr1:2291525-2291831         +     64  4.45e-04 ACCCGAATAT TTAGACTCCTCTAATTTTTTATGTTCGATTTGTCCGTAAACGGTTTT GACACATGTG
chr1:61117221-61117757       +    205  4.45e-04 TAAGTCATTT TAACTTTTTTTATTCGTCCTTTTTGCTATGTATTTGGACATATTCTT ATATCTAAAT
chr7:49973728-49974036       -    191  4.45e-04 AATCATCCAG TTGCTAAAAAGTCATTTTTATCGTTTATTACTTAACATTAATCTAGT CACAGGATCA
chr8:52427394-52427739       +    190  4.45e-04 GAGGTTTTTG TTTCCACATCTTTTTTCTTTAGTTGTGCTGTACTCACCAAATCCCTT TTGACCTCCA
chr1:66539138-66539507       +    319  4.45e-04 ACGCCTTGGC CTTGTTTAGTTCTATTTATTTTTTAAAAAAATATTGTAGTATTTTTA TTTTC     
chr2:449559-449849           -    241  4.45e-04       AAAA ATTGGCATTTTACATTTCATCGTTTCAAAATAGTTGGTATTTTTATT TTTTACTTTG
chr2:65432124-65432827       +    513  4.45e-04 TTACTTCCCT GGAACAAAACGGCATTGTTCCCTGCAATTTCATTTGAATATTGGGGT CATTTAGTTG
chr1:77145937-77146372       +    359  4.45e-04 TTGGGTCCAT AGCCCCTGCTCCCTTTTTTTCCTGCTGATTTGCTGGTTATTGAATGC TCAAATGGGG
chr4:2433855-2434414         +    268  4.45e-04 AATCTTTTAA GTCTAATTAGTCCATATTTACATAATATTATAAACGAAAGTGCTATA CAGTAGCCCG
chr5:25484943-25485227       -    185  4.45e-04 GATTTCTGAT ATTCAGGGAGCTCGTACTGTTGGTGTGATTGTAGAGTTCATCCATCT ATGGGATCTT
chr5:70414094-70414602       -    201  4.45e-04 AATAGGACAA TGACAAATGATACTAATTTTAATTTTAATATATACCAATGATTTTCT GCTTCCAAAA
chr4:6776817-6777225         +    260  4.45e-04 CTAAATATTT CATCATAGACCCCATATTATTTTTAAAATATCATCGTTGAAATTGCT GGAGAGAGAA
chr8:1385247-1385703         +    154  4.45e-04 GTACAGTATG TGTAAGCTAACCTATTTTTTTTTATATAGATTTATGATTTTACTACT ACCTCTGTCT
chr9:7140756-7141164         +     37  4.45e-04 ACACAGATTG GCAAGTTATTGTTTTTTTTTTCTTTTTAACAACAGATCAGAGCATCT CTGAACTGTT
chr4:67111227-67111571       +     19  4.45e-04 ATAAACAATT TATGAATGTCTGCCTACTGCAGTTATTATAAAACAGAATTAGCAAGA GTGAATTTAT
chr3:11596870-11597182       +    165  4.45e-04 CTTTGCCGGT GGTCATCCATGTCTATTTTCTTTTCTGACTTCAGACTATGGTCTTGT TTAGTTCTAA
chr8:58172597-58172872       -     41  4.45e-04 CCATTACGGG TAGCTATATCGCCGCTGTTTGTTTTTAAATCGGCAATCGGTTATGAA GAAAAAATAG
chr1:21482185-21482538       -     28  4.45e-04 TGAAGGAAAA AGTCTATTTTCCTCCTTTATCTTTCACGAAAGTCCGTTTTTCCTTCT TCAACTTTAA
chr10:54894175-54894547      +    155  4.45e-04 GGTGGTTTCA TTTCTCGCACTGGATTGTTTCCTTTTCTTTGGTGTTGCAGTGCTTAC AGTTGTTCAA
chr10:54894175-54894547      +     48  4.45e-04 AGTTCTTGTT GCTTCATTGCTGTTTTTGTTGCAGGAATTGTAAGGGATCCAGATTCT CCATCATCCT
chr8:3040700-3040953         +     81  4.45e-04 GCATCAAATT AAAACAAGTTTATTTTGATTGCTTGTGCTTAGGGAATTAAAGTGTGT TTATCTTGTG
chr8:3040700-3040953         +     30  4.45e-04 GATCATGTCA TCATAAGCATTTCAAAGCATATTTGTTAAGCACCACTTGATGCATCA AATTAAAACA
chr7:65415181-65415468       -    233  4.45e-04  GACCAAACT GTGCAATTAGTTTTTATTTTCGTCTATATTTAGTACTCCATGCATGT GTCTAAAGAT
chr2:12463216-12463473       -     22  4.45e-04 AACTCAAAAT AGTGCTTATTAGAGTCATGTTTCACACAATTATAACATGCTTTTATT GGTCCTTTTT
chr10:4885932-4886271        -      4  4.45e-04 ACTAACTGGT TCTCCATCTTCCTTCATTTTGCGGCTACGGCACTAACTAGTTTTCTA TCT       
chr8:1927073-1927468         +    339  4.45e-04 ATCACCATGC TAGACATGTCTACACTATCGTCTTTTCCAAGTTGCAACTCATCTCCA ACTCAGCTGT
chr2:66285887-66286291       +    337  4.45e-04 TTTGCTAATT TTTCAAGGATGCCAAGTGTTTTTTGCCAACTGTTTGAGACTTCCACT GCAATTTTGT
chr3:66026848-66027626       +    679  4.45e-04 GGGCTATCCA ACTCACGTGTCGGTGTTTTTTTTTTTTTTGGGAGCAACCGCTGTCTT TCATAAGTGC
chr4:10275938-10276484       -     22  4.45e-04 CTATCAACAA TGCAACATTTTGTCTACTTCTCTTTAGTTAGACAAACCATTCTTCGT ACCCTACCAA
chr1:1338354-1338727         -    257  4.45e-04 ATTCTTAAGA AGAAAAATATTGGTCCGTTTCTACCAAAAGAAAGTGTTAATTCGACC AGCAACAAGT
chr9:55488903-55490257       +    232  4.45e-04 AAAAGCTACA GTGTCGATTTTGCAAAATATTTTGAAACTAAACACCATAGTGGTACT CCGTAGTCTA
chr7:528444-528934           -    306  4.58e-04 CCAACACGGT CCATGAAGTTGTCAATGCAATCTTCAATATCATATGACATATCAATT ATATCTTTCC
chr8:61404967-61405626       -    313  4.58e-04 CCACGCTTTC AATCCATCGTCGAACTTTTTTTGTTGAGGGCCAAAGATGTTTGTTGC CGTGTGTTCA
chr1:74516753-74517179       -      2  4.58e-04 AGTCCACAGC ACAACTATCTTGTCCACTTTGTTCTTCTCCTTAAATTCCCTGTTTCA T         
chr4:1212829-1213735         -    679  4.58e-04 ACTGTGACTA GGTATAGGATGCTATTTTTTTTACAAATATTGTATTGCATATTTTGA CCCTAAATGT
chr4:68532297-68532733       +    296  4.58e-04 GCCTGCCGTT CTCAGCCATTTGCTTGACGTTTGTTTCGTACTTGTCCAGATTCTTGA GCGTGTTCTC
chr4:5248552-5249350         +    137  4.58e-04 TGCCTTATGC TATATACTCAGCACATTCTTTTCTCTTCTTTACAATTATATGCGTCT TAAACTGTCT
chr4:51909642-51910112       +    278  4.58e-04 ATGCCCTGGT ATTCCATGATATGATAGCATCTGTCAGTATGAATCAGTCTGTCAATT GTTCTTAAGG
chr9:13021025-13021494       -    244  4.58e-04 AGGCGGTGCT TGGAAGCTCTAGATGATTCTATTTCCTGTTCCAAAGATGCAGCATTT GCTTTGGTCT
chr10:42383450-42383873      -    194  4.58e-04 AAGAAGCAGC AGTAGATGGTAGGGTAGTGTTTAGTACTTTCATTAATGGCTACTGCT AACTAGTATT
chr4:54795317-54795576       -    147  4.58e-04 AAAAGAACCT AGTCCTCGTGCAGCTTTCTTTTCTTCAAAACGATCTCCTATGCTCTC TGCAAGCTCC
chr10:60786038-60786358      -     18  4.58e-04 TTCTGTTGCG GCAGCATGGTTGGTCATGTTTGCTCTTGCTGCGGTGACGGTGAGGCA AAGCCATGCT
chr8:62205240-62205962       +    129  4.58e-04 CAGAGAATCT TGAAAAAATTTTAGGTTTTGGAGTGAACTAAACAAGGCCTAGATGTA TGGTATGGAC
chr5:7421736-7422093         +    292  4.58e-04 TTTCGTTGGT AGAACCCACGTCAACTCTTTTCTCTAAAAAATAGAGAGATCTTTTGA TCACTTCTAT
chr3:12300585-12301040       -    313  4.58e-04 CCAAAAGGAC CATCCCTGATTCCATCATCGGAGTGTAAATAGTACTAATAAGATTCT GTTGTTGTTC
chr6:51017862-51018929       +    864  4.58e-04 TCGTGCTATC AATCAACGAAATGTTGAGTATCTCCACATTAAAGAGGATCGGCTTGA GGATGCCATC
chr6:56462570-56463345       -    349  4.58e-04 ATTTGAATGG GGCAGATCTCTTGCTATTTTTTGCCATATTTTTTACTATGTGCTGCA TTTGAAGGGA
chr4:7313617-7315654         +   1797  4.58e-04 ATCCTCCTTT GAAACACTTTGGTATTGTTCCTAGATAGATCATAAGACAAATAATCA ATCAGAGCAC
chr3:44636921-44637238       +     60  4.58e-04 GCCTCTACTA ATGAATTCATTCATTTGTGGTTCTGAAACATGTTAACAGTAACTGGT AGCATGGAAA
chr3:38349188-38350195       +    616  4.58e-04 AATATTTTCG ATTTCATTTTTCTATGATATGTCTTTCTATATGAAAATTGGTTATTT ACGATGTACG
chr1:63335338-63335722       +    227  4.58e-04 ATGCATATGG AAGTACAGATTTGATATTCTTTTCCTTATTGAACGTTTTGTGTTAGC ACACGCATCG
chr8:3092068-3092337         +    102  4.58e-04 AGAACTATTA ATTCACTGTTTTGAAACTTTTTAATTTCGTGGTACTATTTAATTATT TATTTATCTA
chr4:59328720-59329216       +    434  4.58e-04 GAGATCTAGA GCAAACTGATGGATCGAGAAGTTGGTAATAGTGATACTGATTATATA CACTGTAAGG
chr7:1768478-1769019         +    347  4.58e-04 TTTGGTGGAT TGTCCAAGGTTTTGGGTTTTGGGTTTTTTTTGCAAAAAACTTCAGGA ACTAAAGGCC
chr9:2412632-2412967         +    254  4.58e-04 ACCAAATTTT TAAGAAAATTTTAACTGTTTTTTCTTTTAAAAGGTCGTATTTCTAAC CCCGCCTATG
chr6:1812135-1812438         -    166  4.58e-04 TAAACTGTTG GGGAATATTTTTTTTACTTTTGCTAAAATATTAAGGCCTTGTTTAGT TCCTCAAGGA
chr10:48799947-48800356      -    264  4.58e-04 TGTTTAGTTC GCAAAATTTTTGCAAGATTCCCCATTACATCAAATCTTGCGGCTCAT ACATGAAGCA
chr3:54720724-54721009       -     44  4.58e-04 AAACACTAGG TAAATCTAGTTGAATCTATTATATTTATAATGCAAGCCAAACCATTA TACCGTGCAT
chr7:59998475-59999059       +    381  4.58e-04 TAAGCCTGAC TGGTCATGGTGTCTCGTTTTACTTGCAGATGGATGGTTGCATTTAGT TCTGGCAGTG
chr4:67104647-67105092       -    172  4.58e-04 GTATGTGTTC TTCCTCTGTGTTGACATTCTTGCTCAATGATGGAACATGTTTCAGCA GTTGGTCGAG
chr1:18995526-18995830       -    231  4.58e-04 GCAAAATGCC AAAAATTTTAGGGTCATATTTAGTTCCATCCAAAATACAGAATTTAT TGTCTCATAA
chr4:19260071-19260457       -    211  4.58e-04 GAAATTTTCT TCTAGTCCCTTGGATTGTTTATGGCCAATTTGTTAATTCTATTTTCC TAAGCAAGAA
chr2:6007019-6007447         +     41  4.58e-04 TTCCACATCA TTTACAAATTGTCATGTTCTTTATCAGTTGAAATCATCTCTTCAGTT TTGGTTTTTT
chr1:2920670-2920958         -    236  4.58e-04    GTTTATT TGTAATTTACGAGACAATTTTTTTGAGCCTAGTTAGTCTATGATAAG AAAAGTACTA
chr1:59427947-59429578       +    140  4.58e-04 CCAAATACTT GTCAAGTTCACTCACTCTTTTTCTCTGAATTAAGTTCTGATGTTGGC CCCAATCTGC
chr6:53638453-53638823       -      9  4.58e-04 TTAAACTTGC TCTCACTAACTGGATTTAGATCTTGTTTAGTTCGCGATTTTTTTTTG AATTTGGT  
chr3:5691318-5691716         -    271  4.58e-04 GTTTATTGGA AATGTTTTTTTCTATTTACCTTTAGAAAATGATTTAGCTAATTTTTT GAAAATGCTT
chr4:66495729-66496862       +    950  4.58e-04 AGTGAAATAT TTTCGGTACTGTAATTTTGTTTGTGATAAATATTATCCATTTATAGA GTAACTAGGA
chr10:56409676-56410527      +    288  4.58e-04 TAAACCTAGT TATTTATAATTAAATAATATTTATTAAATACAAACGAAGTATTACAG TATCAATTTT
chr2:57593173-57593644       -    230  4.58e-04 TTTGACTGGG GAGTCACTTTCAGACAACTTTTGTAACATACAAGTCAAGTAACGGTA CGTAGCCCGA
chr4:56678417-56678726       +    210  4.58e-04 CCCCTCTGCT TTTCCCTGTGTTTTCTTTGGTTTTCTCTAAATCCTAACTTTACTGAT ATCTAATTTG
chr10:7450994-7451801        +    169  4.58e-04 TAGAAAGTTT TAAAGCGGTTTTGGCTATTGTTGTGCCATGTTAGTTGTCGCACTACA TTAGCCATGA
chr8:5367838-5368165         -     66  4.58e-04 ATTTGAGTAA ATTTCATTTTTATATCTTTTTGCTCTCCAATAGATTTCTATCCTGGC GCATTCTAGA
chr7:2092358-2092935         +    312  4.58e-04 TCTTTAAAAC TTTCTCTATTTAGCTTGTTCGTTTGAGCTTATCTACATTTATTTTAG AAGTGCATTT
chr7:44885340-44885643       -    191  4.58e-04 GAGGTCATTT AGTGCCTAGTTTGACCAGGTTTGACTAAGTCAAATCTTGGATTTTTC ACAAAATATA
chr2:68438361-68439156       +    271  4.58e-04 TTAGTAAAAT AGCTTATAATGGCATAACTTTCGTCCCTTAATAGTATAAGATACACT CAGTGGATAC
chr5:243399-243665           -     36  4.58e-04 ATGACAGTGA TATCAATGCTTCGGGACCTCTTCCTAGATGCACTTGTCGTACATTCA GTTTTATGTT
chr9:5241697-5242045         -    102  4.58e-04 AGCTAACACA TTTATTGTTGTTGTTAATTTGTCTGAGAAAGTTGGATAGATGTTTTT GTAGGAGTCT
chr4:67660459-67660761       +     16  4.58e-04 TTTAGCATAC AAAAAATGATTGATTATTGTGTTATTTTTCCTATTTGCCTTTATTAA ATAGGATTGT
chr2:6185533-6185806         +     89  4.58e-04 TATGTTAATT TATGAGTGATTTAGAATTTTTGTAATGAATGTTGAGTCCATGGATTT GCTAGTTAGA
chr4:55868122-55868454       +    255  4.58e-04 CCTAAAGCTC TATACTTTAGGGCAACTTTTGTGTTCAGTCTGTATGAAGAAGCAAGA GCCTGAGATA
chr10:8694347-8694667        +     30  4.58e-04 CGTGTCCGAC TTTACTGTTTTTGTTTTCATTTTCGTATTTCAAATATAAAAGTAGAA AACAATTTAG
chr1:6299283-6299533         +    200  4.58e-04 AAACGAGGAG TGTAAGAGGGTGTTTAGTTCTCTTTCTATTTAAAAAGATTTAGTCTT AGTTT     
chr9:9357032-9357319         -    108  4.58e-04 GGTAAGACCA TCTCCAATAGTTTAATTCACTTCTAAAATATAGACGATAATTTTACA TCAAGAATTA
chr2:6813967-6814474         +    139  4.58e-04 TCGGGTCCCT AGGCACTTTTTGGACAGTTTTGGGACTCAAGGGTCCCAAATTTCAAA TCTTTACAGC
chr1:72648278-72648523       -     26  4.58e-04 ATCGATTTAT TCTTTTTGTTTTCACAATAGGCCAGCAATGATAGTGCAGTTCCTGAT GTTGTGTTTG
chr7:57214469-57215128       -    222  4.58e-04 AACTACCTAT GGTTCAAATTTAAACTGATGTGTTGATAATCTCGTTCCCTCTCTTTG CTAATCATTT
chr4:67111227-67111571       -    157  4.58e-04 CTGTGAATGG TTTTAACATTTCATTGGTGTTTTTGTCTTTGAACAGCCTACCATGGC AGGGGCTGAA
chr3:62870850-62871101       +    197  4.58e-04 CCCATGTGTA TTATCAGGTTTTTGTTTTTCTATTCTTTTTTCAAGGCCACGTCTGCT AGCGCTACC 
chr1:31001536-31002070       -    148  4.58e-04 AGTGCATGTT AGTTCTTCTGTACATTGTTAATGTTTATTAGCAATGGAATTTTTCTA TCTTGGTCAA
chr3:7366843-7367236         -    309  4.58e-04 GAGCCGGAGC TACAATTTGTGGCTCCTCACTTTTGCTCTTTGAGAGGAATACCTTAT ATTAAGGAGT
chr3:56677853-56678114       -     69  4.58e-04 GATGAGAAGC TCAAATTGGTTCACATAGGTGGCCCAATTACACCTGAAACAACTGGA GGTAACAAGT
chr3:60690250-60690678       +    218  4.58e-04 TGAAGAAATT ACAAATTTGACCTATGATATGGGTGTCATAATTGAGCAGGATGATTT TGATACTTTG
chr5:5454598-5454867         +     62  4.58e-04 AACCAACCAC TGATGATAATAAGGTATTTTTGTTTTATTTGCAGAGTTGCATTGATT GCTTCCATTC
chr2:65634413-65634669       +    203  4.58e-04 AAGGGACTCT GAAGACCTATTCCATTGATCCTGTTAGAAGGAGGCCAATTAGTATGT CATTACGA  
chr2:72220245-72220658       +    110  4.58e-04 TATGTTCATA TTAAACTTTTTGTGTTATTGTATTTGATTTATCAAGGGAATATTTCA TGATTTGTAA
chr9:49124206-49124474       -    118  4.58e-04 GCCTGAGCAG CAGCCTCCTTTTCAATCTTTTCTTTCTCAGCTGCTGCAATTTCTTGT TGTGCAGCAG
chr2:60904154-60904484       -     16  4.58e-04 AGCATATAAT TCTCTATGTATGCACATGTTACTCGACTATTAAAATCCATCTTCGAT CTGGTTCCGC
chr5:71011371-71011798       -     82  4.58e-04 GCTGGACATG GATGTAAGGTGGAACTCTACATATCTCATGCTTAAGACTTTGTTTCC TCACAAGGAT
chr4:55095281-55095530       +    139  4.58e-04 TCTTCATTTC TATTTCTGCTACCACTGTTCTCTTCAAAGATGAAGTTCAGATGTTAA CTGCCAACTG
chr1:5610540-5610822         -     97  4.58e-04 ATATTACTTT TATTCATTATTTCGTTTTCATGATGTGTCTCGTGAGAAACAATAACT TGGGATAAAT
chr9:55488903-55490257       +    514  4.58e-04 TTCTCCCGAC ACAGACCGCTTGTACAAGTCAAATTTCATCTTCTAACATTTGCTTTA CCTTTTCGGT
chr1:10585819-10586408       +    377  4.72e-04 ACTAATTTGA GCAGAATTAGTGCGTGATATTGCATATCAACTAGTGGTACAACTTTC ATATAACAAG
chr9:58226702-58226956       -      1  4.72e-04 GTTAGTGTTG GAACAAATCAGACACTTCTTGCTAGTATTTTTGAAAAAAGAGTTAGT           
chr7:1955329-1955700         -     37  4.72e-04 TTTAATCAAG TCTCAAGAATTGCAGTGTTCCCCCTTGTTAGTGTCACAACATCATTT GTTGCTGAGG
chr8:58034754-58035017       +     49  4.72e-04 GAGGCGCAGT GCTTCCATCCAGCAGAGTGTTCTCGAGCTTCAAATCACGGTGGCATA CTTGCTTCAC
chr2:1182102-1182583         +    275  4.72e-04 AATTTTGATA TCTGACCTTTTAGATGTTTATAGGCTCTAGCAACTGTGAATTTTCCT GAATTCCGAA
chr9:55920776-55921028       -     92  4.72e-04 ACTTTGTTCA ACGATTTGCTCCCATAGTTTAGCTAATTTACAAATCATCCTACATCC ACGCGTAGCA
chr2:14627056-14627619       +    434  4.72e-04 ACAAATCACA CATGTGTGGAGGCTCACTTGTTTTCTTTTAATCAAGCAGCTTCCTCC TGGGACATCT
chr3:46881151-46882094       -     29  4.72e-04 GACATGCAAT ATGATATTTTTGCATATTAGTTGACAAATCGATAACAATAATTTATG CGCTTGCGGC
chr2:64107727-64108093       +     45  4.72e-04 ACCACAAGGA AATATGTATTGCCAGTGTATTTATTTGGTATTGTAGACGTTAATATA TTTTCTATAG
chr4:6666522-6666818         +    105  4.72e-04 TAGAAATCTG CTGTCAAGATGCAACTTTTACTCCGAAATTTGAAATCAAAATTATCT GCCTATTGCC
chr2:10485792-10486643       +    685  4.72e-04 TAAGTTCTTT CCTAATATTTTCAACTGTAGACTTGAAAAGATGGTCAAACAGCTGTA AGCACTGAAT
chr3:73007276-73008052       -    222  4.72e-04 CCTTGTTCTC AGTGAAGTATGCGACGAGTCGGTCCTTGTCCGGGAGGCAAGGCTTGA GAGCTTCACT
chr8:60833268-60834939       -    488  4.72e-04 TGTGAGGTGT ATTAATTCCAGGACGTATTCTGCTGATACTCACAGGACATTGCAGTT GTCCCCCTGT
chr4:3032837-3033079         +     31  4.72e-04 GTTCCGGTGA TATGACAACATTCATTGATCCAGTGACATACAAGGCAAATATCTGCA TACGAATGTG
chr1:5743206-5743535         -    107  4.72e-04 ATTATTCAGT TGAAAGTGGTTCTCAATTCTTTTTATTTGGCATCGGACTGTGCATTT GATGCATCTA
chr3:67351724-67352044       +     51  4.72e-04 GGTCTGAATT TGGCAGTGTTGTGATTATCCCTCCTACTTTGACAAAATTAGGCTCGT TAGTATAAGC
chr7:3962937-3963400         +    117  4.72e-04 AATGTAATCT AAAGTATTCTGAATTATTATGTGTTTCTTTATACAAAAGATGCATTG TCATTACAAA
chr4:5558165-5558470         -      5  4.72e-04 TATCTGGCTC TGTGATTTATTGCACATACTCGCGCGTTTTCCCTTTACTCTTCGTTT GAAG      
chr6:60338047-60338481       -    260  4.72e-04 TGAATGAAGT TGTCCATATTTATTTTATTTCGCAGAACATAGATGGAGAAATGTGCT TACAATTTTC
chr3:12300585-12301040       +    379  4.72e-04 GTTTGCTAGA ACAGCCCTGTTGTACATGTACTATTTCATTTAATTAAAGTTTGCATT TTGGTATGCG
chr9:52560588-52560893       +    246  4.72e-04 CAGTGACACA ATGACTAGGTTGATCAGCTCTAGCTACATGATGAAGCACCAGCAGCT TAAGGTGTTC
chr9:14826204-14826570       +    220  4.72e-04 AGGGCGCATA AGACCACATTGTGTCGATTTCTCTCATCATTTGCCGCTCAAAGCATT CATCAAGATT
chr4:50069856-50070459       +     42  4.72e-04 AACTTTGCAT ATTACATGCTCATTTACTCTTGTATTTCTTTATGTACCTATTTTGCT CGTACTCTTC
chr3:63311478-63311767       -    207  4.72e-04 CAACACGTCT GTGGATCAATTGACCTGTATTTCGGCCTTTCAGTTGAGGATTAAACT AGAGCTTTAA
chr5:7617737-7618503         +    257  4.72e-04 AAAGGTTTAG AATGGCAACTCGGACGTGTAGGGTCTAACATGATTGCAACTGCTCGT GAGGCCCACT
chr6:47171563-47171844       -    184  4.72e-04 GGTGCAGGGC TCTCTCTGTTTGTAAATTAAGCTCCATATATTCTTTCTGTTGATATC GTGCATTCGA
chr1:65846108-65846508       -    134  4.72e-04 GTCATTATTC TGTATCCGAAGTGTTGTTTCTGATGACAGTAGAAAGAATCTCCTGTA CGCCATCCTG
chr2:75798985-75799267       +     81  4.72e-04 TTTTGTCCTC TGCACCCTAGGGCTTTGTTTAGTTCTGAAAAAATTTTACAAAATTTT TCAGATTCTC
chr4:3812692-3813164         +      8  4.72e-04    AAGAATC TGAAATTTTTGGCAAAATTTTTTAGAACTAAACAAGGCCTAAAGCAC CTAGCGAACT
chr10:59575371-59575671      +     18  4.72e-04 AAGTGCTACG GTTACGAAATCTAAAAATTTTTCACATCTAAACAAGACCTAGCTTCG CGTGTCGTCG
chr5:71701657-71701955       -    143  4.72e-04 AATTAGTACT ATTTACATTTTGCAAAAAATTTTGGAACTAAACAAGGCCTCAACTCA AAGCCAATGG
chr1:56888243-56888529       +    114  4.72e-04 CCTGCTAATA CTCAAACTGTTCGAAAGCATATTCCGTATTCACATGCTGAATCCCTT GCCGCAGCAG
chr1:64993848-64994250       -    231  4.72e-04 TAAATAGCGG GCTAACGTGTTTAGCGGTTTATGTCTAAAACAGTTAATAGCGGAGCT AAATCGGGCT
chr8:60950049-60950380       +    125  4.72e-04 GTCTTAGGAT TATGCTTGGTTTGAATATTAAACGTTACTGCTAGCGCTCAGACTTTT GATCCGGTAG
chr7:38930418-38930947       +    477  4.72e-04 AAGAGGTGGC GGGCAAAGTGTTTATTATTGTTGACTACTATGCACTGCTATTTTGTC GCTGAAC   
chr6:53467686-53467938       +     73  4.72e-04 CTGTGGAGCT TCTCATGGATGGCTTATTTTGGTAAACGAACTCTCCAATCTTGTGCT TTACAACCCC
chr1:11230096-11230592       +    388  4.72e-04 ATCAGCCAGC AGTACTTTCTGTCATGGCTTATCAGCCATTCCAGTATATATTGTAGC AATCGTTTTG
chr6:60439601-60439888       +    184  4.72e-04 AGTCTGTTGA TCGTATCAGTTGCTGAATTCTGGGAATAATTGGCAGACCTAGTTTTT GTTTCTGTGT
chr3:10992838-10993248       +      9  4.72e-04   CGTTAGAT TTGGCATAATTGGAAACCTTTTGTTTCTTACAGCACTGGATTCCAGT AAAGTCGAAC
chr6:59354550-59355049       +    133  4.72e-04 AAGCCTCCAA AAAAAGTTAGCCCTCAACTTTTTCCCCTTCTATCAATATGTGCTACA TTCTTCTTTG
chr8:53043842-53044188       -    149  4.72e-04 TATCATAAAT GTTAAAATCTTTTTAGATTTGGTTAAAATTTAAATAGTTTGACTTTT TAGAAAACAT
chr4:66495729-66496862       +    781  4.72e-04 CAGTGTTCCT TGTGTCTGCATCAACAGTGATTCTTCTACTTCCATGGTGCTGCTGAC TTTGCTGAGC
chr1:77511897-77512213       +     14  4.72e-04 AAATTCGGCG ATTGTCGAAATTACCGAATTTTGTGAAATTCAGCCGAAATTTTGTCA AAATATTGAA
chr7:5543003-5543572         +    389  4.72e-04 AGCTACTGCA TATCTACCATTTTATTTTATCTTTTTATTTTATACACCACTACTAGC GCACCTGTCC
chr2:47717908-47718155       +     94  4.72e-04 GTTTAAGTGT AGTATTTGATTCTCCAGTCTGGTGGATCAGCTTGATCAGGACTATTA AGGAAGTGCA
chr1:64162518-64163123       -    448  4.72e-04 ACTGTTGGTG TGTGCATGTTTGGTTTGGTTGTGAGATACAGATACCCATGCCATTCT CATGTCAGTG
chr1:80018669-80018924       +    183  4.72e-04 CTAAAGAGCA TGACCCTAGTGACGATGATTGTGCCAGTATCAGGGGATTAAATCTCT AAACTTCTCA
chr7:61252206-61252464       -    106  4.72e-04 GCACGATGCC ACAACACGGCTGGACACTGTTCTTGACACTGCACGGGCGACGGCATT GCTGCTGCTC
chr5:23954070-23954385       +     14  4.72e-04 CTGTGCAAAT GGTCATTATTAGGAAAAATCTCTTATAATTTGGACCGTTCTGTTACA GCCGTAACCG
chr10:7047567-7047810        -    170  4.72e-04 ATTGTTGTGC AGTTCCTTTTAGTTTTATACTATTCTGATATTTGTGCCACTAGACTT CTGTTTTGGG
chr2:69977018-69977430       -     69  4.72e-04 TGAGGGAGAT ATATATGCTTGGAACTGTATTTGGCATCCACATACTGAGTAGCAATA ATCCCCCTTC
chr1:18840971-18841557       -    330  4.72e-04 CAAGTCTTCC TCCCACTACGCCACTACTTCATTGGCACTACTAGTAATACTGCTGTA GTTCTTGCAC
chr4:55517169-55517495       -    184  4.72e-04 CGAATGTTCT TTTGGGCTTTTTCTCTCTTAATGTCAAAATCGAGAATATTATATGGT AACTATTTTG
chr10:4690284-4690922        -    114  4.72e-04 GAAGAGAATC TTGAAAAGTTTTTGGTTTTTGGGTGAACTAAATAAGACCCTTTGATT GATCGATAGG
chr2:8258852-8259282         -    342  4.72e-04 AATCCGAGTC ATTGATTTTTTGGATTTTATGAATCACTTAATAAATTAAATAATATA GATAAACAAA
chr3:16225125-16225538       -    232  4.72e-04 GAGCTTCGTC ATTGCAGGTTTGGGCATCTTATTAGGCAAACCACTGTTCATTTTCTT CCAAATGTCC
chr3:54616742-54617054       +      6  4.72e-04      GTGAA ATTGTGCTCGTGTTTTCGTTTTTTTTCAATTTCAAAGCAGGGTTTTT AGAATTACAG
chr4:39527366-39527849       +    388  4.72e-04 ACGGTCGAAA AATGTCTAAACCGTTTTCTACTTTTACATTTAAAATACGAAATATCT AAAATACGAA
chr5:65286311-65287176       +    542  4.72e-04 CTGCTTTTCT TGTATATTCATCCATAGTTAGAATCTGAAGCTGAAATAAAAGCAATA TACGTGAAGG
chr2:60846878-60847162       +    233  4.72e-04 GTGTTTGGTT GGTCCTGGACTGTACAATTCCTTTGCTATTCTACCAAATTTGAGTTT GGAACC    
chr3:74128742-74129182       +    360  4.72e-04 CTCTTGGACT CAAAAATTTTTTAACAGATTTTCTTTTTAGCAAAAGACTTCATGTAT TTAGTATTTT
chr6:50728409-50729157       -    628  4.72e-04 GGTTGTTTCT GAAGATTAATTCATTTTTGGCTGTCCAAATGACCCAACGGATCAAGA TAATTGTTTC
chr1:75677426-75677679       +    103  4.72e-04 CGACTTAATC ATACAATGAATGATGTGCTTATCCGAACTGCATGAAGCCCGGCCAGT TGACTTGGTG
chr5:7032130-7032390         +    185  4.72e-04 TCACTTCTCC TAAAAACATGTGCTAAATCTGTGTTTTCTTTAGGGGATGTAGTAGTC CTTTGTTTTG
chr3:15861666-15862123       +    265  4.72e-04 GCTCTTCGTT TTCACGCAATTATATATTGTTTTCTTATTTCACATTGTCATTCACAA GACTAAATCT
chr10:51780559-51781083      +    395  4.72e-04 TAACGGAAAT GGACCATGGTTAAGCAGTTTTCTCATCTGTTTCCATCCATTTTCGTT CTACCCAAGT
chr8:347260-347600           -    290  4.72e-04      AATTT TTAAAATTATAATAGTGCTAGTTGTAGTTTTGCTAGTAGGTTTTCTT ATTTGGAAGC
chr8:7317342-7318378         -    678  4.72e-04 TGCAAAGTTC TAAAACTAGTAGTACAAAGTTTATATTATGATAGATCAAAATCTTGA ATATATTAAT
chr5:665595-666136           -    202  4.72e-04 TGCATGCATC CTCCTAGACTTCTAATGATTATGTGCAATTCATGTGGTTAAGATTTT ATGCATGGAA
chr1:61369852-61370200       -      6  4.72e-04 ATGGTGTCAT TGAAAGTATTTGCTCAGATAGCTTCTAGTTTTGGATTAATTACAGAA AGTTG     
chr5:12265151-12265527       -    141  4.72e-04 AATAGAGACG AGTTGAGGGTTCGCTTATTCTCATCATCTTTGTCTGGATCGGCCTTT ACTTGGTTTA
chr5:64663795-64664282       -    130  4.72e-04 ATTTTCCACA CGGCCGTTTTTTGGTTCCTTCTTCTCCTTGCTCTTCATAATTCTTTT GCATTGCCCT
chr1:75514391-75515035       +    251  4.72e-04 ATTACACTAT TAATTACTAAGGCCTTGTTTAGTTCACTCTGAAATCCAAAAAATTTT CAAGATTTTC
chr1:69477835-69478268       -    247  4.72e-04 TTGATTAGTT CTCAAAGATTTTCAAGATTTTTTATTACATCGAATTTTGATGGTATA TTAAATGAAA
chr8:1450632-1451030         -    255  4.72e-04 ACTTACAGAC AAACTGTGTGTAATTAGTTATTTCTTTTATTTATATTTAATACTTCA TGCATGTGCT
chr10:1425293-1426258        -    831  4.72e-04 AATCATGAGC TCTACATGTTAGTAAAATTGTTTACTCAGTTTGAAACTTTTTAATTT TGTGACCTTA
chr9:3297776-3298528         -    331  4.72e-04 GTATGAGTCC AATGTGTAGGTACATTACTATTGACACAATGAAAAGTTATTCCTATA TCCATGCCTA
chr7:2739748-2740000         +     65  4.72e-04 GATCATAGTC AAAATCCTCTTCCTCAGCCTCCTTCTCATCTTCTATGATCATGTTGT GCAAAATAAT
chr10:58594103-58594593      -    255  4.72e-04 CAGCCAGTAA ACGGTCAGTGCAAACTATTTTGAGCCAATTCAGGCCATTGTTTTTTT TTCACCTTTT
chr1:2001818-2002106         +    121  4.72e-04 AGCTTTTGCC ACTGAAAAATTGCAGAATTCTCTTATTTTTTCATGAAATGTACAATT GTTCTACCGG
chr7:63331066-63331509       +     98  4.72e-04 GAGATGGGCC ACTCTCCAAAACAACACCTATGTTGCCATAGAAGACCCTATATTTCT CCACTTTTGA
chr8:6683703-6684316         -    391  4.72e-04 TCCCAACATT ACGCCTTATTCTCTTATGTTTACAGTGCAACAACTGAAGATAGTTGA TCGGAGAAGG
chr2:13821012-13821440       +    376  4.72e-04 GATCATTTCT TCTTTTTGATTTGTCATCTTCTCTTTGCTTGGAATACTATATTTGTG TTGGCTG   
chr7:57564088-57564874       +    478  4.72e-04 TTGAATAATT GAAAAAAGATGTAAGAACTCTGCTCACTGTCAGATGGAGTTTTTTAT TGTTATGAAA
chr1:3571421-3571732         -    184  4.72e-04 GGTGCTCCAC TGACAACTCTAGATAGACCTTTCTGAGCTTCATAGGAAAAAAGTGCA ACTACCCTAG
chr2:8663957-8664359         -    284  4.86e-04 ATACTTTTAT AGGCTTTGCATTGCAAATTTGTTTGATATACTTGGAAGCTTTCTGTT CCTGCGTTGT
chr3:64641283-64641628       +    290  4.86e-04 TTTCCCTGCA TATTAATTATTTGATATTATCAGCCACCAGTCACATAAAGTGTTCCA CAAAAGGTGT
chr4:64458367-64458981       +    235  4.86e-04 ACAAGTGATG ATAAGCATAGCAAATAATTTTCTGCAACTGAACTTGTCAAAACAGTT TGAAACTGTC
chr9:2890446-2890769         +     62  4.86e-04 CAAGCCAGAG TGACCTAAATGGATTATTTTTATTCCAAATGTGACGCTTCTAAGATT TCGGATTGCT
chr1:65731167-65731447       -    105  4.86e-04 AGATGTACCT GCAGTACACTGTCATCCTGCTTGCCAAATAGGGACGATGCCTTTTCT GGATCTCTTA
chr3:73007276-73008052       -    276  4.86e-04 AAGCCATGCC CAACTACTGCTGCAAAATTGTCTTGGCCATCATTCTGTACTTCTCCT TGTTCTCAGT
chr4:7850866-7851225         +    259  4.86e-04 ATTCCCTTTT ACAGCCTATTTTTTTTTCATATAGCAAACTTATTTGAAATTGGAATT TTGTATTCCC
chr7:57705251-57705711       +    409  4.86e-04 GCAAAATATA AAATACCAAGTACTTTGAAATGATGAAATGCAAAATACTAAATTTTT CATGGG    
chr8:482814-483275           -     53  4.86e-04 ATTTTAGTGA TGATCCTGTAGTGGTTTCATTTGCTTTCTTCTTGTTCCTTAGGTATT TGGTGATCAC
chr9:6005795-6006152         -     60  4.86e-04 GAGTAGTTGG CACTGCTGTTTGTCCCATTTTGTTTACATCAGATTGTTTGTGTTTTT AAGGTTCGTA
chr10:4825770-4826220        -    400  4.86e-04      CCAGA TCTCACTGGAGGATCGGGTGTTCTAGGATTAGCACCACTCTTCTTTC CCCTTTAAGG
chr1:870390-870649           -    131  4.86e-04 AGCAATACAA TATCCAATTCTACCAATTCTATTTCTCCTACAGGAACTAATAAATTT TACTGAATAA
chr5:69053991-69054499       +    278  4.86e-04 TTATAAGCAA AAAGCCTGAGTGGTCTGTTGCATTCGCATTGGGAGCTCACTACTAGT GCTGATGGAT
chr3:66769475-66770123       +    552  4.86e-04 GGGTACCAGT ACTCCATTGCTCCGCTTGCTTGCTTTCTTGCTTGCTCTGTCGCTGGT CGTGAGCTGT
chr3:7104760-7105362         +    136  4.86e-04 TAGATGTTTT TCTTTTCTTTTTTTTGTCTCTTGATTCTCTTGCCCTACCTTGCTTTT GCTTTTGCTT
chr4:13038884-13039129       +     92  4.86e-04 CCACTACTTT TAAGCCTGTTTGCATAGGTTCATGGACAGATTTACGTTCAATAATCC CTGGGGCTTT
chr8:51871705-51872338       -    263  4.86e-04 TAGCTGGGGG AAGTTCCGGTTGATTGTGTTGATTCTTTTTTAACTGCGTTTGTTTTT TGGCGCTTTT
chr7:43545223-43545841       -     15  4.86e-04 CATCGATTTT AACAAGTAAATGCTTTTTACTTTTCCCTTTCATATATTCAATTACCT CAACATCTTG
chr4:64865046-64865571       +    154  4.86e-04 TATTTATTAT TTTTATTTATATTTAATTTTTTCTTACATGCGCCGAAAGATTCGATA TAACGAGAAA
chr4:7635139-7635702         -    387  4.86e-04 TGCATGTTTA GGTCTTCTTTTTAACTTTACTTGTTTGTTGCTTTTATTTAATTTACA TCCTCCATGG
chr3:68477673-68478177       +     33  4.86e-04 CATGCGCCTC AATAATGTGTTGCAAAATATTGTTTGCGATGATTCTTCCAATCTTTA AGGTATCTGC
chr3:59737358-59737758       +    299  4.86e-04 GGTCTGTGGA AGTCAACGTTGCAAATATTTGGACCACGCATGAGCAGTAGTGCAGTA CGACAACAAT
chr3:28848793-28853129       +   3122  4.86e-04 ATACACGATC TTTTCATAGATCCATTGTAATCTTGAAATTCTATAAAAATGGAAACA GCAACTTTAG
chr3:18263512-18264638       +    360  4.86e-04 GTAACGAAAT CAAGTGCGAGTCCCCTTTTCTTTTTTATTGAATTAACTAATTCATTT CCTTTTGACT
chr2:59451904-59452700       -    494  4.86e-04 AGCATCTAGG TAACGAGAATTCAATGTTCGATTCGAGAGTGACAAGTACCTTCTGGT TGAAGCTTGC
chr10:37981663-37982039      -    143  4.86e-04 GCTTTGGTGC AGATCCAGGTAGATCAGCTTTGTCCTCCTTTGTGGATTGTGCCTTTA GGCAGCAGAT
chr1:57943012-57943307       +      3  4.86e-04         TT CTTCTCCATCGCCATCCTAATTTCCTAATTCAGACCAACCAGCTGCT GCAGTTGGCG
chr1:25083071-25083885       -    635  4.86e-04 ACGTTGGCGC CAAAAACTTTTCTACGCATTTTGACTATTTGATTCTGTGCATCTAAT CGTCATCACG
chr1:3353513-3354099         -    439  4.86e-04 AAACTTAATT AATTTATAATTGAATAATAATTATTAAATAAGACAAAATGATATAAT AACCAAACAC
chr4:67532278-67532732       +    336  4.86e-04 TGTCTCTGCA TGTCATTTCTTGCTTAGTAAATGCTAAGCTTATTATAAGTTGTACTA ACCTAATCAA
chr3:62964493-62964833       +     88  4.86e-04 CATTTTTCTG TGATCCATTGCATATTTTATTGTTTTACGGCAATTGCATATTTTATT TCTGCGCTGC
chr8:2972733-2973185         +     58  4.86e-04 AATTCTGAAT AAACTCTGGGTGCACAATATTTGTTACAGCAGCAAATTGAAACACAT GCTAGGGCAC
chr9:54058095-54058403       -    153  4.86e-04 AATGTAAAAT ACTAAAATTTTAAAGATTATGTTTAGACTTTGTTTAGTTCTATTTTT TTTTAAATGG
chr6:6929439-6929827         -    109  4.86e-04 GTATCTCTAT ACCATTTATTACTACTGTGTTGGCCACCACGTATAGACCATGTCTCT ATACGAGTTA
chr2:47442543-47442887       +    295  4.86e-04 CTTGTTTTAT TCAAAAAGTTTGTACTAATATAGTCAAATTTAAGTCATTTTGAAGAA CTTT      
chr3:3779596-3780066         -    237  4.86e-04 AAGTGCTACA GTAGCGAAATCCGAAATTTTTTTGGAACTAAACAAGGCCCTAGCATT TGAGAAACAG
chr6:39556827-39557125       -     57  4.86e-04 AAGACAAATA GAAAAATAATTTAACTCTTTAATATGATATAGATAGATACAGATTCA TATACTTGCT
chr9:4447906-4448147         -     77  4.86e-04 TAAGGCCATA ATAACAAGATTCCAATTTTCTTAGCTAAGGTGTGTTTTTCAGTTTCA CCCTGCAAAC
chr7:12349872-12350117       +     61  4.86e-04 AGTTTTCAAA ATTTTCTGTCACATCAATTCTTTCGACACATGCATGAAGCATTAAAT ATAGACGAAA
chr2:75374477-75374736       -    115  4.86e-04 AAAAGTCTCA TTTCACAAACTAAACACCCTATTGCTAATAAAAGAGGAAAAACACTT GTGTCTAAGG
chr4:4596094-4596406         -    127  4.86e-04 TTTATTTGAA GATAAGTGTTGTTAATATTTTCTATAAATTTAGTTAAATGAAAATTT GAGACCACGA
chr5:613301-613551           +     16  4.86e-04 TTTCATTTGA AGTCATTTTAGGCCTTGTTTAGTTCTTCAACGAAAACATTTCGTTAC ACTGTAGCAC
chr10:1718675-1719269        -    410  4.86e-04 GGCAGCAACA CGAAAATAAGTGTATAGTTTACCTGAATCAAACATTTCAAGTCTAAA GGGTGTTTAG
chr7:59609167-59609411       -    196  4.86e-04        GTT TTTTGTTTTTGGGCCCTCTGTTGGCATACATGCACGGTGCTGCTTTC ACAAGATAAA
chr10:53002497-53002828      +    281  4.86e-04 GTGCGTGAGT TGTGAGTGTTTGCGTTATACTATGTAATTCTAAAAAAAGAGTATTTA TTTAT     
chr10:6480423-6480805        -    257  4.86e-04 AGTCTTGATC AATAACTAGTTTTTCTATCTTATATTAAAATATATAAAAAATATTTA GAGCTAACTT
chr6:51271656-51272033       -    322  4.86e-04 AAAGAGGTAT CCAACGGTTTTGCATTTAGAGTTTGCAATTTGGGCAACTTGGCAATT GAGAGAGTAA
chr6:51652939-51653212       -    126  4.86e-04 GAGATGGATT TACCATTTTATAAATATTTTTTGTTGGTAAACTTTGAATAAGGTTTT CAAACTCCAA
chr5:55226758-55227023       -     29  4.86e-04 ATGAATTTGT TTGAAATATTGATCTTTATGTCTTGTCCATTGTATTAACGTGGTATT TGTTTAAAGT
chr2:5839762-5840530         -    316  4.86e-04 CTAAATAGGA CTAAACCATTTACTCGGGCCTTGTTTAGTTCCCACTCTAAATTTTTT TGTCCCATCA
chr7:3249172-3249469         +    109  4.86e-04 AACTGACAGC AATAACAAACTTCACTATTGATTTGCACCACAAACCGACAATGTTAA TTTGAGCAAC
chr1:22624905-22625429       +    381  4.86e-04 TTCGGCAGCA TATTAATCGTGTATTAGGGCTTGTCTTCTTAGTTATATCTTTCTTGT ATGGTGTCGG
chr3:66584953-66585316       -    122  4.86e-04 TTTCAATATA AATAAATAGCTCCGTGGTTAGTTTTCAAATGATTAACCCATTTATTA GAGAGATGGC
chr4:6197759-6198135         -    126  4.86e-04 TTCTGTTAGT TTTAAACAATTGGCCATCTTTTGCTAAAAAAACACACACAATTGACC CATCCACCGC
chr10:4242886-4243155        +     29  4.86e-04 ATTAAAACTT GCCAACCTCTTCCATTTGGTTTGCCAAATCTATGCCAAATTTTTTTG CCTAGCTTTT
chr10:9488625-9489036        -    366  4.86e-04          . AAAAACTTAAAACCTAAATTTCCTTCCCCTCGTGTTCATCTTCCTCT GAGGCGGTGC
chr1:66359389-66359658       -    194  4.86e-04 TGATTTGTTT TTTATTTGTTTCTCTTGGATTCTTAAATACTAGCCGACAAAGGTGTT GTCTGTTGAA
chr2:60326188-60326528       +      1  4.86e-04          . AAAAAAAATTTGCAAAATTTTTTAGATTTTCCGTCACATCGAATCTT TAGACGTGAG
chr10:54176218-54176462      -     49  4.86e-04 CGACTCTGCT GCTGCATGCCGGGCCAGTTTTTTCATCCATCGTCCGCCGACGGATCG AGACCTGCAC
chr4:57574476-57574781       -    248  4.86e-04 TGACTCTCTC ATTTTATTATGGGCTTTTTCTTTGCTGACATTCTAAATACGATTCCT ACACCAAAAA
chr1:68258823-68259104       -    193  4.86e-04 GTAGCAAGAA GCTACAAGATGAATTTTGTCTTCGTTTCCGTGCCAGCTGATGCATGA CAGCTGACAA
chr2:19724572-19724945       +     94  4.86e-04 CGGGGAATCT AAAACATTTTGCAAAATATTTGGGGAAGTAAACAAGGTCTTAGAGCA AGGTCAATAA
chr6:53464228-53464502       +     17  4.86e-04 ATCTGTCAGC AATTGATGAGTGCAATATATATGGCTGCTATTTCATGTAGATCATGT CACCAGATTC
chr1:17813753-17816358       +    283  4.86e-04 GGCGACATGT AACCACTGTTTGAAATATTGCCCATTATTAAAAACCAAACTTATTCT GGTTCATGCA
chr10:42871588-42871938      +    112  4.86e-04 GGCTCCTCAA GTTCCTTGTCTACACAAGTTATGTCTTCCATAGCACCAGCTGTAATA TCCACACTAC
chr5:11371841-11372589       +    219  4.86e-04 ACATAAAACT TCTTCATGATTGCACAGTACCATAGATCCATTAATCACAAAGTATGA TAACATCACA
chr3:73496490-73496975       +    235  4.86e-04 GGAAATCCAC AATCCCAGAAAGCTGATCTTGTTTGTGGTGATGATAGAGAAACTTCT TTGCTTAAAA
chr2:20268626-20269249       -    169  4.86e-04 CCAATGGAAT GCAGAATTGTGACAATCTTCTCGTTCTATTTGCAAAGAAATACTCTC CATCTGAAAA
chr5:243399-243665           -    100  4.86e-04 CTCCCAGAAT TCTCCCCTATAGCTGAGTTTTTGGGTGGCTTTCCATCCATCAATACT AGTGTCAATG
chr9:13018384-13019214       -    357  4.86e-04 TTGTTTAGTT TCTAAATTTTTTCAAGATTTTCTATCACATCAAATTTTTGGACACAT GCATGAAGCA
chr3:69410653-69410973       +    273  4.86e-04 CCCAATGCGC AAGCGTTGTGTGACTATGTCTTCTTCATGTGAATTGAAGCTTTTGCT CG        
chr1:10376821-10377167       +    106  4.86e-04 ACGACGACAT TGATACATTCGGGTTGATTTATTTGTACTTAAGTTTCTGCCTATATA CCATGCGTCT
chr2:6552509-6552892         +    310  4.86e-04 AGGAAGAAAG AGAGTTTTTTTTCTTTTGTTTTATAGCTTTTTCAAAACCATTTTCAA AACAATTCAA
chr10:29479-29723            +     30  4.86e-04 ATAGACAACC ATAATTTTTTTGAAATAGAGAGTTGTGTTTAAAGATAAATTTCAATT ATGTGTTTCA
chr3:67971335-67971983       +     96  4.86e-04 GCTCCTGGTC TAGAAACGGTTTCAGCTTCTCTACTTCATTAAAAAACAACTTCTTCT TCTTAAGTGT
chr4:54066153-54066611       -    166  4.86e-04 CAATTTTACA TAGAAAAAAGTCCACTTTTCCTCCCTCAATTTTTATGAAACTCTACT TTTCTTCCAT
chr8:62236154-62236455       -    147  4.86e-04 CGGAAAATCT TGAAATTTTTTTAGTTTTTGGGGTGAACTAAACAAGCCCTCCAAGGT TTAGTTGCTA
chr5:68660499-68661144       +    410  4.86e-04 TTGATCCCAA CTGACTTGACTGCAATCTTTTCTTGTCCAACAGTAACTGGTGATTTG GTGTTCAAGT
chr1:16674643-16675142       +    205  4.86e-04 GTAAAGTTGT GTTTATATATTGTTTTATTTATCTCTACTACTACCTACTAATTGAGT TCTTCACCCC
chr4:63452998-63453429       +    373  4.86e-04 TTTGATTTCC TCTAGGTTTTAACAGTAATTGTGTGTTCAGTGGTAGGTGATGTTCTT GTCGACAGCG
chr6:52725119-52725755       -    248  4.86e-04 ATAGTGTGAA TCAGAAATATTGCCCTTTTAAAAGTTGAAAATTGAACCAGTTCTTTT TTTTCTGAGA
chr10:6743106-6743369        -     23  4.86e-04 TTGAAGATTG ACACCTATTCTACACACTAATATTGTGATACAGAAACTTGAGCTCAA TAGCTCCAGA
chr4:65557966-65558269       -     19  4.86e-04 AACACGCTAC TACACGCAGTTGTATATTTTATGTGTCCATGTATTTTACGAGTACTT TCAGAAGCAA
chr1:58379720-58380091       -     72  4.86e-04 TGGTTATGAA AGAACTTATTTACAGACATTTTCCCTTTTGAAAGAAAATCAGGTGCC TTGACTTCTT
chr3:72687113-72687411       -    249  4.86e-04       CTAT TATTTCTTCTTCCACTTTAATTTAATCGTTGGCACTAGCTAGCTAGT TTCGTCTAAC
chr1:18130943-18131495       +    416  4.86e-04 TTGCCTCAAC TCTAAATGAATCGTTTAACCTTGTCAAATGAGACTTTACATTGTTTT GCTTCAATTA
chr2:2112075-2112441         +    250  4.86e-04 GGTCAATCGC TGTAGCTAATTAAACTCGTCTTGCCAACTAGGTTGGCAGGAAGACTT ACCGAGTCCA
chr4:12182539-12182867       +    201  4.86e-04 TTTTTTTCTC TCTCATTTTACAAAGAAATATCTTCACACTTAGGAACAGAAACTTTT TAGTCCTTTT
chr2:70664553-70665239       +    378  4.86e-04 CTATCCAAGA ACGTGCTTAGGGCCTACCTTTGTCGAATTTCACGGGCTCATGCCCTG TGCCTCCTGT
chr8:4186973-4187328         -    307  4.86e-04        GAT TATTTTTTTATCTATATTTAATGTTTTATGTATGTGCCGCAAGATTT GATGTGACAG
chr3:64288259-64288659       -     18  4.86e-04 CAAACCACTT TTGAAATTTTTAGAATACGTGGTTTGCTTAGATGAGATAGAATTATT TTCCATACTC
chr3:44371519-44371867       +    210  4.86e-04 TTTAATCCAA ATTGAATTTTTAAGGTTTATTTTTCAGAGTGGGGTGTCACAACGATT TGTTTAAATT
chr2:60607720-60608176       -    246  4.86e-04 CGGCTCAAAA TATATTATATTATATTATCTTATTCTGGTTTACTTGTAGTTGTAGGT CCCTTATTGT
chr5:19404810-19405142       +     89  4.86e-04 AGTAGAAAAG AGTTCCTGATGTAAATGTATAAGAGAGAAAGAATATATAAAGGTGGT TACGATGATT
chr6:55017959-55018522       +    455  4.86e-04 AAACCAATCC TGCTGGTTTTTTCTTAGTTTTAGCTTGCAACTGCCAACCTTTTTTGT GCCAATGATT
chr7:65397706-65398055       -     64  4.86e-04 CACCTCAATA GCGAAATTCAGAGTTGGTTTGGGTTAAAAAGGCATGCTTCGGCTGCC TCGACCCATG
chr5:2009339-2009733         -    288  4.86e-04 TCTAGCACCC CCAATCCACCTTCTTTCTTTGGCTTACAAACCATAGTCCAAGCAGCT TTTGGCCTTT
chr7:17258590-17259005       +     71  4.86e-04 TTTAATTTTG TGACCCTATTTAATTAATTACTTTTTTAAACAAAATCTTAGAAAATT CATATCTTTT
chr3:56972278-56972902       +     31  4.86e-04 ATTTTTTTTG ACATGACTTATGGGATGTTTAGATGCTTTTAGAATGACAAAACTTTT GGCTCTAATC
chr4:16048881-16049223       +    295  4.86e-04 AGGGCGTATT TGGTCCCCTTTGCTAAATTTTAGGTAGCTAAAATTATTTTAGCTACT CT        
chr2:17502552-17502910       -    226  4.86e-04 GCTAGATCGA TAGTCTTAATTCCGCATTTATTTTGGTTAGCCAGCGTAATAAGTTTT AGAAAGGACT
chr6:385287-385629           -     20  4.86e-04 AGCTTTGTTC ACAATCTGTATTACTTTGAGTGGTTTACTAAGAAAACTATATTTTCT TTTTGGCTTG
chr3:68674199-68674545       +    253  4.86e-04 GAGAGAGGAT ACCCAAATTTGGGTTATGCCTCTCCTGATACCCAAAATGGGTTTTCT GTATGGGTAC
chr2:4511860-4512365         +    457  4.86e-04 AGCAGCTTTC AAGGTCTCGTCGCTTTAATTTGGTGAATCACTTGAGCTGAGACATTT TCG       
chr4:5953499-5953811         -     48  4.86e-04 GCACACTAGG GGTGTTTGTTTACCAAGTTAGCTCCAGTTTTAGAAACGAGAGGTTTT TATATAGGAA
chr2:73469577-73469963       -     92  4.86e-04 CCCGCTGAAG GGTCAAAACCTGCAGTGATGTTTTAATCTACAAAGCAAACATCAATA TCAAAGTCAA
chr3:6357357-6357622         +     67  4.86e-04 AATAAAATCC AGGCAAAGCTTTTGCCGTTATTCTAAAATAAATGAGCATATTCAAAT TGGCCCAACC
chr3:49042121-49042582       +    130  4.86e-04 AAGCCTAGTT ACTCCATAATTAGATAATGTTTGTCAAATAAAAACGAAATGCTACAG TGTCAAAATC
chr4:60895519-60895789       +    193  4.86e-04 GATAGGATTG ATTGACTAAGGCTTTATTTAGATGCAATTTTTTTAGATTTTGATACT GTAGCACTTT
chr7:57564088-57564874       +    670  4.86e-04 GATGTGACTA TATGAATTTTGCATAGCTATCCTGATGATAAAAGATAAAATTCTTGT GAATATCTCC
chr2:5709155-5709399         -    104  4.86e-04 AACCTGACTT TGAGATAGCTGTGATAATTTTTTTCATTTTTGATTCATCTAAACTAT CTCGTTGAAC
chr2:64365109-64365408       +     44  4.86e-04 ACAGCGCTTC TGAAACACTCAGATGTCTTTTTTTCCGAGTGTAGCGGCCTTGCTGTT GTGGGCATAA
chr4:64511891-64512310       -    136  5.00e-04 GCTCTGTATG TTTATCTTATCTCATTGTTCGTGGCCCACTTGCAACGGGCCTATTTT GACATCTAGT
chr6:53078928-53079267       -      6  5.00e-04 ACGATATGGT TGTAGTCATTTACTTATCGTTTTTGCAGAAAAAGTTATTAGTTTTTA CATCC     
chr1:78871044-78871631       -     76  5.00e-04 GTTTCTTGCA TTCATGTTGTGCTATTTCATTTGTTACATGTTTATGCCGCTTGAATT ATTGTGCCTA
chr5:57841650-57841955       -     67  5.00e-04 ACAACGCAGA TGAAAGTTTCTAGTTTTGTTTTGGGTAATTGATAAAACTTAAGGACT AACCTTTGTG
chr9:50429645-50429891       +    101  5.00e-04 CAGTGGTCTC AGACTAGATTTTGTTAATTGTTATAAGTTTATACAGGATGTGCATGC TATATAGAGT
chr3:72434481-72434733       +    103  5.00e-04 GTAAAATGTT AGAAAAAAAATATTTTAGTCTTTTGTAATATTACTTCTGGATTATTA TTGTCTAGAC
chr10:38860591-38860974      -    116  5.00e-04 TAAATGATCA TATTACTTACTATATATTTTTACTATTTTAGATTAGGTGATGATGTC CGGTGACGAT
chr1:5743206-5743535         -     23  5.00e-04 CAATGTTCAG ATATCAGTTTGGAACTGTTTTGTAGTGTTTACTTAGGCCTTGTTTAC TTCCCAAAAA
chr9:59321385-59321673       +    111  5.00e-04 GGAGGGAGGA TAGCCCCCTTTGGATTTTTAGGGGTTCACACGTTTCTGGATGCTTTT GCAGCGATGC
chr3:61265016-61265325       +     43  5.00e-04 AAGACATGGC TCCAACGTTTTGGTTTGAAATTTGTAGAATCAAAACGCAATGACTCT GAAGAAGAGA
chr9:2311566-2311851         -    126  5.00e-04 TTGAGGCACT CCTGCCCTTTTTATTTCTCTCTTTCGCATTCTCTTGTCTCTTTGTCT GGTCCCTCCA
chr9:20102190-20102505       -     74  5.00e-04 TTTCGCCTTT TGTCTCTGCTGTGTGGGCCAATTCCTTATCCAGAAGCACGTGCTCTA CGCAAGTTCT
chr3:14664766-14665035       +    155  5.00e-04 TGCTTCCTTC ATGGCAATTTTAAACATTTTTTGACTCTCTTTTCAAAATCCTTTTCA TCTTAGCCTT
chr6:56462570-56463345       -     64  5.00e-04 TTTAGTACAG TTTGCTTGCTTCAAGTTGCTTCTTCATCTCTGACTGCAGAAAGTTCA CAGTTCTGAT
chr9:388840-389305           -     11  5.00e-04 TGTGTGTCTG TATTCATCATTTTATTTATTTTATTATATAGCATAAGTATATCTGGT CCCTCTGCTG
chr3:28835768-28836521       -    197  5.00e-04 GTCAAAGCAA GCCTTTTAATTCAATTCTTTATTCTTACATTAAAGAATGAATCAAAT CTCCCCAAGT
chr2:64550799-64551570       +    479  5.00e-04 GCTTAATCAA TTTGACTCTTTGCTGTTTTTTCCTCTTACTAGATAAGTGCCTATGCA TTGCTACGGG
chr10:58183465-58183796      -     94  5.00e-04 GTGACGCAGG AGTTGTTTGTTGGCGTGTTGCGTTCTGCTGTTTTTGTCGCTGCTAAA AAAAAGGCAG
chr1:4412006-4412990         -    210  5.00e-04 AGTACTTATA TATCTATATATTCCTTGTTTGCTTGAGATTATCTATTAAATCTACCA GATATTTAGC
chr9:54058095-54058403       +    225  5.00e-04 CTTCTAAATA GTTAACATTTTGCATTTTTTTATTTTATGGAGAATTAAACACCCCCA AAGTTGGGCA
chr8:9743405-9744376         -    403  5.00e-04 ACCAATCCAT ATTCCCTTGTGGGTGTTTTACCTGTGGATTTTGAGGATACATCTCGT CTTCAGCTCC
chr7:53009870-53010724       -     63  5.00e-04 ACAGTAGCAT CAAACTTGTTTGTACGGTTATGTCCAGTATGAAACTGAGGTTCAGAC TTGAGAAGCA
chr1:4561486-4561820         +    208  5.00e-04 CAGAGGATTG TTTTTTCCATTCAATTTTTTTGGATTGATGGTCTGGGCCTTTTTTTT TTTGAGCAAA
chr10:15279115-15279518      -      4  5.00e-04 GGATGAAGGA AGTAACAAGTCGGCTATTTTTTTTTTGCTAAAAGACCGACTAGCTCA CTG       
chr8:62493376-62493884       +     38  5.00e-04 ATCAGTCAAA TCTACTATTCAGCAGTATTTTTCTTTCATAATAAATCAGCTAATAGT GCTTTTTATC
chr2:64254035-64254312       +      1  5.00e-04          . AAAAGCTGATGTCCAAAGATTTTACACTTGCAGCAGCAGTTTACTCA GGGTTGGCAC
chr7:13185131-13185421       -     12  5.00e-04 AGCCAAGAGG AATATTCATTGGATGTTTTGTTTTGCCCCTCAAGGAAATCTTTAGCA CTCAAAGTAA
chr3:52420694-52421202       +    406  5.00e-04 AGTACATTAC TTAGCCCAGTTCTTTATTTTCTCAGTTCTTTTTAAGCCATTTGGGCT GCCAAGGGCT
chr1:68146498-68146819       -    269  5.00e-04    CATCATA TAAACTAAATGGCCCTTGTATAGTGAAATAAGATCAAAGCATGTGTT AACTGGAATT
chr2:16291830-16292140       +     80  5.00e-04 TGAACCATTT TGAGCAATAATGTCCTTTTCTCCTCTCAACCCAAAAAAGGTACAACA CGACTGATGC
chr2:77681332-77681673       -    279  5.00e-04 GCATTTTTTG ACACTGAATTGAACTTGTATGTTTATACTATTAGAGCACATGTTTAC TTTGTGGGTT
chr9:57341321-57341605       +      8  5.00e-04    ATTACAG GTAAACTGTGCAGTTAGTTTTTATTTTCGTTTATATTTAATGCTCCA TGCATGCGAC
chr4:63684316-63684998       -    449  5.00e-04 CTTCAGATTT GCTCCCTGCTGTTACGACTTCTTCCTCAAGGACACCTTTTATCGATT CTTAGAAGGG
chr4:63684316-63684998       -    331  5.00e-04 CTTCAGATTT GCTCCCTGCTGTTACGACTTCTTCCTCAAGGACACCTTTTATCGATT CTTAGAAGGG
chr2:77035528-77035775       -    124  5.00e-04 ATGAGTATTG ATCTTTTATGTGCACTGTGCTTGTGTAATTGATATGGATCGGAACTA CTCACCCTCA
chr3:10392105-10392555       +    362  5.00e-04 TTCTCCTCCA TGGGCCCAGCTGGCCAGCTCTAACTTCACTCGAGCAGCGGTGCTACT GCATGCCCAC
chr6:49947291-49947569       -    168  5.00e-04 GTGCTCACCT GATCAGGGTGTTGACCTTCTTTGCCTGAATGTCATACATCTTCTTGA CAGCAGCCTT
chr9:47105459-47105956       +    325  5.00e-04 GAAATCATTG GCGGAGCGACTCAATTGTTGGGGTTCCCTCTGGCAGGTTTTTCTATT TCGTTGCCGG
chr1:17813753-17816358       +    141  5.00e-04 ACTTACACGG GCTATAAGGTTGGGATAATCTTCTGTCATGTGCGTAGAGATGATCTT TGAGCCACTC
chr5:7540421-7540954         +    452  5.00e-04 TCTTTTTGCG AGTATGTTTTCTGACATTTTCCTTTTTTAAGTATTACTGTAACATTA GCAGATTAGC
chr9:48747158-48747447       -    106  5.00e-04 GGGTCCCACC TCCTACTGTTGTTAATTTTTGGAGCGACAGCAGTAGATGGTGGTAGT ATCATATCAT
chr10:6871880-6872190        +     74  5.00e-04 CACTTGTTAG TCATGAGTTTTGGTTTATTTTTACATTTTATAAATGCTTGTAATGTA TTGAACTGAC
chr3:65458218-65458831       -    326  5.00e-04 ACCACATCTC AAGCAATGCTTTGCATTCTGTTCTGTGTATCCCAAAGATTATATCTT CAAGAGAGAG
chr1:30703783-30704028       -      2  5.00e-04 GTATGCCTGT ATACAGCTTTGTTTGAATTGTGTACTACTTGAACTGAATCAGTAATT G         
chr1:75134013-75134478       -    184  5.00e-04 TATTATCTGC AGATAATCATGTTTTTGTGTTGATGTATAGTTGGTCCATGATCTGCA CATTGCAGGG
chr9:5373681-5373922         -     25  5.00e-04 GTTTAGATGT GAAAATTTTTTGAATTTCACTTTCGTTTGTTTGTAGTAAATGTTGTC TCGCGATTTA
chr8:4930135-4930517         -    167  5.00e-04 CGGGGAATCT TGTAAAGTTTTGGGTTTTTGGGTGTATCTAAACAAGGTAAATTAGGC CCTGTTTAGT
chr5:41746405-41746738       +    200  5.00e-04 TTACGCGGAA AATTCCAGATTTCATTACCTCTTGTAATTGCCATGTGAGATGTTACT AAGACATGAT
chr7:9673090-9673817         +    480  5.00e-04 TGTCGTAAAT AGTAAATCACTAGTGAATCCTTGTTTATTTTTCACTATCATTTTTCA AATTATCCAT
chr5:1754539-1754942         -    210  5.00e-04 TGCGTTCGGG GTCGTCTGTTGCCTCTTCTTTTTTTTTTTGTCACGGAAAGAGTCTCA CTCAGAATCA
chr4:42769750-42770404       +    561  5.00e-04 AGGGAGAGCT TTTGCCTTTTTATTTTGTTTTTTATTCAAAATCCATTTCAAACTTAC TTCAAAAACA
chr3:57017025-57017575       -    375  5.00e-04 GCCTCACTCA ACTCATTAATTTTATTCTTTGACGCTGAATCTTCATCACCTGGCATA TGCTCCATCA
chr9:57142278-57142566       +    195  5.00e-04 GCATACAATC ATTTCACGTTGAAACGGCATACTTGAATTACAAGACTTATTTTCATT TTGTTTATGA
chr10:1993018-1993289        +    146  5.00e-04 TTACAGCACG ACAAATCAAATTTTCAGTATGTATGAAGCAGCAACGCTGAATCTACA TTGCTGCCAC
chr1:14262809-14263629       -     54  5.00e-04 GTCCTATATC TAATTGAAATTGCTCATATTTTCTCTGTAATTTATAAATATTGTAGT GCAAAACTCA
chr2:8216773-8217290         +     62  5.00e-04 TCTTTGAAAC TAGTTAGTCTATAATTGAACTTGCTAAATATAAATGAAAGTGCTACA ATACAAAAAC
chr6:54715665-54716705       -    878  5.00e-04 CCGCTGCACT GAAAAATGTTGAGTTGTTTTTGTTGCGAGACAACTATTCTTTTCCTT GTCAGATTTA
chr2:2032905-2033329         +     65  5.00e-04 CTAATGTCAA AAAGTGTATTTTCTTTAAGTTGTTTAAGTTTGAAGGTTCAGGTTATT GTGGTCCATC
chr10:55496487-55496926      -    145  5.00e-04 GATCTGAATT TATCAATTATCCAACAATATTTTTCTCTCATAATAAATCAGTTACTC TGCTATGACT
chr3:52185991-52186688       -    628  5.00e-04 TAAGCAGCGA AAATACTTTGTACATATATTGTACATGCAATATTTAAAACGGCTTCT ACGGGTTGTG
chr2:14971518-14971888       -     86  5.00e-04 AAGATCCGCT GCTACATTTTTACTCAATAATTTAATACATTATGAGTTAAGTATAGA GATTTAGGCC
chr8:58802957-58803387       -     38  5.00e-04 AACCCCATGT TTTTGTTTAATTAATTCCTTGTTAGGAAATTAAGTGATTTTTATTTA ATTTTTATAA
chr8:55498055-55498598       -    214  5.00e-04 GTATTTTCAA ACTCAACAATTTAAAAGTTATTTATGATTTATATTCTCAATGTTTGA CTCAAACCTT
chr9:8372415-8372731         -     47  5.00e-04 TTTGGGACCG AAGGAATATGCTCAATAATTATTTTAAATTTTGTATCCATTTCATTT TCAAGGTTGC
chr8:5575046-5575495         -    385  5.15e-04 CTCAGCTAGG ACACCATTATTCCATTCTTTTGTACAATGCCAGCTCGTGCTCTGTTT TCGCATGGTT
chr1:2272210-2272682         -     81  5.15e-04 TACAAATGTT TTAACATCATTGGATTCTTATCAACATTTTATAAGGACAACTTTGCT GTAGATTTAG
chr1:56988748-56989520       +    215  5.15e-04 GCTCGTGCAT TAAAACTAAATGGTGAGCTTTTGATCCATTCAATTACTTTATCATTG GATGATGCAT
chr4:3493189-3493758         -    197  5.15e-04 GTCCCATGGA TCGGCATATATAATCGCTGTCTGTCTCTCTCAGAAGGTCTCTCTTTA TGTTCTGTGC
chr1:9218950-9219235         +    210  5.15e-04 CGCCTGTTCT TCTGACTAGTTTCTTGATTCTCCGCAATCTTTAAACCTTGCTCATCC AAACCGCTTC
chr1:27532851-27533186       +    243  5.15e-04 TCACTGGATT CTGACTTCATTATATTTTTATTGTGTCATTGAGAGGTAGCAGTTAAA TGCATCAACT
chr2:63954248-63954720       +    423  5.15e-04 TGAATACAAG GGAAAACTGTTCTATAGATTGTAACGGATTTGTAAATCATTGATTCA TTTT      
chr9:7563802-7564131         -    163  5.15e-04 TGTTCTCTGC AGGGTAGAGTTATATTTATTCTGTTTTATTTTAAATGATTATCTGGT CTTCTGACAA
chr1:74716975-74717305       +     89  5.15e-04 TTGGGTACTA TTCGCCTACCTTGATGATGTTATTATGATGCATATACTGATTCTTAT GTGCTATTTG
chr1:75126661-75126960       +     94  5.15e-04 TAGTTCGACG ACGCACTGTCTGCTCGACTGTTTTCTGGCCTTATTTCCATTTCTTAA AAACGGTAAC
chr2:72432771-72433082       -      3  5.15e-04 CTGTGAACTG GTGAACTGATCGGATGTCTCTGCTCATACTGTGATGGTGTGATTGCT TG        
chr8:60163521-60163915       -     22  5.15e-04 GAGTTGCTCT CTAACATGTGTTGATAGTTAACACTTTCTGCATGTACAACATCTTCA TCACCCCAGC
chr5:71148067-71148326       +     57  5.15e-04 GCCGTTTCCT CTGAAATGTTGTGTTTGTTTTGTCTGGCATCAAACCACCCAGGAATA TGAACCATCT
chr6:57166164-57166733       -     25  5.15e-04 AAGACTCTAT TAAATTCTGTGGCCCATAGTTCCCGAACTAAGTATCACACTGCTGAT CATCCTTACT
chr6:49032976-49035195       -    346  5.15e-04 TTTTCTATAA TCAACATGTTTCCCCTTTTCTTTTAATTTTAGATTTTAAAGCATATA CGTGAGACAT
chr5:57131792-57132262       +    282  5.15e-04 ATCTGCACGG TCTCCATTTGTGCTCTTTCTATGTGGTTTCTGTGCGGAAACTATCTT AGGTATACAC
chr3:73886398-73887188       -    467  5.15e-04 CTAGTACACA AGTACCAAATAACACATCCTTCTCGTTCATTTACTTAACGGACTTCA CTGAAATACT
chr3:38362318-38363681       +    625  5.15e-04 ATTTGTTTGA ATAAAATGTTTCGCCAATTGCATGCGTCTAATCAAAAAAACTTTTCT TATTCGTCTT
chr3:28845304-28847097       +    201  5.15e-04 GTATCCGATT CAACAATTGATACATATTTGTTCTCCTCTTAAAAAAAAAAGGAACTT CCGTTCCGAG
chr2:61790063-61790373       +    239  5.15e-04 AAGGGATTTC AATGAGGTATTGCACATTGCCTTACCCCTATATTTTTTGATTGATTT AGTTGAGTTG
chr1:63335338-63335722       -    329  5.15e-04 GTCAAATATG CATGCATGTTTTTCTAATTTTTACTCAACACACACGTTAATGATCAA ATGCGATGCT
chr1:7165440-7165921         +    195  5.15e-04 CCATTCACCT TTACCATGGATACGCAGATCGGATCCGCTGCCCCAGCACCAGCTATT CTTGGGGCGG
chr4:63954425-63955561       -     60  5.15e-04 GCCAACGAGC ATGACATAGTATCCCATTCTCTTTTCCTTTCACGTGTAGACCCAATT AGGTGTTAAC
chr8:59822301-59823206       -    451  5.15e-04 CACCTTGATG TATCACTTGATGTAATACTCTTGAGAATTTAATAAAAACTTTCTTCG TCGAAAAAGG
chr10:54206723-54207331      +    224  5.15e-04 GGATTTTTTA AGAAACCGCCTATAGAAATCATATGAACTTGAATTTTTTGAGCTTTT TAAATGACCT
chr1:65164809-65165345       +    328  5.15e-04 ATTTTACTAT GCTTGTTGCTTGGCTTGTTAATTATTCAATTAAATAAAAAAGATAGA TCGTAAGACA
chr3:56944938-56945560       -    420  5.15e-04 CGGGGAATCT TGAAAACTTTTTGGTTTTCAGGGTGAACTAAACAAGGCCTAGTACTC CGGTACTAGC
chr2:53026560-53027064       +    335  5.15e-04 AACACAAGCT TGTTCTTACATTCATATATTTGTGCTTGTGTAGTTGCTCTTGTAATT AGTTAGCTTG
chr1:59841582-59842028       -     45  5.15e-04 GGTAATCGTT ACAGACTTAATTGTTGATTGCTGATTCACAGCAGTGCAATTTTTTTT TGAACGCAAT
chr4:10903594-10903927       -    250  5.15e-04 AAATGCTACA GTATCGATTTTGCAAAATTTTTTGGAACTAAACAAGGCCAGACAAGG AAAAAAAAAC
chr2:9524272-9524611         +    102  5.15e-04 TCGAGGGAAA GCCCTTCATTGCCATTGTGTGCTTGAACCCTCAATGTAGATTCAAAT GGGAATCCAT
chr1:79309079-79309509       -     44  5.15e-04 TTCATATCTC TTTCCTTGTTTGGGTACTATCTGATTCCCTGTGGAAGCCAAGATACT TGAACAATGA
chr7:5543003-5543572         +    441  5.15e-04 CTAGCGCACC TGTCCACGGTACTGTAGCATCTTTCAGAACTAAAAGGTCAGTTTTTT TCACGTTTGT
chr2:9588468-9588812         +    201  5.15e-04 AAAACAAACT AGGACCCTATGAATCACTATATTTTGCCTTCACCAGCTCTGATTTAT TTGAGCGCCA
chr1:9825691-9826123         +    378  5.15e-04 CTAAATACTT AGTACTTTATCTTGGAATTTGGGCTCAAATCTATAGAAATTTCGTCA TCATTTTTT 
chr10:514176-514456          -     10  5.15e-04 TAAAGTTTAC TTTGATTGTTTGGTCATTTGTTCATCTAACATGATGATTCTACCATT TTTCATAAA 
chr3:8744321-8744573         -    170  5.15e-04 TCCCTCTCTA GTGGAACATTTGGACGTGGAGGGCCAAATGGAAGGGGCAGACCTTCT GAACGGCGTA
chr7:2092358-2092935         +    461  5.15e-04 GTTTGACTAG TTAGCTTAGGTCCTTTTTTTTACGGTGCTTAGGTCATCTCTTTTTTT TTCCCTGGAC
chr6:55229314-55229564       +    199  5.15e-04 GGACCTAAAT AAGATGTTGTTTGGTTGGATTGTTAAAATTTAACAGGTATTGTAACA TTTTTG    
chr2:8935547-8935813         +    167  5.15e-04 TCGGAACGAA TGTTAACTGCTCAACTCGCTTCTGCTATTGCTTTGGCTGCAGCTATA GCATCCATCA
chr2:2992130-2992437         -     64  5.15e-04 GGTCACGGTT AATGAGATTTGTCATTGGAATCTTTAGCCTGTCCTGATCTTGCTTGC TGGTTGACGA
chr5:69537021-69537300       -    231  5.15e-04        GTT CAACAAAATTGAAATTTTTATTTTATGATTTTTTATGTGATTTATTA TGATTTTTCA
chr8:57448185-57448583       -    298  5.15e-04 ATACTAGATG ACACGCATTTTAAAAATATTCCTTTCTTTTAAGGTGATGGTGATCTT GTAACAATGA
chr2:70439907-70440424       -    112  5.15e-04 CTTGGGTTCT TTGTAATAATCCTACTTTATTTTTTTAGTTATCAATTTGACTGTATT CACCTCATCT
chr4:54066153-54066611       +    276  5.15e-04 ATGAAAGGGG AGTTGGGGCTGGGCCTAGTGTGTGCTACTGGGCTTGTTCTTGCTCTT TGCGAACGAT
chr7:62683058-62683363       +     17  5.15e-04 AACTAAAAAA ATTCCCTAACTGAACAAGGCCTGATAAAAAAAAATGTTCGAGTTTGT TGGAAGTGCT
chr3:65751425-65751938       -    340  5.15e-04 ATTCGATGTG ACGGGGAATTTTGAAAAATTTTGCGAACTAAACAAGGCCTTAGTGCT TTATGCATGT
chr1:72881391-72881840       +     20  5.15e-04 TCAAGACCAA CATGACAGTTTTGCCAATCAATTTCAAACGCACATTTTTCAGCTTAT AATACAGTTT
chr6:59963651-59964829       -    330  5.15e-04 CGAGCTGAAA TAACCTTGGATGAAGTTGGTGCTGGTGAAGCAGCAGAAATTGATGCT GTGCTTGAGG
chr3:74128742-74129182       -    131  5.15e-04 GAGCAAAATT TATCACTGGTTGCATAGTGTCATTCAAGTTTCTAACTTCTAAAATGA TATCTATGGG
chr3:2433421-2433665         +    101  5.15e-04 CTTTGATGTG ACAACAAGTCTTGAAATTTTTTTGGAAAGCTAGGTTTCGATCCTGAT CCACGACCAA
chr4:6450896-6451143         +    180  5.15e-04 CTTATTAGTT CATTAATTTTGGAATAATGAGTTTTAAGTCCTCATTAATGATTTTAT TACTAGTTTA
chr3:11112928-11113240       +    193  5.15e-04 GACATAATAT TATATATCTATTTATATTTATCTTTTTTATAAAATTTAAATTCTGTA ATTCATTTTA
chr3:9496331-9496728         -     38  5.15e-04 TGTTAAAGTT TAACATGTGCTGTAGTATTTTCGTTTAATTTGGCTAACTAGGCTTAA AAGATCTCAC
chr1:4513769-4514054         -     95  5.15e-04 CCAGTAGCCA GGTTCCTTTTTTAAAAAATTGAGACGGCTTCTGTTGGCATATTTATT AAACTTATTA
chr1:68289005-68289728       -    338  5.15e-04 GCCGCTGATA TGATGCTGTTGGCTCTCACTAGTTGCCATCCCGGTCAAAATTCTGGT GATGAGTAGC
chr7:60000456-60000765       +     57  5.15e-04 GTGTTAGTTA TATTGTGATTGTGCTAAGTTTTTACTGAATCTATTGTATGTTCAGTT GACTGGTGAT
chr5:51694647-51694964       +     32  5.15e-04 TAGGGTCACT CTTAGATGATTTGCTGGGTCTCTCCAACTTCTACTGCTTCAATTTGC TATTACTCAA
chr9:49124206-49124474       +     32  5.15e-04 ATTACATTAT AAAAGCTGAGTTGATGCTAAATTTGATATTTAAATTTAATTTATATA GATACGCCAA
chr2:73070564-73070845       -    155  5.15e-04 CAATCGCGTT TCTTAATGATTTCATCGCTCGGTTGTGAATGTAATGATAGTCCCATG GAAAACGCAA
chr2:62198774-62199601       -    360  5.15e-04 GTCTACTGTG ACTAAATTTGTGCACACCGATATGCTCAATCAGCTGTTGTTGGTGTG TCCGTATGAT
chr5:66581154-66581666       -     43  5.15e-04 ATCGTTTACA AAATTCAAATTTTATTTTTTTTAAAACTCAAACGCGGCTTTGCATGA CAAGATAGAT
chr4:59495002-59495377       +    257  5.15e-04 CTCCAAGTGT TTGGCATTTTTGACTTGGCATTTCCCAAAATAGTGGACCCAACTATT TTTGTCCGGG
chr2:8213784-8214119         -    157  5.15e-04 CAACTATTTT CAGCTATTTTTTTACTCTTCATTTGCTAAAATATAGAAATATTTTGA ATCGGCCATT
chr6:44995837-44996147       +     17  5.15e-04 GCAGATTCAT ATTAATCTTTCTTATAGTTTGGGTTACATTTAACACAACCGATACTT CAAACAACAC
chr2:64365109-64365408       +     99  5.15e-04 TTGTGGGCAT AAATACTGTTTCGATACCAGTTATGCACAAGGCAAGCTAGACCAAAA GTTGCAGATG
chr3:66468209-66468747       -    325  5.31e-04 ATGCTGCAAA ACAAAGCAATTGACTAGTGGAGTGAGCAAACTGAAGCCTGTTCATCA AAGTTGACTA
chr10:54046355-54046713      -     36  5.31e-04 CCTGTCGCGA ACTCCAGTTCCCCAAGTGTACATTGTCCAACAACAGCAACTGCTTGT GCACGCTTTT
chr10:6699080-6699701        -    222  5.31e-04 GGAAGGTGGG TGGGATCCACTGGATAGAGGGTTCTAGATATGAGAGCTGAAACTATA ATTTGGAAGG
chr9:3607555-3608173         +    389  5.31e-04 TGACAAACGC TGTAACATTTAGCACTGTGCAGCTCTGAAATTTCTAAAAAAACTGAT ATCCCTCACA
chr7:60469655-60470328       -    311  5.31e-04 TCGTGTTCTT CCATCCTGCTTAATTAATTTATTTCTCCATTACGTAATTGTTATTAG CGATGCACAG
chr5:9487771-9488049         -    148  5.31e-04 TGTACGCCAT GGGCCACCATTGGATGTAGCTTTCCTGACTCTTCTCTCGGAGCATTT AACCAAGTTA
chr2:36343595-36343939       -    186  5.31e-04 GAGCTTGGGG TGTCTTTTCTTGCTCAACTTGTGGCTTTGGTTGAGGCTTTACTTGTT GCTTCACCAA
chr9:4740206-4740600         +    138  5.31e-04 TTCCCGGCAG TCACAACGATGGGCCTCTTTCTTTACAGTCCTGATGCAGTTAATTAA CGCACCTCTG
chr1:38136842-38137157       -    106  5.31e-04 CCAGACCCCA GCTCGACGTTTGCACCATCTTCTACTCCTCACCCTTCCCCTTCTTGA TTCGATTTTA
chr1:12423139-12423454       -    157  5.31e-04 CCATGACTCC AATCTGTTCTTGCCCTTCTAATCCCTTCTTTCTCTGTAAAATCACTA ATCAGGTTCA
chr3:69750343-69750605       -     54  5.31e-04 GCTGCCTCCT GAATCCTGATTGCGTATTCTTGCTCCGTTGCTCGTTACAGTCTGCTT GGATGGCAGC
chr3:28857077-28861747       +   2045  5.31e-04 AAGAATGAAA AAAAACCGATCTACTTCTTTTTGGTATTTTAGACTAAATTCTTTTGT TCCTCGATGC
chr6:57175969-57176692       +    356  5.31e-04 GCAATAAAGA AATCCTAGAATAAATATGGTATTTGAGCTAGGCGCACGAACGCTTTT ACTGTTGCAG
chr4:7313617-7315654         -    524  5.31e-04 AGGAGTCAGT ACATAAAGATTTAATTTCATTTCTTCAATTTGCTCTCCTCTTCTAAG TTTATAGCTT
chr3:54436601-54437423       -    690  5.31e-04 TTTTGGGTTC TGTACGTAATTTTTTTCTTTCTTTTTAATTCCCATTTTTATATAAAA TCAAAAAAAA
chr2:69277640-69278163       -    355  5.31e-04 AAACAGTCAA CGTGCCTTATGCCACTTGTTTCTAGTTTTTTTTTCAACCAAATTGTC TGGTGGAATG
chr1:75607811-75608141       +    262  5.31e-04 TCGTGGGCCG TTTTCTCAGTTTTTCACTTTCCTTGAAAATTACGTTTTTTATTTTTC TTTCTCTCCC
chr1:55595921-55596327       +    282  5.31e-04 GAGGCCCGAA GCCGTCGGATTCGATTCCTCTGCTCTGCTCTGCTCTGCTCTGCTCCT CCTCCCCAAT
chr1:51676421-51676846       -    316  5.31e-04 TCTGGTATGC ACTCGAACATGTTCTTCTCTTTCTCACTTTCACATTCTCTTTGTGCA TCATGGATGA
chr1:70506437-70506917       -    426  5.31e-04  GATTGTAAG AGTCAGTTTCAGTCCACTTTTTCCTCACCTCTGAATAACATTGATGT ATGCATGACA
chr1:23252619-23253050       +     45  5.31e-04 CCGAAAAAAT TTTATATCGGTCAATTTTTTCGGTTAAATTCATGTTTTGCTTCAAAA TTACTCCAAA
chr5:7006013-7006375         +      4  5.31e-04        GTA GCTTCTTGCCTAGCTTCTTCTCTATGAAATTGAAAGATGTGACTTTT AGCCGGCCGG
chr8:1060778-1061200         -      4  5.31e-04 CAAAAATCAG GTACTTTTATAGGATAAGTGCTTTCTTATACAAAAGACAAGAAACTT TGA       
chr1:17125467-17126127       +      2  5.31e-04          C ATTTTTTTTCTGTCGATTTTTTATCAGCATCTAGCCTTTTTCCTGTT TGTGGCCCTA
chr1:39603170-39603540       -    279  5.31e-04 TGAAGACTAT AGAGAAGGATAGTACTATTGGTACAAAAAGTACATCAAAAAGTAACT ACAAGTGAAT
chr2:61147347-61147786       +     94  5.31e-04 TGCACCGCCC ACAAAAGGCCAGATTAAAGGTTTGTTGCTTCGAAAAAAGATTCCTCT GCACGCGGAA
chr5:24769576-24769833       +    163  5.31e-04 ACAGAGAATC TTAAAAATTTTTAGTTTTTGGGTGGAAGTAAACAAGGCATAGCTGTG GCAAACGCCC
chr4:64979630-64980694       +    329  5.31e-04 CCACTATACC TGTTACATCTCACACTGTACGTTTTTCTTTTACCCGCTTGATGCTTC TTTGCTAGGC
chr1:78085852-78086448       -    314  5.31e-04 TATTTTTCTC TGTCCACTTAATAATGTTTTTATGTCATTATATGTTATTAAGTTATT ATTAAAGGTA
chr4:58133227-58133660       +    201  5.31e-04 CTAAGTTAGA TGACACGGTTTCTAATTCTTTCTAGTTCGTGGAAAAACATGTCAATA ACTGCTGAAT
chr4:2748374-2748816         +    114  5.31e-04 TCACTGCAAA ACACCTATTTTGTTAAGGCCTTGTTTAGTTCGCAAAAATTTTCAAGA TTCTTCGTCA
chr9:7308351-7308606         -     91  5.31e-04 CTGGTGCCGC GGCATAAGTTTGGTTTCCATCTCTGCCTTATGATCGATCAAATTTCT TTTATTGTGT
chr7:11793421-11794370       +    229  5.31e-04 TTGTGTAACC TGTTCTTTTGGGCTCCTTCTTAATGAAATACGCGTGAAGTCGTGTTT TAGAAAAAAT
chr10:59898108-59898673      -     91  5.31e-04 AAAAATAAAA AAATAGCTAATTGTACAATTATCTATAATTTATGAGATGAATCTTTT GAACTTAGTT
chr2:2672289-2672566         -    127  5.31e-04 TAACTTTGGT TTTGATTATTTCTTCTTTCAATGTCATTTGAAAATTCAAATTTTACT GTGCTGCTCC
chr6:59621181-59621742       +    461  5.31e-04 TTAGAGTGCG ATTCCATTATGGTTTCGATTTTGTTGGATTTTTTCCTTCTTTCTTTC CTCTACTGTT
chr4:50862038-50862374       -    227  5.31e-04 TGACGGAGAA TCTGAATTTTTTTACAAATTTTTTTGGAAGCCCTTTCTCCATCCACC GGCGCCCGCT
chr1:32543581-32544166       -    153  5.31e-04 GGTGGAGGTA GCTGTTTGATTACTTCAATTTTTTCTTTATCTACCTCTATACCTCTT TCTCACACTA
chr4:51292579-51293175       -    123  5.31e-04 ATCGCCTTTG GTACACAGATGTCAATTTGTTCCTGACAGATTTGAGCTAACTTCTGT TACAATATTG
chr7:65165135-65165600       +      9  5.31e-04   AAAATCCC GCATGTTAAATGCCCAGTTCTGGTTATCCATGTAAGCTCTTTATACA CATCTACTAG
chr2:58752407-58752660       +    154  5.31e-04 CTGAGTTTGC GCTAACATTCTCTCTTTGCTGTGCTCAATCCTATAGCAAGTGCTAGT GTGCTACTTA
chr6:51916535-51916829       +    195  5.31e-04 GGCCTTTTCG TTAGTTTGATAGGCTAATGGTGTTAAACTGCACGTGAAATGATTCTT TCATACCTGA
chr2:1797814-1798199         +     14  5.31e-04 TTTTCTTTAT CTTTATTTTTGTCTTTGTTTTGTTTTGAGTGGCTGGCCCCAGTGGTT GAGAGTTTTT
chr1:17813753-17816358       -   2421  5.31e-04 TATGTGAAGA AAATACTAGTTTCCTAACTTTGACGACCATGAAGATTCCGGACAAGT TCGTGTATGT
chr2:21221035-21221343       +     42  5.31e-04 GGTTAGTTGA TGCCTCCAATGCCTCTTTTTGTGCCCTCTTGCTCATTTTGAGGTACT TTTTAATTGG
chr9:13018384-13019214       +    694  5.31e-04 CTATAATTTT GATAATTTATGGATAAAATTATGCTTAAAATATAATATTTTATTTTT GAATAAACAA
chr3:72145673-72145972       +     45  5.31e-04 TACAATTCCA CAAACTTTGTTTAAGATCACTGCTTATCCACACAAGCCAGTGCATGA TAAACACCAG
chr2:11457627-11458534       +     27  5.31e-04 TGATGACCAT TAAAACTACTCCCTTTTTTTCCTGGATTATGATGTTTTCCAACATTA TTTCTGCATT
chr7:37751380-37751631       -     95  5.31e-04 GCGCGCGAGG GCGCGCCCCTTCCACTAGTTTCTCTACAAACAAATCTCTTTGCTGAA GCTGAGAGCA
chr5:58479546-58479824       -    225  5.31e-04   CATTAGGG TAAACATGCTTGAACTCTTGAACCTCCATGGTGATGCTTATTGTTGA TGCAGAATCT
chr2:58894486-58895359       +    649  5.31e-04 ACCATGGCAG AAAATACTATTAGCTGATTTATTTTAAAAAAAATATATTGTTAAATA GCTGACAGAT
chr1:62962371-62962685       -    227  5.31e-04 TAGTTGGTAA TGTTTTTATTTGAATTCGTTTAGTGTCTCGAACAATCAATTTAAACT TAGGTTAGGA
chr1:5317188-5317483         +    137  5.31e-04 ATGCATGAAG TCTCCAAAGACCCACAATTGTTTTTTTTTGTTTTGTCAAGATCTTTT GTTCCGTTTT
chr10:3128192-3128478        -     36  5.31e-04 TGTCCGAATC TTTAAATTCATGCTAACCTATTTTTCTTTGCAAAAGGTTTAACCTGT GAACTTATGA
chr4:61505657-61506136       +     15  5.31e-04 CTTAATGGCA AAGCAATTGTTGGACACCCTATCCAAATTGAAATAGTTGAAGATGGT TCCACAGATC
chr1:9750116-9750385         +     22  5.31e-04 GTAGTGGTTT CTTACATTGTTGAATGCTCTATGTAAAAATTTCTAAATATATTTAGT GAACATATAA
chr1:17911441-17911862       -    211  5.31e-04 GCAGAGCTAA GGCTTGGTTCGCCCCTGGTTTGTTGCGCATCTTGTGCTAAATCTTGA TACAAGGAAA
chr4:39527366-39527849       -    117  5.31e-04 GACCAAGGAT CATGCACTTTTTAATTATTATATGCACTTAAACTTGATCATGTATAT ACTTAGTTAT
chr4:9640479-9640811         +    104  5.31e-04 GCTCCTCCCA TATACCTGCTTCATTTATGTTTTTTATTATGGTAGTAAGGCTAGTTT CAACGTATGT
chr1:18415858-18416107       -     14  5.31e-04 AAGTTGTACT ATTCCTATTTTGCAAAAAATTTTGGAACTAAACAAGGCCGGCGTAGA ACACATGATT
chr8:4232998-4233482         -    178  5.31e-04 ACGAATAGAT GGCTCATGTTGCAACACTTTCTTGTCCACCTTGGAGTAGAGGTTGTT GATAATGAAC
chr10:44031011-44031265      +    125  5.31e-04 TTTGAAGTAC TGTTTCAGTATCTTCAATTTTTGCTGAATTTTATCTAGGCTGGTTCT AGCTCTACAA
chr3:11609600-11609854       +    179  5.31e-04 GGACTGAAAA GAGCATCTATTGCTTTTTTTATGCATTGCTTTCCAGCTGAGACATCA GTACAGGGAG
chr7:56613523-56613926       -    147  5.31e-04 AGGTAACATA TAACATTCGATTCCTAATTTTCTTTCAAAAAAAATCCCAATCCTAGT GTGTAATGTG
chr9:16975598-16976205       -     29  5.31e-04 CCACATCTTA TTTTATTTGTTATTTTCTTTAATTCTTTTTAAAATGATGTTTACTTA ATTTGTTTTG
chr7:8100676-8100979         +    147  5.31e-04 CTCCTCATTT TCTTAGGTCTTGTTTAGTTCACCCCAAAAACAAAAAAAAATTCAAAA TTCTCTGTAA
chr3:15351614-15351944       -    182  5.31e-04 TGACCTAGGA AGTTCTTGTAGACTCAGATTTTCTGTTTGCCTTATTAATATCCTTCT TCGACATCTT
chr6:58895442-58895721       -    201  5.31e-04 CCAAACTGTT AGAGTGACTATTTTCTAGTTTTGCCAAATAAACAAGAAATAGCAAGT TCATTTAGGA
chr3:71664303-71664576       -     98  5.31e-04 ACATGTTCTC GAGCTCCTAATCTATGGTATACATGATCATCTCGAGCTCCTACTCTA AGGTTGTACT
chr7:65083438-65083679       -    125  5.31e-04 ATGTTACAAG TATGCCTTTTTTTTTATCCAGTTACCGTTTTACAATCTGCAACAGCT TTATGCACTC
chr4:3567677-3567995         -    195  5.31e-04 CGCACACCAC GATCCACGAATGCAAATTTTCCGTCTTCATCAAAGACATGCATATGT TCTCATATTA
chr10:60549630-60549966      -    222  5.31e-04 CTGTTTCCTA GCTACCATTTAGACTAGGTCATGGTTACATCACTCGAGCTTGCTTTC CTTTGCTTCC
chr10:20933674-20933924      -     19  5.31e-04 GGTTTTTAGC TTCCATAAATTGTATGTGATTTGTGGAATAACTCAGACGGAGCCACA AACTTCATGT
chr5:61238143-61238954       -    593  5.31e-04 AGAGTAAGGC AGTTAGCTATTGCGTGTGCACTGTAACATTTGAATGCAAGAACATGT GGCATTTGCT
chr3:50376908-50377225       -     88  5.31e-04 TAAACTGAGT CTACACTAGGTTGACATCTTAGGGTTTATTTGTGTGACCTAATTTGA TGTTTGATCC
chr4:57299460-57299784       +    138  5.31e-04 CAGAGAATCT TGAAAAGTTTTCGGTTCTTGGGATAAACTAAACAAGGCCTAGATATA TGCTTATGTG
chr4:67808242-67808519       +     78  5.31e-04 CGCACCTCTT TGGGGATAGTTGTTTTGGGTTGGTTAGATGCAAATAACCCTAATATA ACCCTCATGT
chr1:79662929-79663312       +    118  5.31e-04 TAGGTGCAGT GTAGGTCTCTTTCACAGCAATCCTGTATATGATGTGATGCAAGTATT TTAGAAACTA
chr7:64570894-64571346       -    180  5.31e-04 GACATGACCT TTACAATTATACATTACTCTTCTGATTATTTTAGTTGATTATTTTCA TTCAGTCATC
chr8:50700683-50701377       -    446  5.31e-04 TCTCAATGTC ACCAGTTTTTTGCTTTTTTTTTAGCGTCTGGTTGCTCTAATGTGTTT CTTTCATTTG
chr1:70756314-70757013       +    489  5.31e-04 TAGTTATTAC ATTTATTTGTGTATTACTACCTATGCAATTATCAAAAAGTAGTTTCT TTATGTTAGC
chr3:73379591-73380036       +     40  5.31e-04 AATTCCACTG TCCAACTGGTTCGTAGAATTTGCCTTCATACGCTCTTAGGTGATTGT AAGGTGCTCT
chr10:55443575-55443888      +    160  5.31e-04 CTGCTCTTCC TAATAGAGTTTGTACTAGTTATCCCAAAAAATAAAGAAGGGTGATGT TTTGCTTAAA
chr9:8907866-8908266         +    347  5.31e-04 TGCTAAGGTA GCACCTTGCTTGCTTGTTTAGGATCTTTTCAAGGTGCTAGAGAACTT AGATAGAG  
chr10:55391925-55392361      -    138  5.31e-04 GTTCTTAGAA AAAAAATTAAGTGCCATGTTTGTTGATTTGAATGTAAAATTGAATTA CGTAAGCAAG
chr8:5575046-5575495         +    184  5.46e-04 AGATCGAGCA TTTTGATCTTGGGTTTGTTAATTTGATATTATATACATACATGTTTA TGAGGTTGTT
chr2:64939025-64939593       +    195  5.46e-04 TGCCGTTTGT TTGGAACGCTTCCATTATGTTTCCAGAATGTGATATAATTTTGTATA GAATTCTGGA
chr3:67291239-67291521       +    221  5.46e-04 ATATGTTCTG ACTGAGCTATTCAATAACTTATTCTTATTTTGTGGATACATAGTTCA TGTTAGTTGC
chr2:2674272-2674861         +     61  5.46e-04 CGACCGAGCA GCCGCTTGATCCTGTAGCACGCGTCATCATCGTGTGCCCCTGCTCCT GTCCCACGCG
chr10:57595803-57596147      -    205  5.46e-04 CCTCCTATCA TAACGAGTACTGAATAATGTTTGCACAAAGCAACAGCCCTTACTGAA CAATGTTCAG
chr9:53866280-53866524       +     14  5.46e-04 TTTTTCAAAA AAGAAAAGTAGCGATTTTTTTTGCCTAAAATAGAAAACTTTCCAAAA ATAGAAAATT
chr6:45027593-45028175       -    101  5.46e-04 TTTAAGACCA TCTCAATCACTCCACATCTTTATATTACACAGAAAGAACAAAATCTT CAATGAAAGC
chr2:57594436-57594744       -    171  5.46e-04 CACATAAAAA TTCAAGGGATTAATCAATTTCTGTGAAAGTGACATAACGATGAAATA GCTAAAACAA
chr8:16302586-16302908       +    159  5.46e-04 TAAATAAAAA AGTTGTCAACTATAAAGTTTTATAGCTTTTCGAGATCTACAACTTTT ATTTTGGAAG
chr3:20373667-20374399       -    175  5.46e-04 GCCACGCGGG AGGTAACATTTGTTTTGTTTGTGCCATGATTATATGATTTATATTGG AAGTTTAGTG
chr9:5647898-5648408         -    244  5.46e-04 ACTCAAAATT TCATAACTAATGCTTGTGGAACTTTTAATTAATTAGCTCATGCTCTA AATCCATTTC
chr7:59403176-59403589       -    267  5.46e-04 CATTTTGTCA AGTAACACACTTCATTTATATGTTCTCAATCATGACCTTACTGATCT GTTTTAGTGA
chr6:50630610-50631118       -    388  5.46e-04 CTTCCTGCAT ACTTTATGTCTGCTTTCCATATTTTGCAGTAATTTGCCTGTACTGCT GTGCTTCTCA
chr2:12349375-12350037       -    596  5.46e-04 TAAACTTATA CGGTGCTAATGTGTTTGTGTTCATAAAATATGACATTTGAAGCATTT GATTCTCGTT
chr2:75261200-75261481       +     45  5.46e-04 CTCCAAGTGT TTGGCATTTTTGACTTGACATTTTCCAAAATAGTGGACCCAACTAGT TTTGTCCGGG
chr1:75295199-75295574       +    308  5.46e-04 AGCGACGAAC AGAATTTGAATTCACAAGTAACCTAAAACTTGAAAGCTCATGAAACT GTTGGCGCAA
chr9:53526748-53527541       -    314  5.46e-04 GATTAGCCAA ATTATTTTCTAAAGCTACATTTTGCTATTGTTGAAGAAAAAACATCT CCAACAGACT
chr9:48964204-48964553       -     75  5.46e-04 TTTTTTGGGA ACTAAACAAGGCTTTAGTTTACTCTAAAAACCAAAAAATTTTCAAGA TTCCCGGTCA
chr10:8709588-8710311        -    408  5.46e-04 CGTGACAAGA TGGCAGAGACGCAACAAATTATGGCACATAGTAAGATTGAAGCTGCT AGGTTGAATG
chr4:57544071-57544920       +    782  5.46e-04 AGATCGATCT CTTGGTTGATGGAATCGTACGTGTCAGTTTGTGGCTACCTTGCATTT GTTGGTCACC
chr4:57544071-57544920       -    716  5.46e-04 TCATATCTGT AGGATAATATACATCGACTGTTGTGTACATAAACAGTTTATTATTCA GAGACGTACA
chr4:2403873-2404376         -    177  5.46e-04 TACTGGCTCC TGTGTTTACTTACACAGTTCATTTGTTAATGCTTCTGCAGCTATATT CGGTTCAAGC
chr3:68973721-68973963       +    158  5.46e-04 ATCTAGCCAC GACTTCTGATTTGCCTAATTTCTGCTGTTTTGAGGTATTAGGCATTA TAATTGTAAT
chr1:61683322-61683584       -     56  5.46e-04 GTGCCTTTGC TCTTACGTTTTTTATGTCTTTTGGTGGAATTTCTTGATGGATTGGTA GGGCATGTTG
chr2:11144746-11145151       +    318  5.46e-04 TGACAGGCAA AACTATTGAGTACAAACTTGTTTTGCGACACCAGCAACATTTATTTT ACCTACGGCC
chr2:70589654-70590022       -    134  5.46e-04 ATGATCACCC ACCTACTCCTTTGATTGCTTATGTTTGTTTGTATAGACATAATTAAA ACAGGCAGTT
chr3:63311478-63311767       +    125  5.46e-04 TTTACATGCA TTAGAGAGATTCTTTATTTTTGGCATCTTGCACTTCAATGTATTCTT GAGATGATGC
chr3:38362318-38363681       -   1105  5.46e-04 GAGCGTAGCT GAAAACGAAGACGAAAGATTTTGTCAAAAATGCGGGGTAGAATTTGT TGATTCTCGG
chr2:9040865-9041151         -    181  5.46e-04 TAGGCCTTCG TTAGCATGCGTGCTCTGTGTTGTATTGTTGTCGTCGTTGTTTTTATA TACAGGACAG
chr10:60306991-60307663      -    523  5.46e-04 TCCGCGTAGG ACTCCGTCATTCTGTGATAATCTAGTAATTAATTAGTCACTGTTGTT TCTTAATGGC
chr9:57675608-57676017       -     12  5.46e-04 TGACATGGTT ATGAGCGGTTTTGAAAGCAGTTTTGTCTTTTTCATTTTTATTTATTT TGGCTGAATA
chr1:4412006-4412990         -    465  5.46e-04 ATGTAAGACC ATGTTTAGTTGCTCCTGTTTTTTTAACTTTCATCACATCAAATATTT GGACACAAAC
chr9:52196109-52196358       -     20  5.46e-04 ATAAACAACA TATATGAGGCTGGATTGATTTCGTAGAAAACTGAAAAAAGTTCAGTT ATTTTCTGTC
chr5:9380887-9381201         +    208  5.46e-04 GCAACTAACT AATTCGCAATTTGTTTGTTTACTTCCTTCTCACAAGAGATTTTGACT TGGCAGGAAG
chr7:49248134-49248652       -    217  5.46e-04 TTATTATCAA ACTACATAATTTTTAGTTTGCTATGTAAATTGGAGAGTTCTACTGTT TCAGATACGA
chr9:53094123-53094373       -     38  5.46e-04 TTTTGGATTT TAACACTATGTTATTTTTATTTTTATTTAACAAATGTTGTTTACTAA TTATAGAGTA
chr9:1532867-1533139         +     67  5.46e-04 AAGGAGACGA AGAAACAGTTGGCTTTTGAAAGGATTAAAATAAATCATGGAGTTGTT TTATGCCGAT
chr2:7296044-7296342         -     70  5.46e-04 TGCTACAATG TCAAAATTTAAAAACTTTTTTGTTGTAAACCAGACCTTAGTTTACTA CTCCCTCTAT
chr6:55289042-55289294       -    162  5.46e-04 CTGTTGCACG TCTCGATGGCTTCCTTTTTCTTTTTGAACTCTTGCTCCGGCCTTGTT TGTTCCTTGC
chr1:13623551-13623901       -     86  5.46e-04 CTTTCTTATA ATACAATAATACACAAATCTTTTACGTATTTGAGAAAAAAATGTGTT TCAAACTTTT
chr1:79935848-79936344       -    322  5.46e-04 AAGTGCTATA GTTCCATTTTGTAATTTTTTTTGAACTAAACAAGGTCTTGGTTAGTT GGTGGAAAAT
chr3:5451957-5452253         -    140  5.46e-04 CGTTCAAGCG AATAGACTCGTTAACACTCTTGGCGCAGTTGACACATTTGTTCTTGT TCATCAAGAC
chr7:5310362-5310657         -    204  5.46e-04 AAATGATGCT ACACACCTGCTTGTCGTGTTGTTGTCATAACTCAAAGCGGAGGATTT TGGGTACGAC
chr7:5310362-5310657         -     48  5.46e-04 GACCAATGAT GCTACGCTCGTGCTTGTCGTGTTGTTGAAACTAGAAACAAAGGATTT TGGGTACTAC
chr10:40149146-40149399      -    167  5.46e-04 ATTGTGGCCC TGTATGTGTTCAGATTCACCAGCTCCACTACCGGTGGAGATGCTGTT GGCTTTACAC
chr2:9831668-9832023         -    279  5.46e-04 TCAATAACTT ACACACCTTGTGGTCTTTACCTTTTTACTATAAACCCATTAGGCTGA TCCATGTAGA
chr3:54138978-54139240       -     78  5.46e-04 TGCAGTTGAT AGGATCTATTTGGATTTAGATGTCCATAATAGTTTGATCCAACAACA TCCAAAATTT
chr1:80018669-80018924       +    106  5.46e-04 TTTAAGCTTG ATGAATGTGTTAGTTTTTTTTATAAACCAATTTGAGAAAGTGCTAAT TACACTGAAC
chr1:76840191-76840465       +     40  5.46e-04 ACAAGTGCTG AATGAGTAGGGGGATGGTCAGTGGACACATCACTCGTCCATGTTTTT ATGCCCGGTA
chr3:71772999-71773529       -    474  5.46e-04 TTGACAAATT AGTAACAAAGTTCATTTGTTTCCCTCGAAAAAGAAGGAACCACTCGT TTGGAGAAGA
chr6:50926931-50927309       -     33  5.46e-04 TTCCAAAAAT AGAAAATTGCGGGATTTCTTTTTTTTGCCAAAAAAGGAAAGTCGTGG GGTTGTATGA
chr6:57039078-57039337       +    196  5.46e-04 GCACTTAAAG GTCCTCTTGCTCAACGTTATTTGGACAAAAGGAAATATTTTTCTTCA ATGCATTTTT
chr3:4949512-4949769         -     42  5.46e-04 TCGATTCCGG ATTTCAGATCTTCAATGTTCTGCTGCATCGTGAGAATCTCAGCTTCA TGCCTGAACT
chr3:669618-669915           -    238  5.46e-04 GAATCCTATA TATGGTTAAGTAAATGTTGGTTTGCTGAAGTGCGCAATGATTTTACT TTCTTGTCAA
chr4:2852041-2852675         -    268  5.46e-04 AAGAATTATT TGTGAGTTCTATATATCGTCTTCGTAACATCTAGTTACCTTTCTGTT TAACCAAAAA
chr9:13018384-13019214       +    141  5.46e-04 CAATTTCATT TTAAAACTATTAAAGTGTATTTTGTTATTTAAACTTTTATTTTTTAA CTCAGGCCTT
chr7:41595338-41595600       -    200  5.46e-04 CTAAAAAAGA TTAAAATGCTTGAATCATTGATTTAAGCTTCATCCAATTATATTGAT TCATTCTCTT
chr10:56949320-56949621      -     39  5.46e-04 CAACAATCCC AAATACCGCTCTTCTATTTTTTTAGAATTAGGAAAAAAAATCTACTT TTCTTTCCTC
chr3:11232580-11233101       +    124  5.46e-04 TGCACTGGAT GGTCCACGGTGACACAGTTTTCTGTTAGGCCATCCTTAATGGTTTTT ATGACCTAGT
chr8:57448185-57448583       -    104  5.46e-04 ATTAGGTACC CTCGACCGGTCACTTTCTTCTGCTGAATATCTCGTGACAAAACTGAT GCAGTTATTC
chr6:47832420-47833121       -    205  5.46e-04 AAGCTTGCGA AGTAGAGAAAGGGACAAAGGCTGTTACATGCACTGTCAAATGCTTCT GACAAAAAGC
chr8:60391944-60392308       -    303  5.46e-04 AATGGCAGAA TGACTATGTCTCCAAAATATTCTGCTTCCTTCTTTAGTGCTGCGTTT ATCTCCTTTC
chr3:63811557-63811876       -    106  5.46e-04 CTATTGGAGC ATTGTTTTTTAAGTCTGTTTGTCCAATATTTGGTTTTTTTGGCTTCT CCTAAGAGCA
chr3:2380875-2381191         -    267  5.46e-04       GTTT TATATATGTGTCTAAAATTTTGATGTGTGTATCGATCGTTTTCTTTT ATGCAATATC
chr9:14962178-14962515       -     42  5.46e-04 TTGTTTAAAG AGTATTTGGTTGGGGTTATTAATTTTAATATGTACTATAATATTTTT GTTTTATTTA
chr4:47848450-47849185       -    195  5.46e-04 CTTTTAAGCC TAGTTAGTCCTAGACAATAATTACCACAAACAAACGAAATTGCTACA GTCGCAAAAT
chr3:50417879-50418148       +    223  5.46e-04 ACTTGATGAG AGATTATATTTACAATGTTTTATAATTTTTTAAAAGAAGTCGTAGAA C         
chr1:10192106-10192376       +    127  5.46e-04 AATATATATG CAAGAATGATTCTACCGCTGATGTGTCATACTCTACTTCAAACTCTA TCTACTCAAT
chr7:6848352-6848711         -     22  5.46e-04 TAGAGGGGTG ATATAGTGTTGAGCCAGAGGTTGTGGGCTTCACCCTTAAATGTTACA AGTTTTTAGT
chr8:480016-480383           +     21  5.46e-04 TTTAGGCTCA TATATTTTAGTTGACTGGTTATTCATTTTGTATCATTACATTCTGTT ACAGGTTGAC
chr8:53146208-53146604       +    325  5.46e-04 CTCAAACAGC TGACACCGGTTTGACTGCATTTAGCTTTTAATAGTGGATAGCATGTT TATTCATTAG
chr3:60690250-60690678       -    374  5.46e-04  CTGTTAGAA GGCTCCTTTTGGACCTATTCAGTTGGTAATGGAGATCTATTGCCCTT ATTATTCTCA
chr3:67234333-67234730       +    196  5.46e-04 GTCGGGGGTC ACTAATCAACAACAAGGCCTTGTTTAGTTTCGAAAGATTTTGGATTT CGGTACCGTA
chr1:25623053-25623479       +    273  5.46e-04 ATGCAAAGAA GCACACTTTTGGCACATCTCCACCATCCATCTTATATTGTGGCAGTT TGATCCAAGG
chr8:58209989-58210889       -    738  5.46e-04 ACGAAAGTTC TCAAACATTTTGAATGATGTGTTTTTAAAAAAAAGAACATTTTGAAT AAACTAGTTT
chr4:67808242-67808519       +    137  5.46e-04 CCTCATGTTT GGATACTTTAGGGCTATTTAAGCTCTAAATAACTAAATCTAACTCTA ACCCATGGAT
chr2:48441408-48441936       -    201  5.46e-04 ATATAAATTT ATATACTTGTAGCACAGATGTTGCTTTCAACGATGGCTACCATTATT CAAACTAGAA
chr7:17258590-17259005       +     22  5.46e-04 TTTCACGAGC TCTACATGTTAGTAATATTGTTTACTCAGTTTGAAACTTTTTAATTT TGTGACCCTA
chr6:38612424-38612683       -     29  5.46e-04 AATGCATGCA TCATGTATATCGCCTTTTATTTGACACCATCTAGTTAATATTTCATT GAGGGTTGGC
chr6:61135046-61135534       -    176  5.46e-04 TGTTGTTTTT GAGTTCTTGTTGCACTGTTCTGTTTTTTCTCGAAACAAGTCAAAACA AATTCAGAGC
chr8:16083395-16083713       -     61  5.46e-04 CACAAAAGAC TACCTGACCTTCAAATTTTTTGCTGCCTTTCAAATTTTGATTCTTAA ATGCCGGCAG
chr10:5492948-5493887        +    871  5.46e-04 TCAACAAAGG CTTTGTTTAGTTCCATTTTTTTTTAAAATAGACATTGTAGCACTTTT GTTTGTATTT
chr6:48015478-48015819       +    189  5.46e-04 TGGTACACTT ATTCGTTTTATTTAAATTTTTTGTATACATAATAAAATAAATAAATT ATTATAAAAA
chr4:49907672-49907955       -    215  5.62e-04 GATTTATTAT GAATACTACTTTCATAATGATACCTCTATTTAAGATAATATCTTTTA TAATATTGCT
chr1:65768324-65768631       -    225  5.62e-04 ATTGTTGAGT GTTACTTTTGGGCTTATCGTGTCTGTTATGAGGAAGAGCATGCACGT GCACGGATGA
chr5:66470211-66470723       +     69  5.62e-04 AACAGCGTCA GGATGAAGCATTGATTGCATACCTCTTATCTTCGAGGAATTTCTTCA GATCGTACGC
chr9:5647898-5648408         -    379  5.62e-04 AAGAGCTACG GTGTCGATTTTGCAAAATATTTTGGAACTAAACAAGGCCTAAAAGCA AAAATTTGGA
chr1:53852656-53853046       +    111  5.62e-04 CGCGATACAA CAAGAATTGCTTTACTTTGTGTTCCTTATTTAACAAATTTAGTCATT GATCCGTGTG
chr3:69486566-69487312       +    212  5.62e-04 ACACTACTCC ACACCCTGTTTCAATGTCTTCGACCATGCAGAATAGGCTTTGTTGAT ATTGCGGGGT
chr2:3840018-3840734         -    446  5.62e-04 TTTTGTCAGG AAACCATGAAGCTATGACGGGTTTGTTATTTGATGGTATATGTAGCT AGACAAGAAC
chr1:9628059-9628589         +    354  5.62e-04 GTAGAAAGTG AGTATAATTTGACTTTTTTTGTGACTATAGAATTTGACATTCCCGTA AAAAGAATTC
chr2:9017095-9017461         -     85  5.62e-04 TGCTCATCTG TCTAACTAGTGCAAAAATTGTTTCACTTATTGGAAGGAATATTCTTT TTAGTCATGG
chr6:55280496-55280750       +     89  5.62e-04 CTTCGCACTT AGTTCTTTCATTGATTGCTCTGTGGGAATGGGGTTGCTAAATTTAGA TGAGACCAAC
chr1:65104279-65105025       -    188  5.62e-04 AGCACACAGG TTCTTGTAGTGCCTTTGTTTTTACTTCCTTCATCCGGACTTAATATT TTGTTCAGCA
chr8:55682495-55682830       +      4  5.62e-04        CAA AAAAAATAATATAATGTTTATTTTGTAAAATATTTTATAACTAAACA AGGCCTTAAA
chr2:20590279-20590647       -    147  5.62e-04 GTTGTGTGTT AGAAACTCAGACTATCTTTTTTTATTTATTTACCAGTAAAAGCACGA GAGACAGAGG
chr7:64487799-64488380       +    536  5.62e-04 ATGAGACCTG TAAAAATGTAAGCTAAGGTCTTGTTTAGTTTGCAAAAATTTTGCTTT           
chr1:76213482-76213895       +    294  5.62e-04 TAAATCCAGG TGGAAACTACTTGATTTTGCATTGCTCAAGCGCAATTCAGTGTCATT TTTTGATGTA
chr1:19184571-19184856       -    114  5.62e-04 ACACCGGCGG CGAGCATATTTGAACTGCGGATAGCGCTTGCCTGCGACGCAGCAGCT GTCCAACCGA
chr5:56288708-56289106       +    120  5.62e-04 TCTATTGATT ATGTCATTTTTGCTTGATTATTGATTCTTATTGATATTATAACAGTT TTGAAATAGG
chr1:76421333-76421761       +    113  5.62e-04 GGCGGTAGCG ACAGCATACGGCGGCGGCTGGCTGGAGATGATCATGCAGATGCTGCC GGGCGGCAAC
chr6:51017862-51018929       +    989  5.62e-04 GGGTATGGGA TATCAAAGTCGCCACACTGCATTTGGCATTGAGGGCTAGGAACTGCA ATAGCTGGCG
chr1:9170416-9170927         +    381  5.62e-04 TCTTAATATT ATTTTTTTGTTCAACTATCTTTCCATATTTGAAGATCTATCTATTCA GGCTTTACCT
chr8:12308548-12308838       -    237  5.62e-04   AAAAACCA AATCTAGTCTAGAATGCATTATCTGATCATTGCATGATGATATTATC TGATATTAGT
chr4:66725878-66726857       +    193  5.62e-04 AACTAGACTC AAAAAATTCGTCTTTTGTTTTCGTTTATATTTAATATTTTATGCATA TGTGCCACAA
chr4:50069856-50070459       -    311  5.62e-04 AGAGTAAGAT TTAATTATCATACCTTGTTTATGTTAACATCATGTGGAAATAAAGCT CGTTGAACCG
chr4:7690939-7691914         +    525  5.62e-04 ATCTGGCCCC GAGGACTTTTTTCTTTAATAGTTTCGGCCGATAATGCTGGAGCCGTA GGCAATTTAT
chr3:60191616-60191980       +    270  5.62e-04 AGCTTTGTCC TGGTTGTGGTGGAACAGGTCGCCAGTAATTAGTCTCCTGCTGCTCCT CTCTTCTTTA
chr3:38333209-38334119       +    863  5.62e-04 ATGAAAGATT CGTAGGTTTTTTCCTTTTACTTTTTTTCTTTTACTATAGTCTATTCT AG        
chr3:28848793-28853129       +    633  5.62e-04 CAAATTTGAT CATGATCAATTGCTTTGTGGATTGTCTCTTGATTAGTTGGTGTTTAT CCCCTCGATA
chr3:28845304-28847097       -    864  5.62e-04 GAGTTTCTTA AGTTTCGATTGGAATTGAACTTTTGTGTTAATTGAGGAATATGTCTA TTTTTTCTGT
chr2:65915563-65916063       -    140  5.62e-04 GAATTTGTTA GCACCTTCCTTACGTGTTTTGCACCAAAGTCCAAAGATCGATCGTTT CTGTATTCCC
chr2:61472055-61472399       +    260  5.62e-04 TATGCGGTCA GATATATTTTTAGTTGCTTCCTTAGACATAGTATATTTTTAGTTGCT TCCTTAGACA
chr2:60843730-60844621       -     21  5.62e-04 AACAGAACGA TATAGCTTGTTGCATGATAACCTTGATGATTTATAGCTTGGATTTTT ATTCAACTAT
chr2:41891838-41892602       -    221  5.62e-04 TCCCTTCACA CGTGAAAATCGTCGTATGTATGTTCGACTTCGGTTGCCGGTGCAATA GAATTGGCGG
chr2:4210587-4212231         +    564  5.62e-04 GCTGGAACAT TTAAACAAGTTTGATTCTTTATCGGATCATAAAAACGTACTTTTCGA AGATCTCTTC
chr1:61389937-61390848       -    674  5.62e-04 CTATGTTGAA GTTAGATTATTGTTCATATATCGGGAAAAAAGCAATTCCAAATTGTT AGGTCGATCC
chr1:34052603-34052916       +    148  5.62e-04 ACAGTAATCT GCATGCTGTTTGCTTTAAGTGTGGGCAAGTAGGACATCTTAGCTCTT CATGTGGTAG
chr10:58851010-58851278      +    223  5.62e-04 GCGCCAGCGC ACACAATGATGACGAAGTGCATATTTCACTCTAGAAATAATTGTTCC           
chr4:1534733-1535736         +     39  5.62e-04 CATGGTCCCA AGATAGTTTGTACATAATTTTTTTATCCAATCACATTCATTCTCTTT CCATTCTCAA
chr7:4683139-4683447         -    235  5.62e-04 CAGGGAATCT TGAAAACTTTTTGGTTTTTAGGGTGAACTAAACAAGGTCTAAGAAAA CATGGCAAAT
chr1:68043645-68044113       +    154  5.62e-04 AAACCGTCTT TCTTCCTTCTTCTTTTTGTTTTTTTCCTTTTTTTAAGGCCTTGTTTA GTTTGTAAAA
chr8:62220906-62221168       -    113  5.62e-04 GGGTGTATTG ACCTATTTCGTTCACTGCTTGCGCCTGGTTTGCCGATTGCAGCTGTA TCGATGTCTC
chr3:66046835-66047445       -    117  5.62e-04 TGACTTACAC TAACACTATGTTATGTATTGACCTCTCATTCTCATACTTTCTTTGCT AGTGTGACGA
chr4:7688447-7689248         +    423  5.62e-04 ACGTAGTAAC ATAAAATTCATATACGCTTCTTGTCTCTTGTACCCTACCTATATTTC ATATACATAC
chr5:68351066-68351314       +    196  5.62e-04 ATTCCACGTG TAAACATTCCTCTCCATCTCATTTTTCATTTGCAATGTCATCCGTCT GATAGTT   
chr6:48445257-48445548       +    138  5.62e-04 GTCCTAATAC TGTCAGTGTTTTTTTTGTCTTCTCTAGTTTAACTTTACACATGGCTT CTGAAACTGG
chr9:1651289-1651719         -    321  5.62e-04 CAGAAATTTT TCTGCTGTCTTGACTTCGTTTTCAGAGGTTTGTATGGTAGACCTCTT CTCGAGAGGG
chr2:64618800-64619051       -    185  5.62e-04 AGTGCCGGCC GTCGGCTTTCTTACGTTTATTTTTCTCTCTTTGTTGCCGGCGCTTCT CTGTGCGGCT
chr4:2233139-2233641         +     61  5.62e-04 CTCCAAAGGC TTTCAATTCGAGCATTCATAGCTTCTACCATGTATCAATGTTTTTTT TTTGAAGACT
chr4:42479738-42480154       -    220  5.62e-04 GATGAGATCT ACAACTTACTAGTTTTGAGTTTTTGCATTCAAAGTCATTAAGATACT CAAAAACATT
chr5:58944526-58944943       +    346  5.62e-04 AAACTCGAAT ACTTCTGTGAGTGATAATTTTTTCTATACGCACATAAAAATACTAAT TTTTCTGTGA
chr2:77681332-77681673       -     51  5.62e-04 TTTGATTTGG AGTGTTTTATAGCTGTTTGTTTCTCTATGTTTTGATGTGTGTTTGTT TTGAAATCTG
```
