## Supplemental_data_file_6_Btx623_3kb_to_1kb_downstream_tss_meme_output for "GRAS Family Transcription Factor Binding Behaviors in Sorghum bicolor, Oyrza, and Maize": meme.txt (part 2 of 8)

```
chr1:31013491-31014182       -    368  5.62e-04 CATGAAATCT GAAAAATTTTACAAATTTTTTTGAGAACTAACCAAGCCCTAATGTGA ATTGAGGACT
chr1:30444705-30444967       -    158  5.62e-04 TAAGATCTAG GTGCCCAACTTGCTTGCATTTGTTGCAAAACCGACCATTGCTCTTCA CAAAGCTAGA
chr1:4326075-4326477         +     32  5.62e-04 TTTTACATAG TTAATAGATTTTTGTGTGATTTGTGCTCTTCGAAAATTTTATTTTCT ATTCATCGTA
chr2:55997225-55997498       -     88  5.62e-04 ACGTGCGACA CGCACCTGTTTTTAAATTCTATTTCAAATGCAGTGAAAATATTAATT GTGTATGTCG
chr2:66596445-66596726       +    188  5.62e-04 AACGAATAAT ACAACCATATTTCTTTTCTAGCATGAACCTCACTCCTCACTTTTAAT CCTCATATTT
chr1:17813753-17816358       +   1566  5.62e-04 TTATTAGGCA GGCAAGGAATTTTTTGCTTGATGTTTAAAATACCTTAAATTTCTTTT ATCAAAGTGT
chr1:31577434-31578031       +    493  5.62e-04 TCATGTTTTC ATATTTTGATTCTATACTTTCGATTCAATATTTCCGAATTAGGATTT AATACGTTTG
chr1:80050655-80051123       -     16  5.62e-04 AGGTCAAGGA ATATAGTTGTTTATTGTTTTGTTGGTAACCTATATGCCTCGGCTCAA GAAAATTTAA
chr6:44423251-44423569       +     57  5.62e-04 CTGATGTGCA ACTAAACTCAACAATTGCACTATTGAAATACATTTTGTGGTGGTTTT AATGAGGGAG
chr1:61549491-61549904       +    243  5.62e-04 GGTTATACAT ATACCATACGACCACATTGCTATCCAAATCCAAATGACATATTATAA GCTAATATTT
chr9:183241-183969           +    603  5.62e-04 AGTGCATGAC ATACCTCAACAGTTTGTGTTCGGCCTGATTTCAGAGATGCTGCTTCC TTCGATTGAG
chr10:6996678-6996973        +    133  5.62e-04 ACGAGTGTTT AGTGCGATTGTCCGCTTGTTTTGGCTGTCACAACAGAAAATGCGGCC CTAAACACAC
chr9:2812664-2813249         +    120  5.62e-04 TTGTCTGTGT CGAGTTTGGGTACATGATGCTTGTGTAGTTGTTATGCCTGTTGATTT TGAGCACTGC
chr3:61822918-61823628       +    568  5.62e-04 CCTTAGTTCA TGAATTTGTTGGCAATTTTGCTGGTTTCTTTGAATCCTTGTCTCTCT GTTGTAACAC
chr9:10179853-10180230       -    163  5.62e-04 AAATACTACA GTACCAAAATTCGAAATCTTTTCGGAACTAAACAAGGCCTAAAACAT GTATGCTAAA
chr5:71144121-71145143       +    121  5.62e-04 TAACCACGCT TCTCCATGTGTGCAATTATTATTTTCTTCCATCGCGACATGGCTAGA ATTAAACATG
chr2:64622389-64622687       -     37  5.62e-04 ATATGTTGCG TGCCATCATCTTTTTTTTTTTTGATAAAATTGCGTGCCATCATCTTT GTTGTCAACC
chr1:66017064-66017620       -    141  5.62e-04 AAAGGGAAGA AGGAAACGAGTCCTTTCCTTAGGTCTTGTTTAGATCAAAAACTTTTT TGGATTTTGA
chr2:77403289-77403655       +     19  5.62e-04 CTTGTGGATT TCTCTATTTGTTCTTTTTAGTGTTGTGATGCTGTTACTTTTATAGTT CTCACACTTC
chr2:55961289-55961748       -    379  5.62e-04 CTATAGCTTC TGATTAAATTGGAAGGGTATAGTTGTACATGAATTGAATCTCTTTTA CTTCGGCGGA
chr3:72687113-72687411       +    163  5.62e-04 TATCGTTTAA ACACTATATAGTAGTTTGTTGTGTTTTATTTAAGTGGCTATTTAGCC TGAACAATGG
chr1:5537340-5537590         -    126  5.62e-04 CATGTCCGTG CATATATTTTTTTGTAGTTTGCACAAGAATATATTGCTGAATATTTT CAAAGCATGT
chr6:1763304-1763677         +    249  5.62e-04 CTTTTGTTCA TTTGCACATTTGTTTTGTTCTTTTGCGACACCATGGCATATATAGGA CAAGCGAGTA
chr8:61191732-61192100       -     83  5.62e-04 TCTAGACTGA ATTGGCTTGCCAAATTATGTTTGTCAAACTTACATTGTGCTGAATCA AAGTGTGCAA
chr1:702783-703416           +    332  5.62e-04 GCCTTCGGCA ACTCGCCTTTGGCTCGGGGTTGTATTTTCTACAAACTCTCTTCTTCT TAGTGAGGCA
chr1:7429169-7429457         -    167  5.62e-04 TGGGCTCAAC AGACTCATCTGTATCCATTGTTGTCGATATTTCAGCATCATTCTTGT TCTGTATTTC
chr3:66283047-66283337       +    241  5.62e-04 TAGTCAACCA ACTAAACGGTTTTACAAAGTGATTCCAACTCATCATCCAAAATATTT CTAG      
chr3:398509-398799           +      2  5.62e-04          G ATAAAATTATTGTCTGTGTCTTGCGTCACATCGAGTTCGTAGCTTGC ACACCTTCTG
chr2:65563842-65564594       +    662  5.62e-04 TGCTGACTTA TAAGCTAACTTTAACATTTTTTTTTCATTTTAATAGAAGAGAAACAA AAGCTAGCTC
chr3:8022398-8022908         -    282  5.62e-04 GGGGACCATT TGTGCTCGGTGACAAAGTGATTGAGAAGCAATCCTGTTGATTCTTCA AATGAGCAAC
chr4:53938154-53939068       -    224  5.62e-04 AAGAATGATC TGAAACTTATTCTCCCTAGTCCTTCATCTTAACCAGATCTAACCACA ATAAAATGGA
chr1:71011193-71011518       +    254  5.62e-04 TTGCAATGCT TCAAAATTTGCCCAAAACTTTCTTGGGCTGCTTTAGAAGTACTTTCC AATCTTGTGC
chr3:56972278-56972902       +    127  5.62e-04 GCGCCCTATA TGACGCTTTTATCCCGTTTTGGGCCTCTTGGGTCCTAAAATGTTTAA ACTTTACATC
chr8:50817386-50817717       -     99  5.62e-04 GCTCAAGACA TCATTCTACTTCGTCTCTTTCCTTCTCACTTGTGAGAAGAGTGAAGC AGTGGTTCTA
chr1:70756314-70757013       -     22  5.62e-04 GGTTCCAAAT GTAAAATTTTTTATTACGTCCTGAAACAATGGCTAGCCTATCCTATT TGTTTAATTC
chr3:19669092-19669416       -    187  5.62e-04 CACCCTATAC TCTCTCAGTCTCTCTTACTGCTATCACCCTAAAGAGACAGATCCATT CGAGGGACCC
chr1:10314333-10314606       +    143  5.79e-04 TCATTTCATT CAACACTTGGGAAACTTTGTTATTCAAATTCAATCCATAAAATAAGT GTTGGGTAAC
chr4:7415407-7415735         -    217  5.79e-04 CTCCGTTCCC TATCCCTTCTGTCCCAGTATGGATCTCTACCATACCTTCTTGGATCT CGTCTGAAAC
chr4:44844224-44844584       -    122  5.79e-04 GAAGTCCCAG TAAGATAATCTTGACTTCGTATTTGTCCATGTTGCAATGCCACTTCT ACTGATTGTC
chr9:52751617-52751976       -    301  5.79e-04 GGTGTAGATG GCTCAGGATTTGGATCCTCTCTGCGTAGTTCTCTACTCGGTGTTTCA ACTGGTAATG
chr8:1257205-1257644         +    245  5.79e-04 CTGCAGCTGG AAAGGGTAAGTATTCGGTTTTCTTTAGCTGTTCGCAACTCTTCTGGC TCCCATCCTA
chr4:59372989-59373479       -    425  5.79e-04 GTCAACCTTG TTTCCTTGACGGGACAACTTGTGCGAGCTATTATGGCTCGCTTCACA AATATGACTA
chr2:60935225-60935469       -     77  5.79e-04 ATCCTAAAAC AATTCTCTTTGGAATTCCATTTTCGTCAGACGCGTGGAGAAACAATG CAGAGGGACC
chr6:44576765-44577038       +    190  5.79e-04 AATACAAGAG GATCTTCCTTTCTTATTATGTTTGTAGAATGATATGTCAGTTCTTCT CATTTCAAAT
chr10:46688911-46689159      +    133  5.79e-04 CTTAACTCTA TGAAATTTGATTGCTTGTATTTTTTAGACTTGGAACACAGGGCTTGG CCCACCTCAT
chr3:72059338-72060263       +    848  5.79e-04 AGGAAGTCAC ATTACAAGATTTGCATGATTTCTGCAGAATCATACAAACTATGTGAT GGTCTGTAGT
chr5:65716587-65716921       -    262  5.79e-04 CAGACTAAAA AGTTATCTTTGCAATCTGTTTTGGTCAGTTCTAACTGCTGAGTTATA TACGTCGTTA
chr1:65104279-65105025       -    463  5.79e-04 GTTTGCATAT TTTACTATCTAAAGCAAATATTTTGTAGATGGGAAGAAAGTTCTTGT GCAATGGAAT
chr7:59197910-59198346       -     59  5.79e-04 ACTGGATGCA ACGAACGCAGTCTTTTTTTTTTGGTGCATACATATTCAACACCTATT ATCTTCACCG
chr3:28832043-28833755       +    962  5.79e-04 GGAGTGCGAC AAGAACTCAATGAATCTTATGCTATTCATTAAATAGATGATTTCTTT TTTATCTCTT
chr8:1376722-1377483         +    457  5.79e-04 TGAAGAGTTC TCAAACCATTTGAAGAACAGATCGCTACTGGTGGTAAAGGAGCTAGA GAAGGAGATG
chr3:74130978-74131267       +    217  5.79e-04 CGCGGAAGAT GGCCGCCGCCGGCATTGTTGTCGTCCTCTGCATCGGCCTGTTGTCGT CGTGCGTTGG
chr10:17571922-17572490      +    239  5.79e-04 GTTTGTTTGT AGTCTGTCAGGATTTTACATTTTGTTTCTACAAACAACCCATCTTCA TAGTTAGTCA
chr3:44941241-44941555       -    190  5.79e-04 AGTCTTGATG TGTCCGTAGCTGCACTCGTGGTGAGCTTTTTTGAGGCAAATCCTTGT CTTGTTGGAT
chr7:9088813-9089474         +    550  5.79e-04 CTTTGCATAG TGGTAATGATCCAAAAGTTTGGGTTAAACTTTGGTTGGGGAACTACA GGTACAGAGG
chr9:47526303-47526717       -    204  5.79e-04 CTTTTTGTTT ATACAGTAGTGATATTCTTTGTTTCCCTCTTTATCTATGGATTCTTA CCTAATGACC
chr6:52317243-52317727       +     46  5.79e-04 TTCTCTTCCA AAAGCATATGTACACTTCGTTTCACAAATATTGCCTACCTGGCAATA AAATCATTCT
chr5:2145754-2146042         +    242  5.79e-04 ATTATTTGGC TATTTATTTTAGGATTAGGATCCTCGTCTGTGCAATGTTCAGCTGCT G         
chr4:62676712-62676989       +    103  5.79e-04 CCAACAGTAC CTAATATGTTCCCTTTGCTTTAGTTTCAATGAAGATAGGGAACATTA AAAACACATA
chr3:68477673-68478177       -    457  5.79e-04         GA TCTGATCTTTTGGAAAATTTGGTTTCGCTAGAAGATATAGTCTTATG ATATCTGTAT
chr3:5537743-5538445         +    222  5.79e-04 TCCATGAGAT AGATCTGGATTTGTTTTTGTCGTCGATTATTTTGTGCCGATCTTATA TTTGATGTAT
chr2:63346583-63347180       -    164  5.79e-04 GTTAATTCTA TACGTTATTAGGAATATTTGGATCTTCATTCGCAAGTTTTTTTTTTT TTTGTAAAAT
chr2:10622329-10622751       -     76  5.79e-04 CCAACAGCAA ATAAACTGGTCACAATTCAGGACTTCCCTTGAGCAGCACAAGCTTCA AGTGGACCAG
chr1:78759649-78760002       -     91  5.79e-04 CTATGAGTTT GCTTTCTTATTCGTGTTTTGATTTTATTTGAATTCTGAACAGCTGTT GCATGGTGTC
chr10:59759697-59760309      -    224  5.79e-04 CTGCTAAGGT TGACAGGATTTGCACATATGGTTAAATCTATAGGAGAAATTCTTGAT TATATACAGT
chr1:57535099-57535568       -     16  5.79e-04 GTTGTCTTCA ATTAAATTTTTAAATTTTAACTTTTTTTAAAAAAATATTAAAATTTA TAGAATCAAA
chr8:58994329-58994880       -     16  5.79e-04 TAGGGCGTTC TGAAAGCCCTAGTTTGGTTTTTGGATAATTGATGAAACCCTAGTACT AACCTCTATG
chr1:39603170-39603540       -     61  5.79e-04 ATGGAGAACC CGTTATTTACTCCTGAGCTTGTTTGGCCCACTGCGGGCGCATCTGGA GCTCATGGAT
chr8:55718310-55718862       -    120  5.79e-04 CAAATGGTAT TATACGGGATTAAATATTTTTTTCTAAAAAAGATAGTTTGATTGGTC GGAGATCGTT
chr5:55590377-55590761       +    148  5.79e-04 ATAGGGCATG ACAGATTGAGTTATGAATTGTTTGTATCTTTATATGCCGCATAATTC CATTTGTTAT
chr2:17062912-17063361       +    225  5.79e-04 TTTGTGTTCA TTGCCTGTTTTTGTTTGCTGTACTGCAAAAAAAAAAGTAATGTTTCT GTTGTACAGA
chr1:3540844-3541185         +    136  5.79e-04 CAACAACAGC AAAACACTCTTCACTTAGTTTTGTAAAAGTTTTAAAATTCCACATTT TCTCTTTTTG
chr2:1289881-1290211         +    159  5.79e-04 CAACTTCATC ATAAAATTATTTCAGAAAAGGTTTTTAACGAAAAAATACTTGTTGCT GGTAAAATCT
chr2:1289881-1290211         +     82  5.79e-04 GGGGGAGAGA GAAGCTGGAATAAACTACTTTTTTCAGCGTCATCTAACTCATCACTT TTGTGAGAGA
chr2:53026560-53027064       -    256  5.79e-04 ACCAACGGGA AGACAATGTTGACACGATGATTTTCTCCCGAGGTTCACTTGGTTGCC ACCAAGCTAC
chr2:9511736-9512282         +    156  5.79e-04 TGGGTTTAGA AAAACCCAATGGGTTTTTACACGTTGCCATCTTTAAATTCAGGTTTT GTTTAGTTCC
chr7:65108405-65108836       +     75  5.79e-04 GACTTGTTAG TTTCAGTACCATGCTATTTTATCGGTAGCTCACAACATGCTACTGCA TTGATAACTT
chr3:52420694-52421202       -    104  5.79e-04 GGGGCTGATG ATGAACTTGTGCCATTCTTTTTGTGCCACAGAAGTATCCGCTTCCGA GCAACTTCAC
chr6:4171698-4172183         -    399  5.79e-04 CTGTGTTAAT ATTATTTAGTTTCATGATTAATTTCAGCTCTGTTTGATAAAGTATGC TCTGTCTCTT
chr6:57842377-57842820       +    173  5.79e-04 TGCGCCCGTA ACAAAAATCTTGCCTTTTTTTTTCCCCCAAATGTAGGTGCTGAGCAA CAACAAGATG
chr6:629992-630328           -    231  5.79e-04 TGACTGCAAG TAACGATCATCAGCTAATTCTTCATATATTCAATAGGAAATGTCTTA GTTGATATTA
chr7:63605976-63606381       -     50  5.79e-04 GTAGAAGCTT TCTCCAACTTACAATGCAGTTCGTCCTTTTCGGAATTAAGAGCTTTT GCCTCTGCAG
chr3:10696718-10697094       -    244  5.79e-04 TGGGGCAAAA TATTTGGAGGATCAGTTTCTTCTGGTCCTTCAAGTGTTGGATCATCT GCTGCGGCCC
chr8:1087963-1088232         +     69  5.79e-04 AGCTGATCGA TCCTATGTGACGATCTCTTTTTTTTAGAATAGCGAGCACCATCTCGT GTGAAGCATA
chr7:4481621-4482097         -    355  5.79e-04 TTATGATGGT ATAACCCTGTCAACCGATTTTCAAGTATTTTGAAAATTGTTTCCTTT TGACTTTTTC
chr7:4481621-4482097         -      9  5.79e-04 AGCGTTACTC GAGGGGTTTGTGAATCGATTTTGGGACATAGTCAACATATTTCTTAT CTGTTCGA  
chr7:65402703-65402954       +      8  5.79e-04    GTAAATG CCTAACTGTTGGAGATGCTTTGTTTAGATAAAAAGGTTTTGAATTTT GACATTATAG
chr1:14180619-14180864       +    189  5.79e-04 AAATATAGAG GTACAATTGGTTTTGATTTTTTTTTTTCATCCACACTTAATTGTTCA GCCCAGCGTG
chr6:52431751-52432136       -     55  5.79e-04 ACCCCAAATT ACAATAGAGCTTGCTTGTTCTTTTGCACATTTATTCCTCCTGTTAGT CCTGTAGTAT
chr9:56686904-56687325       +    288  5.79e-04 TTTTGATGTT TCTATTTTTTGAATTTATTTATGTCATGATTTAGTGTTGTTATTCAT TGTGAATTTG
chr3:8596415-8596690         +    123  5.79e-04 TGTCGTCGCA TGGTTTTATTATATTTTTTTTTTTGAACGTAACATGGTTTCATTATA TTGTGATGGT
chr2:67564096-67564614       -    275  5.79e-04 CTCGATTGTG AATACCTTGTGGACTGTCAATTTTGTGCTGTAATTTGTCAGTCCGCT GCTTCAAGTA
chr1:70906348-70906678       +    212  5.79e-04 TTTCGACCGT TTTCTACTTTTCTACTTTTAATTTGAAATATTTCGAATTCAAAATTT GGTTTAAACC
chr10:615736-616024          +    146  5.79e-04 ACGAGGCTAT GCTCACGTACTGTACGTTTGTGCTCTGAGCTCCATTCAATTTTTTTT TAACGTACTC
chr8:58148547-58149083       -    180  5.79e-04 ATACTTTAGT ACAAATTTTTTCTATAGCTTTAAATTAGTTAGAAAAATCAAAATTTA TCTGTAATTA
chr1:17813753-17816358       +   1967  5.79e-04 CTTAAAGAAG CTACCTTGAGTACTTTTTTTTTGTAGTTTTTAAGCAGACAATATGGT CAAAATGAAT
chr8:56784112-56784559       -     98  5.79e-04 CTTTAGCAAA GCAAACAGGTTCAACATATTGGGCTCTAGTCAAACCACTAGTTTTTT CTTCCTGCCA
chr1:71191334-71191669       -     16  5.79e-04 TACTGTGGAT GCTCTAGTATTGCATTGCATGATTAACATGCATGTACTTGGGCATAA TTATCATATA
chr10:50368989-50369306      -     96  5.79e-04 GCAGTGGTCC AACGACGATCGGACCAACTATGTTCTAAGCTGCACGAAGTAGCTGTT GTGCTCCAAC
chr4:1367041-1367417         -     19  5.79e-04 ATCCTGTTGT CCAGCAAATTTCCTCTGTTTCTTTGATTCTTTGTGGCTTACTATATT GTTTGTTCTC
chr3:67166652-67166963       -     64  5.79e-04 CCTAGCTGAC CTGGACTTTTTGTAATCTTTTCTTCTATTTGTTTGCCACCCTCTGTA ATGACAAAAT
chr1:55813205-55813499       +     80  5.79e-04 ACGTGCACGT GCAACACAGCTGGCTGATTTTGTTTTATTTATGTTTGCCAATCAATA CGATTGTACG
chr5:68660499-68661144       -    138  5.79e-04 GGGAAAACAT ACACAATGGTTGGTTGGTGCTGAACAGATTTGAGCTAAATTGATGAC AAGTCTGTAT
chr4:67672451-67672716       +     72  5.79e-04 TACACAAGTG ACAAACCGGATCCCTAGCATATTTGTTAAATTAACACACACGCTAAT GCCTCCTTTT
chr2:41893863-41895483       -    869  5.79e-04 AGAAAGCATC AGTCCTCTTTTTTCTGTCTTCTTTGAAAGAATGTAGCTCGCTCTATC AACCCGGGGC
chr10:4782354-4782632        -    184  5.79e-04 ACATTGACCT TCTCAAATCTTTGCAAGTGTTCTTTTATCTAGTCTAATAGTTTTAGT CTGTTCGCTT
chr10:57713979-57714516      +    268  5.79e-04 ATTAGAGACG TCTTTATAGTCCCCCATCTCTTTTTTTCGTCTCTACTCTCTGCTCCA CATCAAGTAT
chr1:56228634-56229112       -      6  5.79e-04 CTTGCCAATG TCTTCTTGCTAGATTATCTTTTGTTAGAATTACTCCTTTATACAAAT ACCAC     
chr8:55529207-55529515       -    105  5.79e-04 AGGAACACAT AATTAATTACTGCTTAACATTTGCCCAGTAAAAACCAATCTTCTCGC ATGCTTTAAA
chr1:75989740-75990475       +    684  5.79e-04 ACTATTGGCA AATACCTCATTTTATGGCTCTTGCGTACTTATGTCGCAATGATTATC TTGCTG    
chr7:5115170-5115661         +    318  5.79e-04 ATGAAAGGAG CTTGACCTATTGTACTCTTTCGTTCTTAAATAGTAGATTTAGATATG AGAATTAAAG
chr5:2247433-2247687         +    174  5.79e-04 GTTAGATATA TTTTTATAATGATTTATTTATTTTATTATTTACATAAAAAATTAAAT CAGACGAATA
chr3:57017025-57017575       -    123  5.79e-04 AGGTACATAC TTTTTGTTCTTCCACAAGCTTCAACACATTCTCATCAGCTTTCTGCT GCTCCAATGT
chr10:19155794-19156297      -    263  5.79e-04 GCAGCAATGT TAGCAACAAGGGCTAAATCATCTTCAACATCACTAGCACTTACATAT CCATCCTCGG
chr9:53005207-53005549       -    190  5.79e-04 AAGTGCTACA GTGTCGATTTTGCAAAAATTTTCGGAACTAAACAAGGCCTTGATAAA GAAGATGCCG
chr3:3678298-3678727         +    351  5.79e-04 TCGTAGAATT TTAAAAAGTTTTTGATTTTTAGGTGAACTCGACAAGGCTAAGGCCCT GTTTAGTTCC
chr9:41267475-41268204       -    585  5.79e-04 AACCATATGT GGTCTTTTCTATGATTCTTTATTTTCCCTACAGCCACCCAGCCTGCA CTGCTTTTCA
chr7:735579-735865           +    153  5.79e-04 TCTAAGAGAT GATCGACAATTGAGTGTTGCTATGGAAAATCTTGTGGTGGTGGTGAT CATGAACATA
chr3:67442733-67443398       -    527  5.79e-04 AAGATCTGAT GGATCCTGCTTTGTCTTGGTCTTGGACAACGCAACCACGCTGCCTGT CATGTGTCAT
chr10:4889333-4889997        -    490  5.79e-04 TTTTTCTTTT AGAAAATTGGGCAAAAGGTCTTCTGAACATCTGGATTCCTTTATTAA AAATCTCGTC
chr9:54365162-54365460       -     31  5.79e-04 AATCCATTCC AAATTATAATACGTTTGACTTTTTTGACATCAAGAGTTTGACCACTT GTCTTATTCA
chr1:70756314-70757013       -    440  5.79e-04 AAATAAATGT AATAACTATTTCAGGTTATTTTTTTGCATAGGGGGTGTTTGGCTGGT TGTTAAAGTT
chr1:70756314-70757013       +    374  5.79e-04 TAGCCTAATT AGTCCATGATTGGACACTAATTGTGAAATAAAACGAAAATGTTATAG TACCTGTTAA
chr6:42347299-42347742       +    182  5.79e-04 ACATGTAAAA TTGGTATTTGTAGTTTCTAAGGTTCTGCTTGGAATGGAAGAGTTTCA CAGGTAACCT
chr2:69408666-69409071       +     38  5.79e-04 GGGAGGGTAG GGTTACAAGTTGGCTTCCTTTTCCTACTAGGATTTTGTAGTTCTGTA GCCCTTGTCT
chr1:27529152-27529453       -    184  5.79e-04 AACAGAGACG AGTTAAGGGTTCGGTTGTTCTCGTCATCGTTGTTTGGATCGGCGTTT ACTTGGTTTA
chr8:1927073-1927468         +    187  5.79e-04 GGAAGAACAA GGTTACTTTTGTGTCCTGGGTGCTCTGCATCTTATGTTGCAGTTGTA GCCTACATAA
chr9:54552800-54553106       -    110  5.79e-04 AATTTTTCAG ATTCCCCGTCACATCAAATCTTTTGACACATGCATGAAGTATTAAAT ATAGACAAAA
chr8:48617434-48617677       -    172  5.79e-04 TTGACAGCGG GATCACTACTTACTAGGTGAACCTTACTTTCTCACTAAAATACTATC AACCTCCCTT
chr2:53997450-53997733       +     43  5.79e-04 AATCTGGGTG GCACAGTGCTTGTCCGTTTTGGCTGGCACAGTGTTGGTCTGTTTTCA CTCAGCAACA
chr6:15389191-15389783       -    409  5.79e-04 CGGATCAAAC CGACCTTAATCGCACGGTTTTCTTTGATCCCTTAGGTTGGTGGAGCA TAATCCTTGA
chr3:15877789-15878184       -    180  5.79e-04 AGTCCCCTTA TGAAACTTTCGTTATTGGGTTAGCCATACACTTCACATGTTTCTAGT GATTCGCATG
chr10:1487049-1487460        -    365  5.79e-04          C AAACAGTGTTGTATCTGGTTTCTCTTCCATCTCCTCCTATAAATGGA GCAAGGCAAA
chr1:14340426-14340807       -    319  5.79e-04 CTCTAGACTA AGGTTCTGTTTGGTTTCCCTTACTAAATTTTAGCTAGCTAAACTTTA GTCATTTTAG
chr9:2326371-2326632         -     44  5.79e-04 GAGTTCTTCT TTAATCTGTTTGCTCTGATATTTTAAAGTTTTCACAGTCGCATATGT ACAGTGGAGT
chr4:10275938-10276484       -    252  5.79e-04 GTATCACCTA ATAAGCCTTTTTCATAATTTACTATGCATGCAATACAAACGGTTCTA ATTAGAAGTG
chr6:3985923-3986197         -     86  5.79e-04 GATGCGCAGG TATGAGAGAGTTAACATTTTCTTTTCCTATTCCTCGAATGGTGTTTT CTCTTTATTC
chr10:5492948-5493887        -    615  5.79e-04 TAATTTATTG TATATATCATCTATTAAGTCGTTTTAAAATTGCATGGCACTACATGA GACCGTTAAG
chr2:62617702-62618174       -     63  5.96e-04 TAAAAGATTT TGACCCTTTTTAATGTGTTACTTTGATGTGTTGATGGATATTGAGGT AAGTTTATCA
chr2:72050153-72050739       -    296  5.96e-04 CTATAGCTAA ATGAACTAACTTTATTTTGCTTGATGCATAAGCATGGCAAAAGTTTT GCTAAAAATT
chr3:7852381-7852803         -    132  5.96e-04 TTCATCCAGA AGAAAAGGTTAGGTTGATGTGTTCAGTTTGTCGTAGACAATACTTTT AGCTATAACA
chr6:45027593-45028175       +     13  5.96e-04 CCTGAGGATC TGAGGCATTCACTTCAGTTTCTGTTTTCTACTCCGTAAGATGCAATT CGTGTCATGA
chr1:65718905-65719386       -      4  5.96e-04 GATGCTTTCA AGTGCTTGACCAGACAGGTCGTCCTACTTACGCAACAAATATCTCTC GAG       
chr7:9738844-9739087         +    130  5.96e-04 CTGAATCTAA TTAAACTGTCTTCCTGCCTAATTTCTATAACAGAGTGTCCATCATTT AGTTTGCTCT
chr2:74788876-74790200       -     90  5.96e-04 TCATAAAAGA AGTAACATACTCGACAATGTAGTTGCAAAACCAGCGCTAATTGCAAA TCTGCTTCAA
chr5:3736328-3736688         +    122  5.96e-04 AGGCAGTTGG ATTGCCTGCCTCCATTAATTGTTTTTATCCGCCTCTAATAAGATTTT TGTAGTAGTG
chr5:67380226-67380818       +    323  5.96e-04 ACCTTGCATT ATATATTATTTCACTTATTTATCTGGCTATTTATATAATGCATTTCT AACACATACC
chr4:13392654-13392913       +    175  5.96e-04 ATCCCCGTCA TGTACAAGAGGTATATATTTTTATGTCATTTCCTACATACCTCTTCC AAGCTAGCTT
chr3:446016-446428           +    270  5.96e-04 GTTACTGTCC TCTGAATGCGGTGTTTTTGGTTGTGTGTTGCAGGCGATGGAGGACAA GCTGAAGAGG
chr4:2687482-2687797         +     58  5.96e-04 TGAACCATAA AATTCACAAGTTTGTGTTTTATTGGAATTGCAAGTGATTACAATTTA TTTACTTTTT
chr6:60343035-60343729       -     96  5.96e-04 GTCTTGTATA GGGTTTTGAGTTAGCATCTTTTTTGTTAAAAAAAAGAAAGAAAAATT AGGAAGAGCA
chr8:62227641-62228358       +     18  5.96e-04 TTTGTGCTTT TTCCTATTATGTGAAACTGTTTTGCTAAACGAGACATCAAAACTACT TCAACTTCAT
chr4:3682885-3683813         +    353  5.96e-04 GGAGTGAAGG ATTAGATGCTATAACAATTTACTCGTACCTATATTGTATTTTATGCA GTAGACACCG
chr3:66207697-66208466       +    271  5.96e-04 TTAGGGACCA AATACTGATTGCTCTGATTTTACTGTCTTTCTTCTACCTCCTCTGGT GCTGAGTGCA
chr3:58336079-58336731       -    184  5.96e-04 CGTCTCGTCG TTAATCTTTTTACGTGGTGCATCATACTTTCGCAAAAATTTTCAAGA TTTTTCGTCA
chr1:25034735-25035063       +    280  5.96e-04 TTTGATTTAG CCTCCCCGGGTGCGCAGGCATGTTTATATATATGTAGCAGTGCATTT TGG       
chr5:9380887-9381201         -      5  5.96e-04 GGTTTGATCT TATCTCTTGCTTCAGAATTTTCTATCATAAGTTAATAAAACTCTTGT GCTT      
chr4:64073052-64073569       +    461  5.96e-04 TGCATTGGGT ACATAAGTCTTATTCTTTTTTTCTTTATAGAACAATCAGGGTAAATT AAATCTAAAA
chr1:3257263-3257667         -    207  5.96e-04 GAGAGAGGAT GGTAGAAAATTTGATGGAGGGTGTGAACATAGAAATTTGGTGGATCT GCCTCTGCAC
chr5:62510432-62510755       -    115  5.96e-04 AGTGCACACC ACATTCTTCATTTACATTAGGGTCCTCATCAAAGTTGAGTAGTTTTT TGTTACAAAA
chr5:52592769-52593021       -     83  5.96e-04 AATAAATAGA GGTGAGTAATTTGACATAGATATAGTGTTATTTTAGACTATTTTTGT ATAATGATAT
chr5:61381388-61381753       +    135  5.96e-04 TTCTTAGACC TTGTTTAGATCTGAAATTTTTTTGGATTTTGACAATATAGCTCTTTC GTTCACTACT
chr5:50688705-50689180       -    419  5.96e-04 AAGCCGTATT TTTTTATATTTTAGCTATTTTTCTGAAAGTGTCTTACAAATATGTTT CTGAAGGTTT
chr10:53002497-53002828      -     24  5.96e-04 GTTGAGAACT TAAACCCGAGTGGATAGATTCCACCACAAAGAACCCAACCAGCTAAT TTATGATCAG
chr4:54875356-54875688       -     17  5.96e-04 ATTCGATGTG ACAGGAAATCTTGAAATTTTTTGAAAACTAAACAAGGCCTTAGTTTA TGATTAGCCA
chr2:45414335-45414582       -     70  5.96e-04 TTACAAGTGG TTACCAGTATTTATTATTATCTGTAACCTTTGTTACAAGTGGATATT CTCGCTTCCA
chr6:4171698-4172183         +    342  5.96e-04 TCCTAAAGGG ATTAATTATTTCTATTTGTTTTATAATTATTTTTAAATAGCTTTATT AAGAGACAGA
chr3:13032200-13032864       +      8  5.96e-04    CCAGGAC AGAGAGCATCTTCCTTTTCTTTGTCTCCACCAGCCAGCGAAGCAAAT TTTCTTTAGG
chr7:5310362-5310657         -    136  5.96e-04 AATGTTGCTA CATAACTACTTGTCTAATGTTGCTACATAACTACTTGTCGAGTTGTT GTCGAAACTC
chr5:58944526-58944943       -    149  5.96e-04 ATACAGAATT TCTCATTACATGCCTTGTTTACTTTCCACAAATTTCGTAAAATTTTT CGACATTCCT
chr7:6232228-6232835         -    271  5.96e-04 TGTGGCGAAA ACGTACTCTTAGCCTTTATTTGTTTCATTGCTTAGTAAACATTTTCT ATAGAATTGT
chr2:4735122-4735505         +    284  5.96e-04 TACATCAACA TGCACAACTTTTAACACTGTCTCTCTAACTCCCTGTCCATTGCTAGT ACAATTTCGG
chr4:5717058-5717760         -    340  5.96e-04 TACCGTAATA ATTGAGTGCTTGAACATATTTGGATGGACCCAAGAAAACTAACTAGA TGAGCTTCCC
chr7:11793421-11794370       +    729  5.96e-04 TGTGATTGTT TTGGTAAATTTAGACAACTTTTTTGTCATGGTTTGCACGGGTTTTCA CGAAGGTTGT
chr3:74297850-74298356       +    454  5.96e-04 AATATTAAAC TATATCATTTAGATGTTTTTTCTTTTTTATTGAAAATAAGATTTGTA GCATTAA   
chr6:59379479-59379962       -     10  5.96e-04 CAGAGTCCAA GACACTTAATTACATATTATTTATGGTATTTTGCTGATGTGGAAGCA TATTTATTG 
chr4:63684316-63684998       +    161  5.96e-04 AATTCTCAGA TGCCAATAACTTTGCTGATTTTTTGTTAAATAAAGCATGTAGTCTGT TCAGCGATTT
chr7:5391891-5392501         -    167  5.96e-04 TAGGCTCGTT AGAGCAGACTCTCTATATTGTTTCTATATATGTTAGGAATAGCAATT TTGATGAAAA
chr2:61802847-61803286       +    277  5.96e-04 CTTCTTTCAC CTAATCCTGTTGCATTCCTGATTGGAAATTTGAAGGCACCTGGAGGA CAATGCACTG
chr10:6433206-6433902        -    259  5.96e-04 ACATTTCACA AGACAAGCACTACACATCTTCTTTCTCTTCCTCGCTCCATCTCTCTC AGGACTTGTT
chr10:19841491-19841894      +     52  5.96e-04 TAGTAGGCTA GTAGCCTTAGGCCCTGTTTAGTTCCTCACCCAAAAAATTTTTATTCA TCTCATCGAA
chr7:65338828-65339492       -    261  5.96e-04 TCAGGCCTCC TTTTCTCTTTTATATAGTGGTTTCTATCTTCTACTGCTAATTTAAGC AATGGCAACC
chr3:10118349-10118906       +     34  5.96e-04 CTTGAAGGCC AACAACTTGATCCAATATAAGCCTGTGATAAAAAAAACAAAGCTATC TATTTCGCAA
chr1:14261502-14261869       +    152  5.96e-04 ACTGCTACTA ATTGAATATTTTCTCGCATTTCTTACCCTACAGGTGCCTGAAAGTGA AGATGAACTA
chr8:60644570-60644922       +    273  5.96e-04 GCAGGGGCAC ACCCACTGTTTTGGTTTGATGAGACCAGATCATCAGATGGGTCTGTT TCAAGTGTGC
chr9:55437880-55438195       +     14  5.96e-04 CGTGACAGCG TCGCTCTTTCTAGTTAATCACTGACACATTCGCGTGGCTCGGATTTT GACACGAAGG
chr3:6749683-6749987         -    120  5.96e-04 AATATCCTCC TTTAGCTTCTTTTGTTGTTCGGCTTTATCTCGTGAGACCCATGATAT TACTAGTAGG
chr9:53663304-53663567       -    106  5.96e-04 CGCGTGTGGG TAGCACGTCTAACCCAATGGACGTTACATTCAGGTGATGACTTTATA CTATAAGCCT
chr5:69537021-69537300       +    164  5.96e-04 AAACCGGTCA AATAACCCCCTAGAGTGGTTTTGTCTTCTTCTTTTTTATTTATTTCT GCCGAATCTT
chr10:58259352-58259962      +    410  5.96e-04 CATAGAGGTA AAAGAGTATTTCAATAGTGATTAGTAGTAGTAGCACCAACAGCTAGT GGTCAGGTAA
chr1:7333596-7333871         +     26  5.96e-04 CAAATCGAAT ACCATCTCTCTGCTCTTTGTTTGTTATGTGTTACAGAGAATTATTTT ACCTGGAAAT
chr8:4867818-4868179         -    160  5.96e-04 GTGCTACATC AGTAGGTTGTGGCAGAGATATGCTCAAACTTAAACTCCTAATTCCCT CTCCTATCTG
chr4:63667068-63667952       +    628  5.96e-04 ACAAACAAAC TCAGCCATTTGGTCTGATCTACTTAAAATCCGTGATGTATATCTTCA AGGTAGAAAG
chr1:13777259-13778230       +    615  5.96e-04 CGTTCGAATG GATCATCAGAGTCTCTGCTCTCCAGAGGTTCATGAGAAATTTCTTGC ATATCACTTT
chr1:61385168-61385632       +    208  5.96e-04 TCTAGAAAAA TCTCAAAAACATTATAATTGATGTCTAAATGAGTTTTAAAAACTTTT CATGACGAAA
chr10:19637411-19637857      +    232  5.96e-04 AAATCCAAAT ACTCTATGTTTCTTGATTGATATTTTATTTTTTCTGTCTATATTCTT CCTTTTCCAT
chr5:62501229-62501757       -    393  5.96e-04 ATTTTAAGTA AGTTAATGTTTTCTTGACATATTTATAGTGGTAACAATGGAAATTTA TATTGTTTCC
chr4:5569977-5570490         +     46  5.96e-04 CCATACCCTT TTTGGGTTTTTAGATTCTTTTAGGTAAATAAGGATTATTAAACTTAA ATATTTTTAC
chr9:2147853-2148128         +    224  5.96e-04 GCCATGACAT GATGCTAATTTGGACCCTGCACGCGCCATGTGAATGATGTTTCAGCT CATCCT    
chr1:2028812-2029156         -    172  5.96e-04 TATCGTAAGA TGTAATAACTTACAAAATGCTTTTGGACAGGAGTATATATAGTATTT GAGTCTCATA
chr4:5264833-5265176         -    252  5.96e-04 TGGCAGATTG ACCCGCTACTTCGGCCTTTTTATTCCGATTGACTGGTTTTTTTATCT GCACCAGGAT
chr2:69743797-69744172       -    118  5.96e-04 TCATGACTCA AAATATTGTTCGCTAATTTATTGTGAGAGAAAAATACTGTTGTCTGA CAGAAAAATA
chr4:67440371-67440619       +    203  5.96e-04 GGTTCAAACA TTATGCTATTTTATTATGGTTTTTTAGCAACATCACTCTCTTTATTT           
chr4:48338412-48338899       +    185  5.96e-04 CAGATCATTG ATTTTAATTTTGTCTAGTTGTAAATTTTTTTAAGCTATTATACTTTT TCTTTGTGTT
chr5:1857124-1857495         -    110  5.96e-04 TAACAGACTT CAACTCTGCTTCTTCTCCTATTGCCGGATTTGCATCAGTCTTCTTCA GCACTTCATA
chr9:45796491-45796814       +     47  5.96e-04 GTCTTAATGG ACAGTGTGACTGCACGGTTTCACATATCAACACGTTATCAAGATTGA AATGAATCCA
chr4:66890723-66891008       +    163  5.96e-04 AGACCATGCA AAGCCAAATGTGATTAGTATTTTTGACCAGAGGGAGGTACTGACTAA CCAGAAGATA
chr3:72437095-72437445       -     18  5.96e-04 CTAATTTATT ATTGCATCTTGAAAGCATTTGTTGCTAACGTGATTGAAAATGCTGAT TTGTGTGAAG
chr3:64249860-64250572       +    472  5.96e-04 CGTGTCCTGC AAACACCACGTCAACTTTGTACTTGACGAACCATGGCTCATACATCA CCCTCATGGT
chr1:73934223-73934516       +    105  5.96e-04 CATTACTTCA TTTTATCATTATTACTTTGCTCTAGTTCCTTTGTAGTCACTTCTTTT TGCAAGATGT
chr1:23243669-23244180       -    395  5.96e-04 CATTATATTT TAAACATAATTTCATTCATAAATTATCAAAATAATAGATCTGCTATT ATTTCAATAT
chr5:2247433-2247687         +    117  5.96e-04 TTCGTCTTAT TCAAAAAATTTTAATAAATATTATTTATTTTTATGACTTATTTTATT GTTAGATATA
chr3:44371519-44371867       -    300  5.96e-04        AGT AATATGTTTTTGTTCCATAATCTTTATATTAAAACTGAAATGATTTA AGAAATTTGA
chr3:10013107-10013558       +     33  5.96e-04 TTATTGCTAG GGTTATTTCATAGATGGTTTCATTTTAATCTTGATGACGTGTTTGTA TGTGAAACCG
chr1:29985006-29985486       +    167  5.96e-04 CTTATCAACA TGGTGCAATCCAACCAGTTTTGTGGGAAGGCACACGAAGATGCTAGT GCTCATCTTC
chr2:582406-583016           -    251  5.96e-04 TTCTTGCTTC TGTAATGGTTTTGGGTGTTCATCCATTATATGAAAGTAGGTACATTA TTAGTCTAGG
chr10:9081505-9081976        +    351  5.96e-04 AAAGTCTAGC TACCAACCTATGCACGCTAGTTATCATATCATCAAGCAAGTTCTATA ACTAGCATAC
chr2:21616460-21616716       -     73  5.96e-04 AGTTTTCGGA ACTAAACGAGGCCATAGTTTCTTAATTCTGTAAAGGCTGCAACAACG TCCGATGGCA
chr10:50727874-50728333      +    410  5.96e-04 GAGGTACAAG TATCACCAATGTCTTCTGAATTAGCTCCACCAAAAGAAGAATCAACA TTGG      
chr5:14281876-14282317       -    344  5.96e-04 TCTGAAATGG TGTGACAGGCTGCAGGTGCTGATTGCCATTGCTAAGGCTGTTCATTT CCTACATACA
chr8:3704705-3705263         -    361  5.96e-04 GGGAGGAAAT TATTAGTAGTTAAATATTTATTTTAATATTTTTTAGAAATTTAGGGT CGAGCCCCAG
chr7:60173601-60173892       +     51  5.96e-04 CCCATGTGAG TGTGACTAAGTGATTCATATGCGTAGTATTCAGTAGTTCCATCAGCT GACCTGACGA
chr3:11366227-11366641       -    300  5.96e-04 AATCTTCCTG GGAATGGACTTCACAAGTTATTTCCAAACTGGTGACTAATTTCTATT CTAATGCTCA
chr8:1450632-1451030         +    340  5.96e-04 GAGCCTAATT AGTTTATGATTAATCGGACAATATTTGAAAAAAATGAAAGTGCTATA GTGTTTATTT
chr9:48091280-48091792       -    356  5.96e-04 ATCAATTCCA CATCCCTTCTAACTTTTCTTTTTTCAGAAAAAACCATTCCCGCACCT TTCCTTCTAA
chr7:53553120-53553425       -    231  5.96e-04 TCTAATTCAT TTACCCTCATTCTATATGGCCTTTTTGCTATGGGTGCAATTCCAGGT AAAAGCTCAA
chr4:3977004-3977254         +    195  5.96e-04 ACTTTAGTCA ACTGACCTGGATGACAATTTTTCTGAAATGGTCTGTAACATTTGTTA AAAAGTAACC
chr3:955208-955520           +    264  5.96e-04 CCAATTCATG AACCTCTTAGTTTCTTATTTCAGTGTCTTTTTGGTTGGACTGCTTTT TCT       
chr1:65768324-65768631       +     50  6.13e-04 AAACACCATC TTATCCTTATGGGATGCTTACTTTTTCTTTTTTAAGCAAAGGCTAAG GAAAAGAGAA
chr3:67948237-67948560       +     10  6.13e-04  ATCGGTGTC AATGAATTCTTTGAGAAGCTCTTTGTCCTCAATATACCGTTTGATTT CTGCAGACAT
chr10:8102523-8102793        -     97  6.13e-04 CCTGCCTGCA GCTGTATATTTCATTTTGTTTGTTTGAGAGCTAAAGGTGTATGTGTC GTCACTCGTC
chr3:55454530-55454991       +    377  6.13e-04 GTGACCTGGG TGGAGCTTATCGCTGTTTTTGGTCCATTACCAGATGTTGCCACTCCT CATTTCGCCT
chr3:60471720-60472231       -    442  6.13e-04 TTCAATGCAA TCTGCTTTCTTCTATTTTTGTCCTGCAAAATCCTGTGCCCTGGTGCA GGTGCTTAGC
chr1:70289510-70289907       +    147  6.13e-04 GTCTCCTCCT TTTCTTTGACACGACTTCTCGTTGAACCAACACCTGTCGATTTTTTC TTGCATGGGA
chr10:55204897-55205288      -     99  6.13e-04 GAGCTCTTTC TTTCATTTCATCAAAAGGTATTGTGAACTTGTATAGTTCACATTCTT TGGCTCTACC
chr1:80127547-80128051       -    153  6.13e-04 TCAGTCATGT TGGCATTTAGTGTGCATTAAGTTTAACAAGCGAATGAAATTATAATT CATAAACCAT
chr10:60275398-60275656      -    165  6.13e-04 CCGTGATTAG TTTCCATGATGTAAAATGTACAGGGCAAATAGTTTGCACGATCTTCT GAGTGGGTTG
chr3:4054032-4054527         -    342  6.13e-04 CCCCTTGCGA TAGCCAGCCCTTGACGGCTTTTCAGTATTTCGAGAACATCCGCAACT TCTTAGTTGC
chr3:4706931-4707550         +    435  6.13e-04 GAGCCTACTA TTTCCTTAATTATAATCTTTTGAACATGTTCAGTTGAACAGTATTTT GCAAGGACTC
chr5:71150450-71150742       +     42  6.13e-04 GTTTACACGG AGTAAATGATTCTGAGTTCTGACTTTGCTTCACAAGTATTGTAAATT CCAGATTGTT
chr9:46852616-46852940       +    224  6.13e-04 TACAGTTTCG ACTTCCTTTTTGTCTTTATTTTGTCCACAGAAACTACAATTTATTGG CACTTGTGTT
chr9:52710603-52711009       +    158  6.13e-04 ATGTGGTGTA TAGGTCAGAGTGCTCAGTTCGATTCAGATATGAATGGATTTACTAAC CGAAGTATGC
chr10:11480295-11480758      +    270  6.13e-04 TGTGCTGATC AAAGTCTCTTTCATTTGTTTTTAGCAATGATGGGAACAGAAGGCATT GCAGCCACAG
chr4:175836-176204           +     80  6.13e-04 GCTTTGGCTG TTTTCTCAATACCACGGGTGATCTGCACTGGATTAGCACCAGCAGCT ACAACCTGGA
chr9:50429645-50429891       +      8  6.13e-04    AATTTCA GTGGATTTTATCCCTGATTCTTCCGTCCTATTATTTAAAGTTTTGTA TGCTCTTGTT
chr3:48307367-48307692       -    176  6.13e-04 TTGATACATG GTAAACATTTTAGATTGTTTGCATTCAATACAAACTGACAAACCTTG CACCCTGACC
chr10:60067591-60067852      +    116  6.13e-04 GATATTCACT ATTAATAAATGACTCATTTATCTCTCTCATAAAATTTTTTAGTTTCT ATGCTTAAGC
chr1:73147241-73147776       -    183  6.13e-04 CCTGATAAAG TAACAGCTGTTCTATGTATTTTTGCTGCTCGTCAATCCGTTCTCTTT TTTATGAGAA
chr4:6420842-6421096         +    151  6.13e-04 AACTAGTAGA ATAGAAAGCTTGGCCATGGTTGAGGATCAGCAGATCACCCTGCCGTT TTTTATTGGC
chr4:4557097-4557435         -    291  6.13e-04         AG AGTAGTTGGTAGTACGGATTTGCTTCCTCTTTGGTGCACTAGGTTGA GTACCATTTA
chr1:67177815-67178067       +     26  6.13e-04 ACAAGTTTAC TACTCATTATGGTTCTGCAGTTGCGTACTTTTGAGTGTGAATCAGTA GCTGTTGCGT
chr2:1577371-1577717         -    171  6.13e-04 AGAAACGAGG GGTACTCATTTCCCCGGACTATTTTACACTTTAGTTCCTCACCTGCA GAAAGGTGCC
chr1:76213482-76213895       -    154  6.13e-04 GTTAACACAA GGAATTTTACAAACCAGCGTTGTTCAACAAGAACAGCACAATCAGCA AGCTGCCGCC
chr1:77144270-77144522       +     63  6.13e-04 AGAACAAACA AAACCCAAGATCTTCATTTTGTTGCTGCTGTGTGAGGGAAGTTTGTT AAAGTGACGG
chr5:71407862-71408263       -    316  6.13e-04 GGCTGGACGA AGGCTACGTGTCCGTAAAGAACGTGAGCAACACAAGACTCTCCTTCA CATTCACCCT
chr2:12410316-12410888       -     67  6.13e-04 CGAGAGATGT TGAAAGATGTTTTTAATTATTTTTTCCTTTCCCTAAACATTCCTGCA GAAGGATCTT
chr1:7182197-7182461         +    144  6.13e-04 AGTTCTTTTA TTTAAGCTTTTACACAGAAGATGGCTGGTTCTAGTGAAGTTAACTTT GTGGCTGTGA
chr2:50294558-50294840       +    228  6.13e-04 TAAAGGCATT TCTTCAAAATGCCTTAATTTCTTGTTACATAAAGGCATTTATCTCAA AAGGCCACC 
chr2:50294558-50294840       -     71  6.13e-04 AAGGAAGTAA GGAATAGGTTGGCAATCTTGGAGTTTGACATGCGCACAGGATCTCTA AACCTTCGTG
chr6:55860212-55860578       +    310  6.13e-04 GAACTCTTCA AGTCTTCAGTTATACTATGATTCCTGGAAACAAAAGAACAACTTTTA TGTGTTGTCT
chr6:6511887-6512159         -     40  6.13e-04 CCAGGAACCA TGTCTCTGTTCTGATGATGCTTTTGATTTGTGATTTTTGTGTGTGCA CGAGGCCACA
chr5:7349633-7349905         +    118  6.13e-04 ACAATGGATA GATGCCTGAATTTCTTGATTTGGTTTACTACTTCTGAAACCAGATTT CATCACTAGT
chr4:61325558-61326394       +    322  6.13e-04 GCCTTGCCCA ATTCAAGTTTGGAGCAATTGGTCTGCTCTTCTATCGATAGGATCGCT AAATCATGCC
chr4:60490682-60491266       +    218  6.13e-04 TACCGAAAGT GCTAAAGTGTTACACAGTTATTGTGTTAGGTTGATGGCAACACGGCA GCTATCTGGA
chr3:38371949-38374764       -   2725  6.13e-04 GAGCCCTTTC TTTCATTTCATCAAAAGGTATTGTGAACTTGTATAGTTCACATTCTT TGGCTCTACC
chr3:28848793-28853129       +   3927  6.13e-04 GCAGGATCAG AATAACTTACTCCATTGAGTTCGCCACCATAGAACTCCACCGTTACG CCTACTTGTT
chr2:75677803-75678165       +    300  6.13e-04 CCACCCATAC TTTATAATTTTGTATTTTTTTTAATTGAACTGACACCTATTACTCCA TTTATTTTAT
chr2:69882775-69883540       -    208  6.13e-04 GATGGGTATT TTCAAACTTGTCCATGATTTTGCTGATTCTTGTTTCATATTGCCCTT GGACACCTGC
chr2:41901867-41902709       -    220  6.13e-04 GATTGGCAAC CTTATCCACTTTTTTACTTTGCTCCACATAGATGAAGGCAAGCTTGT CTTGTCTTCG
chr2:13780950-13781221       +     30  6.13e-04 CGGCGGCACG TGAGAACGCGACGTCAACTTGTCTGATCCTGGAGATGCGCAGCTAGC CAGCCATGCA
chr1:49923587-49923833       +     24  6.13e-04 CAGTTTCCTG ACGAGTTATGTAATTTATTTTTTTATTAGTTTCTAAAAACCTCTTCT GACATCTTTC
chr1:25083071-25083885       -    694  6.13e-04 GAGGGTTTTT ACGCAACAATGAAATTATTCTTATTCACCAAACCACTAATTTCTATA CAACGTTGGC
chr1:73448243-73448685       -     92  6.13e-04 GATGCATCTT AATCACCGAAAGAACATTTAGCCGCCAATCCTTTTGTCAACGCTTAT TAGTCGAATC
chr4:63954425-63955561       -    966  6.13e-04 ATATTTGGGC TGACACCGAATCAAAATTACCTTTTTTTTTCTCTCATTTGTTCAGTT TCAAACATAA
chr3:57516107-57517012       +    762  6.13e-04 ATCTGAATAT TGAACAAGCGTGCCTAGTTTATTTCTGCAAGTTAAGCATTCATCCTA TTCTCAAGGT
chr5:67836186-67836479       -     57  6.13e-04 TCCTGAGAAA TAACTTTGATTAAATATATATTCAAAAATATTAATATTTATGTTACA TAATTACTAT
chr4:13278215-13278481       +    105  6.13e-04 CTGATTTTAT GAGCTGTATTTTCCCATCTTTTGCGATTCATCGGTGACTCATTCTCA TGTGATTCTG
chr8:46358137-46358407       -    191  6.13e-04 CTCAGAGCAT ATAAGCTACTAAAACGTTTTTTTCCTAAAGGAAGTTCCCCGCCAACT GTAGCTGCTC
chr4:1165784-1166207         -    237  6.13e-04 GGTTTCGTGT TTTCATAAATGGAATGGTTCCCCTGTCTAGCTTACGCAGGCTTATTA CATCCTAGCC
chr5:55590377-55590761       +     28  6.13e-04 CAATTGCTAC TAGAAACTCTTGCACGCTTTGTGCGCCCTACCATCAGAAGATGATAA AGCACATGCC
chr8:8230205-8230633         +    351  6.13e-04 AGTTAGGATT CAAATCTTCTTACTCAACTTTGCTCAAAACTTGGGTTTTTACCTTTT TGAATAAAAA
chr3:19673559-19673839       -     40  6.13e-04 CAGTCACAGC GCACCCTGTTGCGGTGATCTTCTGCATCATCGGCACACCGTTGCTCA CGCTGACAAC
chr10:4924364-4924877        +    339  6.13e-04 ACTTGACAAG AAAAAAAAATGCGGCATTGCGCCAGACATTCTCAGGAAAATTCAAGC AGAAAATGTA
chr7:55947580-55947827       -     46  6.13e-04 TTCGTTGTAG ACATCTCTCTCCCACATTTTTTTTCTCAAGGACTGTGTTCGTCGATA TATCTAAGTG
chr1:78085852-78086448       -     69  6.13e-04 CGCATCCTCC AAACCAATTTCAGATTTGAAGTCCATAATTTTAATTACTTATCTGCT TCCTGTTTGT
chr3:55625494-55625922       +    167  6.13e-04 GGAGTGCCCT AAAGACAGTTTCAAAAGTGAGTTTCTTATCGTGGTTTCTAAGATTGT TATGTCATAC
chr7:4513716-4514006         +    228  6.13e-04 TAGCGAAATC TGTAAATTTTTTTATTGTACTTGAGTGAGCTTTGCTGTATATTTGTA CCTTATATTT
chr4:6037195-6038040         -    757  6.13e-04 ACGAGCCCTA ACTCAATTTCATTTTTTTTTTCTTCAATCGTTGCTAATCAACCATCT CTTCCAAAAA
chr6:61180110-61180565       +     79  6.13e-04 AAAAGTTGAG GGAGGTGTTTTGTCTAGTTTTGGAGTTCAGGAAGAAAAGGCGGTCTT TCGTGAAAGT
chr8:2699438-2699902         +    122  6.13e-04 TTACTCTCCA TCCTAGCCATTTCATTGTTTCTTCCCCTTTCCATTCCCTCAGCTGCC ACCATCCAGG
chr6:59204165-59204677       -    251  6.13e-04 GTCCTGCCGC TGCGAATTTGGTCTGTGCTTTGTTGTGATTTGAAGGTTACGGCTTAC GGTAGGGTAG
chr8:1560879-1561187         +     42  6.13e-04 AACTATTAGC GAAATTCTGTTATTTATCTATTTTGTAAAATAAAAAACTCTTCAAAA AAAGGTTCAC
chr9:5549278-5549595         +     26  6.13e-04 CTAAGGAACC ACTCTCTTGTCCCAATGCTTGCTTCAGAGTTGACCTCAACTTTTCAT CACACCAAGC
chr7:11793421-11794370       -    675  6.13e-04 CAAAACAATC ACACACGTACATGATATGATTATACACAATCTTGTAAAATATCTTGT CCAAATTCAA
chr4:54271455-54271993       +    178  6.13e-04 CAGCCGAATC TGTTCGCCATTCAATAATATTTTTCTCTTACAACAAATCAACAAACA GAACTTACTG
chr6:59379479-59379962       +    148  6.13e-04 GTTTAGTTCG TAAAAACTTTTGGTTTGGTGTACTGTAGCACTTTCGCCAATTATGGA GTAACTAGGC
chr1:68896399-68896843       -    390  6.13e-04  CACCGTTTC AGTGCAATCCTCCACAATATTGCCATCATAGATGCTTGGCTGCTAGT TATCTTGCCA
chr3:58759472-58759720       +     14  6.13e-04 ATTCGTGCGT TGCAGCTTGTTGCCTAGTTACTTGGCCGATCTGCGGCACGTTGATTT ATTTAGGGTG
chr1:9825691-9826123         -      8  6.13e-04 TTCAGAGATC TTTCATGAGTTTTATATTTTTTTGATGTTTTCCTATCTCAATTTATC CCTAGTT   
chr7:5391891-5392501         +    103  6.13e-04 AAAAATCCGA AATAGACAATGGCTATATTTGGATAATCATTTAGAAAAGCTGTTGGA TGGTAGTTTT
chr3:51812496-51812790       +    192  6.13e-04 TGCCACGCTC ACAAAATTGCCAAGTAGTTTTGCCAACTTGTTGGAGGCTGTTTTTTA TAGTTTTGGC
chr6:50854212-50854802       +    216  6.13e-04 AAAATGATTC AAGAACTAAAGCCTTGTTTACCTTCAAAAAATTTTCAAGGTTCTCTT ATTCAAGAAC
chr6:51463077-51463359       -    172  6.13e-04 AGAAGCTTGG AGTCCTCGCTTGCAGTAGGTGGGGCAGCTGCCTCACACCCTACCTTT TTTGCTTAGG
chr7:61157785-61158552       -    427  6.13e-04 CAGTTCTCAC TTGAAAGTCATCCACAATATATTTCGAGTGTAGGTAAAATTTCTGCA TATGTTCAAG
chr9:57468182-57468430       +    190  6.13e-04 CAGGTCTGTT CCTATTTGTTTGTACTATACTTTCGTGGGTTGTTTCCCTTTTCTCTT AATGAAACAC
chr8:49390945-49391191       +     13  6.13e-04 TTGTGGGACC ATGAATCCATGTGCCTTCATGTCTCACCTTTGATTGAAAGAACAAGT GACATCTGAG
chr7:3468914-3469208         +    124  6.13e-04 GCTGCCACAG ATAAAAGGCTGACGTTTGGTTCCTCGCCTTGTCATGCGGTCGCTACT GTTTTTGCTT
chr5:9364941-9365359         -    342  6.13e-04 ACAACAAATT AGTGTCTGTCAGTAGTATTTTCTTTCGCAACAAATCTTGTTGTCTGT GAGAGAAAAA
chr9:40921620-40921923       +    168  6.13e-04 GTATCTTCTC TTTTTTTTAGAGCACTCATCTCTTGAGATAATATAGCAAGTGGTAGT AACAAGATAA
chr4:4907075-4907346         +    221  6.13e-04 GTGGCATGTG AATATTTTTTTGTACAGATCTATGTTATCTGGCATGCTAGCTAATGT TGCAT     
chr3:68839364-68840046       -     16  6.13e-04 CACGCGAGTC ATAATTTATGTTCTGACCTCTTCCGATATGCGAGTAATGAAACTGGT GTCGGACTTC
chr5:62569868-62570336       -    115  6.13e-04 ATAGAAATGG ACTCAAGTTTTAATTTTTCCTTGTGTTCTCTAGAGTATATATCAAGA ATCACATGAT
chr5:56233676-56234037       +    284  6.13e-04 TAAGGGTGAT GATTCTTGTTGTGTTAAGATGTGCATTATTTATAGTTTAATGCTTTA TATTATTTAT
chr5:6225432-6226090         -    327  6.13e-04 TCTCCATGAA AAAGCTATATTGTATTGGTTCTGCGACAAATGGCAGTCAAATATGGC TAACAAGAAA
chr3:61818198-61818459       +     21  6.13e-04 CTATAATTTT GATAATTTATGGATGAAATTATGCTTAAATTATAATGTTTTATTTTT TAATAAACAA
chr7:62821785-62822136       +    272  6.13e-04 TCCCAGCAGA GATGACATTGAGCTTGAACTTGTCCATAATCTCAAGAAGCTGTTTCC TCACATCCTG
chr4:57186407-57186800       -    124  6.13e-04 TGCTTGATTC TGTCAACCATTCAACAGTGTTTTTCTCTCATAACAAATCAGCGAACA ATACTTTCAG
chr1:1833248-1833642         -    165  6.13e-04 TGCAACAATG ATTTACCTTCTGCACCTTTTGGATGGAACACCAGTAATGTTTGTCTT TTGCCATGAG
chr8:48991783-48992197       -    233  6.13e-04 TATAGATCTC AAAAAATTATAAAACTTTACGGTTGACAATTTTTTGATTTAAAATCA TTTTTCATGC
chr9:58792234-58792643       -     22  6.13e-04 TAGATTATTT ATAAAAGTAAAACATGACTAGAGAGTAATTTGTGAGACGATTTTTTT AAATCTAATT
chr10:59233738-59234284      +    154  6.13e-04 TCTCTTTTTT TCTGACTGCGAGGTTTTTTTTTTTTGACAAGGTTTGACGGCGAGGTT GAGGCAGGAT
chr8:2581936-2582415         -    310  6.13e-04 AAAGGAGCAT TGGCACAAGTTGGTGATTGTTCGTGGCCATCTCTCGGTAATTTGTGA GCGGTTTTGT
chr9:57097397-57097848       -     45  6.13e-04 TCATTTTTAT TGTTTAAAATTAGCTTATTTTCATGTACTTATACATTCAAAATATCA GCCTATTTTC
chr1:702783-703416           -    585  6.13e-04        AAG AATATTTTCATTTATATTTTTTATGAGAATCTAGCCTAACAATTAAA CGGTTTCACA
chr1:23243669-23244180       +     89  6.13e-04 CAAATTTATT TTAAAACTATTAAAGTGTATTTTGTTCTTTAAACTTTTATTTTTTAA CTCAACTTCG
chr3:57017025-57017575       -    293  6.13e-04 TCAACTGCTG TATTTCTAATTCAAGCTTTTGTTTTGCATCCAATTGTTGTTCCAACA TCAGAATCTT
chr4:61789055-61789575       -    461  6.13e-04 GCAACTGATT TTTACCTATGACGATTTTCTAGGTCGTATTTAGTAGGAGACTTTTGT TGACCGTGAA
chr8:2471952-2472251         +    162  6.13e-04 AGAGCTTACG TATATATATTCTCCTGGATTGGTTCTGAAGGATCAAAAGCTGCGACT AGAGGGAGGG
chr5:2451635-2451964         -    258  6.13e-04 AACAACGATC ACTTCGCTGTGGCGGAGGTGTGGTCACATGCACAGGCTGCTTCAGGC TGTGGTCTGC
chr5:8310170-8310538         -    283  6.13e-04 AGTTAAATAA AGGATCTTTCCTCACAATCTACTTCTAGCTTGTTTCACCATTCTACT TCACGGGATC
chr4:68137535-68137821       +    186  6.13e-04 TGAACAATAT TGTCACCTTCCTTTGGTTTCTTTTTTTCCTTTGATGGATCTGCATCA AATACTCTAG
chr9:41267475-41268204       -    148  6.13e-04 CACCTAAGAT GAGATAATTTTCTTTTACGGTTTGGTATTTGGTACTATAAAGTTTCT ATTATGATGC
chr9:54855133-54855392       +    201  6.13e-04 AATTTCTAGA GCTATTTTAAATCAATTTTTTTTTTAATTTTGATCAAATTTTCAGAA ACACGCCAAG
chr9:5671479-5671944         +     43  6.13e-04 AATTGACACT TCACAAATTTAAGCCATGTTGTTGCACCATCGAAATGCAGTAGAACA TGTGCTCTGA
chr9:59332597-59333309       -     14  6.13e-04 TATCTTAGTG ATTTACTGATTTTTATATTTTGATGAGTAGATTGAGATGAAGATTTG ATAGTGTATT
chr2:16901725-16902077       -     95  6.13e-04 GTCCCTAACA TAAGCTTGTATTTATATTCTTATACTTCTGCTTGTGTAGTTCCTCTT GTAATTAGTT
chr3:66026848-66027626       +     92  6.13e-04 TATGCTATCC TCGAAATAATTGCATTCTAATGTGTAACTCCACCACTAACCACCATT TTTTTTATGT
chr1:66639186-66639661       -    154  6.13e-04 GTGATGCTTT AGTTAAATTTAAGATGTTTTGACTCTCCAGAAAATTAAAATGACTTT AATTTTGGAT
chr8:4489494-4489777         -    160  6.13e-04 ACAACTATGA GGACTACATGGCTCTAGTTTTGTCCTAGTACTCTAGCTTTTCTAACT TATTAGTGGT
chr8:54465488-54465816       +     83  6.13e-04 TGGTCAAAGC AAAGAAAAACTGCACCATTCATTGCTCCTTTGACCCGCGACTTTATT GGTAGCCTTT
chr10:10173838-10174285      +    338  6.13e-04 AAAAGATGTT GTTGAGCTTCTCCATCTTCTTTGCGTCCTGAGCTTGATCAGTCTTGA ACTTCAAGCA
chr8:5575046-5575495         -    304  6.31e-04 ATCTGCTGCG TGCTGATGTTTTAATTTGGTGCTTGCATTGTACAAGGAACAGCCGGC CTAATCATGC
chr10:495413-495793          -    130  6.31e-04 TAGCCGAATC TATCAGCCATTTAGCAGTGTTTTTGTCTCACAAGAAATCAGCCAACA GTATTTTCTA
chr1:1588576-1589055         -     96  6.31e-04 ACAAGTCAAA ACAAACTTATTTATTACCTGCTGACCAAAACACCACCTGCAGAATGT ACACTCAGAT
chr6:32797374-32797851       -     97  6.31e-04 GTGGTCTTTA GAAATGAGTTTTCATTTTTGAATTTACTTGTTTTAGCCATCTCATTT CTTAAAGCCT
chr4:2467060-2467386         +     94  6.31e-04 TTTCATTTAT GCTATCATACTATTTAATTAGTGTCATTTTAGGCCGATGCTGCTAAA TCAATAGAAT
chr4:46525906-46526358       -     52  6.31e-04 GTGTCACGGC AGAGCCTTGCTTGTTGGTTGTGTTGCCAGCCATGTGAAGGCCCTGGA AGAAGAAATC
chr3:60097306-60097572       -    213  6.31e-04   GCAAAATT TGTTCCTTTGTAATCGCCTTTCTTGAAACCTAGTAGCAGTAGGTCTC TCTTACGGGT
chr9:14826204-14826570       +    151  6.31e-04 TGCAAACCGA TCGACTGCATACCTCATTTTTTTTTCTTCGATCATGTAGAATTTTCT CAGAGCAATG
chr9:14820594-14821140       -    442  6.31e-04 ACATTGATCC AGAAAATGATGGATTAAAATGGGCCGTTATTACTAATTAGATCAACT AGATCGAGAA
chr9:2779844-2780294         -    166  6.31e-04 TTCAGCTCAC AGAATTTTATGGTATGAATACCTTTAGCTAAAATTGATCTTCTTTCT TGGGGCTATA
chr5:8299021-8299419         -     25  6.31e-04 ATGTCATGTC TTCAAATAGGTGTAATTATTGGCGCTACTCTAAGTGCCCATCCTTTA TGAGGCGTAT
chr5:2887953-2889337         +    218  6.31e-04 GGAACTAAAC AAGGCCTTAGTCGAAAATTTTTTTTTGCTGAACTTTAATCCGTCGTA AAAAATGTGT
chr4:1034433-1034681         -     31  6.31e-04 TTATTTTGAT TCTAAATAAATACTCTCTCAGTGAGTCAAAAAAGAGTACAATCCTCA CTTAAAATAG
chr3:68477673-68478177       -    151  6.31e-04 CAATCACTCT GGCAGTGGCTATTATGGTTTTGTGTCACTTAAAGAGTTTGTGATGTT ACCTTATAAT
chr2:4210587-4212231         +    738  6.31e-04 ATACGGCTCG AGAAAATGATTCGAATTTCTGTCTATAATGCAAATAGATAGAAATTC GATTATGACT
chr10:14654641-14655381      +    226  6.31e-04 TTTTGGGCCG AAGCAAGAGGGGCCCAGTCCTTCTAACAAACGGGACGCATAGTTTCT GGTACACAGA
chr8:58127913-58128347       -    335  6.31e-04 CAATCAAAGC TAAAAACAATTCCACATTAATGTAGTCAATGAATGTGACATAAATCT TAGTTCATTT
chr4:20199450-20199838       +    343  6.31e-04 TTGATAAATT GGTAGTAATTCGTAGAAAATTTTTTAAATTATAAAACCAATTTTATT           
chr4:59465886-59466168       -    141  6.31e-04 TAATAAACTC AGCTAAATTTTAGTTAGCTTTAGCTAGGTTAAAATAGCTAAACTTTA GCGGGTCTAT
chr8:59822301-59823206       -    150  6.31e-04 CACTGTGAGT AGAAAGTGGTTGGCTAGCTATCTACTGGAATACATGCTGGATGGTGA GGTTTGGAGC
chr2:68794205-68794612       -     70  6.31e-04 GACAATAATA TCATCCTTTTGCATCATAATGAGGCTCATTCGAGATTTCGAGTGTTT CAGTACCATC
chr3:55442198-55442962       -    114  6.31e-04 CTGCCCGTTG TAACTCTAAATGCACTTCTTTACCAGCAGAAATCTAAATGTGCTTTT GAGCTCAGCA
chr1:72578278-72578525       +    105  6.31e-04 GATTCCATCT CCAACCGTTTTCCATAATTCTTTTGCAAAAAATAGAACTATGGACCC ACTTGTTGCC
chr4:3741210-3741573         -     86  6.31e-04 ATATTTAATT TGTACAGTATTGTTATCTTGTCGTGTGATCTGTGTGTTTTTAGTATA AAATGTTAGT
chr1:59427947-59429578       +    602  6.31e-04 CAGTAGCATC AGAGAATTTCTCCAGAATTTTGCAGAGCTTTTTTGCCATACTCCATT CCTCAATTAG
chr2:5839762-5840530         -    146  6.31e-04 GTTCATGATC AGACACTAATTGTTATAGTTATGTGCTACAGTATCCAAAAACTTTTT TGTGAACTAA
chr9:48116888-48117434       +    154  6.31e-04 TGAAAGTCCA GCTATTTGGAGCAATTCCCTTCTTGACCATATCGACGAAGAGCTTGA CAACAGCCAA
chr10:52452305-52452688      -    333  6.31e-04      ACGTG GGGTCTTGTTTTGAAGAGTTTATTGTAAGGAATACGATTGTGCAACA GGTTTTAATT
chr1:69595678-69595969       -    158  6.31e-04 TGATGGAAAT GTTATGGTGTGGCCTTGGATTTTGGAGGATGACAACAAGGTGCTGCC AGAAGAGAAT
chr4:42479738-42480154       +    362  6.31e-04 ATATATCTTA GAAAAATCATATCTTTTTTTGTGGTATTGAATAGAGATAATTTTTAT ATAAAAATC 
chr1:71598454-71598703       +    136  6.31e-04 ATTAGTAGTG GTTTACCTTAAGCTCTCTATTTCTCATATTAAAAACACACTCTATTT CTCACAAAAG
chr9:6870132-6870465         +    251  6.31e-04 CGGACAGTTA AGTGAATTACTTTATATTTGTTTATAAATATAGTATGACAGGCAAGC ATATCTAAGG
chr6:48936261-48936543       -    235  6.31e-04         AA ATTTGAAATTTTTATTTTGTGATTTTTCTATGATTTATTATGATTTT TCAAAGATTC
chr1:22624905-22625429       +    215  6.31e-04 CTAAAAAATA ATATAAAGTTTTAATAACATATTTATCATCTACAAGGGCTTGCTACC TTGGAAAATA
chr3:71351429-71351809       +    279  6.31e-04 AACTCCAAAT AGGTCAATAGCCAACAGTTCTCTATAAATTCTAATGACATCCCATGT ACTACATTTG
chr3:8875583-8876208         +    261  6.31e-04 TCTATCACCG TCTCCAAGTTGCCACGGCTAGGTCTTGTTTAGATCCAAAAACTTTTT GGATTTTGAC
chr4:50328675-50329069       +    289  6.31e-04 CAAGGAAGGC TCATCATGCATCAACTGATGTCCTTTCTTTTGGGCCATGATCATTTT CAGCTAGCCT
chr5:51200181-51200460       -     62  6.31e-04 GAGAGTCAAG AGGGCCCTACGTGCTGATGCATGCTTCTATCTATAGAAAAATCTTGT CCAGTATCTA
chr8:52427394-52427739       +    110  6.31e-04 CCTTTGAATC TTTTTCCTTTTTCTTACTTCCCTTCTTTACAAACTTGCGTTTCTTGT CAAGCCAAGT
chr3:4892260-4892550         +     30  6.31e-04 TCGACAATGT TAAAGTTATTGACGATTTATATTTCCAATGTTTGATCCAAAACTTGT CCAAAACGAC
chr7:59892848-59893102       -    196  6.31e-04 AGGTCGTTGA AGTGGCTAATTCCTCTAAATAGGAGGCATTGAGAACAAAGAAATTCT TGGAGGCTAT
chr6:57456674-57456935       +     12  6.31e-04 ATCCAATTAA AGAAACTGTTGGAGTTTTTTCTGACAAACTCTTCATTCTTACTAATA CGAAAGGATA
chr6:47331774-47332097       -    102  6.31e-04 AGAGAGACAT GTTGATTTATGCCATGATTTCAATTTCCAACCACACATTTATTTTCT GTTATAGAAT
chr8:10189260-10189600       -     66  6.31e-04 TTAGTGCTCA ATAAATTTTGTGAACTTTTGTTTTAAGATGATTCAAAATTTTGCACT TAGTGGTTAG
chr3:5993935-5994296         -      2  6.31e-04 GGATTATTTT TATCAAAATTTTTATTTCTATTAATACTTTTTATCAAAATCTCTATT T         
chr8:6519519-6519813         -     66  6.31e-04 ACAGAATGTA AGTTACATTCTCATTACTTGATTCGTACTATACATGTCAGTGGGGGT ATTTATAGGG
chr3:67499921-67500293       +     92  6.31e-04 TGAGGAATCT TATAAAGTTTTGGGTTTTTGAGTGTACGTAACAAGGCCTAAACTACT CAAGGGGCTG
chr1:5317188-5317483         -      4  6.31e-04 AGGTAGAAGT TGTCGTTTCTTTTACTTGTTCTCTATCCTAAATGACCAGTAATTCGT TAG       
chr4:48034499-48035013       -    197  6.31e-04 CGGCACAAAC ATTCCACATGCTCTGTTTTTTTATAACATTCCACAAGCTCTGCTGGA AATGGCAGTT
chr1:13925824-13926241       -    123  6.31e-04 ACTGTAAAAA TGACGCTTTCTGATTGGCTCGCTGGCCATTCATCCGGATCGGATGGT GATGCTGGTC
chr8:3265673-3266223         +    361  6.31e-04 TTTGCCCCCG TTTAACTACTTGTTTTTATTGTGATTATTTTCCTGGGCAAAGAAATA GAATGATCGG
chr5:65286311-65287176       +    598  6.31e-04 ATACGTGAAG GTTTATAATTTCCATTTCATTTCTTGTCGTTTTGAGAATGTATTTCA GTTGTTCTTA
chr2:8903133-8903617         -    431  6.31e-04   TGCTTTGT TCAGTATCCTTCCATTATTATTTCTGCACTGTAACTCATTATCTTGC TGCTTGTGGA
chr3:13398604-13398943       -    294  6.31e-04          . ACGCAATTTTTTCTCTGGTGCGGACACTAGAGAATTCTGGTGCTCAT TGCAAGTGCA
chr7:14389767-14390081       +    230  6.31e-04 GGGATTGAAA TGATCATTTTGGAATTTCAGTGACGAAATTCAGCCTCAGGCTATAGT TGAGAGAATA
chr3:55195962-55196246       +     27  6.31e-04 TCAAACACCC CCATACTTTTTTAACATCTCACCTCACATGTCATAGACTTATTTTTG TGCCAAATCT
chr4:55906933-55907388       +     68  6.31e-04 CTACTAGCTA GTGCAATAATGCAATGCTTTGGATTATATTGTAGAGCGTGATGATCT GGATACCATA
chr7:59184103-59184442       +    263  6.31e-04 AAACCTTGTT ACTCCATAATTGGATAATGTTTGTCAAATAAAAACAAAATGCTACAG TGTCAAATTT
chr10:16044661-16045260      -    377  6.31e-04 AACTACAACT TATAGATGATTTTTTTGTTTAAAGTCACTTAGAGTCATAAATATTTA TTTTGAAAAA
chr3:66493751-66494539       +    107  6.31e-04 ACTACTACTA TATAAATGATTTTAGAGACATCTTGTTTTTTTCTCAGATATGGTTGT CATTTAGGCT
chr9:49353501-49353965       -     36  6.31e-04 GAATTTAAAG ACTCAAATATTCATTTAAAGTTGCAAAATTTATTTCTTTGAGTTTTT CGAATGACCT
chr2:57541123-57541411       -    187  6.31e-04 AACCAGTTTC ACCGTACTTTGGCCTTGTTTAGTTCACCCAAAAACCAAAAAGTTCAA GATTCTCCGT
chr9:1049773-1050068         -    249  6.31e-04          T AAAAACAGCTCTCTCTTTTTTTGCGAGGATGTAAAAACAGCTACTGT ATTTGCTAAA
chr3:64203381-64203814       +    338  6.31e-04 AAATATGAAT AGTACTAATTTTGTTTGTATTTGGGCCTTGTTTAGTTCCAAAATTTT TAGCAAAATG
chr6:45404817-45405106       +     17  6.31e-04 ATTTTTTCAA AGAAAAGGCCATGAATTATTGGTTCCCTAAAAAATGACATAGTTTTT GTACTGAGTG
chr5:11468010-11468258       -     76  6.31e-04 GCGGCACAAG AAGATGTCGTGGTCCATTGCTTCCTCCTTCCTCATGTCGGTGCTGCT GTGGACCTAC
chr2:64704079-64704961       +    312  6.31e-04 AGATAGATGA TGAACATTAATCCATTTTTTGGACGTCTCCAAAAGCATGCTCTTTTT TCCTTCTATA
chr2:64704079-64704961       +     30  6.31e-04 GCGCGCCATC TGTAGAAGCTTGCTGTTTGGTTCTTGGATGTGGCAGCCACGTCCTTT TTCAGTTGAA
chr5:2802434-2802723         +     72  6.31e-04 TTTGCAACTG CGTCAATTTTTTGATACTTGGACATACATTTAGGGCTCCTCACTTTT TTCCTCTAGC
chr1:68695514-68695871       -    177  6.31e-04 GCAAGGTATA GTGAGAACGTTTGTTAGTTATGTTGAAAATTTTATCTTGCTTCTTCA CTTCACCTTC
chr10:6619059-6619304        -    186  6.31e-04 ACGGAAAATC TGAAAAATTTTGCAAAATTTTTAGGCCAAAAATGCAACGACCGAACT GTCAGCTATC
chr6:60005927-60006387       -    323  6.31e-04 TTAGCAAGAT TAGCTTTGGTGGAAAAGAGCTCTTTTATTTAGATAGATGATCCTCCA ATTGATTACT
chr6:1847609-1847894         +    188  6.31e-04 CCTGACAATG AGTTTTTGTTTTAGCGGCTTTATTTTCATTCCATTCATGGAACGGGT ACTAAGTAGT
chr2:3420108-3420553         -    394  6.31e-04     CACTTG CATTTAATTTAACATTTTTATTTGCCATAAAACCATCTGAAGCATTT CCTTGCTGAG
chr6:40469719-40470011       +     41  6.31e-04 ATTCCTGCTG GATACACTATTTTTTGATTTCCCAAGCCATTTTGCGATGGAGCAATT AATCACCATG
chr6:57472259-57472672       +     95  6.50e-04 TCTCAGACAA CATCCTTGCTGTTTCAGTTGTTGTCAATTCTACGGCTATAAACTCGA GGCACCCTGA
chr6:56957556-56958138       +    360  6.50e-04 AAGCACAAAC AGAAATTTCCCCCCTTTTGATCATCATCCTTTAAAGCAAAATCAACA TGACACTTGA
chr4:9643064-9643465         -    340  6.50e-04 CTGAGGAATG TGAAAGTTTTTGCAAAATATTTTAGAAACTAAACAAGCCCGTGGTTA GAGAAACCGA
chr5:67431178-67431499       -     90  6.50e-04 CTCTAAACAC TATAGCTTATTAATTTCTGTGTCTCTGATTCGAGCATCAGGGTGCCA CATGGTTGAG
chr3:10068607-10069071       -    404  6.50e-04 CAACTGCAAG CCTGATAGATTTGTTTGTTTCTTTTTTTTTAACCTGGAAAGGTCATA ACCCGGTGCA
chr1:27532851-27533186       -    117  6.50e-04 AGCACAACGA TGGACTTGCTTACACATCAGCTCTATGCAGCAAGTGCCCATGCTTAG CTTTTTGGCA
chr2:73616198-73616462       -     99  6.50e-04 GACAGTCGTG GCTTTCTTTTAGCCCGCTGCTTATGCTCTATGCTAAACACAGCAGTA GTATTTCGAG
chr9:3607555-3608173         +     87  6.50e-04 CATTTCTTTT AAAAGACTCCTGCATATTTTATATAAAAATCGAATCTTTTCTATTCA GTTATCTAAA
chr1:72291956-72292531       -    191  6.50e-04 TTTCATCCAT TGCTAGCATTTGCATACCAGTTATCCCTTTAGCAAAGATTTACTACT TTATCAACCA
chr8:58429201-58429486       -    199  6.50e-04 CTGAACCCAC ACTTACTAATGATCCTTTTTGCGGTGACAGCTGAATTATTTTCCACT TAATTGTGTG
chr5:10587009-10587280       -     76  6.50e-04 GGTCCTTATC TCCCCATTCTCCATATTTATTGTTCAACATCACACTACCAATGCTGA TTGATGTGTA
chr7:4637044-4637554         +    191  6.50e-04 TTCTTTGTCA AGTCTTTGTCTTGCCTTCATACTTTGCATGAAAAAGTTCTGGCATCT ATTAGGTGGT
chr6:57818717-57819062       -    171  6.50e-04 TATGGCTCCT TTTAAACTATTGGCTAAATTCATTTGCATTGCAGGCCAGGTTTTGCT AGACAATGTT
chr4:50486376-50486649       -     20  6.50e-04 GCTTGCATCT TATCTTGACTGTGATAGCATGTTTTACAATTTACTGTTGAATTTGAA TAAATATTGG
chr10:407351-407614          -      1  6.50e-04 AGTGCCATCT AATCATTTTTTCCCCTTCGATTTCCCCTTTCTGTGTGCAGGGCTGAA           
chr3:28857077-28861747       +   3025  6.50e-04 TTACTGACAA TATCCATAAATGGCTTGTTTTTGGTAATCGACGAAGATTACCATATT GATATTCGGG
chr6:16400150-16400545       -    120  6.50e-04 TGATAAATAC GATTGCTTGGTGGCATGTTTTTTTGTCCTGTGGTTTGATTTGAACCT GGATTGGATT
chr5:16084373-16084715       -    252  6.50e-04 GCTCTCTTGC ACATCATATTTCCATCTTTTTACAGAATCTTGTTTGGAATCATTGCT CCCCCGATCC
chr4:992760-993401           +    418  6.50e-04 TAAATCCACG TGTTCTTGCTTTGTTATTCTGCCGGAGTTGCAGCAAGGGCAGCAACT GGATTTTCAG
chr3:43287554-43288264       -      5  6.50e-04 AACATTAGGC TTTGTTTACTTAGGCAAAATTTTTTGGTTTTGGGTACTGTAGCATTT TCAT      
chr3:28845304-28847097       -   1420  6.50e-04 GGGGCTCATT TAAGACTTAATCGAATGATTACTCAACAAGTAAGAAGAGCTTTTGTT TCTTCTCATC
chr2:69003353-69003709       +    267  6.50e-04 GGAGAAAAAG CCTCAAGCTTTGCTTTGCTGTCAGCTTGTTTTAGTTGCCTAGCTTTA CCGGAAGATA
chr10:7010231-7010606        +     49  6.50e-04 TGAGTAGTAG TGCTAACTTTTCCTTGCTGTCTTTAAAAAACAAAATTATTGTTTGCT GGTGTGTGGC
chr1:68941444-68941919       -    333  6.50e-04 AACGTCCTAC GAATAATTTATGAGGGGTGTTTGGTGCGTTCATGTGATTTTGCTGCC ATACTGCCAT
chr7:62145975-62146844       -    667  6.50e-04 AAAATCGTAC ATTTCTTTTTTTTTAATTCTTTCTTTCAGGTAGAAGAAAGATCGGTA GCATGCGCAC
chr1:4412006-4412990         +    906  6.50e-04 CCCCCGCCAG TCGCCAGATTTCGATTGATGTGGTGTGCTCTTGGAGCCAGGGGCTGT AATTTGGCAC
chr10:42431924-42432363      +    227  6.50e-04 CTATAGTGTC TAGCAACAAGTGATCATATTTTTGTAATGGTTTGTGGTAAAGCCATT CTTTTTTAGT
chr4:14525586-14525934       -     83  6.50e-04 TATAGTACAT AGTATTTGTATTTATATCTTTAAATAAATTTATTATAAAAATATATT CTATAACTAA
chr2:71306068-71306722       -    585  6.50e-04 TCAATATAAG TGGCGGGGTTGGGTTGGTTCTTGGCACAAAAGCAAGATCAAAGCTCA TCTGTCCGTA
chr10:58851010-58851278      +     11  6.50e-04 AGGAATCTTT AGTATTTGGTTGCACTTGAAGTGTCTGAATGTAATCTTGAAGGGCTT AAAAAAATCA
chr6:44322484-44322726       +    139  6.50e-04 ACAGTAGTTT TCTATTTTTTTGAGCTAGTCGTTGCAGATACGACGACAGATTGCTTA TTACTGCAAG
chr4:1534733-1535736         -    507  6.50e-04 CTAATGTGAC GGTCGCTAAGCCCACCATCCTAGGCTGCTACTGGTGCCCTTGCTATA GTGCAGGGAT
chr4:1534733-1535736         +    147  6.50e-04 GTTTGTAACT TAGGCCTGGTTTCTATGATTTTTGCTCTCTCTCTTCAATAACTATCT TGCCACATCA
chr3:59238522-59238836       +    200  6.50e-04 ACGGGGAATC TTGAAAACTTTTTGCTTTTTGAGTGAACTAAACAAGGCGCATCCACC GGTACGTACC
chr2:69609020-69610267       +    546  6.50e-04 TACCGAACCT GGTAAATGATGTAACCTTGTTTTCACTTTTGAGATCAATAAAGTGTT TATTTTTGGG
chr3:71937076-71937350       -      1  6.50e-04 GAGTGCTCCA AAAACTCTTGTTTTCAGAAATTCGTTAATTCTCAAAATCAAGTATTT           
chr10:910120-910394          +    101  6.50e-04 TAGTTTCTTT ACTAAATTATTTTGCTACCTTGCCAAATTTTAACTAAAACTGATGCA AGGACATGTA
chr10:60116035-60116308      +    116  6.50e-04 ATGTGTTCTT TTCCAAGAATGTTTTTGTTTGTTTTCGATGCGTTGGTATTTTTATCT GCATTCGTTA
chr2:65194180-65194463       -    159  6.50e-04 TACATACATT ACATAATGTTAATACATTATGTTTCTTACAGTCAACACAGAATATAT ACACGGCATA
chr8:62381940-62382237       +     79  6.50e-04 TTTCTTTTCA GTGGTCTTGATGCACGTTTTATTTGATCTAGTACACAACAAGATATC AGCGGGCGGT
chr1:58932892-58933189       +    182  6.50e-04 CTCAATCCAC GAGAACCATTTCCACTGTAGTTACACACTTGACTAGTAGTAGTAGCC CATCATGTTA
chr3:11084276-11084522       +    151  6.50e-04 AGCGATTTTA TAAAATTTTTTTTGCAATTAAGGCCTTGTTTAGTTCAAAAAGTTTTT GAATCTTGAC
chr9:20878444-20879657       +   1154  6.50e-04 AAACATCCAT TTGCAATAATGTGAGTATTATTCTTTGTAAATAATAATTAATTTTTA CCTTATATAT
chr2:61959951-61960197       +    113  6.50e-04 CAGGGAATCT TGAAATCTTTTTGGTTTTTTTTTTAACTAAACAAGGCCCTGGTCACT GAGCAATCAA
chr5:60989121-60989551       +    334  6.50e-04 AAGCCTTTAA AACTCACATTTTCAGATGTGTTTCCTTTGTGAAAAAGCCCAGCTTGT AGTCTTTTCA
chr9:6763285-6763668         -     22  6.50e-04 GTGGGTCTAG AATCTCAGAGAGCTTGTCTTGCTTCCATAGCAATAAAAACTGTTCCA CTAGACTGTC
chr1:68984855-68985226       +    129  6.50e-04 TAGAAAACTA TAGCAAGAATGGCGTTATATAGTTCCACTTAACAAGCATCAAGAAGT CATATACAGA
chr1:68984855-68985226       -      9  6.50e-04 AACAGAGAGT TTGACATAATGTTTCATTTATATTTAAAATTGGATTTCTCTACTCTA CCTGCTAT  
chr1:66544843-66545353       +    280  6.50e-04 CTTTTGGCAA ATTTCTAGAATGCATAGTCCAATTGCATAACTGTTGGAGATGCTCTA ACAAATTAAC
chr2:849774-850043           -     51  6.50e-04 GCATGAGTGG GATTAGTCATGGTCTTAGTTTGCTGCCCGTCAGGTTCTGGATTTTGT GCAAGGGATC
chr3:71884601-71885016       -    298  6.50e-04 AGGCACTGCC CCCTTTTTTTTACATGGAATTTTGCAGCATTGTTTGAATTTTCGTTT GGGTACTCTG
chr4:60136040-60136690       +     84  6.50e-04 GCAGATAGTG TTATCTTTTAGGTCTTGTTTTTGAGCGGTTTTGAAGGCAGTTTTGTC TTTTTCATTT
chr7:60885647-60886130       +    341  6.50e-04 GCAGATTGCA GCACAAAGTTCTAGCAAGTGGTCTCTCATCCACAAGACATTCCTAAA GAGAGAGTTC
chr1:68056305-68056838       -    106  6.50e-04 AAATGCTACA GTGCCGAAATCCGAAATTTTTTCGGAACTAAACAAGGCCCAGGTAAA CTGCTGCTAG
chr1:10502513-10503482       +    336  6.50e-04 ATATATATGC AGCTCTCGTTTGCAGTCTTATTCTTTCTGGCTAATAATGTTATTTGT TTCTTAGGAA
chr1:61160345-61160669       -    198  6.50e-04 GCAAATTACA TGCAACTGTATAATTAGTTATTGTTTTTATTTATATTTAATGCTCAA TGCATGCGCC
chr9:12222977-12223610       -    109  6.50e-04 CTACTTGAGC AATCACATGTTTATCCTTAGTTGTTAATTTTAGTTAAAAATTATACA TTTGAACATT
chr5:6225432-6226090         -    215  6.50e-04 ATTTTTGATA ATTGACTAACTAAATTTTTTTTGCTGGTTTTGCTGGGAGTAACATTG ACTACGCCAA
chr3:50285093-50285466       -    275  6.50e-04 TTATGTACAG TTTGCCTTTCAAATCATTGTAATTCACTATTGAAAGTTAGATGTTCT GACATGTAAA
chr6:47662190-47662444       -     53  6.50e-04 TTTGATGCCG AAATCATGCATGCAGTTCATATGCTCAGAGCAATAATTGAAGCTTTT AATTCCTGGA
chr2:76705278-76705772       -     17  6.50e-04 CCATTCAACT GTTTCCTTTCTGCCTTTTTTTAATTATATTTTATCTCTCTTTCTGTG GGCACCATTC
chr1:50931468-50931835       -    231  6.50e-04 AATAAAGGAT CAATAAATAAAATACAAGTTTTTACTCATATTCCAGCATCTACTTTT TCGACGACTT
chr2:74254356-74255005       +    320  6.50e-04 AGTCCTACCT ACTGCCAGTATGCGTTTTGTTTATTAGGAACTCGACGCCAGGCTTCC AAGAGCACAA
chr3:70292671-70292966       +    202  6.50e-04 CCTAGGGAGC TTTCAGTATTGTGTTTGTTTGATCAACCATCTCCTTTTTTATGTTGT TGCATGGTCT
chr8:3265673-3266223         +    294  6.50e-04 TGTCTAAGAC TAAACGATACGTAACTGATTGTTTATCATTTGATGTTAGGATCTAGT ACTAATTAAT
chr1:65911000-65911639       +    463  6.50e-04 TACAACCGTC TTAGCTTGAGTGTCGAATCTGTGAGTCATTCAGCAATATTTTTTTCT CGTAACAAAT
chr10:42983779-42984197      +    320  6.50e-04 TTAATGTGAC AGAGAATCTTGAAATGCTTTTGGAAAGAATTAAACACTTCGTCATCT CGACGCGTTG
chr8:61231914-61232190       +    197  6.50e-04 CACAAATGGA AAAGGTAGTTTCGATATTTTCTTCGATATTCATACCCACTGGAACCA AAGTGTTAAG
chr6:1763304-1763677         -      3  6.50e-04 TGAACAAGAG GGAGCATAATTTGATGATGTCCGGGTCCATTGCATGTGGATGCGTGC AC        
chr2:14836029-14836384       +     57  6.50e-04 ACCAGCGCAG TAAAACAAGTATAACTCTTATTATGTTAATCCAATAGAGTTGTATCT TATACCGTTA
chr4:9635765-9637607         +   1191  6.50e-04 GTATTTTGGG TGACGATTGTTGGAGATAGTCTCGTGAACTTACGAGGCCCATATCCT CTCCAATGGT
chr4:9635765-9637607         +   1129  6.50e-04 AAAATAGGTA TAGAATTTTTTACATGTAGTACTACTCAAAGGACAAATGAGTCTTGT ATTTTGTATT
chr3:61987766-61988182       -    238  6.50e-04 TAGGCCTCCA GAATCGAGCTTTCTAGGTCCTGTTTAGATTGGAGATGAAAATTTTTT AGGTGTCACA
chr5:5383699-5384213         -    361  6.50e-04 TTTCATAGCC AAACGCTTTCTTTCCGTTTTGTTTCCATAAATTGAGTTATCTCAAGT GTACTGGTCG
chr1:31033025-31033420       +    177  6.50e-04 CTTTGTCTCT TGACATCTTTAAATTTCAATATTCTTATTTCACACTATATTGCATGT ATTTGCCTCT
chr3:44371519-44371867       -    159  6.50e-04 TTCAATTTGG ATTAAATTTAAACATATATTTGTAGATTAAATATTGTAAAATTTTCT TCAGTTTTAT
chr1:77402446-77402869       -     10  6.50e-04 ACACTCTATA GCTGCTACACGTCATTGTTTAGTGCTATTTGACTTGTTTCTTGTTGT TGTATTGAT 
chr2:47762096-47762702       -    109  6.50e-04 ATGATGAGGT ACTATCATATTACAACACTTGTTTGCAATAGTACAGGTGCAAATCTA GATGATAGGT
chr10:8858876-8859161        -    110  6.50e-04 TGATTGTTGT GGTTACTTTTGATTTGTGATCCATTTAATTTTATATACAATGTTTGT GTGCTCATGC
chr5:51694647-51694964       -    164  6.50e-04 CCGTACTTTT TCTGCCAGCCAGCAGTGTTTTTCTCTCATACTAAATCAGCCAACAGT AATTTCAGCC
chr5:12835950-12836266       +     21  6.50e-04 TAGGTTGAAG ATCCATTTATCTGATATGGTTTTCCATATTCTCTTTTCTATTGCTTA AGTTACTCCT
chr2:51639243-51639614       +    224  6.50e-04 TAGAATTTAA TTTGATTTATTTAAGTATTTTTGAGAGCATTGAAATTAGTAAATAAA TAATTTTTGA
chr6:42728287-42728634       +    209  6.50e-04 ATCTATGTCC CTTTCACAATTTCATAGATAGCGTGTACTAGAATACATAAATCAATC TACGACAGAC
chr9:50467777-50468161       -    238  6.50e-04 CCTAGCTTCA AGTAACTTCTACTAAAGATTTGATCCTCAACACAGTATGACTCCTCA TAGCTTGATT
chr4:56071443-56071904       +    378  6.50e-04 GGTATAGCTC ATGAGCTGTTGTAAGTTTTTTTTTGCCAAACACTTGTTTCCAAAATA GCTTTATGGG
chr3:3882134-3882404         +    149  6.50e-04 GAAAATGCAA ATGGCCTGGTTCCAAATGATTTAACCCTTGGTCAGGATTTATCTGGT CTCAATCGTT
chr10:6004887-6005233        +    135  6.50e-04 CACAAAAGTG AGAATCACTTGGAACCGTTAATTTCTGCTAGAAACGTTTCACCTCTA TGCCGTTTGG
chr4:2153790-2154038         +     67  6.50e-04 GCGGCACTCC ATACCACGACGGCTATTCTTCTTCGACCTGCATCTGCCGCCGTCGTA CCCCGCCGAG
chr10:1425293-1426258        -    668  6.50e-04 CGATGCGTAG AATCATTTTATAAATTTTTCATACTATTTTTATATGATTAGTGTACT GTTCTAATTG
chr3:17012641-17013049       -    340  6.50e-04 TTCCTTCTCC AGCAAAAGGTTCTACACTGTCAGTGGAACTACTGCGCCATTGCTACA TGCATTAGAT
chr1:74355395-74355655       -     18  6.50e-04 GCATTCAAAC TTTCTTAGACTTGACTGTCTTTTTTTAATTAATGCTAGTTTTCAGGA TGATACCCAC
chr2:57744827-57745087       +    132  6.50e-04 AAGAGTCCTG TGTCATTGTTTAGATGAAGTTATTAAGTTACAAAAGTGAATGGAAGT CCAGAAAAAG
chr5:20306557-20306968       -    339  6.69e-04 TTGAAAATCT AAACAAATTTTAATCAATTATCTTAATAAAAAAAATAAAAAGTAGGA CGCAAAATGG
chr9:58232129-58232403       -     32  6.69e-04 TCTGCTCCAT ATTAGCAGTTTTCACTTTTCAGCAGACAAACAAACATCCTTGTTTCG TATCACAGCT
chr1:9113236-9113701         -     29  6.69e-04 CTCTTGGTGC ACTGCATTTTTACATTTTAATTTTATTTTAAATATTCTGACGGTAAA CTCATGATTT
chr3:20373667-20374399       +    233  6.69e-04 CCGCGTGGCT TTTTCTCGTTTGACTGACTTCCTTTTGCGAAGTGAGCAAATATTTCT GTCTGCTGAA
chr5:66293118-66293753       +    534  6.69e-04 AACAGTCATG GATCTATTTGGGGTTGGTATTTTCCATTTGCTGTTAGAATAACTAGA GCAAACTCAG
chr6:60158304-60158784       +    312  6.69e-04 TTTCTGATGA TCATTTTTCATGGATAGTTTCACTCTAATGGATAAGCTAACACTTAC AACTCTTGTG
chr10:59308818-59309190      +    167  6.69e-04 GTTTCCGAGA TTTGACCTTGAGTCCTGTTCTGTTCAACAACTGCATGCCAAGTTTTC TCCCACAGTC
chr10:4825770-4826220        -    317  6.69e-04 CTTTTTGCTA GTTTCAACTTGAGACAAACTTTGTCACCTACTCTAAGCAGTGTATTT CCAGTCTGGG
chr1:3228757-3229089         +    177  6.69e-04 AATTTGTTAG TTATGTTCCTTTCATTTGTTTGCAGTGATTCAGAGGATGAATTAGAT GGCCAGGTTG
chr2:7356292-7356852         -    308  6.69e-04 TAGGGGAAAA TCTGCCCATAGCCCTATTGGAACCCACCTACATAAGGCCAAGCTAGA GCAAGCTATA
chr8:61184824-61185104       +    202  6.69e-04 GATGCTGATG TAACAGCGTTGATATGGTTTTCCAGTATCCCAATCTATGCATTTCGT AAAGCTCTTC
chr6:55860212-55860578       +    207  6.69e-04 GCAATCATGA TGTGCTCCTTTGTTTGCGTTCTTCAAATTTGAAGCCACCGTTTTTCT TATGATTCTG
chr3:73970202-73970714       -    185  6.69e-04 CACAACTAGG AATTCCTTTTTTAAATAAATAAATAAAATTAAAGATAAAATTCTGTA ATTATATATT
chr9:10088951-10089336       +     40  6.69e-04 GCCCACAGTT GCACGCTTTTGCCACGTTATGTTTCCACGTGGCGATCTCATGAGGAT ACCAACTCAA
chr9:2925572-2926040         -     97  6.69e-04 GACCTTTGTA GGCAAATAGTTATATGTTTCTCCCCAACTCGTGCTGAAAATACTCAT GTCGTGCTGA
chr6:37704162-37704522       +    282  6.69e-04 GATACCAATG GGTTAATTGTTAGCTAACTACTTTTAATTTTAATTAGTTTTGATGTA TCCAAAAAAC
chr4:66958030-66958396       +    176  6.69e-04 TGTATCTCAC TCTATCTTGTTTTTTAGTATTATCTAACTTAGGTAAGTGCTTTACCA ACATATGTAG
chr4:438711-438965           -     10  6.69e-04 GCGGCGAGAT TGGAACTGGGGGGGCGGGTGCCGGGGTCTTTGCGTGCTTTTTTTTTT CGCGACGAG 
chr3:38371949-38374764       -   1634  6.69e-04 CCTATTCCAC ATTAATGGGAGTACATTTATGTTTCTGCTTCACGAATATGATATTTT TTGGACATTT
chr2:67377065-67378322       +   1131  6.69e-04 ATTCGATGTG ACGGAAAATCTTAAAAGATTTTGCGAACTAAACAAGGCCTAAATGCA GCATGGGTTC
chr2:64550799-64551570       +    690  6.69e-04 AGAGTCTAAG ACTAACGAATACCCAATTGTTTTCTTACTTGAGGCTAATGCAGTGTT AGAAAAACTG
chr10:59297710-59298239      -    392  6.69e-04 TTTTTTTCCC CCTATCCTATTGTCTAGTCATTCTGTTCTTGCCGTGATTCTCTCACT AAATGAGCTG
chr10:43737891-43738163      +     63  6.69e-04 TACGCACTAG ATTAAAGTGATAAATAGCTATTCTTATCTGCTCTGCTTATTTCTTTT GTTCCTAGAG
chr1:68983742-68984256       +    323  6.69e-04 CAAGCTTCTT GCACAAACATTCATGACTTTGTCACAATCTTGGATGCTAAACCTGCT TTACTCTCCT
chr6:44577696-44578175       -     55  6.69e-04 ATACTTCACT TTTCCATTATCCTGTTTCTTGCATTTACAGTATGACATGATTGTTCA AACAGGCTTA
chr1:10891585-10892059       +    218  6.69e-04 AGGCCGAAAG AATAAGAGAGAAAGAAGCTTTCTCCTCTTTTAAAGTATAATTCTTTT GGATTCTTAA
chr6:16271643-16271932       -    177  6.69e-04 GTCTCGCGCG GGAGTGTTTTGGATCTCTCTTTCGGTGATGCGGAAGGCTGTGGCGTC TTTTAAATTT
chr2:74625734-74626157       -    105  6.69e-04 TCGCTTGATC GCAACACAGCTGGCTAGCTGAGCTGTGTATTTCAGGGATGAGCTACA GGGCACGTCA
chr10:20627980-20628598      +    169  6.69e-04 TTTCTTCATG GCTACAAGCCTTTGTATTTCAGTTTTGCTTTTTTTGTTGATTCCTTT TGCTCCTCTT
chr8:4575121-4575555         -     40  6.69e-04 TTTTCTAAAA GAACCTCCTATAGATTTTTTTTTAAAAAAAAAGCTCGAGAAGCTGCT CTGAGGCCTT
chr6:51412618-51413013       -    193  6.69e-04 AGAACTGCAA TTTAAATATTGCAATAATTTATATTGAAAAGATGATACTCAATTTAA TGGCTAATTC
chr1:21896297-21896984       +    364  6.69e-04 TATTTGCTAT GAAGGTTTTTTATCTTTTATCTTTTTTATTTACTTGGCTGACTATTT GAAAAATCAT
chr4:46983487-46983749       +    174  6.69e-04 AATTACATCT AGACTTACGTTCTAATAGTTTGTTTAGATTTATAAAAAGGTATATCT GGGTCCTCGA
chr10:53357163-53357594      +    234  6.69e-04 TAGTATTGTA GCAGGATGTGTGCCTTGTCTTGGTGTGCTGTAGAAGTTTTGTCCCCC ATTTTTCGTG
chr8:2644889-2645166         +    117  6.69e-04 CTGTCAACAA TCTCTAGGATAGCATTGCATCCTTCACATTTTAGGAAAGGAATCTAT GAGATCCATG
chr1:8100965-8101238         +    189  6.69e-04 AGAGAATCTG GTAAACTTTTGGGTTTTTGGGTGTATATAAACAAGGCCTAAACATGT ACAATGCTTT
chr7:65409378-65409649       -     51  6.69e-04 GCTCATCATC ATTTACCTATTGCATTTATTTTTCTCATTGCCGGTCATATGTATCGA ACTAACTTTG
chr9:54853485-54853750       +    102  6.69e-04 ACTTTGTATC CCATGTTTATTTGTCATCATTTTAGAATTAGATGAGACATTGCCTTG AGTTAATTGT
chr6:46195823-46196148       +    114  6.69e-04 CCATGCTTTT TCTTCTTTCTTTCTTTCTTTCTTTCTTTCTCATCCTCTCACATTGGT TGGTTCCACT
chr1:71676716-71676967       +    185  6.69e-04 CTCACCTCGT AGTCCGTGTTAGCAAATTTTTTCTTTGCTTGGGTGGGGAGTCAGTCT GTTTTTCTCT
chr2:2594671-2594933         -     94  6.69e-04 CTCAGTATGA AATCCATAATTCATCAAGTTACTGTTTATTAATATTTACAAGATGAT GTTACCTCAC
chr5:13430538-13430958       -     57  6.69e-04 CACTCGCTCT GCTAATGTATTGGGTTTGTTTGGGTTAAATGGGGTGGGTTCTCATTT GGCTTTAATT
chr2:4430941-4431439         +    289  6.69e-04 TACTCCTACC AGTTTCAGATGCTTTTGTCTTTATGGCAGGTAGGTGCTCCATCAACA ATTGCCATTA
chr3:18254979-18255841       -    548  6.69e-04 ACGCTTCATG GAACTCAGTCTACATATGGATCTTACTCATCAGATTCTGTTGCATTT ATCATGAATC
chr3:58227981-58228290       -    148  6.69e-04 TAACTTAAAT GATATATGATAGCTTCCTTATGGTCTAACATTCTTACCAATACATTA TCTTCACTTC
chr1:14261502-14261869       -    280  6.69e-04 TGGTTTGCTT AATCACATGCACCTGATTTTTGCTTTCCTTTCAGAAGACAAACATCA TCCATCTAAC
chr3:44645304-44645568       -     35  6.69e-04 TGCCTCCTGA GGCGCATGGTGGTCTGCTTGATGCGCCCTTTACCAGGATCGGTTACT AACAGTAGAC
chr3:19164347-19164667       +    164  6.69e-04 TAAGTCACAT TTTATTAAATTTAACTATATTTGTAGCAATCACAAAAACAATAATAT CTATAATTAT
chr8:56784112-56784559       +    375  6.69e-04 ATGATGACAG TCAGAGTAACCTCCTTGTTTAGGCTTTATTTAGTTGGTGAAAATTTT TGGTTTTGGA
chr9:55437880-55438195       -    172  6.69e-04 GATATGGCTG ATTAATTGTATTGATGTAACATATCTTTAGTGAAAGCCCATGTTTTT AAAAATTGAT
chr5:8840022-8840597         -    238  6.69e-04 TAGCACCTCA TGCAAGTTCCCCTCTAGTGTATTGCACCCTCACATGCTCTTTCTCTC CCTTGGTAGC
chr9:35137468-35137847       +    143  6.69e-04 CCCGCCAAAA AAGAAGAAAAGCGAGTCTTTGCTTTGGCAAAAAGAGAAGGAGCTCTT CTTGCCCATA
chr4:20667223-20667540       +     49  6.69e-04 CCGCCTCCGA TGCCACTTCTTTTTCTTTTTTTTTCTATTTACCAGTGCCGCACGGAT AAAAAGGATA
chr2:11457627-11458534       -    281  6.69e-04 TCCAATCGCC AGAAATTTTGGTTAAAAATTAGTGGACACACTTGAACTAAAGCTAGT GTGTTCCTAT
chr3:26649977-26650243       -     78  6.69e-04 AATTATAAAC AGTCAAGGAAATTACTATTTCCTTCTGCTAAGGAAAATACCTATTTT CTTGGCTGTT
chr3:631748-632556           -    255  6.69e-04 GGAGACGATA TATCATATACTCATTGGTTGTTAGTATAGTCGAGAGGTTTGGCATCT CTGGCTCCAG
chr1:8740764-8741015         -    186  6.69e-04 CATCTACATG TGTGATTTTTTTGATGAATTTAGACAACTTTTTTACCATGGTTTGTA CAGATTTTTA
chr2:75126001-75126328       +     91  6.69e-04 AATTGGTACT ATTTACATTTTGCCAAAAATTTTGGAACTAAACAAGGCCTAAATGAA GGGAGAAGAT
chr4:4303523-4303886         +    316  6.69e-04 TGGCAACAGG TATTGCCAATTACTCCGTTTTTTTCATCCATCAATAAGATTTTTGTT CC        
chr3:54706369-54706621       +     45  6.69e-04 GGACCTAGTT AGTTCATGGTTGGTCAATAATTGTCATGGAAAAAATAGCCCGCTATT TTTGCCGCTA
chr4:14913719-14914092       -     78  6.69e-04 TGACTGGGTC TCCAACTACATATCCAATGTTTTTTTATCTTGACTGTTAAAATTTGT TTGTGTGTGC
chr1:72881391-72881840       +     93  6.69e-04 GAACACCAGA AAACACAGGCGTATCAGTACCTGTGTGAGACAAAAGGAGAAGAAACT GGTGGCACAA
chr2:66668956-66669380       -    349  6.69e-04 ACATGTACAG GAATCTTGATGCCTCTTTGTGATGCAACAAGGCAGAACAGTACAGGT GTAGTAAATA
chr7:59525407-59526019       -     17  6.69e-04 ATCAACCCTA GACGCATGATGCGGTAGTTTCTTTGGATTTATCGAACTTAATTAGAT CCTGATCATA
chr3:17596934-17597308       +     82  6.69e-04 TGAAAAAGAG AAGACAAAGTTTGACCACATGTTAGAAGATCATAAGAAATTACTATA CCCATCTGCC
chr7:6238695-6238976         +     94  6.69e-04 TGACTGGGTA ATTAACTAAGCCATTTCCTTTGTTCAGATTGCAACCTAAATGTTCGT GCCTTTTTGT
chr3:54655149-54655390       +     34  6.69e-04 TCTTCCTTTT TCATTTCTTTTCAGTTTTTGTTTTTCGATTTTATTTTATTTTCTGTC CTCTTCTTAT
chr2:59110107-59110726       -    212  6.69e-04 TGCAAATTAC TCTCTAGTTTATGTTTTTTGTTTTGTAAATAGTCTACATTTAATACT TCATGTATGT
chr1:27986885-27987198       -     77  6.69e-04 AGCTGAACAA ATTTTGTTTTATAATTTTTAGATTTTTCTATAAATTACTATGTATTT ATCAATTTTC
chr4:5264833-5265176         -     51  6.69e-04 CTTCAGTCTT ACTAAAAAGTTCAGTTTCAGTTACCAATTTTAAAAGAACATGGTTGC TTACCATGTT
chr10:15315956-15316212      -    207  6.69e-04       AGCT ATGCAATTAGTTTTTGTTTTCGTCTATATTTAATGTTCCATGCATGT GCTGTAAGAT
chr1:70374043-70374355       -     25  6.69e-04 TTGCCACAGT GCACTAAACTTTCATTGACTGATTGCAATTCAATGTTTTTTTCAGTT ACTTTTTTCT
chr10:58578554-58578859      -    187  6.69e-04 TCTTCCTTTT TCATTTCTTTTCAGTTTTTGTTTTTCGATTTTATTTTATTTTCTGTC CTTTCCTTAT
chr1:80017459-80017948       -    109  6.69e-04 CATTGCGTTT TCTCAATAAGGCCTTGTTTAATTCACAACAAAAACCAAAAAGTTTTT AAGATTCTTT
chr2:65628127-65628446       -     91  6.69e-04 CTTGGTGTGT TGTGTTCTTTGTCGTGCTGCTCTATGAATTCTTGTGCTAATTCTCTA TTGATTGATT
chr4:64462068-64462376       +     78  6.69e-04 ACGGTGCTGG TTAAACTATCTTAAATTTATTAAGGCCTTTTTTTAGATGTTTTTATT TTTATTTTGA
chr5:1612496-1612877         +     80  6.69e-04 TGTTGCTACC CATAAACATTTTTAATGCTTTCCTCACAATTATATATTTCATTACCT AGATATACTG
chr7:1550843-1551548         -     91  6.69e-04 AGAAGAAAGC AAAAACAGAGTGTATATATAGTTAGAAATTAGAATAGCTTCCCTGCT TAACCTAGTT
chr4:3647401-3647888         +    377  6.69e-04 ACTCATTGAT GTACCCATTTAGAAATGCACTCTTCACATCCATTTGGTACAACTTGA GGTTGTGGGC
chr3:66182316-66182676       +    221  6.69e-04 CGTACGTTTT GTCTGCTTTAGGTATTGTTCAGGCCTGGTTCAGTTGGCGAATTTTTT TGGATTTCGC
chr9:8020903-8021147         +    131  6.69e-04 TATTTTTCAG TTTGGTTGTGTGCAAAACTTTTCCAGAGACCGGAATAAAATTCTTTT TTCTAAAACA
chr2:54091390-54091755       +    156  6.69e-04 TGGGCTTTTA TGGGAGTGCGTGCACAGTTGCAGCCAAAAATTTTTGCCCTAAATTTT TTTGACCCCG
chr4:59495002-59495377       -    105  6.69e-04 ATGCTAGGGT TGGAACCTCAGGCCTTGTTTAGTTCACAAAAAAATTCAAGATTCTCC GTTACATCGA
chr3:73174487-73174762       -     62  6.69e-04 CAGGGTCAGC ACTAATCCTCGGTATCATTTTTGTGGCCTACTAGACCAGATTCTCCG GCCTGCATTT
chr7:3671319-3671569         +    185  6.69e-04 ATTTAATTGT TAGGTCTTCTTTTATTTTTAATAACAAATATTCGTAGACAATATTTT AATTAATTTA
chr2:13821012-13821440       +    248  6.69e-04 CATGAAACTG TAGCGTTGCTGGGACAACTATTGTTCACAGATCTAGCAGCAGCATCG CTTCCAATTC
chr1:1338354-1338727         -     35  6.69e-04 CAAAAACCTT GATCTCAGTATGCTTTATTGGGTGGCCAATTGTCCCAAGAACCTTCA AGCGACATAC
chr1:70917743-70918434       -     19  6.88e-04 CATAATCTTC ATTACATCCTGGCAAGTTTTTTTGTTGGTGAGCCAGCACTAACGCTT AGCCTTCTCT
chr2:56235988-56236292       +     36  6.88e-04 CATCAGTTTA CTAAAATGTCATGTTATGTTCTCTGAACTGAATGCTCAGATTGTTTT GCTCGATGAA
chr5:62917339-62918241       +    348  6.88e-04 TCTTACGTAC ATCTCATAATATCATGATTTGCCTGATTTTTTGTAAGCTATATTTGT CCATGCTGAA
chr8:1257205-1257644         +     13  6.88e-04 GCAAGGCTCT TCTGCCGGTAGCCACAAACATCTTCAGATGGAGCCGGTGGTTCAGCT GTCAAAGGTT
chr3:974808-975100           -    150  6.88e-04 TCATTACTGT TCTCTATTTTGCAGCTGCTGATGTGTTCCTGTGGAGGAACAGGAACA TCTCTGCTGG
chr1:15754756-15755012       +    183  6.88e-04 ACATCTGTCG TCTCTCTGTTTATAGTTTATTTCATCATAACGTAACATGAGTTTGCA TGCATGCATG
chr5:17671554-17672043       +      2  6.88e-04          G TATGCTTTCTTTGATTCAATTGCTTAGATATGGGTTGCAAGGATGTT GTTCGCAGCA
chr5:5714953-5715369         +    171  6.88e-04 ACCTCTTCTG ATCGCCCCACTTCACATTGTTCATCATGAACAAGAGCTGTGTCTCCA TCTCCGACGT
chr8:60833268-60834939       -   1028  6.88e-04 TATGGGCAGG GGGCTAAGCTCCTTCAGTTCTTTTGCCATTCTTGATTTTAGTAATTT ATTTGGTTTT
chr10:55657125-55657945      -    502  6.88e-04 CAGCATAATA ACTCTCATCCTGAAAACGTTGTTCTTCCAAGATTTGTTGCTTATTTT GCTCAATCTC
chr5:8067540-8068096         +     37  6.88e-04 AAGCCTAATT AGTTCATGATTGAACACTATTTTTCAAATAAGACGAAAATGCTACAA TACACAGTAC
chr2:65992564-65992957       +    261  6.88e-04 TAAACATGGT AAGCAATTATTTGATTTGTTTGGTTAGCTTTGGTAACATGAACAAAG AAGCTGCTGA
chr5:5366517-5367084         -     22  6.88e-04 TGGTTAGACA GGTATCAGTATGGACATCTTCGACCTGACCCACCTTATACTACTGCT GGACTGTGCC
chr4:6675918-6676281         +     19  6.88e-04 TAGATGTGCT TTCAAATTACTACTCTCTCTTTTCCAAATTGTTACTTTTTTCCATCT ATAAGTGCAT
chr3:1476707-1476995         -    147  6.88e-04 CCGGCCAGTA GAAATCTTCTTTCTTATCACTGGCCTCCCTCTTGGGCTTGCACTCCA CCACCACAGG
chr10:20546314-20546764      -      1  6.88e-04 TATTCATTCC CCTGATTGCGTCCATGTGGTTCTGAAATTTCAACTTTAGATTGTTGT           
chr4:1225057-1225483         -    163  6.88e-04 GGTCTGCATC TAGAAATTATTTTTCTAGAATTTTGAAATGGGCCTAATTCTTTCTTA ATCCTTGAAG
chr6:59256312-59256842       -    429  6.88e-04 AAAGATTTGA TGTCTGAATGAACTAAATATTTGTCACCTTCAATTTCTGTTCCTGGT ATCATGCGAT
chr9:5336269-5336757         -    116  6.88e-04 TTTGCCAACC TGTTAACTTTGAACTTCATTGTGTCTGAAAAACATTGTTTATTATCT AGGGTTTGAT
chr1:77810940-77811189       +    139  6.88e-04 TCCATCTCAT TCAGACATGGAGCCGTTCTTTTTGTTCATAGAGCTGGCCCTTGTTCT CTGCTTCCTC
chr9:47526303-47526717       -    346  6.88e-04 TTTTTTTAAG AATTGATTTTTGCATTTTTAGGTGTCAAAATAAAGAAAACCCATTCT AGTGGATCCG
chr9:14826204-14826570       +     74  6.88e-04 CACGAATCCA AGCCCATGTTTGCAAAGCATTTTTCACTCTTTACCTCTCCCACCAAA GCGCGATCCT
chr8:2208578-2208851         +    202  6.88e-04 CATTATAATC TGGCCTTGTTTAGTTTCATTTCTTTTTGCAAAATAGATATTGTAGCA CTTTCGTTTG
chr6:49884098-49884775       -    213  6.88e-04 ACCAACCAAG TATCATTAGATTCTTTGTTAGTTATATTTTCATAATGTACCTATTTT ATGACATAAA
chr5:70232658-70233648       +    716  6.88e-04 CATGGCTGTC ATAAGCTGCGTCATCGAATCTGGCCACCTAGCGGAGGAGGTGTATCT CGAGGTTGCC
chr3:70895188-70895592       -     90  6.88e-04 GTCTTGTCCA CGTCACTTGTTCGTCGGTGATCGTCTTTAAAACTAGTATATGAATAT GAATGCTTGT
chr3:65643708-65644414       +    507  6.88e-04 ACACGAACGC ATCATCTTGTGGAAGAATTTGTTCTGAATTTTCCACACGCAACCACA CCATGCACAT
chr3:38333209-38334119       +      9  6.88e-04   CCAATAAA TATTTATTTATCCTAATTTTATGGTATATTCTTACGTCCTTTGCTTA TAAAAAAGGT
chr3:9654013-9654425         +    182  6.88e-04 CGGTGAATCT GAAAAATTTTGCAAAATTTTTTGACAACTACACAAGGCCTAAAGAGG AAGAGGACTG
chr3:1723016-1723638         +    455  6.88e-04 TCCTGTGCAC ACTATTGTTTTCTGTTCTTTTTCAGGTCCTCTCACTGTATTGTTATT GTACACAGAA
chr2:73884089-73884619       -    321  6.88e-04 CACGCCCAGC AGCGAATCATCGCATACTACGGTGGCCATGTCGGCGGATCTTCTAGT TTTTGATTAG
chr1:64520307-64520749       -    220  6.88e-04 CTTTCTTGTG AGGTGCATTTGGTATATTAGGTGGCACAGTGAGGAACTAATTTTGCT AATGTATCTA
chr9:49821637-49821888       -     72  6.88e-04 CACTCTTTTG GCTTCTTCTCTACTAGTATTTCTTCTTTTTCTCATGATTATTCGGTT TAGAAAAAAT
chr6:56750108-56750969       +     82  6.88e-04 CACTCAACCA GATCTATGATCCCATAAAACATTTGCAAATTTGCAGCTCGACTTGCT ATTGAATGCG
chr1:58764982-58765367       +    335  6.88e-04 TCAGCTATTT AGTACTAGTATGCTATGTTTCTTTGGTCCAAGCGAACAGATCCAATA AAAAT     
chr1:14485985-14486238       +     82  6.88e-04 CCACACGCGG ATATGTGCTTTGGATAATTTTTTTCAAATACTAAAAAAAATGAGGTG AGATTAGAAA
chr6:49856297-49856611       +    140  6.88e-04 GCATTTTGGA AGTAAACATGTCCAAAATATTTTAGTCCTAAACTTTTTGCAAAATTA AACAGGAACA
chr4:65164936-65165255       +     19  6.88e-04 TTTGATTCAA TTCAAAGTCTGGCTCCGAATGTTTCTTCATCTTTTTCTTTTTCTTTT TTCAAGGAAA
chr4:2938576-2938967         +    127  6.88e-04 GATTCGATGC GACAAAAAATCTGAATTTTTTTAAGAACTAAACAAGGCCTTAGTACT CCATACATGT
chr1:66391044-66391407       -     83  6.88e-04 CGGGGAATGT GAAAAATTTTGCAAAATTTTTTGGGAAGTAAACAAGGCCCACAAAGC GAGGCCTGGC
chr2:75246734-75246998       +     70  6.88e-04 TAGGTACGCC TTTATCTTATCTTTTGTTATCTTGGAACATGCAGGACTGTATCTGGT GTGAAAAGGA
chr1:12695874-12696127       -     70  6.88e-04 ACGGTCCCGT TGTCGGATTTTCTTTTTCTCTTTTCCCCTGGTTTCAGAGGTTCCGTT GTGGACAAGG
chr10:22099103-22099797      -    126  6.88e-04 TAGCAAGTTA ATAAACTTATTGAAAACAATATGCTTATTGACATCGGTTCTTTTTCT AAGTGAATTG
chr1:63654620-63655194       +     87  6.88e-04 TTTGTTCTAT ACAGAGTTTAGTGTCTAGTTTTGATTTTTTAGAGTAAAGTATATTTT CAACATTCAA
chr6:51687391-51687692       +     91  6.88e-04 AGGACAAGAT AATTATGAAGTCACTGATGTTGTGCTTGAACACAATCACTTGCTTCA CTTACCAGAA
chr1:64074396-64075189       -    446  6.88e-04 ATGGTTATCA ATTGTGTTCTTTATTAGCTTATTTGTATATATGATCAATCATATAGT GGTAATTACC
chr1:51302930-51303536       +     77  6.88e-04 CCTCTTTGCA AAGACCTCTAAAGATGTGGTTTTTGGCCTTTGCATTCCACTTCTCGT TTTCTTGCTC
chr3:63180285-63180616       -    248  6.88e-04 CATCTCTCGT AGTTTCAGCTGGCCTAGTTGATCTCGCTTAGGCTAGGCGTGGGCATT GGGAACCGTG
chr10:1643987-1644281        -    248  6.88e-04          C AGCAAACAGTGTTTCCGATCATGTCTTATTAGCATGCCTGTGCTAGA GCCGGAGCCA
chr6:2721480-2721860         +    318  6.88e-04 TTTGGTTGGT GCTCCTTTTATCTTTGGCTATGGTGTAAAATGTATTTCTATTTATCT CATACCCTTT
chr10:6373609-6373888        +    108  6.88e-04 ATCAACCAAG TATCATTAGATTCTTTGTTAGTTATATTTTCATAATGTACCTATTTT ATGACATAAA
chr7:56566621-56566901       +    172  6.88e-04 AGACTGATTT CGACTCCTAAGAGATTTTTTAAAAAAAATTAACGATATTGTGCTTTT AGCGATAGGT
chr1:71918795-71919036       -    122  6.88e-04 TGCTTTTGCT GCTGACTTCTATTATTCTATAGCCCAAAAGGAAAACAAAATACTGTA CGCATGATCC
chr9:6174679-6174984         +    250  6.88e-04 TCTTGTAGCA ATATCATTGTTCAATAATGTATCACGAACATTAGATATCAGTTTTTT TCTGAAACCG
chr2:5094698-5094973         -     45  6.88e-04 AAATTGGCAA TTTCCAGGTTTACTTTATTTGTTGATCAAATACTAAGATGACATATA TTTCGGACAG
chr3:44532009-44532348       +    181  6.88e-04 TTCGAACTTC TTGGACTTGTTCCTCAGCTTCTTTTATCGAGTCAGGACCAAATACTT TTCTCTCTCC
chr2:631670-632199           -    393  6.88e-04 TATGCGGGAT ACTGAATATTTATTTGTTTTTTCTGTACATTCTTAAGCTTGATGTTT GATGTGGCTC
chr3:65458218-65458831       +    441  6.88e-04 TCTGCTGGTA GTTCCCATATATCATTTCTTAGTATGCCTTTCCACTCTTCTTCATCT GTTTTGCAAA
chr2:70655635-70656067       +    263  6.88e-04 TTACTATTAC TACCAGTATTTGGTTGTTCTGCATTTGTTTCTTTCTTCCATTTTTCT GGTGACGGCG
chr1:15839630-15839921       +    176  6.88e-04 AAGCTCTAGT AGATCTTCTTCCAATTGTAATTTTCTATTTTTCTCGATTGAGAAAAT CACCCCCCTT
chr5:18104253-18104558       +    132  6.88e-04 TTACAGGTGT TCAAAAGTATTTCAAAGTTATTAGGTACTAATTAATATAATACGCTA CTCCCTACAT
chr1:73172638-73172889       +     91  6.88e-04 ATTTCAATCA TAAACATGATTTTTCTGAATTTTGGACGCAGACCTAACCCCGCATGA TGTAGTGATG
chr3:7159416-7159659         +    180  6.88e-04 ATGTGCACCA TTTATATCTCTAAATAAATTTGTTAAAAAACAAGATTCAAAGATCTT TCCGGTGATA
chr2:41893863-41895483       -    219  6.88e-04 GGACCTTATT GAAAAGTAGTACGCTTTCTTTCGTGGTGTTCAGGATCCCGTGCTTTG TAGTTCACGC
chr10:20943286-20943542      +     53  6.88e-04 TTTCCTCGGA TGCTTTTTTTTTCTTTTTTATAGCCATATGCCTTCTAACAAACTTTT GAGATGATAA
chr2:9729683-9729991         -    194  6.88e-04 GCATTAACAT GGCCAATGACTACTTGTTTTTGTTAACTTATTTGACACTTCACCTTA CTCTTAATGT
chr6:11207662-11208019       -    171  6.88e-04 CTAAATGAAT GCTCTAAGATGCAGCACCCTTGCCTTTCTTCCTCTGGAGCTTCTTCA TGTAGAACTC
chr10:58021912-58022628      +    369  6.88e-04 CACATATTTT TGTGATTAGTTGTGCGGGATTTGTGAAGCTCAAGATGCAAAACAAGC TTGGAGCTCC
chr5:6147107-6147572         -    292  6.88e-04 TTGCATCTAG TGGCACTTGGGGATCGATTTGGCTGTGGTTTTCTTGTTACTCTTGGT GGTTGCCGCC
chr1:24979229-24979568       -     99  6.88e-04 CTTTTCAGTT TTTGTTTTTTGATTTTATTTTATTTTCTGTCCTTTCCTTATTCTTTT CTTGTTTTAA
chr4:54696091-54696400       -    157  6.88e-04 TCGTCAAGGA ATGGAGCTATGGCCTTGTTTAGTTCACCCCGAAATCTAAAAAGTTTT CAAGATTTCT
chr3:73809633-73809992       +    103  6.88e-04 TTCTCCTAAG TAAAAGTGTTTGAACTTTTACGCTACCATCAATACCTAAAATCTTAT ACACACTACT
chr5:1612496-1612877         -    279  6.88e-04 AATCACTAGA TCTCATCTCTTGCCTCTAATTTGCCACTTACTTGCACTCAAGGTTAT TCTAGAATGC
chr4:56571319-56571812       +    322  6.88e-04 GCAGGTGCCT CCTCAGTTGTGCCATTTTCATGTTCGGTACTGGATGCCTCAGCATCA ACATCCACAC
chr5:16887402-16887782       +    160  6.88e-04 ATGTCATTAC TTTACGTCTGTGCTTGCTGAGTTCGACATGAACTCACCCTTGCTATT TCCCCCACAC
chr2:27882845-27883448       -     14  6.88e-04 ATCTCTAACA ACTTTATATTCAAATGTTTTCATTTTAAGTCATCAAATGGCTCATTT GACCAAGTTT
chr10:60709127-60709400      +    119  6.88e-04 TGTTCAGAAA TAAACACTAGGGCCTTGTTTAGTTCCGAAAAGTGAAAAAATTTCGGT ACTGTAGCAC
chr3:11197181-11197592       -    227  6.88e-04 TGACAATTAT AATTAGAGATAGAGTATCTTTTAACAAAAAGAAAACTAGTAGTTTTT GTCATGCTTA
chr1:65373754-65374057       +     94  6.88e-04 ACTATAATAT AGACTTTTTGTAAGCACTATATCTCATAGTTAATTGGACCAACTATT TACAGTTTAG
chr10:10141632-10142240      -    121  6.88e-04 TCACTGGGCT TCCACGGGTCTTCTTTTTTTATTTTATTTACCGAGGCTGGTATTTCA ACCGTCTCAA
chr2:76257736-76258231       -     14  6.88e-04 TCACCTCTGA TGCAAAATATAGTACATGCATGCTTTGCATGTTTTGCCGCTTCTGTT TATGATCCTG
chr9:5994922-5995255         -      9  6.88e-04 GGAGAAAGCC TGTCAGTAGTTTCCTCGTCTTTCTGGCAGAATTAAGCTCATCCTGGT ATTGAATC  
chr1:12631844-12632139       -     77  6.88e-04 AAGTGGATAG ATAGTACTCCGTACAAGATAATCTGACAAACTAACGAAGTTTCTTTT AAGGGAATGT
chr2:73469577-73469963       +    245  6.88e-04 GTCAGATAGG TCTGACTGTTTCACTTATGGGTTCATCTTTGGAAAACTTCTGGTAAA CTGGAAGTTC
chr2:73469577-73469963       +    151  6.88e-04 TCAGCGGGAG ACTGATAAGGTACACTGTTTTTTGCATTGGCTTGTGCTGATTGAAAT GTCCATTGTG
chr6:42347299-42347742       -    260  6.88e-04 TGATGAATGT ACAGTTCTTTTTCTGTTTTAGGCTCTGATTGGAAGGCAGAAAATTTC CCTGGTTCCT
chr1:51089173-51089427       +     82  6.88e-04 CTGGGTCCTT TGGACCTATGTTGTATTTTGGTGTCTTATTATTATAGCGTGCCTTCT TTGTCCACGC
chr8:16083395-16083713       +    181  6.88e-04 AAGCGAACAT TGAACTTAAAACAACAATTTGTCTATTGTTGGTATATAAGTTCTGTA AAGTCATCAG
chr2:74707597-74707924       -     54  6.88e-04 TCTCCTACAC ACATAAAAAATAGTAAGTAGTTGCCACTTTTGTGTTATGTTACTGCT AGGATTGCCT
chr2:68966980-68967288       +     29  6.88e-04 GGTAACAACA AATAAGTAATTAAAAAGATTTACTTTGCAGAGGGAGAGGGAGCCATT TTAAGGGAAA
chr7:8097313-8097925         +    333  7.08e-04 ATGGGAAAGA TAACAAGCTTTTCTCTAATGTTCTTAGATAATGAAGCCATTATTTTC ATTTGCTCTT
chr2:63148847-63149106       +     96  7.08e-04 GCGCCATGCA TGTATCTGATGCTCAAAGATTGGTTAATTTGGACAAGTAGTGTAACT GCGCGTGTAT
chr3:69196948-69197476       +    218  7.08e-04 GATGAGCAGT TCACATCATTTCTGTTTTCTTCAGTAAATTAACTCGCAGATTAAATA GAGGGTCTAG
chr9:58644610-58644904       -    161  7.08e-04 TTCCACTCCT AACGACCTTTTCCATGTTTTCATATTAATTACAGATTCAGCTTTTCA GAGTAACAGC
chr9:1235903-1236498         +     14  7.08e-04 TGAGACGGCA GCAGCAATTTTGCTCTCTTCGTCTCTGTTTGAAGTCAGAGTACTGTG GTGTTTATGA
chr4:6439742-6440036         -    178  7.08e-04 GAACATCCAC AACTTTTGTTTTAACATTTTCTTTCCTTTTGGCAGGATACATTCAGC TTGTTCATCC
chr3:50884925-50885167       -     59  7.08e-04 GGTGTCTGAC TCACACTCATGTCAAATGATTTCTGATATGATATAGGCATGGTTACC ATTACTTGTT
chr10:60651101-60651635      +    444  7.08e-04 TTTATATTGT TTGAAATAGTGTCATAGTCGTTTTATAAGACTATGTCTTTCTCTTTT TCACTTGATC
chr4:58509174-58509444       -     51  7.08e-04 AAATCATGGA CCCTATGATGTTGACATTCTGTTAGTGATGCTGATGTTCTTTCTTTT TAGATTAGTG
chr8:41493362-41493685       -    230  7.08e-04 ACAATTGTGC ATACCATCATTCTCTTGGCAGTTGTAAACTCATTGGCAGGAGCATCA GCTTCATCAT
chr8:55682495-55682830       +    188  7.08e-04 CTATTTCACG TTTCACTTTTTTGATCTTAAGTTTGATCATTCGTCTTAAGTTATATT TTGCATAAAT
chr1:78582549-78582994       -     96  7.08e-04 TGGGATTTAG TTTACACACTTCGATGAATGTTTTGGGATTTGATCTCTGAACCTGAA CGTAATGGTT
chr3:64832648-64833035       +    162  7.08e-04 TCTTGTTAGG AAAAATCGCATTGACATTATTTGACTAAGGGGGTGTTTAGTTCTTTT TTTTAAAAAA
chr7:3962937-3963400         +    242  7.08e-04 GTTATTTTTG AAGTCCTTTATTCCACGGTTTCCAGAACTAAGATTGTAGCTGCTTCA TTGATAAGGC
chr4:50601968-50602240       +    225  7.08e-04 GAGAGCACGG CAAGCATGCTTTTTCACTGCTTGCACTATACTCACACCGCTGCTGCC GG        
chr5:69810551-69810849       +     22  7.08e-04 GAAGACTGAC GATGCAGATCGTGTCTATGTTTCTCACATACTTACAACACATGCTTT TTTTGGATAG
chr7:3555256-3555541         +    150  7.08e-04 TCAACTTGGG GAACCTCAACCTCTTTGTTCTCTAGTTCCACTGCAACCTCTTCTTCT TGTGCATCTA
chr9:58086095-58086718       -    499  7.08e-04 TCTCTCATGC ATTCATCTATTGTGTTGTCTGCCTCAATCAGTCCTCTTTTTTCTGCA GCGTCCCGAA
chr9:53784133-53784398       -    207  7.08e-04 GTCTTACGGT CTTGCCGTTGTGCTCTGCGTTTGTGAAGCACACGAGCTTGATGGCCT CGAGGCCTTT
chr9:47662327-47662748       -    366  7.08e-04 GCCAAATTTG TGGATACTCCTTGTATTGTTACTCGAACTATGGGTCCATTTGCTTCT GAGTTTCTGA
chr7:61159055-61159570       -    214  7.08e-04 ACGTATAACA TTTGTATCTTCAAATAAATTTATTCAAAATCTAGATTCAAAGATCTT TCTAATGATA
chr4:51121895-51122158       -     27  7.08e-04 GAGGCAGAGC AGTCGCCAGTAGCACTAGTCCTGTCCTATATAAACACTGCTAGTAGT AGTCCTACTA
chr3:17354960-17355695       -    293  7.08e-04 CCATTCTCCT TCCCCATACTCCATCTCTTTGCGTGCTCCTTTCCAGGTGGAGGTGGA CGCATACACG
chr2:4210587-4212231         +   1534  7.08e-04 ATCGTTTTAA ACGAAGTTTTACCATAACATTCCTCTAATTTCATTGCAAAATGGTAT CGAGAATTGA
chr2:4174268-4174526         -    163  7.08e-04 CCTGTTGCGC TGATTTTTAGGTCGTGTTTATTTTAACCTTGATCATGTATTTCCTTT TCAGGCTGTT
chr10:56595882-56596451      +     49  7.08e-04 ATGTACGCGT TGAAAACAGCTGAATTAACCCCCGGAAATATCAGCGCAGCAGCTCCT TTTTGTCAAA
chr10:7010231-7010606        +    222  7.08e-04 TTCTGAGGTG TGTTACTTGCTTATTTATTCACTCTTTTTGCAAAGCATTTATCTATT AACTTTAATA
chr1:21819791-21820240       +    316  7.08e-04 ATGGAAAATT TTGAAAATTTTTGAGTTTTTGTTGAAAGTAAACAAGATGTGGATAGA CTCGTGGGTT
chr4:63954425-63955561       -    329  7.08e-04 TCTGAGCATG TACAAATATTTTTATTTTTTTATTCAGTTCCAATAAACCTAAGTTAC CACTGACTGC
chr1:70398203-70398730       +    204  7.08e-04 TTAACAAATG TTTCACTAAACCATTTATTTATTTTTATATCTTTTCACCAGGTTATT CTTCGTTGAA
chr2:74625734-74626157       -    213  7.08e-04 AAGCATCATT AGATCCTATTTTTTCTAATAACGTGATAATATCTATTCTTTTCTATA ACTTGCACGG
chr9:13289752-13290056       -     55  7.08e-04 GAAAAGGTTC AGAGGCCTTTGATATGGAGCTCTGGGCATTCACAATCTGGAATATTT TGGTTGGGCT
chr1:73828951-73829323       +    164  7.08e-04 AAGGATTTAG AATGAGTTCTAGCTTCGTGCTTTTTTCTAAGGAGAAACAAGTTTTCA CTAGACAAGG
chr3:55442198-55442962       -     26  7.08e-04 GCATCGTATG ATACAGTGTTTGTTGGATTATCTGTACATTGGTGAAGTTGAGAAACT TTGAATTCCG
chr3:59455323-59455581       -    196  7.08e-04 TTGCTGGAGA TTATATTCTTTGAACTGGTTGTTAGAGAGTGCCAACTTGCTGCAGCA TTTTATAGCG
chr9:52184925-52185720       +     76  7.08e-04 GTACTAGTAA GGTATTCTGTTGATTGATATTTGGTTGATTCCCTTCACTTGTCCTCA TCTGCAGCTG
chr4:46983487-46983749       -    126  7.08e-04 CGTAAGTCTA GATGTAATTTTCACAAATATTTTTAGCAAACGAATAATATTTTTTCA TAAAATTTCG
chr4:58133227-58133660       -    330  7.08e-04 AAAAAGGCGA GCGAGAGTCGCTGACAGTTTAATTGAAAAGCTCACTGTTTAGCTTTT CTGCTTAAAG
chr1:59427947-59429578       -    522  7.08e-04 TTACAAGTAC CCAACATCAAGTATTTATTTCCATCAACTTTGGGAGATAAAATTGTT GCTGGAAGAA
chr4:53284619-53285158       -    224  7.08e-04 TCACGTTTTA TATTAATGCTACAATAATTGTGCTGTCAAATTTGGCTCAGAATTGCT TCAGGATAAT
chr9:55379665-55379914       +    157  7.08e-04 TAGACTTGTG AGTGAGTTGTGCGACTGCATCTCCTAGATTCTGATGGTTTTTGAGCC TGTGAGATCT
chr1:66851500-66851795       +     25  7.08e-04 TAGGGTTTAT TCTTTATTGTTGCTAGTAGTTTGGTGACTGCTACAGCAAATTTGTCT TGGCGGATGA
chr1:2945731-2946445         +    494  7.08e-04 TCTAGCTCGA CATGCGTTATTGACCGTTCTATCCATTATACACATGCCTCTACACGT TAGATTCAGA
chr3:9686677-9687065         +     73  7.08e-04 TCGAATGACC ACTATTTCATGTCTCGAATGGTGTTACATTGTATAAAAATTGATGTT GAGAGTGAAA
chr2:72974950-72975221       +    179  7.08e-04 ATTAGAACTA AATATCTAGTTGATTAAATGGTGGTGCAATTTCAGTTTGTATCATTT GACCATCACC
chr2:4562527-4562946         +    112  7.08e-04 AAGGCGGTTT TGTCTTTTTATTTATTTATTTATTTATTTATTTTGGATGAATATTTA AAAATTATAG
chr2:9068310-9068873         +    166  7.08e-04 TTTAATTAAT TTATCGTGAAATCACATTTGGTCTTCTATACATAATGTGGATTATTT TCAAGGCCAA
chr1:24628941-24629199       -     31  7.08e-04 GATACAGATG AGTCCGTTAAGCCCATAGATTGGCTACACATAAATGATAATTATGTT CCAGGATGTC
chr1:61117221-61117757       -    255  7.08e-04 CTATTCTAAA TTATAAGACTTTGACTTTTTTAGTATCTATTTTACTATGCATTTAGA TATAAGAATA
chr4:60136040-60136690       -    161  7.08e-04 AACAAAATCA GATTTACTATTTTATGAATTTTATGTGATTTACTATAATTTTATAAA TATTCAGCCA
chr6:60643065-60643401       +    101  7.08e-04 AATCTTGGAG AGTCAAAAGTTTTTCAAGTTTGACCAAATTTATATAGCAAAATAATA ACATTTTTAG
chr9:55918535-55918908       -    196  7.08e-04 CACCGGTATT AACATATGGTTCCTTTGGGTTTTCGGTGTTCACGTAAAGAAGAATGC AAAGGATCAG
chr3:58392494-58392882       -     71  7.08e-04 CGGAGAATCT TGAAAATTTTTTGGATTTCGATGGGAACTAAACAAGGCCCTAGTCTA GCTAAATATG
chr2:8909610-8909876         -     32  7.08e-04 GGCAGGCAAT AAAAACCGTGAGGCTGCTGCTGGCCTCCTATTGCTGACTCAGCTGAT CAACCAAACC
chr2:48995986-48996467       -    383  7.08e-04 ATGGAACTAC CTACTAAGGTGCAGCTACATTTTTTTGTTTTTGTTTCTGTTTCTTTT TTCTTCTGAC
chr2:12746234-12746665       +    191  7.08e-04 TTCTATTGGT TAGCCATTTTTGGAAAACTTTTTGAAAAATAAGAAGTCCACAACAGT CTTGCTATTT
chr1:71428314-71428659       +    264  7.08e-04 GCCTACAGAA GCAAATTTGGGCCTTGTTTAATTCCATTTTTTAAAAAAATAGATACT GCAGCATTTT
chr8:54718144-54718854       -    485  7.08e-04 TGCTTTGTTC TTTGACTAATGGTTTATATGTCATCTAGTGTGGTCATCCCTGCTTGT AGTGCTCTCT
chr3:6077701-6078107         -    277  7.08e-04 CTCCTCAATC TTCTCCATTTTGCTATTTTCATTAGTGCCTTATAAGATGGTGCATTG TTTCACTTTG
chr1:74361274-74361773       -    420  7.08e-04 AGTCAGAAAA GCTGAAAGATAATTTTTCGAATGTGATTTTCAAATGGAGGTGTATCA AGCATGCATC
chr2:8146048-8146388         +    269  7.08e-04 AAAGATTGTA TTACTAATCATGCACTTCAATTGACAACCTCGCTCAAAGAATCAAGT TGACAAATAG
chr3:11087684-11087928       +     17  7.08e-04 AAGGTCGGCC TTTGAACATTATCCCAATGATAATGTCATTCTAGCTCATGTCCTACT ACTTTACCCC
chr4:65557966-65558269       +     82  7.08e-04 TGTTTGGACA GGATTTTACTCGTTAATTTTTTTTCTGAACCGGGCCTTAGTTCACCT TGAAAACCAA
chr8:59327538-59327887       +    303  7.08e-04 GTGCTCTGCT GCAGCAGCATTACCTTGTCAATGTTAACTACTGGGGCATATTTTTCA G         
chr1:15488004-15488267       +     51  7.08e-04 ATGTACGAAT TTTATCTGTTTTTGTTGGGTTGTTCACCATTTTAGTTTGGAGTTACC CAAATGCCAA
chr8:57528404-57528778       +     57  7.08e-04 ACGAGACCTT AATGCAATCTCTAATATTTTTTTTAAAATTTCATTGTCTAAATCATC ATTTAGAGAG
chr1:18130943-18131495       -    236  7.08e-04 CATGTTCTTA TGGAATCTTTTTGCTTCCTTATTATTAATTGAAAACCTCATGCTCTG CTTGACAGTG
chr1:10192106-10192376       +     19  7.08e-04 ATCCTACTGG AGAACCTTCTTGCTTTGTCTTTCCCTTATCTTGCTAGCTCTATACCC GTGCTTGAAA
chr8:4584528-4584965         +     95  7.08e-04 GCTAAAAAAA GCTATATTTATTAGTTGTTTATTTTGAAACTTATTAGTTGAGCTATT ATACATGCTT
chr10:1122678-1123151        +    229  7.08e-04 AACGCACTAA AATCACTCACTCGCTATTGATTCGCACTCTTGCAAGCACAAGTGAGT TAGAGGCTTT
chr7:64485400-64485681       +    231  7.08e-04 CCCAATAAAC AGTAAAAAGCAACAAATTTATGTAGTTTTTCTCTCTCTTGTGCTGCT TTTTT     
chr2:46749957-46750582       -    137  7.08e-04 TCTACAGAAA TGTTCATGGATGTATAATCTTGTTTCGACATACATTATATAATTTTC TGGTGTAAAC
chr2:1275588-1276195         +    483  7.08e-04 ATGAGCCATG TCGACACTGTTGGACAGAATGTTCGTACTTGTAGCAGTCTTGCCGAC CCCTATCCAC
chr5:58163953-58164415       -     34  7.08e-04 CCCCCTATCC ACCCAATGCTCGGACAACATTCCTTGACAAGATAACTCAATGCACTA ATGGCCTGCT
chr3:43312372-43312649       +    182  7.08e-04 CACGCACTAG AATCACTCACTCGCTATTGATTCGCACTCTTGCAAGCACAAGTGAGT TAGAGGCTTT
chr5:34824103-34824710       -    239  7.08e-04 CATCATCACA TAATCACATGTGGACTAATCTCCTGTGTATCTCACATAAACACTATT AATCCACCGA
chr6:45786232-45786554       -    208  7.08e-04 GCGCCTTGGA CGACTTCGAGGAGATTGTCTCCGGCACGCTCAAGAGCTTGACCTTCT ATGGTTGCAC
chr1:18188728-18188975       -    109  7.08e-04 CTGGAGGGGC GGCATCTGATTGTAGGCGTTGCTTCTGCTCAACTACTACTAGCTACA GACGGAGGAC
chr7:61825372-61825680       +    115  7.08e-04 ATAAGATTTT TTTCCCTTCATGTATTCTTTTGAGTTCATGTTAATTTCTCATTAATA CAGCTAATCG
chr1:56902874-56903461       +     29  7.08e-04 GGATCAGGTC AGTCAAGTTCCGCATAAAGCCTCGGTCAATTTCGCGATGCTTTTGCC CTCGCATTCT
chr5:6768770-6769052         +    106  7.08e-04 CTCCAATGCC CACCAGTGATAGGCCATATATGTTGTTATTGACACATTTCTGTTTGT GGCTGCAAAA
chr1:19072327-19072644       -    100  7.08e-04 GTGTTGGTAA ATAGGCTGAGTGCTGTAGTTGGCATTGCTAGTGTAGGTAAATCTACT TCCTACTTTC
chr9:48789788-48790073       +    238  7.08e-04 TTTGATTTCG TTTTAATATTTGAGCACTCTATCTTCCTTAGACCAACTAAATTTGCA TC        
chr2:62198774-62199601       -    771  7.08e-04 TTATAATTTT TCTGTAATTTACTATGATTTTTTAAAAATTCAGCCGAAATAATTAAA AAAAGAAAAA
chr6:46209488-46210007       +    456  7.08e-04 CTCATCTCCT TCTCTCATTATTATTTGGTGATAGCCACTTCTCAAGTCAATTTTAGT GAAAAATATT
chr2:68750698-68750943       -      2  7.08e-04 TTCTCTCTTC ATGCAATGTGTCCACATCATTCCTCACTAAGTGACCCACTAAATATT T         
chr4:65592732-65593033       +     52  7.08e-04 GTCTTTTATG AAACACTGGTGAAAAAAAATCCCTGTCATAGTCAAAACCGTTTATGT ACTAGGACAC
chr10:1487049-1487460        +    293  7.08e-04 TAACTGTGCG TGAAACTGCTTCAGTTGCTTTCTAGTAGTTGATCTAGTAATCCTCAA GTGAACATTT
chr9:55488903-55490257       -   1166  7.08e-04 AGCTACATTT TTTCAACTTCGGCCTTGTTTAGTTCCGAAGAGTGAAAAGTTTTCGGT ACTGTAGCAC
chr10:43624921-43625713      +    684  7.28e-04 ACATCGAAAA CAATCCTTTTCGCATAGTGCCGTTCACAAAAGGGTAACAATGTACGT ACATACATGG
chr5:65698712-65699361       -     57  7.28e-04 CTCTATTTTA ATTGTCTGGCTGGATATTTCGTAGACAACTCTAGTTTCATTTATATT TATTTGTTTC
chr1:21518091-21518412       -     32  7.28e-04 AGACTATTTA CAAAAATAAAAACACAGCTAAAAAATAATTTGCGAGACGAATCTTTT AAGCCTAATT
chr1:75295199-75295574       +    116  7.28e-04 ATAATAGTGC GGTGCAAATTTTGTTTTGCTTCTTCCGTTATACAAGTACTACGTATT AGGAGGGGAT
chr1:76025536-76026061       +     31  7.28e-04 AGTGCCCTTT TGTCATTAGCTGAAATGCTTTCAACTTCTTTGCTTACACTTGCCGGT ACCTCTTGTA
chr2:71586430-71586934       +    121  7.28e-04 CCAAAGAAAA AGTGAACACTTAAATTCTTGTGCAAACAAATTCCTGATACATCACGT TGATATGGGG
chr1:76320428-76320764       -    163  7.28e-04 CATGCATTTA CTTCATCCTTTCCATTTCCTGTTTGGGGTTCAGGTGCTGATCTATTA ACTTCAGTCT
chr4:57544071-57544920       +    237  7.28e-04 GACCGCCGAT TCATATGAATTCTACTGAAAATGTGACAGTTAACAGCCTATTCGTTT AAGTTTATCC
chr3:59879738-59880608       -    314  7.28e-04 GACAGGACAC TACTGTTGTCTGACTTCTTTTTTCTGCTCTTTGATGCCACAGCAATT GAAACCAAAC
chr5:10613667-10614065       -    262  7.28e-04 TGAAATCCCG ATTTCCAGGCTTGCCTTTTGTGTGCCTGCTGAAAAACAAATGCTACT GTTACTACCT
chr1:64357028-64357518       +    432  7.28e-04 AAAAAAAAAA GATTTATGATTTTTCATCACTGTTTTATATGTAGGGTTAATTTTTAT TAGGTGCCTT
chr9:56836352-56836623       -    194  7.28e-04 AATACCTTGC AATACTTTAACCGAAAATCTTTAGGGAAATGACAAGGCTATTATTGT TGCGATCCTA
chr6:49032976-49035195       -    233  7.28e-04 ATAATACTTC AGGAGCTAATGAAACTATTTTAGTAAAATTCAATTCTCTTAATTCTC GAGTTCCTTG
chr6:48808114-48808714       -     33  7.28e-04 GTTCTGATGT GCATATTTTTTCATTTATTATTTCCCGTCTCAAGTCGAGCTGATAGC TTTTTTTTTT
chr4:66725878-66726857       -    797  7.28e-04 ATACACACTG ATTCACTTTTGTTTTCTCTTCTTCAACCTCCGATCCATGCTGCCATT TTGCATCGCC
chr4:7313617-7315654         +    358  7.28e-04 TTATCACAAC CGTTCTTTGTGGCAGAAGTTTTTACCGGTTCTCCAGGAAAGTATGTT GGTTTTGCAG
chr4:3571457-3571878         +    214  7.28e-04 TCCTCGGCAG TACATATGTTTATTTTTTTGTCGGGCTAAGGAATCGAACCTGCGGCT ATGGTAAGAG
chr1:63335338-63335722       -    158  7.28e-04 ATAGAACAGT GAAGAACTAATGGAATATACACTTTAATATTACCAGATGAGGCTGGA CACGAAGCTG
chr1:61560370-61560878       -    441  7.28e-04 TTGGTTCCAA ATTATAAGATATTTTAGCTTTTCTATAACATTTATGATTATACATAT ACAATATGTC
chr1:50148520-50148944       +    265  7.28e-04 TGCTACAGTA GTTAAACGGCTTTCTGTTGTGCTGCCGCTTCGATCTGTGGGTCTTCT CTCTGTCTAT
chr6:55975109-55975653       +     81  7.28e-04 CTATGAGCAT ATTTATTTAGTTTCTAACAGTTTTCAAAATCTCACTCCAAAGCCAAT TTTACATCAG
chr5:68922666-68922939       -     34  7.28e-04 GCGCTTCGTT TGACCAAACTAGGATTTTTTTTTTTAAAAAAACTTTTTTCGTTTCAA AGTGCAAGCA
chr3:67616015-67616349       -    158  7.28e-04 AGCCAGGTCT TCTATCTGTAACCTTAGTGAGTGCTACATTTGCTATAACGTCTTTCA TTACGGGACA
chr7:5374929-5375508         +    264  7.28e-04 AAGATGCTTT GAAGCATGATTCAATTTAGTTTTGCAGTTTGAAGGTGTTTTAGATGA TCATGGGTGG
chr7:65280523-65280941       -     70  7.28e-04 GAGCCTAGTT AGTCCACGGTTGGACAATAATTATCACAAACAAACAAAAAGTGCTAC AGTGTCGCGA
chr1:77076444-77076709       +    136  7.28e-04 CGACACGTTC CCACTTCTAACGCCTTGTTTAGTTTACACTAAAATCCAATTTTTTTT CAAGATTCTC
chr4:9376934-9377714         -    413  7.28e-04 AATATAGGGG TTTATCTGGTTTTATTTTATCTTTTCCTCTTAAGTGACACACTTCGC CATTGGCCAA
chr9:50928415-50928665       -     96  7.28e-04 GGCAGCCTAT GTGAAATTGTTTCATATTTTCAGGCCAAGTGATTAATTGATTCTGTC AGGTTAAATC
chr8:53195693-53196473       -     66  7.28e-04 ACGAAATGTA AACAAACAATTGTGTTTTTTTTTTATCAAACGAGGCTTCCCTGTGTA TAACTACTAA
chr4:903103-903434           -    286  7.28e-04          . ACGAGCTATGTAATTTGTTTTTTTATTAGTTTCTAAAAACCTCTTCC GACATCCTTC
chr6:58135888-58136233       +     99  7.28e-04 GTGACCTTTT AATAAAATATGGGTGAGTTGATTTGATAAAAAAAAAGTGTTACGGTA GATCGATGCC
chr5:4676229-4676532         -     49  7.28e-04 AGCCGTATGA CCTTTGAATCTGGACTTTTTTTTGGCACTACTAAGCCCTGTTTAGTA GCTAACCAAA
chr4:5717058-5717760         -    219  7.28e-04 GGAGATTCAA AGCCTTTGGTTGCTGAAATTTGCTCAAATACATTGAATCAAAATGCA ACTGCAAGAT
chr4:52154884-52155175       -     99  7.28e-04 TACTCTGCTA TTACAATTAGTTTTTTGCTATTGCCTCAGTAACATAATTATGTTCGA ATAAACCGTA
chr7:52800953-52801307       +    221  7.28e-04 TGGAGGGAGC AGAGAATTTTTGCAGTTTTTCTTGCCAATGAGGAGTTTGACATATAT CTCAAATCCA
chr8:888660-888933           +     73  7.28e-04 CATTGCTTAT CCTCTCTAAATTGAGTACATGACATAAATAGAGGAGCCTCAGCTTCT CTGTTGGCAC
chr4:65385914-65386280       +    138  7.28e-04 TGTCAAAGAT ACTGGACATTTATGCATTTATTGAGATTTTCAAATCATTAATGATTA TTAAATCATG
chr2:64541971-64542462       +     32  7.28e-04 CCACCAACCC ATTTAATTTCTCCTCGGAACTTCCGTGGTCCACCAGCCTATTTAATT TCTTCTAGGG
chr10:2391111-2391432        -    211  7.28e-04 AAACCTAGCT AACACACATTAGCCGAGTCCTTCACTAATACAGGAGAAGATTATAAA AAAAGTGGGG
chr4:60136040-60136690       +    431  7.28e-04 TTAGATCATG TATAACTTAGTTATAGATTTATTATAATTTAACAAGCATAAACCTAA ATAAATCTAT
chr1:69568937-69569208       -    202  7.28e-04 CTAAAATTCT GAATTCTGTTTTGTCAGTGACTGACCACAGCGTACACTGCTGCTGCC TGCTGGTATG
chr5:9364941-9365359         -    277  7.28e-04 AACACTACTG ACAGATAGTATTGTTTGTTAATTTGTTGTGAGAGAAAAACAGTTTTA ACTAGTAAGA
chr5:62021189-62021448       +    105  7.28e-04 CCAAGGTCGT TTGAAACAATTCAAATTTTACTGCTTAATTCTTAATACTTGGCGTCT ATTTGGGCGG
chr3:50992053-50992358       -      5  7.28e-04 TAACTCTTTG CAAGGCCGATTGCATAGTCTGTGGTGTCAAAGCATCCCTAACCTTTA TGCG      
chr1:2950102-2950669         -     82  7.28e-04 TTTTGGTTTC AGTATGTAATTGCACTAGCTTTAAGTTAATGCAGAAAATAGTGTTTA CAACCTCTGG
chr5:62569868-62570336       +    379  7.28e-04 CATGTCGTTA AAATTTTAATTGTAAAAACCTTTTTAAATAGTTTAACTATTGTTTTT TTAAAACATA
chr7:64324022-64324320       -    248  7.28e-04      GGACT GTTGCCATTTGAGCTGTGTTTGTTTCTCTGCATGAGGTATGGCCTGT TCATCTCACA
chr9:13018384-13019214       +    539  7.28e-04 GTCATTCATA ATTCCAAGCTGTTATTTTTAGTGTTACCTTGTAATTGTACCATTTAT ATATATCCAA
chr1:60158352-60158686       +    156  7.28e-04 AGAATGGTCT TTTATTTGCCACACTAATCTGTCTGAAATCTGCTAGAAATAGCAGTA TTTGGGGACG
chr7:5792780-5793267         -    247  7.28e-04 CTAAAAGTGT AACTACGGTTTTACTAGTGTGTTGCTATCTCTATCGCAAAAGAGTTA TGCAACCTAG
chr3:72348449-72348909       +    103  7.28e-04 TACTCTCATG CATGCATGCATCGTTAGTTATTTCTATCTTATCTTACTGCTAGTGTT TTTTCCCCCG
chr10:6996678-6996973        -    225  7.28e-04 CGGAACGAGC GAGGAGTGTTTTGCTAGTTTTATTTCTCAACTAACTTTGCAGGTAAT TTTATTTTAA
chr2:60608504-60608933       +    248  7.28e-04 CAGAGTCATG ATTTACTATTGGTGGAACTTATGGAAAAAAGAAACAAAAGAATTTTT CAGAACAAAA
chr3:4137803-4138095         +    148  7.28e-04 ATTATCTGCC AAACGGTGTTTGTTCAGATTTACAGGACTTAACAGTGACTTCCTATT AAATCTCAAC
chr4:57186407-57186800       +    338  7.28e-04 GAACGTAAGA TGCCAAAATTTTCAAGGTTATGGCCTTGTTTAGTTCTAATTTTTTTT TGCAAAATAG
chr1:72881391-72881840       -    173  7.28e-04 GTCGTGTTCA AATAACAAATGTTTCAGCTTTGTCCAGCTGTCATTAACTGTGTGTGT GTTGGGATTT
chr9:43020287-43020551       +    141  7.28e-04 TATTTCCTTA CTGAAAATTATAAATGTTTTGAGAGAAATTCACATTATTATGTTAGT GAACTTTCTA
chr10:60455350-60455634      -     19  7.28e-04 CGCGCGTCAG TGCGCATGTGTGGTTGGTGATGTTGTAGCGCGCAGGACGGATGTTGC ACAGGCTCAC
chr4:51557731-51558311       -    148  7.28e-04 ACTCTCAAAT GCTAACAATTTATTTGTTAATCTAGTACATCATAAGGCTATATCATT CCTCTCAACC
chr6:36809405-36809698       -    195  7.28e-04 CTCATTGTTA TCCACCCTTCTTTATAGTGTATGTAGGCATCCAGTATCCAATCTGCT GGTGATGTGG
chr5:7701863-7702201         -     99  7.28e-04 TTGTTGTATA AAAGACCACTTCACTTTGTTGTATGTCTTTTCAAAATCAATTTTGAA AATGATACCG
chr6:60954370-60954617       +    139  7.28e-04 GGCTATGGTG TGATAACATTGGGCTATGGCCTGGTTGATACACGTACAGACACTATA TGTATATTTA
chr8:2120078-2120335         +     64  7.28e-04 ACGTTGTCAA CTACAAAGTTTCATAACTTTTTGAGATCTACAACTTTTATTTATGTA GTTTCACCAT
chr7:4839344-4839729         -    162  7.28e-04 GGGCGCGTTT TCTCCTTTCTGCTTCAGCCTGCATCTCCATAGCCTGCTTAATCCCTA TTGGAGGAGT
chr3:9496331-9496728         +    138  7.28e-04 GTTTGTAAAT CATCTCCAGTCGCTCTGCCTGTGTGACTATCTGAAGGAGAAGAGATT GTACATGTAC
chr1:79772130-79772605       -    222  7.28e-04 TGTGCAAATC AATTCTTTGATCTTCTTTTTCATTTGGAAGCATCAGAAAAATCTTAT ACACTGGGCT
chr1:79772130-79772605       +    135  7.28e-04 ACGAGACTAG TCATCATGTTTTTCTTTTCTTTTATTTATTTTTGCCATGGCTCCCTA AAATCATGGG
chr3:7366843-7367236         +    152  7.28e-04 TATAGCCTAA AGGCACTGAGTGCACAACTAGTGTTCCAGCGCAGCGACCATTTAGGA TTAGAAGCGC
chr8:61019200-61019869       +    300  7.28e-04 GTACAATCAT TCTGTACGATGTGTTATTGTGTTGTTTAGATATCAATCAAATCTATA ATGGTTGAAA
chr1:6449081-6449961         +    208  7.28e-04 TGCTCGGCTA TCTCGACATTGGCACAAAGAGCTACCATTTTGCTGGCATCTTCTCTA GCTACATCAT
chr3:60690250-60690678       -    322  7.28e-04 CCCTTATTAT TCTCAATTGTTTAATTTGAGAATCCTAAATGACTTTCTTTTTGTTTT GTGTACAAGT
chr2:58954148-58954791       -    586  7.28e-04 TTTTAAACAC GAAAACATATACGATGTGTATTTTATCCTATGCAGCCTGCATTTGTA CACCCAATGA
chr2:62931376-62931712       +    272  7.28e-04 GCGTCAAGCC AAATCTTGGTGCCCCTTTTCTTTATATCACCTTGAATATATACTTAT TTGAAACAAA
chr2:42662136-42662433       -     44  7.28e-04 TGCTAAGGTA ACACCTTGTTTGCTTGTTTAGGATCTTTTACAAGGTGCTAGAGAACT TAGATAGAGG
chr2:62679740-62680224       -     43  7.28e-04 GTTTTGTTAA GAGTTACGGCTGATTATTTTTGATGTAATTTTCTACATAGAATTGGT GATGCGGTGA
chr4:53877329-53877714       -    333  7.28e-04    GACCTGT TATTTATGTTTGATTATTTATCATGAAGCATGAATATGCCTTCTCTT ATACTATCTA
chr5:64669515-64669771       -    143  7.28e-04 GGTCAGGTAA AATCTCATATCTGATGATGGTGTGCAAATTTGCTCCCTTTTTCCAGT TTTCATATAT
chr9:22356493-22357138       +    156  7.28e-04 TCAATCGCTC GCAATCTTTGTCGAGCTTGGCTTTCAGCTACTAAAGCAGCATGAGCT ATGCGGCTTG
chr8:911089-911549           -    196  7.28e-04 GACTCATCAT AGTCACCACTTGCCAAATTGCTCTTCCCTGCATATAGCAAACATAGT ACATCAACCA
chr1:70656814-70657212       +    289  7.28e-04 CCGTAATTTA TGTAACCAACAGGCATGTTTATTTGTCTTCTCCGTTGATGTGATATT ATCTATTTTC
chr7:64325342-64325750       -    272  7.28e-04 CAAAAGTTTG CAGAACAGATTGCATCGGTTTTGGACACGGCGATCGCAGGCACTTCA CCGGGCATGG
chr9:12933532-12934195       -    347  7.28e-04 GGGAGTAATC TGATTATGGTCCAATGATAACTTTGTTTTCTAAAAGACTTGTCTATA CCAACAATGT
chr10:52290321-52290573      +    186  7.28e-04 AAAATCACAC AACAAACAGATCACCTTTTTGTCTCTGGATCATAAACCAATCCAATT TGACCCTTTT
chr3:58352888-58353200       -    122  7.28e-04 AAATTGGCTC GCTAACTACTAACCAGCTAATAGTTACATTAGCTACAAGTAGCTTCT AACTAAAATT
chr4:52315867-52316358       +    216  7.28e-04 TATCACGCAC CTTGTATTTTGTATTATTTTGTTTGATAAATTTAGACCAATGCAAAA AAAAGCTAAT
chr10:55391925-55392361      -    362  7.28e-04 CCCCTTAAAA TACACCCATTTTTAGGAGTTGTTGCATTTTTAGGGGTGGTTGCTTTA TGTCCCTAAA
chr8:2816258-2816652         +     99  7.28e-04 CCTCTAGATC TGTAAAAGTTTGCCCAGCGGGGGAAATCTTTTCTCGCCCCTCCTTAA AGAAACCTGC
chr6:32053438-32053777       +    265  7.28e-04 TCCAAAGGTT TCAAACCTCCGATCCTGTGTTTTTCTTGCTCTCAGGCCCTTTTTGTC TTTTCTGCTA
chr7:60282914-60283245       -    138  7.28e-04 TAACTCTCTC ATCGAGCGTGTGTTTGTTTTCAATTCCATTTACACCATTGTGCTTTT ATGATGAGAT
chr1:1989163-1989844         -    500  7.49e-04 TCTCTAACTG GTTGATTGAACAAACTGTATCTGTAATTTTCACTTTCAGCATCATGT TTGGGCCGGA
chr2:64939025-64939593       +    465  7.49e-04 TGTTTTGGCG AACACTGTAGTCCATTCCGATTCTTTTTTTCAGGGGCTTCAACTGTT GTGTGAGTTG
chr3:16788636-16789029       +    322  7.49e-04 ATTCAGAAGG AGAAATTTTGCCAAAAGTTTTTATTAGGAGAAAACAAAAATATTTTT AGAGTTCTGA
chr4:68437545-68437869       +      1  7.49e-04          . ACTCTCTTTCTTGTTTTTCTTGTTCACAGGAATCTGGAGCGAATTTT AAGTTAATAA
chr3:64567566-64568046       -    372  7.49e-04 CATTTTCCAA GAGAAAAAATTGATTTCGTTGGTTTGGTCTCATGTAGTCATGCTATA TCATTATATG
chr2:6231170-6231472         -     98  7.49e-04 CCTCATGCGG CCTCGTTTGGTGACTGTGTCTGCCGACCCATATGTGCTGGTTCTGCA GGCTGTGAGG
chr1:73754396-73754906       +    378  7.49e-04 TCTATGTCGC AATGTTTTTGTTGTTTGATTGCTTGATATGCGCACAAAAATAACATT ACTGACGGCT
chr2:56016075-56016457       -     88  7.49e-04 TTTTCGTCTC TGGTGTACTTTAGTCTGTTTTAGTGCTGTTCTGATGAAGAAACATTA TAACTGAATT
chr6:45768523-45768978       -    243  7.49e-04 GCACTCTCCT CAGATCCTATCCTAAAGATTGTCAGATCATCTATATATGTTTCTTTT AACTTTGGCA
chr7:60314848-60315197       +    200  7.49e-04 CTAGATAGCT GGTAACATGTTTCTTTTCTTGGGCCAGCTGTAAGATGAAACTGTCTC TGCTATTCTC
chr1:50257069-50257351       +    152  7.49e-04 ACCAATATAT AATGCATGCGTCATTTGTCTTTTGATCACTGCGAATACAGATCGATT TTCCACCACC
chr5:17671554-17672043       +    111  7.49e-04 AGATTTTTTA TGAACATAAATTATATTTTTTGCTGTATAAAAATATTTTTTACTAGA ACAATTTGGT
chr2:53127798-53128109       +    117  7.49e-04 AAACTTTGAC ATTTACTAATGGTATATTCTGGTTCCCAATTATATTGATGCTTCAGT GTAATCACTG
chr1:15408176-15408528       -     84  7.49e-04 AGGTGCTGAG AAAAAACGCCTTCTTCGTCATCGTCATCATCTACAACATCTGCCTCT TCCACTTCTT
chr10:515982-516356          -    178  7.49e-04 CGTCCCACTT GTTGCCTGCTCTCGGAGCTCTCTTGTTCATGGCGTGCAGCAGGTCCC CTTCAAGGCT
chr3:65961459-65961796       +    225  7.49e-04 GGTTGCAGTA TCTGTGTGCTTGATATTCTTTTCGGCGATTCGCTCCATGCTGGTATG TTAGCCTTTT
chr4:2403873-2404376         +    325  7.49e-04 AAGAAATGAA GTTCTTTAGTCTCGTATTCATTTCATAATACACAACAATAATCAACT GTGTGCATTG
chr5:113790-114180           +    174  7.49e-04 TTATGAAGTG AAGAAGGGTTTTGCTTTTTGTTCAGAGAAGAGATACGTTGATCTACT CCCTCCATTC
chr1:77144270-77144522       +    169  7.49e-04 TTGCGTTGGT TTAAACCAGTGTCTTGCATTTTCTGTAATAGTATCTGCACTTAAGCT CTTTGTAACC
chr8:1922979-1924263         +   1063  7.49e-04 ATGGTACCTT GGTGAAGAACTCGATGTCGTCGCCGATCGGGACGAGGTCGAGCTTCT TGTCGAATTT
chr8:56620152-56620769       +     31  7.49e-04 CGGGGAATCC TGAAAAAATTTGGATGGATTTTTGGTTGAAAGTAATAAAGGCCTAGA ACTGCATTCA
chr2:73439905-73440262       -    116  7.49e-04 TTATGTTATA ACTGACAGATTCAGCAGATATATTCAAACAAACATTGTTTTGTCTTT TGTGTACGCG
chr3:28857077-28861747       +   3131  7.49e-04 TGATTCGGAA TAAATATGCTTTTGTACCTTTTCTTTAAAATGCAAAGTGGACGTTCC GGCACGAATC
chr8:60251912-60252297       -    242  7.49e-04 GCCAGCATTG AGAAAGTAATGCAACTTCTGCGAGAAAAATGAACAAAAAACTCTTTT ACAGCCTTAG
chr8:2604752-2605259         +    447  7.49e-04 GATTAAGCTT TCTATCGATTTTGATTCTTTTATTGGCAAACAAATTTAATTTCGAGC AGGAGATTTG
chr7:53699797-53700056       +    157  7.49e-04 GGCCTGTGAA GTTTTGCTCATCTTCGATTTTGGTGTTAATTGGGCGGCCTTGCAGTA CTGTTCCATT
chr7:4241628-4241922         -     39  7.49e-04 TTAGGTTCAG ATGATTCAGTGGGCCTATCCTTCTCTTGGATGAGTGGCATTGCTTTT CCCGGATCTT
chr6:50620354-50621188       +    720  7.49e-04 GGACACATGT GTTTTTTGTGTTCTCTCTTAATTTGTCCTAAAATTATAGAATGTACT AGATTACAAG
chr4:992760-993401           -    586  7.49e-04 TTACAGAGTT TTTGTTTTTATCTATATTTAATGCTCCGTACATGTGTCTAAGATTCT TTGTGATGAA
chr3:65643708-65644414       -     70  7.49e-04 GAATTAGAAA TTAGAATGTTTGTAAAAATTTGTTGCTTTTTGGTAACCTTATTATAA AACCAACTCA
chr3:10574759-10575344       -     89  7.49e-04 GGGCCGCGTC TGATTCGATTTTTTTTGTTCTCGTGTGCAGCTTCCCCTCTCGCTCCT CAAGACCGCC
chr2:66018357-66018687       -    177  7.49e-04 ATGGCGTCAC AATCAGTAATTACAATATGTTGATTTATTTGATATACTGATGCATAG TTGCTTGCCT
chr2:65637080-65637380       -     67  7.49e-04 GGAGGAGGAA GCTCATCGGTGGCATTTTTTCTAGCTTCTGTTAAACCACGGACCACA TTACCGTCGT
chr1:76987981-76988346       -    137  7.49e-04 CTAGATTTAA AAGAATTTTATTTATATTTAATGTTTCCTATATGCGCTGTGAAATTT GATGTGACAG
chr1:61156752-61157166       +    151  7.49e-04 CTTTTGCCCC ACTTTTGTTTTACCCATTTCAGTTCAGCATGCAAATCTGGTTCCTTC AGCTATGGCG
chr5:21058396-21058750       -    289  7.49e-04 ATGAATACAT ATATCGTCTTGTCACAGTTGTCATACTTTTTACATTGAAATGCCACT TGCCACGTCC
chr3:11267154-11267719       -    170  7.49e-04 TGGATCGAGA TTAGAATAGTGATATTTGATTTTTTTCAAAAAATAATATTATATTTT AATCTTTCAT
chr1:71162307-71162781       -    170  7.49e-04 ACCTCTGAAT TACCTTTGCTTTTAATGTGTTTGAGAAAGTTTGTTGCCTTTTTAGTT TATGTCTATT
chr1:61684000-61684313       +    198  7.49e-04 ACAAGGCTAC AGTATTAGTCCAAATACAATATTTCAAATTTACGTTACACCTCATTT AGCACCGTAA
chr2:76934769-76935154       +    202  7.49e-04 ACGTTATAAC ATGATAAATGTCTATTGCATTCTTGATGATTTAAAATTCATGCTACT CTTTAACTAG
chr3:11788985-11789287       +    195  7.49e-04 AAATGCTACA GTATCAAAATTCAAAAACTTTTTATCTAAACAAGGGCTGGCTTTGTT CAGTTCGCAA
chr10:10061441-10062095      -     49  7.49e-04 TGGGCTTCCA TAGGAATGCGTGCACAGTTGCAGCTTAAAATTTTTGCCCCAAATTTT TTTGGCCTCG
chr2:74219697-74220319       -    279  7.49e-04 AATGTCACAG TAATACTAAGGCCATGTTTAGTTCCACCCCAAAACTTAAAATTTTCA ATATTCTTCG
chr9:1078335-1078903         -     36  7.49e-04 TGCTCTTAGG TCTTGTTTAGTTTCAAAATTTTTTGCAAAATAGATACTATAGCATTT TCGTTTGTAT
chr4:64979630-64980694       -    596  7.49e-04 GGCTACTGGC TATGACGAAGTTCACTTTATATTACGCTTGCGCTACACACTACAGTT GCAGTGAAGT
chr9:7386377-7386726         -     38  7.49e-04 CAAGAGAAGA AGCTAAAATATGTTTTATTAATCCTAAAAGCAAAAGCAAGATCTTAA AATGACTTCA
chr10:58054154-58054532      +    191  7.49e-04 AGTCTTATTT AGACTCTAAGTCCATATTGTTCGAGGTAATAAATAATTTTAGACTCT ATGATAGAGT
chr2:67843186-67843798       -    529  7.49e-04 TTGGTGACCG AGCGAGATGTGTGCCTGATCTTTGCTAAATCTGGCGCTGGAGTTGAA GCTTCCCGGA
chr3:71175153-71175826       -    431  7.49e-04 CTCCTAAAGT TTAGATTTGTTTCATAATATGTACTAACTGGTAACTAATCATACTTT TTGCCTGAAA
chr7:64591397-64591750       +    232  7.49e-04 GGATAGTATG TGCAAAGGTTGCCCCATTACCTGTCCATATCCTGAGCTCAAGTGTCT GTATATTAAA
chr5:68736294-68736647       -     18  7.49e-04 ACAGAAGCCT GATCAGTAATAACACTGGGTAGCTGTGGTTCTGTACCCAATTCAGCA GCACGGGCAT
chr3:5710109-5710374         -    173  7.49e-04 TCGGAGTAAA ATTACCATAATGTCCTCATTCTTTTATTTTTTTATGCTGCTGCTGTG AAAGAAAGAG
chr1:3781133-3781487         -    285  7.49e-04 GCTCTTGGAG GATACATTTTTACTAAAATCTCTAGTCTTAGAAAAGATTTAGAGACT CTCACAAAGT
chr1:70934325-70934887       +    493  7.49e-04 CCCAGAGAGG ATGTATTTACTTTCATATTGTCCTATATTTTAGGTGCCTGATTTTTT GTAGTTGCTC
chr4:2088859-2089154         +    116  7.49e-04 TCTTCCATCC ATTCCCTGTGAGAACAGGTTTTTAGGAGCTTCACCTGTGATGCTATC TACAAAAGAT
chr5:69537021-69537300       -     39  7.49e-04 CTAAGTAGTT TGGAGGTTTATGTAGACTTTTTCCTTCATTTTATCTCAATATTATTT AGGCCTTGTT
chr7:4524182-4524433         +     55  7.49e-04 GAAGGCTTGT ATTCTCTTATTAGTCATCTTAGTACATAATAGCAGATAGATCATTTT GCTTTGCAAG
chr2:11457627-11458534       +    572  7.49e-04 TTGGAGATAC ATTATTTGGCAAAACAGTATGGTTGTGGTGTATACACCATTGCATCT TTGATCTACA
chr2:11457627-11458534       -    491  7.49e-04 TCTTTCCGGT TCACAGCAGTGTCCATCTCCTTCTGCAAGTCAAATGCCCAATGTTCA ACCATGGTAG
chr1:60094967-60095331       +    184  7.49e-04 AGTTTGCATG TGTACAATTTTGGTTGCCCTCTCTCTTTTTTTTGACAAAATTTCGTT TGTCCTCGCC
chr10:12180249-12180495      -    182  7.49e-04 GAGTCTAACA AAAATAGATTTCTATTTTATGATTCTTCTATGATTTTCTACGATTTT TCAAAGATTT
chr2:73861790-73862075       -     20  7.49e-04 CAACTTTTTA ATCCATGTATTTTATTTTTATCTCCCTAGAGGTTTGAAGGTGGTTTT GCCATAGTGA
chr3:80587-80836             -     56  7.49e-04 GAGTACCTAC AAAAAAGTTTTTGTCTACTTTTGTTAAAAACTACTTCGTTTCATGTT AACCAAATTG
chr5:2072920-2073307         +    245  7.49e-04 TGCTGCTGCT GGCGATTGATTGTGCTGCTGCTGGCGATTGATGGTTCTGCTGCTGCT GGCGATTGAT
chr3:69771388-69771873       -    440  7.49e-04          . GGTAAAAAATAGAATTTTTTATGCATACTTTTTTCGAGACTGAATTA CGCAGGCAGA
chr5:71153923-71154828       +    857  7.49e-04 GAGCTCGTTC GCTTATTTTATCAGCTGTATTTTTCTATTAGTTAGTAGTATTTTTCT CTC       
chr5:12825879-12826282       -    204  7.49e-04 AGCAAGCAAA ACACAAGTGTTGTTTAGCATTTCTTTTTTTTTGTGTGTTGATGTTGT TTACCATGAG
chr3:8367562-8367816         -     11  7.49e-04 GGCTGCCAGT ACACGGTGGTTGCATTGCTTGCTTGCACGTATCTGCCGCCTTCATCA CCCCGCTAAC
chr1:77411613-77411860       +     58  7.49e-04 AAGGGTGAGT TGTGAGAATCTGCATTCTGCAGATGTACTGCGAGTGCACAATCCAAT CAAAACAGTA
chr3:5419732-5420218         +    323  7.49e-04 CCTAGTCGGT TTTTTTTTTTTGTTTTGTTTCCCTGCCAAGCTGAAAGAATCATTGTT GAACCAATTC
chr3:72358799-72359071       -     59  7.49e-04 AAGCCTAGTT AGTCCATGGTTAGATAATATTTATCACAAACAAACGAAGTGCTACAG TGTCGCAAAA
chr3:72687113-72687411       -     42  7.49e-04 CAGCCAAATC TGCCAACTAATCAACGGTATTTTTCTCTCACAACAAATCAGCCAGCA GTACTTTCTG
chr4:37408317-37408573       +     35  7.49e-04 ACCGATTTTT ATCTTCTGTTTGAACTCATTTCCCCAATTCTTCTAGTTTCTTTAATA GGTGCAATTA
chr1:77383346-77383625       -      3  7.49e-04 TGTACAGTCG AGAATCTGATAGAACAGAGAACATCTGCGTCTCCACAAAGAGCTGCA CC        
chr9:44995615-44995954       -    117  7.49e-04 GTTCAACTGG ACAAGCTTGACTGCTTGATTTCTAGCAAATTTAGATCTGCTCCTTTT TCCCCCCTAA
chr8:58497642-58498035       +    127  7.49e-04 CTAGAGCCAT ACTCACATATTCTTTACCTTTTTTATTTCTATCTTGTTGTAGACATA CAATTATTCA
chr1:59569187-59569974       -    348  7.49e-04 CATATGATTA AGGGCCTCTTTATTTCCCTTTGCTAAATTTTACTCGTCTAAACTTTA ATCACTTTAG
chr1:75989740-75990475       +    187  7.49e-04 TTTATATAGA AGGAAAGGTTCTCTCAGTAGCAGTCAAATTGTGAATTTGATTCCACT TTGTAAATGC
chr6:58895442-58895721       +    115  7.49e-04 AATCGTCTCT AGGGATCTATTGATTGGTATTTTTCTTCTTCTGATCATTCATGTAAG GTCAGTCAGT
chr9:686823-687103           +    159  7.49e-04 GAAGACACAC TGGTATCTGGGGGATTATTGATTTTAAGAGCAAGTTCAGAATATTTT TTTTTCTCAA
chr10:54894175-54894547      +    221  7.49e-04 AGCATCACAG GTAAAGTTTTTTTTTTTTGAATTTATATTTCTTTTGCCAGAGAAACT TGGTTAGCTT
chr4:61789055-61789575       -     36  7.49e-04 AATGGCCTTA ACATCTTTTTTGCTCTGGCTATCAACATTTCTGTTGAAAATGATAGA GGACTTGCTC
chr4:10667653-10668060       -      7  7.49e-04 AGGAGACTAA GTTGCAGTCTTCTCTATTTATCACTCACATCGAAAGACATTCTTTGT TGCCTA    
chr3:73672053-73672299       -    161  7.49e-04 ATTCAATCTT GATTGATTATTCCCCGGCTGTTTTAAATTTCACCAAATAAAATCGCC GACGAACAAT
chr5:500181-500433           -     31  7.49e-04 CCATGCATGT GCCACAAGATTCGATGTGATGGGGAATCTTGTAAAGTTTTAGGTTTT TGGGTGTATC
chr7:63663829-63664359       +     80  7.49e-04 TGCCGTCGGA ATAAATGGATGGAGCGGTACTGTTCACGAACATTAGTTGAATTTTTC ACCTGGGAAA
chr1:72834448-72834713       +     22  7.49e-04 GTGTCGTTGG ATGCATCTTTTGGGCATTTCCTATGCCAAATAAGAGCCATGCCAGGT ACGTGAGCAC
chr4:10706084-10706440       +    260  7.49e-04 AATTATGTAT TATAAATATTAATACTTTTAAATATATAATTGTCAGTAGTTGTTTTT CGGGAAGCGC
chr5:69859689-69860015       -     82  7.49e-04 AATTGGAATC TAAGAACATCTCCACAAATTTGGTATAATTTACTTACTAAACTAATA GATCTTAATA
chr6:44995837-44996147       +     67  7.49e-04 GATACTTCAA ACAACACTACTTAACTAATCTTCTCGGTAACTAGAGAACTAGTAAGA TTTATGGTAT
chr3:44632394-44632641       +     75  7.49e-04 GTGCTGCAAA TAGGACTTTAGGCATTGATGGTCTCTGTTTTCATAGGAGTTCTTCTA GTGATGACAG
chr7:57564088-57564874       -    141  7.49e-04 GTATACATAC GTAACATACATTCATCAATTGTGCGAACTACTACTGTTTAATTAATT GGAGATCAAA
chr2:5709155-5709399         -     12  7.49e-04 AGATACAATG AGATCTAATTTGCATATGTCTGTACCGCAACATTAGCTCGGGTAGCA CAAGTGTTAA
chr2:64939025-64939593       +    265  7.71e-04 GTGATGCTTT TAGCTGCAGTTGCATAATGCTTCGAATCATCACAACACCATTTATAT TGCAGGCATT
chr2:158710-158962           -     18  7.71e-04 AGTACTCCCT TGGATTGGATTGGACTGTTTTTTTCCCCCAATCATCGATTCGTCAAT CGTCTTGTTT
chr2:60551142-60551593       +    398  7.71e-04 ACAGGTATTT ACTCTGGGCTTCATTACCTTATGGTTAATGGGTGTGCCTTTTTCTGT TTCACACT  
chr1:56988748-56989520       +    402  7.71e-04 TCAAAACCAG AAAGAATGTATTAGCATCAGGCTTCTGTCTTTCATGAATCATCTGGA CAAACAATCC
chr10:58400865-58401504      -    239  7.71e-04 CCTTATCCTC TTTCCCCAAGGACTCTGAACTTTTCAAATATAGTCTTATTATGTTTT GGATGGCACT
chr7:9298776-9299197         +      9  7.71e-04   CGCCGTAT TCTTTTTTAATTATCACTGTTTGCGAATTAGAGGAGCTTGCTCAACC GTACTCAGAG
chr7:5417379-5417787         +    252  7.71e-04 TTTCATGTGT GGTGGCCGTTGCCTTGATGCTCTGGATCATCAATCAAAATTTGATGT GTCCAGGTGA
chr2:14627056-14627619       +    358  7.71e-04 AACTATGAAT TGTGTATTGTTTTATTCTTGATGTGTACATTCCTGTAATATTATCTA CCTGGAATTA
chr2:3840018-3840734         +    497  7.71e-04 TGGTTTCCTG ACAAAATGATTTCTGGCGATCAACTTTACATGCATGCAGATGCTGCT GATGATTAAA
chr1:51628789-51629320       +    186  7.71e-04 GTGCATTGGG TATCACTATGTTGTCTGCAATTTGGTGACTAAGAGCATAGTTGTTCA TACTGATTCG
chr2:67202520-67202793       +     10  7.71e-04  GGAGCTCCT GCTTCTCCTTTTTTTATCTCTCCTCAAAATGGCGAAGCAAGGCAGCT TAGGCAGGTG
chr10:53929169-53929601      -      1  7.71e-04 AAACCTAGTT GCTCCATGATTGGATAATGTTTGTCAAATAAAACGAAATTTCTACAG           
chr1:79149221-79149563       +    273  7.71e-04 GTGGCAGAAC ACATAGGCATGCCAGCATGTTTGTGTGAAGCAAAATTACTTTCTTGT CTTCGGGTCT
chr2:1888932-1889175         +     76  7.71e-04 CAATGCAAAC TGGAGCAAATTTCACAGTTTGGCTACAACTAGAGGAATGGAAATGGT TAGCTAACGG
chr4:59456748-59457039       -     29  7.71e-04 CGGGTGATCC TATGCACAGTACAACTGTTTCTGGGTGTTTTAAGCTGATCCACTGTC AGCTAGTACT
chr8:61351693-61352612       +    367  7.71e-04 CTTTTTAAAA GGGGTGTATAGGCATACCTTTTTCATGAAAGGAGTACATATTCATGT TTTTTTAAAA
chr3:1476707-1476995         +     12  7.71e-04 GGTGGCAATG GCACCACTGTTCGAGTGAGCAATGCTGCCTCGGACGGTGGTGCTGGT GGCAAGGGCA
chr1:16698839-16699151       -     87  7.71e-04 CAATCAGTTC TGGAATCTATGGCTTGGAGCAGGTCAATGTTGTCTGCAGATGCAGTT CACTGCACAG
chr2:8244305-8244854         -    293  7.71e-04 TTAGATCATA AAACTTTAATCAATATATTTGTGTTAGAGGTGCATGATATTAATTTT TAACCTGTCA
chr6:45867549-45867885       -     48  7.71e-04 TCCGTTGATT ACATACTGTTGGAATGATTTTCTGCAACCTTAACATTGATCCTTTGA TCCAAACAAA
chr2:16391891-16392182       -     51  7.71e-04 TGCCATCCCG AAACACTGCTGCGGCCATGGGCTCGCCAAGCGCGAAACGCTTCTCCC TGCGCAGCAT
chr5:15671101-15671422       -     45  7.71e-04 ACAAAGTGGA TTCCGAATTGGTGTTGCTCTAGCTGAGCCTCTAAAGCTGAATCTTTT CTTTACGTTT
chr5:15097340-15097586       -      8  7.71e-04 TTTAACATCA TTTAACTAGAACAATGTTAGTGTTCAAAGTTAAACTAAATTTCAGTT GGAAGGG   
chr4:52225595-52225878       -     42  7.71e-04 CCATTCCAGG TGCCACTGATTACCCTACTGTTCATGACCTGACAATTCATGTTTGTT CTCCCTCCTG
chr4:1685561-1686392         +     69  7.71e-04 GGGTTATGGT TTTGTCTAATGAGTTTTTTAGTCTTGGCATCGAAAATTGCAGATTAT GCCTATAAAA
chr3:38349188-38350195       -     37  7.71e-04 GCACCTTTTC ATTCTTTCATATACTAGGGGTTTTTACTTGGAAAAGACAATGTTCCA TACTAAAGGA
chr3:9710248-9710738         +    337  7.71e-04 GCTAATCTAA CCCTACTACTTTGATTATCTGGTCTCCAATGCGGCGATCGATCATTT GATCCGGTAG
chr2:11485660-11486096       +    358  7.71e-04 ATGGGCGGCA CGACACATCTCCATTCTTTTTTTGGCTGTGCACAAGGTCGTGCAGAT CCGCAAGGCC
chr2:4594703-4595144         -    344  7.71e-04 TGCTCCCGTA GCAACGCACGGGCATATTTTGCTAGTACAATAATAAATACTTGCATT GGAGACGTAT
chr5:21058396-21058750       +     67  7.71e-04 TAGAGAGAGA GAACACTAGAATGAGTTTTTTCCCCAAAAATTAAAGAATATTCGAGA GCAGTAAGAA
chr6:1168891-1169148         -    142  7.71e-04 AAGCAAGCAT TAGCTAGTTGTTGACAATGCATGTTTTTTGCTGGAGCCTATTTTGGT CAAACTAAAA
chr4:49473079-49473321       -     14  7.71e-04 TCCGGTTTAG GGTCAACTCCTGCCCATCTTGGTTTGGGCTGGTATGCCATTCTTGTT GACGCTGATC
chr6:47171563-47171844       -     44  7.71e-04 TACGGAGTAA AGTTCATCACCGGTCTTTGGGTGTGTCATCCTAGTCACTAAACTCGT AAAACAACCA
chr7:4851196-4851477         -     41  7.71e-04 TTTTCTTCTC ATACCCAAAATTCTTAATAAGTGTTAAAATAGAGAGCTTTTCATGTT TCTGTTAGTT
chr6:57711366-57711776       -     90  7.71e-04 AGAACCAAAC AGACTCTTAAATAACTTGTATCACTTCAAACAAAATACGAATTTATA AAATGGAGAA
chr7:53009870-53010724       +    570  7.71e-04 ATAAATCTGG ATTCCTCTTCTTCGTTTCTGATTCTATAAAAAAAACACATTTCTGTT CGACTTTTTT
chr5:52592769-52593021       +      7  7.71e-04     GATTTT TTTTTTCTTTTTTACAATTTTTCAGGCAACCAATCTGAGCTGTTGGA TTGGCATCTT
chr6:46131828-46132086       +    165  7.71e-04 CTGCCTCGGG AGTCACAGTTTCTGTTGCTATAGTAGCTTGCTAGCGAAAGTGTACTA GGTAAATACT
chr2:9374381-9374634         -     66  7.71e-04 TTGATTCCCA AATTAATTTCACAAAAGTTCATGAGTGCCATGCAAAACTATACTTTA AAGAGTATAA
chr1:7344304-7344651         +    255  7.71e-04 ATATTCTGCA AGTTAATTATTACTACTGATTATTTTAAAACTACTAGATATTCTGCA AGCTAATTAT
chr8:3224219-3224548         -     58  7.71e-04 AGAGTGCTCG GCAGCGGTGGTCCCCTGTGCTGCTTCAGATCACGCGGCCGTGTTGTT GCTCCTGTCA
chr3:55293708-55293993       +     16  7.71e-04 TGAAAAAGGA TAGGATTGTTTTCATCGATCTCGTCTGTTTCTATACTTTTTTATATA TAAATATGGA
chr10:61200619-61201284      +    449  7.71e-04 TTTAACGTTT TCAAACTAAATAGTTAAGAGGTGGTGATAGTATAAGGTGTAGCTTTT CTAAGAGCAC
chr1:59427947-59429578       -    953  7.71e-04 TGTTTGAAAG AAAACCTAGTAGCCAAGCGTATGCTTCTAAGTCAAGGAAACTTTTTT CATTGCCGGT
chr2:69145996-69146333       -    229  7.71e-04 TATTATTTTT GTTATATTATTTTACATTTTTAGAAAATAACAAAAATCTAATAAATA CTTTTGCATT
chr2:74078370-74078922       +    178  7.71e-04 TTAAAATGTT GGACCTTACTTGCAGTTGTTTCATTTCAGGTGATCTTCCCATCATTA TATCATGCGC
chr9:45034658-45034950       +    168  7.71e-04 TCCACACTCA AAAAAATTCATGGATGGTTCTATGCTTTGTCTAGGGCCATGGCCCTA GGCTCAAATT
chr4:49416939-49417335       -    170  7.71e-04 GTGTGCTCTC TATATATGTCATCTTTTTTTTTTCACATTTCCATCTATGGTTCACTC TCTAATAATA
chr3:2150123-2150378         -     92  7.71e-04 ATATAAATCT TGAAATTGTTTCCATGCTTATCTACTACTATTTTAAGCAGGGAACTA ATATCAGCTG
chr10:2944462-2944914        +    258  7.71e-04 ACGGATACAG TATCAGATGTTGAATATTCGAACTCAAATACGGACAAATCTGAATCT CTCTAAACGA
chr1:30099112-30099454       +    231  7.71e-04 TCGTAACTCA TAACTTTGCTTTTACAATTTTGGGTGGATACACACGTCAGGACGCTC TTCCAGTCCC
chr1:64074396-64075189       +    160  7.71e-04 TTAAATTTGG TTGTGATTTAGGCCTTGTTTAGTTCATCCCAAAAACCAAAAACTTTT TAAGATTCTC
chr3:57951798-57952079       -    168  7.71e-04 TAACCTAGTT AGTTTATAATTAGACAATAATTATCAAATACAGACGAAATGCTACAT TAATCAAAAC
chr10:2601801-2602225        +    274  7.71e-04 ATTCGATGTG ACGAGGAATTTTGAAAATTTTTACGAACTAAACAAGGCCGGACATGA CAAGTGCCCG
chr2:65414239-65414628       -     10  7.71e-04 GACCAGTGAA AAAATACTCTACAAATATATCTTTGTCTTGTACATTCCATTCCATTT CCTTCGATG 
chr3:54885329-54885623       +    150  7.71e-04 TCATAAGCGG AAACTAAGATGTCATTACTTACTACCAAAGCAACTAACTTTATTACA AGTCCAAAAT
chr7:6582556-6582904         -     59  7.71e-04 AGACAGAAGT TACTAGTTACTACACATTGTTTTTGATGCCTTGCAGTATGATCTTGA GCTGGTTTTG
chr1:67055756-67056098       +    296  7.71e-04 TTTTGTTCCC TGTACCTTTTCTTTTTATTTTGTGAAAATATTCTCGGTTTTCTGACT G         
chr4:54016685-54017479       -    525  7.71e-04 TCGCTTCCGC ACTCCCGGTCCGGCCACATCTCTTCAGCTTCACGCACCGACTGCTGT CCGAACGGCC
chr3:5398508-5398807         +    242  7.71e-04 AAAGGCCCGG AGTATTTGTCTGCAATGGTTATCGGTTTTAAGCAACATGGTGCAAAC TGAAGCTGAC
chr8:4850357-4850739         +    266  7.71e-04 ACCCGATTTG TCAAAGGGATTGGATTGGTGACTTACCCATTCAGTGACTTTGGCACT GGACGTTCCA
chr3:11232580-11233101       +    234  7.71e-04 TCTAGTTCCA TAAAACTCTTATAATCTCTTTTTTATTAATATAGTGTTACATCAGTA TATTTAATGT
chr2:60419561-60419833       +    217  7.71e-04 GGGTTTAATT ATAATCAGTTCTACAAGTTTGGCGGTCATTTGAACTAGACATTTTTT GCCCAAACAG
chr1:68147253-68147504       +    158  7.71e-04 CATCCATTCT TAGCCTGGATAGATCAGTGATGTTCAGAATTGTCACAGGATTCTTCA TTTGCTTAGA
chr7:2054331-2054921         +    346  7.71e-04 AAGTGCTACT ATTCCTATTTTACAAATTTTTTGGAAGTAAATAAGGCCAGGTGTGCA TGTATATATA
chr4:16032327-16032570       +     93  7.71e-04 GTAGGAAGCA AGACACTATAGCTAATATTCTTCCGACAATGCCTCTCAATATCTCAT TTAGGAGAGG
chr4:11030413-11031003       +     33  7.71e-04 TCCAAGTTTC TGTCGATTGCATTTTTACTGTCCTGAAAATTATCTGTCAGTGTTACT GTGGGAACTG
chr1:11808523-11809427       -    374  7.71e-04 TGTTTGGCTT TGTAAATGTTAACATATTTCTCTATAAAATTGGTAAAAGTTAGAGAA TTTTGATTTA
chr4:42769176-42769441       +    175  7.71e-04 GACTAAAAGA ACTCTGATATTTATCTATTTATGCTGATTGATCATTATTTATCTTAT ATCTTTTATC
chr4:39527366-39527849       -    331  7.71e-04 TTTCGACCGT TTTCTACTTTTCTACTATTAATTTGAAATATTTCGAATTCAAAATCT GGTTTAAACC
chr5:2072920-2073307         +     23  7.71e-04 AGTTTTTGTT TTTATTTTATTTTATTTTATTTACTTTATTTGGAAAAAGAAGAAAAA TCTTTCTCCA
chr10:42983779-42984197      +    163  7.71e-04 CTTAGTTTTG TGAAAAGTTTTGGATAATGTTTGTATTTAGTAATTATTGTCTAATCA TGGACTAACT
chr6:3939850-3940319         +    220  7.71e-04 AATTCACATG GCGATTTAATTGGCCAACTGTATTTCAAAATCCAAGCAATTGCTTAC AGCTTACTCG
chr7:59525407-59526019       -    561  7.71e-04     GTGGGT GCTCGTTGCACGATCGGCTTTGCGCAGTTTCCGCTGAAAGTGTTGCA GCAAAGTCCA
chr9:6804353-6804811         -    242  7.71e-04 TTGTAGTTCT GGCAACTTCTAGTATTATTCGTTCCAAGTGAAGGTGTAAACATTGTT GCTGTCTTTT
chr2:46805567-46806076       -    350  7.71e-04 GAAATATTTC TACTTCTTATCATGCTGTGTTTTCTGACTTTTTCAGTAGCAACTATT TGGTTGTATA
chr2:72094173-72094433       +    123  7.71e-04 AAATTTCGAA ACTAAACAAGAACTTAGTGATTTGGAATTGGAAGACGCATAGGTCTT GGGATGAGTG
chr10:44031011-44031265      +     54  7.71e-04 AATTTTTTTA TCTCCTCACTGTTAGAATATCTTTGTTTTTTAAGATCACCTTGTAGA CTAAACCCCC
chr10:50084115-50084467      -    198  7.71e-04 ATAGCTACAA TAACTGGGTACTATCTATCTTTCTGAAATTCAAGTCCCAAAACAACA TTAGCCCTGT
chr4:8836248-8836496         -     34  7.71e-04 AAATCCTACT ATTTATATTTTACAAAAAAATTTGGAACTAAACAAGGCCTTAGTTTA CTGGATTGAG
chr3:67928603-67929542       +    768  7.71e-04 TCGGTGCTAT CAGTCTCTTTAGAATGTTCTATTACACATTTATGCAACATATCTTGT AGGCCATGCA
chr4:935484-935730           +     94  7.71e-04 CGACGGTTTG AGTCCCTGTAGACGCAATTTTTTTTATGGCCGTAAGGCCACGATCGT GTGCTGTGGG
chr8:4584528-4584965         +    378  7.71e-04 AGCAATTCCA AGAGAAGAGTTATCCATGTTATGTATTCTATATTTGACTATTTTGGA AGAGAAAAGA
chr9:56928377-56928922       +    216  7.71e-04 TCGAGTTGGT TGTACTTGTTGGGTCCTGATTCCTTAACTATCTGAGGAGAAATCCCT AGGTTTGCTT
chr9:5858363-5859039         +     68  7.71e-04 AAGTTTACTC TATAAATTATCATTTAGAGAGTCTTTAAAATAAAAGATCACTTTGTA TATCTTTGTA
chr4:60696080-60696511       +    350  7.71e-04 TTGATGTCGA AAAACATTGTTCGGCTACTCCATCGACCTTTCTAAGACCTTTAAATT TCAACAGGTG
chr9:51443654-51444224       +     30  7.71e-04 TAGGTTGAAT GCAAAGCACATACACATTTGGTAGTATATATTAAAAGCACATCTCCT ATAATATAGG
chr8:54245730-54246414       -    535  7.71e-04 ACAGATTGCT TGAACCTGAGTCAAGAAGTTTGCACATTAGTAGGATGTGATTTTTGA AGAAGATCAA
chr3:60690250-60690678       -     65  7.71e-04 GGTGAGGGTA GTGTCCTTTTTTATCCTTTCACTTCCCTTTTATGTCGTGGAACTATT GATGTTTTTC
chr3:59192429-59192874       -    275  7.71e-04 TTATTTTTAT TTTTATTTAATGCTCTATGTATGTGTCGTAAAATTGATGTGACAAGA AATCTTGAAT
chr4:8731696-8731979         -     75  7.71e-04 AGTAATTGTT GCTGACCTGATAAAGATGTCTCGACCACTTGAAAAGTTGAATCATGT TGGCCTAGCA
chr3:6071309-6071618         +    193  7.71e-04 GCTTGGTTGC TCCGGCTGCTGCTCGTGTTTTTCGTTTTTGCTTGATCTTGAGCTCCA GTGTTCCGTT
chr2:582406-583016           -    170  7.71e-04 AAACCCTCTA ACCACTTACCTCTTCATGTTTGTTCAACATTGAAATCGCCTTTTCTT TCCAGGTGAA
chr8:7317342-7318378         +    201  7.71e-04 TCAGTTTTCC AATTCGTGCCATACTTTTTTTCCATTCCTTCTTCATATTGTGCCTTT TTCCAAAAAA
chr2:65634413-65634669       -    136  7.71e-04 CCACGTAATG TGTCTGAAGACGCACTTTCTTCTTCCGATACTTATGATGCTCTTTAT GAAGAACAAG
chr1:11324926-11325373       -    138  7.71e-04 AAGATTCGAT GTAACATGAATCTGAAAATTTTTTGAACTAAACAAGGCAGGAAATTT TTCTGGGAAC
chr3:63247170-63247457       +     66  7.71e-04 TTTTGAATAA GACGAATGGTGAAATATGATGTCTGAAAGTAAAAATATCACTTTTTT GGGATAGAGG
chr9:59332597-59333309       -     66  7.71e-04 GCCTTCACGC GATTCAAATTGTCTGTGTTCGATTCTGATTCCCAACTTGTTTTATCT TAGTGATTTA
chr2:69707076-69707860       -    593  7.71e-04 CACGGGTCCC TAAGCAAGTTTACACAGTTTTTGAGCTCCAAGGTTCCAAATTCCAAA TCTTTACAGC
chr6:49624418-49624992       +    337  7.71e-04 TGTTGTTTAT AGACCCTGTTTGATTGGATATCTGGATTCGTACTCCAATGATCACAT AGAAGGCGAG
chr8:5245649-5245977         -     48  7.71e-04 TATGCCTATG GTACTCTGATCGTACAAATTAATTTCAATTCTATCATTGTTTCATCC ATAAACACAA
chr3:11366227-11366641       +    197  7.71e-04 ATCACATTAC ATAAACTAATAGGTCTAAAGTCCTGAGGAAGGACAGGATTAGTTTTT TTTGGTAATA
chr10:6619059-6619304        +     20  7.71e-04 AAAAGACGCC TTTGGCTTGTAGCCCAGGATGATCCGATAGCACTAGCAGTAGCAGCT GCAGCCGGCT
chr2:56141803-56142207       -    137  7.71e-04 GGCTCCTCAG TCTCTTCATTCATGCAAATTTCTGGAAATGAATGTGATTTTCCTTTA GGTAGAATTT
chr5:14552303-14552797       -    323  7.71e-04 TTCTGCGTTG AAAAGCTTCTTGTGTTAGCTGCTGCACATGGTTACTCCTATGCATTA AACTTTCTTG
chr4:54245837-54246429       -    195  7.71e-04 AATAAGCTCT AATAGCTTTTTAAAATTTTGCTTTCTAAAATTTAAAAATTAATAGTA GAGTCCACAT
chr3:56117328-56117654       +      6  7.71e-04      ATTTG AGCAAACAGGTGGATGATATTGCGTACCTTGAAGCACGGGAGCAGCA CCACAAAAGG
chr1:58814592-58814945       +    120  7.93e-04 ACTCTATTCC AAAACATAACTCGTTTTAGTTTTTCCACATACATAGCTTCATATACC TTGATATATG
chr2:20124765-20125135       +    230  7.93e-04 TTCTTTCTTG GTTCTATGTTTCCAGAGTTCTAATGTTTGTACAGAGTTATTTTTTAT TGCTGAACAT
chr2:12170545-12170971       -    236  7.93e-04 CTAGCTTAAT ATTGCCTTTTTTTATTTTTAGCGTTTATTCTAAGAATTAGTCAATGT TAAAAATCCT
chr2:14627056-14627619       +    275  7.93e-04 CCTGAACCCC AGGACACCATGGATTTTTGTTCCAGTTTTTGCCTTCAACATGTTTTT ATTATCCCTA
chr2:2866650-2867127         -    308  7.93e-04 CCAAATTCAG ATAATCATGGAAATCTTGATTTCTCGAATTCAGAAGCTACAACATTT GTGCGCAAAG
chr6:56957556-56958138       +    214  7.93e-04 TAGGATTCCA AGCCTGTGCTTAAATGTTTGATGTAATAGTCAAAGGCAGCAGTCTTA AAGAGAGTCC
chr2:72354738-72355117       +    267  7.93e-04 CAAGCTAGTT TTTTACTTTTAACTTCAGTCTTACCTTATTTTCTTTAACAAGCTGTT ATTTAGGTTC
chr3:67869814-67870246       +    144  7.93e-04 AACACTCCAG TATTATCCTTTTTCTAGGCTTTTTTAAATCCACGAACAGTATCGACA TTCGAGTATA
chr9:56067407-56067857       +    166  7.93e-04 AGAAAGCTTG TTTGGCTGTTTCTCCAATTTCTTCACGCTTCCTCCGTTTCTTCGTTA CGCATGGAAT
chr4:51909642-51910112       -     96  7.93e-04 CAGAATCTCG TAGACCCACTCCAAACGTGTCTTGTTGATACTAATGCTAATGTTTTA TCCTCACCGG
chr2:72970990-72971361       +    309  7.93e-04 CACAGGCATT ACAAGATGGTGTCACTGACACTGGGCTCCAAACAACATTTTGCTTCT AAGAAATCAG
chr5:65716587-65716921       +     48  7.93e-04 TCAAAAATGC AATGCAAGATTTGTCAATAAATTATTACAGGATGAAATCAAGCTCTA TCTTGGTGCT
chr10:52304721-52305412      -    341  7.93e-04 CTCAAATTTG AGTGCCTATTTATTCATATTTATTTACAATGCTACCTAGTTCGTTCT AGGTTATTCA
chr8:61193836-61194198       -     21  7.93e-04 TCTGCATTAG GGTAATTTAGTCAATAAACTACTACGACTTCAAAGTATTCTGTTATT TTTGTCTCAT
chr5:20989482-20989778       +    156  7.93e-04 TCCATTTTGT AGTTAACACTTAAGTGCTGTCTTTCAGCTTTAAAAAATGAAACCCAT GGCCATTTGG
chr3:9104067-9104350         +     96  7.93e-04 AGAGAAGCAA GTTAGTAAGGTACATTATTTTAGACTCCTACAAGAGATGCTACCTGC TTGAAAGAGA
chr10:56017082-56017331      -    136  7.93e-04 TGGAGGCGAC TCATCAAGATTCTTCAGTTCTTTAGCCAATTGCCTGATGACATTTGG TGGGAGGTTC
chr5:62340041-62340600       -    403  7.93e-04 CAACCTACCA GCCAAATGACTTCATAAAGTCATTCTGATTAATCAACTGAAACATTT CTTCAGAGAA
chr6:59256312-59256842       -    269  7.93e-04 TCACTGCGGT GCTGGAAAATGGAATAGCTTGTTTGGACGATATCTTGTGTTGCATAT GCCTTGTCAT
chr9:5336269-5336757         +    208  7.93e-04 ATAGCAATAT CATAATCAAAACAATATTTTTGAAGTGACATTAAAGATAATGCATTA AGTCAAACAA
chr6:56462570-56463345       -    231  7.93e-04 TGGCTTGTTT TGCTATTGATAATACAGACTTTTTTTAGTTGTGCTTGTGCTGCATCT GGGAAGGGAA
chr9:22109893-22110197       -     36  7.93e-04 GCCGATTCTT GTGCCCCATATTGATTGTTGATGCTGGATGGAGATGACGAGGCAACT GCACAGCACG
chr9:47662327-47662748       -    202  7.93e-04 CCTGCAGGCG GATAGTTCTTGCCATGCTTCTTTGTCCTTTTGGTCCTAACTGCATCT GTGTTTGGCC
chr6:49032976-49035195       +   1026  7.93e-04 ATGTTCGCCT AGAGATTGACACGATCATCTTGGGCTATATTTCATGAAAGATCCAGT CTAGCTCTAC
chr5:62323029-62323491       +    417  7.93e-04 GCTTATGCGC TGTCCATTTTGTTTACCTTTCTCTCAGGTTTATGCGCTGTCCCATTT           
chr4:66725878-66726857       +    346  7.93e-04 TTTTTTTTGT TTTCTAGAGAGGTACGGTACTTCTATAATAGAACAGACAAAGGTGGT CCAATGAAGC
chr4:3682885-3683813         +    763  7.93e-04 GCGACCTGGT GTACTATTCTTTGTCTAATTAGCCGCCTTGCCCGAGGCGTTTACTTT CTGTTATCCT
chr3:61538874-61539198       +    150  7.93e-04 TGGCAGCTGA ACTCTTTATTTCCCTAGTTTTTTCTTGGCATATAAACGTATAGATGT CGTCGACGAC
chr3:329758-330244           +     84  7.93e-04 AAAGTTTCGC AACAGCTTTTCTAATACCTTGTTTAATTGAGGAGCTGAAAAGCTTTT GGACATTATA
chr2:59601708-59602397       +    531  7.93e-04 TCTACCATCA GTACCATTTGTTTATGCTTTTCCAGCAAAGCCAACGCCAAATTTCCC ACAAGATCGA
chr1:68611672-68611971       -    151  7.93e-04 GCACTCTATT TAAATACCTTGTTGCCGCTCGTTCCAGCAACACAAGCAGCAGCTCCA GCTACTAGTA
chr1:10417337-10417714       -    310  7.93e-04 AAGTGCTACA GTGTCGATTTTCTAAAAATTTTTGGAACTAAACAAGGCCCTGTTCAT GGCTGCAGGA
chr5:14292879-14293311       +     10  7.93e-04  CAACATTTT TTTTCCTGAAAATATTGTTTATCAGTTATTTGCATCTAATTTGTTCA TGTTTCTAAT
chr2:450591-450922           +    238  7.93e-04 AATACTATTA TGTTCTTGTTGGCACTATATTAGGTAGCTAATATACAACCTTATCTC CAGACAATTT
chr3:66383756-66384164       +    118  7.93e-04 CCAAGTCCTA TTTAGAAGTAGCCAAGTCGTTCTCCTGTTTTAGTTGGCATCGCTTTT TGTAAATTCC
chr10:52287758-52288290      -    438  7.93e-04 TTATGACAGA AAGTACTGTTGGCTGATTTGTTATGAGAGAAAAACACCGCTGAATGA CTTGCAGATT
chr6:2483796-2484165         -    159  7.93e-04 CAATAAGAGT GCTACTTTTTTTATTATTTTTATACGTCATCTCGCTAGCTATTTGTA AAATGCTATT
chr3:64953063-64953335       -    154  7.93e-04 TATTTCACGC TCAATCTAATGATACATATTACATATAATAAATATTAATATATTTTT ATGTATATTT
chr3:59455323-59455581       +     23  7.93e-04 TTGGCTAAAT CTTGAATTTAGTCATCCATTTTTACCAACTCTCTTGGAGTTGCTCTA AAGAGACATG
chr9:58873184-58873598       -     10  7.93e-04 CGTCTTAAAT TATGCCAACTTATATGTAATTTTGTAAATACAAAAAAGTTTTATTTA AACACAGAT 
chr2:67995291-67995555       -     19  7.93e-04 TGTCCTAACT AGCCCTGGTTTATGGCCTTTTCTTGACCCTGCAGAAGAGAATCTTCT ACCTTTCAGT
chr4:65164936-65165255       +    159  7.93e-04 TATATCCCCA AAAGAATACAACTATAATATACGTGTCAGTTAAAATACTTTACATTT GGTCAATTTT
chr1:17066773-17067485       -    529  7.93e-04 CCGGGCCCGC TAGGATTTTTTCTTTCTTTTTTTTTAAATGAGAGCGATTGCCAAATT AATGCACTGA
chr2:160443-160826           -     84  7.93e-04 TATCCTATTT ATTTACTTGTGCGCATGGATTCTCTAACTTTGTTAGTTTCAATTTCA TCTAGTCGTC
chr9:58186289-58186604       -     77  7.93e-04 GCGCGCCTGG AGACCTTCTATTTTTATCATTTGCCAAGTCCAAATGCCAATTTCCTT GGAGATGGCC
chr8:1087963-1088232         +    187  7.93e-04 TGTCTAAGTT AATTCATAATAGCAATTTTGGATTGCTCTCCATCATCAGTTCCTAGT TTAACATCTC
chr1:71871876-71872336       +    335  7.93e-04 GCCCTAAGCG AGGGTGCTTATGCTCTGTTTGGCAGAGTTTTAGGTGCTCCAGATAAA GAAACAACTC
chr4:2233139-2233641         -    379  7.93e-04 CGTTACCGCC TGACCACTTCAACACTTTCATCCTCCTATGCTGCTGGTGCATCTGGA ACCACCGTCA
chr1:69297934-69298408       -    344  7.93e-04 AGCTCCCCAC GGCCACTATCTCGTCTTTGAGCGTCTTCTTGTTGCCCTCGTGCTTGC TCCCGGCCTT
chr2:8677904-8678472         -    415  7.93e-04 ATTTCCAGGT GATAGAGTCTTTGACACCTTGGGTGAGATGAACATCCTGGATTCTGA TCCAGAGGGA
chr1:13378718-13379431       +    483  7.93e-04 ACTATTGATG GCATAGTAGTAGCAGTTTTTTTAAAAATCAGTCATGATAATTGTTTT TGACCATTTG
chr10:56855558-56855952      -    207  7.93e-04 ATCCCTACTT GTGCTCAATTTCTTCAGCCTATCCGTCAATCACCAATTGTTTTTTCA AAGCCGCAGT
chr2:56018110-56018648       -    217  7.93e-04 TATCTAAATA TATCCATGTGTGATCTTGTTTTGAAGGATTTGTTATAAGAAATTTAA TGGTGCAATC
chr2:77035528-77035775       +    193  7.93e-04 TTTTGTGGCC TAAAACTGATGGAATACTGTCATAGTACTTTTTAACACCAAAAAAGT ACTACCTTT 
chr3:51812496-51812790       -     31  7.93e-04 GACATTACGT GTATCCTAATTTGCCAACTTGTTGGAGGCTTAATTTTATGATTTTGA CAAAAATTCT
chr1:3417777-3418077         +     16  7.93e-04 AAATCTCATT TCTCAATTAATCTAATAATTGTCTCTAGATTTAACCAAATTTATATA AGTATTAATC
chr5:65490570-65491144       +    353  7.93e-04 TTTTTGCTCA TGAAAATATAGGAAAGGTAATATTTTTCATTAGATTAAAATTCATCA TAAATTTTAG
chr6:55920486-55920877       -    172  7.93e-04 AAGTCAGTCC ACGATTTTCAAACGTTGTTTTTGTGCTTTATTTTAAAATAAGCATTT TGAGCTCACT
chr3:575796-576147           +    191  7.93e-04 AATTGGCGCT ATTCACATTTTGTAAAATATTTTGCAAGTAAAGAAGGCCTGAGTTGC ATTGCAGAGT
chr9:42334533-42335063       +    298  7.93e-04 AGAAATGTCA ATGACTATTTGACATTGTTTTTACAAGATTGCATTGCCTTATCAAAA CCTTACAAAA
chr2:1797814-1798199         -    241  7.93e-04 TTATAAACTA AATTAGTGGTTATCCAGCTATTTCAAGAATCAAGTACCGCAATAGGT AACGTCGGAG
chr6:54268452-54268803       +    121  7.93e-04 AATGAGTCAG GCAATACAAATAGCTTATTGTTGTCTGTTTAGTTTGCACCATCCCCT GTGGACATAA
chr3:11039868-11040138       -    174  7.93e-04 GCCTAACATG ACTGACTGCTGCTGTCCAATGCAGGAAACTGAATAGCCGGTTCTTCA GCCGACACAC
chr8:2819158-2819627         +    153  7.93e-04 ACCACTTAGA TTTTATCCCTAGTATAGTTTATATCTTTTTCACTCACCCTTTTTGGT TAAGTTAGAA
chr7:43544069-43544344       -    162  7.93e-04 TTCAGAAACC TCTAGAATATGTATTTGTACTTTTCCTTTTCTACAACAAAATCGGGT GTCTCATACT
chr4:66230565-66231237       +    304  7.93e-04 TCTTTAGCAC CTTCTCTTGGTGTATCATTCTTTTCACTCTCAGATAGTGAAGATTTC TCATTTTCAC
chr1:17813753-17816358       -   1310  7.93e-04 CTCATACTCA TATTCATGTGGCTTGTTTGGACCTGTAACTCACGAGGTACATGTTCA CTAATTCCTA
chr2:8909610-8909876         -    217  7.93e-04       ATGA TGAACACAGTGAAACCCTTTGCGGGTCCTGCAGTGGTCTCTACAACT CAAGCGAGTT
chr3:67593714-67594125       -     90  7.93e-04 TAAAAACATC ATCTCATCATTCAGCTTTTTGTCACTGATTTCTTTTCTCATTCTCTT TCACAACCTC
chr4:1367041-1367417         -    228  7.93e-04 GCAAAGTTTG TGTAAATGATAAATCTTTTATCGTGAGGTTGGTCCCCTTGATCTTAC AGATCACAGA
chr1:31577434-31578031       +    162  7.93e-04 CTATCGGCAA ATAATATTATTCACTATTTGTAATCTCCAACTGTCATAGGATCCCTT TTGTAGGGTT
chr2:76705278-76705772       +    112  7.93e-04 CTTGTTTAGT TCATCCAAAAACCAATTTTTTTTCAAAATTTTACTGTCACATCAAAT ATTACGACAC
chr4:57070972-57071333       -    220  7.93e-04 AAAGCCGGAC ACCCAATTCTTCGGAAATATCACTGAAATGTAAAAGAAAGAGTAATC TGTAGCATGC
chr10:3902543-3903125        +    394  7.93e-04 TTTTGTAACA TATTTCAAATTTGACATCATTTTTTTCTAAAATCTAACTTTTTTGGA CGCGCCACCA
chr3:612432-612881           -    233  7.93e-04 CGTCTCTACT TGATTTCTGTGAGATTTTTCTTTTACAGATGGACATATTTGTCTTTT TAGTATAGTG
chr5:513964-514248           -     89  7.93e-04 CTGATCACTG ACAACTAGGTAGCATGATTAGCGAGTAATAGTCATGATCTCCTTTTT TCACTAGGGA
chr7:5105408-5105881         -    375  7.93e-04 CACTTTAGGA TGACAATGATATCTCTTTTGTGTCTCCCATCATTGTGAGAGGATCCA TCCTTCGTTG
chr4:4303523-4303886         +     40  7.93e-04 TATTGGTCTG TCTTTGATATGTACCACTTTATGTCAAAGAGATTTGCACTTTTTATT GTTATGTAGT
chr8:7547717-7548052         -     44  7.93e-04 CACCTTTGGG ATACCACAAACCAACATTTTGTGTATGCTTTAAGTACCTCAATATTC TCTTTGTTGC
chr6:3622088-3622389         +    203  7.93e-04 TAGCCGGCAC ATACAAACCTTTTGCTCTACTGTTATCCTTGCCGAGGTACTTCTACA TTTTCTTAGG
chr3:9075448-9075871         +    115  7.93e-04 AAGGCTAATT AATCCATTGTTGAACAATTTATCAAATACATTGAAAAAAATTTAGAA CTAAACAAGG
chr4:57990716-57990990       +    129  7.93e-04 CTTTAGGTGC TCTCACAACTCCACTATTTTTCCTCGAACTGAATGCGTGGAGCTGAA AAAACGTAGA
chr4:2271494-2271777         +    152  7.93e-04 TGAATACACT TCTTCCTGACAGTATGTTTCTGGTCAGTTGACAGAGGATAAGCAAGC TTTTCATTCA
chr4:61536597-61537113       -    216  7.93e-04 CATTTAGCAT TGTCGTTAGTGGCTCTTTTCTTTACTCATTGTTTTTTTTTAATCTGT AGCAGGAAGG
chr10:8235775-8236127        -    186  7.93e-04 ACGGTAACCG GCTCGATGCTCTAATTGTGTCCCTGTCCAAAGAAAGAAGAAAGAGGA AGAAGAAAAA
chr6:52725119-52725755       +    388  7.93e-04 GTGAAGTGGT TAGCACTTTTGGCATGGTCTTAATCCAAAGTGCGTGTAGCCAATAAT GTCTAAGGGC
chr10:1563492-1564214        -    535  7.93e-04 ATTCGATGTG ACGGGAAATCTTGAAAATTTTTGCGAACTAAACAAGGCCCATGTCTC TTGCATCGTG
chr5:67189016-67189530       +     80  7.93e-04 ATTGTCATAT AGTTAATTATCAATCTATTTTTTTTCTCTCTAGAGGACCATCATCAT TCTATTGGAA
chr5:61885944-61886558       -     69  7.93e-04 GTGTTTGGTC TGTTTGTGATGTACGAGGTTGGACGACATATACACGGCGGACTTGTT GTGGCATTAT
chr3:59246475-59247039       -    454  7.93e-04 CGGAGGGAGT AGATTATGGATCTCCTGTTATATTTTAATACTTGTATTAGAACCTCT TTCCCTGTCT
chr1:23243669-23244180       -    198  7.93e-04 AATGGCCATG AAAGAGTTTTTGGATAAATATTATTTTTTCTATCTTCAATTGTTGGT GGTGTTGGAG
chr7:58855329-58855928       -    157  7.93e-04 GCTCCAAGAC GAAGCAGGCTTCCTCGGCCTTGCTGTCCTCGTGGAGCCCCCTCACCA GCCACCTGAA
chr9:58180949-58181452       +     34  7.93e-04 CCGTACCATT TCAATAAAATACCCGTTTTTTTTTAAAACAAATCAGCATCAGTATTA ACCGTCACTT
chr3:10013107-10013558       -    278  7.93e-04 TCTGGATTAT AGAAAATTCTTACTATATATATAGCTCTATGTTGGACACAGTCTTTT TAGCTAAGAC
chr2:9522767-9523068         +    249  7.93e-04 TATAAACGAA CATCGGTAATTGCATCGTTGGGTACAACTTAGGATGCAGATATGTCA CCTCAAT   
chr8:3704705-3705263         +    421  7.93e-04 TCCTCCCGGA GATGAGATCTTTTATAGTTATTAGCTAAACCGGTAGAATATATAATT GCTATTGAAG
chr5:69506065-69506325       -    134  7.93e-04 CCCAACGTCG GTTCTCTTTCTTTCTTTGTTTTTTTTCTTTTTTGCTTTTTTTCAATC CCTGTCGCTG
chr9:8020903-8021147         -      9  7.93e-04 TCCTTATCTG CTTCTCCTTTTTAATATTGTTTAGGGAATATGCATGGCAAGGTGCTT AGGTGCAC  
chr2:13662145-13662618       +    220  7.93e-04 TGTGCTTGGA AGAGGAGGTTTCGGTGGTTTTCCTCCCATGCGGGCATCAGGTTGTTT GTGCAGGCTG
chr7:3999074-3999748         -    288  7.93e-04 GCCAAACTAT GGAAATCGACTTTTTTGTTTTTTAACCTTTTTTCAAAAGGATTTCGT AAATATGTCC
chr2:9735868-9736125         -    102  7.93e-04 CACAATGTTG TCAACCTCTTTCAATGCTTTTTCAGTAACTTTTAGTGCTTTTTCAGT AGCATCACCT
chr2:5159638-5159909         -     16  7.93e-04 GGTTCATTTG GGTTTCTTTATGTACATTTTGGGTCTCAATCTATTCCAAATTATAAG ACACTGTGTC
chr8:55498055-55498598       -    275  7.93e-04 AGTGGTATCG ATATATTTTTATGAAAGTATTTTTCAAGATAAATCTATTCATATGGT TTTCGTATTT
chr2:75310110-75310360       -     23  7.93e-04 GGCAATTTGA AATCTTAATTAGAACATCATGGAAGAGCCAGACTAGACTTTGCATCT TTGATTACGA
chr4:60811722-60811963       +    167  8.15e-04 TTGTTTTTCT TGTGCTCTGTTTTATTTTGTTTCACTCATATAATAAAAATTATGGTA AATCACTTGC
chr2:74392440-74392937       +    267  8.15e-04 CAGTACTGTC ATTTTAGTTCTTGATATCATATCTGTAGTTCTTGATTTTGAGCTTAT CTTTCTTCCT
chr2:20124765-20125135       +    135  8.15e-04 AAACCAGCCT GATCATCTCAGTCTGAAGTTGTTTCTGAATTTCCAGCTGTTTGTTCC CAATTCTGTG
chr6:52896374-52896881       -     15  8.15e-04 AATGCAGTCT GCAACCATGGTGCTCTTTGTCTTACTGGTTGGCATGCATGTTTCTGA TTTCTCACTC
chr7:63003088-63003436       +    289  8.15e-04 ATGTATCAGT GGACACAGTTGCCACTACATTGATGTGTGCCGAAATATACAACTGCC CAGAGCTGAA
chr5:15096345-15096595       +     77  8.15e-04 TGGTCATTTC GATGAATTCTGTCAAAGTACATGTTCCTAACAAGGGCTGATTTCCCA ACACCAGCTA
chr2:10485792-10486643       +    163  8.15e-04 TAGACCTCCA AAGCATTTGGTAGATTGTTGCTTCCTCATTCTGGCTGAAGAAATCTA TTGCTTTTGG
chr1:65399490-65399807       -    204  8.15e-04 TCATCCTTCC GCTTTCCAGTTGCATTCCATTCTTGCCTCTACTTCCCAAAATCTGCT TGAAACTTTC
chr1:17391186-17391615       +     57  8.15e-04 GCATAACAAT TCAAAATTATACCTTTTGTTAGATTAATGTACCAAGGAAAAACATTT TTGATTCCAC
chr4:53155312-53155662       +     84  8.15e-04 TTGCTACGAT GTTCATGATTTTCGTGTTATTTTTGTGGGCTGTGATGATAAGCTTGT GACCTTCAAC
chr4:54115030-54115376       -     90  8.15e-04 ATCGATGAAA TGCTGTTTATTTGGCTTTGTCTACGACCATGTAATTTACTTTCTTCT TCTTTCTTGA
chr9:57717400-57717651       +      6  8.15e-04      ATTCG ACTTATCATCATTAAATGTGTTGTCATCTAGTTATAACGCTTCTTTT ATCTGGAAAT
chr3:1838740-1839205         -    119  8.15e-04 AAAAGCTCCA TCAAAGCCTTTTCTTTTGACTTTTAACCTTTTCCTTTCACTTTTATT TGCCTTGCAT
chr2:61500324-61500857       +    213  8.15e-04 TAATACTTTA TGTATGTGCTGCAAGATTTGATATGATAAAGAATCTTAAAAACTTTT TGGATTTCGA
chr3:64914112-64914544       -    355  8.15e-04 AAGATTCGGC AGTAATCGCTTAGAGTTTTGTGCAAATTTGCGACGGGCAAATCATGT CAGTCTCTTC
chr10:50832729-50833020      +    229  8.15e-04 AGTAAAATAA TTTCTCTAATGCATTACTTTGGACAGCATGTTTCAGATAAATCTAGA ATCCTGATGT
chr8:61193836-61194198       -    292  8.15e-04 AACTTTGCTT GGTTTATGATTTGACAATGTTGGGAACATGTAAATTTTCAGTAACCT GGGAACATGT
chr4:1349819-1350132         -    187  8.15e-04 AAAACCTCTA TCTCCGTTCCAACTCATTTTATTCGTCTCTTGGAGCCAAGAACTTGT TCTGGAATCT
chr3:60491094-60491780       -     90  8.15e-04 AGGAGTTGTT GGAGAAGGATTTTTATGCTTTTAGCAAATTTGGTAGAATAGCATGTT GAAATACCAA
chr1:13815490-13815788       -     39  8.15e-04 AGCTTACAAC AAAAGCAGAATGAACATGTATATCATTCTACCTGGGGAGAAGCTTCA GCTTGCCACT
chr2:8529430-8529870         +     41  8.15e-04 TGTGCGGAGC AATGGTTGGTTCTATTGTCTTCTCAACCAGTGGTACACCCTTTTCTT TTGGGCATCC
chr2:60965954-60966200       -    177  8.15e-04 GTGCCACGCC AGGCGCGACTGCCTCTCCTTGTCGGCCATGATCTCGCTGCAGCTGGC GAACAGCTTC
chr3:28857077-28861747       +    799  8.15e-04 CCATATTAAC AATGAAAATTTGACCAGATTTTTTTATGTGTGATTTAAATAGACATA AATTTTCACA
chr9:42940650-42940998       +    214  8.15e-04 ACAGCCAGGA ATTTCATAATCTGACATTTTCTTGGATACTGAAGGAAATTAAAATGT CTGAAACATC
chr8:62227641-62228358       +    555  8.15e-04 GATGCAACGC AGAGCATCGTGTGATATTCGCTCGCGTCTTTGGAACCTGCTGCTGCA ACTCACTATC
chr4:1685561-1686392         -     12  8.15e-04 ACCATAACCC TAACAAAATTTGATTTATATTAGTGCAAAGACAATTAACAATCACTA CAAAGAACGG
chr3:28848793-28853129       +    344  8.15e-04 CTTAATACAG GATCATTTAAGTCCGGTTTCTTTGTTATTGGGATAGGTGAATTCTTT AGGATCCATC
chr2:52307414-52307887       -    190  8.15e-04 CTAGCTTATC AAGAAACTCTTTGCTAGGAGGAGTCTTACTTGAATGCCCTTGCAGGT CTTCTTCGCT
chr10:88341-89060            +    606  8.15e-04 GTAACACAAA TCACATTGTTGCACTTGTTTTATGGTTCTGATTTCCATGTCACTAGA CCACATAAAA
chr1:69905728-69906004       +      8  8.15e-04    CTCCACA AATTAATTCCTCCCCTTTTTCGATCTGGTTGCCAATAAGAAACCAGT AATAATCCGT
chr1:68221446-68221865       -     72  8.15e-04 TAGCTGGCCA GCTAGCAAACTGCACATATTCCCGCTGTTACGCACATATCAGCCTGT CACGAACGAT
chr6:44577696-44578175       -    209  8.15e-04 CAATAAGCAT TTGATCAAATATAACAATTATATTGTCTTTTTTATGCAATTTAATTT TGTCGTTTTA
chr2:69972981-69973362       -    143  8.15e-04 ACAAAAACGA GAGAAGTTTATTAATTAATCTTAACTAAAACAATTGATATTGCTTAA TACTCCCTTC
chr1:68012447-68012769       -     10  8.15e-04 GACAAGCAAT TCATCTTTCTTGACAAACATTTGTGTTCATCAATCACCAAAAATCCA AAACCAAAA 
chr4:52395793-52396253       -     65  8.15e-04 TTTACCTGGC ATTTTTTTATTTCAGTTTTTTTTTTTTGACAATTTTTTATTTCAGTT GAGCAGCTTC
chr1:13588223-13588496       +    173  8.15e-04 GCGGTTTTGA AGGGCTGTTTTGTCTTTTTCATTTTTATTTATTTCGGCTGAATATTT GTAAAATTAT
chr7:55481164-55481555       +    319  8.15e-04 CCGGTTTGCA AAGTACTAGTGGCATAGGTTTGTGTGACCTTGCTTCTAGATTTGGTT AGGTGAGCTC
chr3:58052562-58052806       +     68  8.15e-04 CAAACGACAG TTTTTTTTTTGTTATTATTTTCGCCTAATTTCATGGTTAGTTGGTTA CACATATAGG
chr2:63952454-63952870       -    165  8.15e-04 TAACAAGCCT TCAATCAAATTCCATGTGTTTTGGGCATAGCCTGTGAATTATGAATC TACCATACAA
chr8:34713532-34714101       +    515  8.15e-04 TCAAATGAAA AATAAAGGACTCAAAATATATTTTTATGTTGATTTCAAGAATTTTCT GACTAAATT 
chr5:12789535-12789888       +    135  8.15e-04 TCATGTGATA ATGCAAATATTATTGTTATTTTTATTAATTTATTTAGTGAAGCTTAA TACAGGGGGT
chr3:69863684-69864101       +     19  8.15e-04 AAGTGCTACC GTATCGATTTTCTAAAATTTTTTGGAACTAAACAAGGCCGTAATATG AGAGTCGTAC
chr7:9716196-9716599         +    345  8.15e-04 ATAGGCCAAC ACTTCCGATTGTGATTTTTATGAATCAATTTTAGCCTCACAACTTCA GCGCAAAACG
chr1:63201468-63202306       +    509  8.15e-04 AGCAAAGTTC AAACAACGTTTGGTTTCTTTGGTGGCTACCTCGGTTCTTGTGTGTCT TCGAGGTTTC
chr1:63201468-63202306       +    106  8.15e-04 GCATGGGTGA TTGTATTCCTTTGGATTTGTTTTAGAATTTCATGGTGCTATTCTTGT AGTAACAGGC
chr3:52420694-52421202       -    456  8.15e-04    AAAACCC TGACACGGATTTCGCAATCTGTACCATATATGGTGAATACAGCCCTT GGCAGCCCAA
chr1:2017296-2017939         +     19  8.15e-04 CTTTAGTGGC TCTAAATGATGCGACGCGTCTTCCCGTCATAGAGCGAACTGTAAGCT TAACTACAGA
chr3:5451957-5452253         +    239  8.15e-04 TTTTTCTTAA ATAATACTTTCACTCATGGCTTTTCAACGAAGCGAGAAGGAACGTCA ACAAGAATGT
chr9:51551649-51551908       -     88  8.15e-04 CAAACTGACA ACTCACGCATGCCATGGCTTTTGTTTTTTGTCTTGGCAGGTAGTAGA GTGCTTATCC
chr9:20878444-20879657       -    704  8.15e-04 CAGATAGATT CGTCCATGATGGAGCATTTTTCCTAAAGGACATGTACCCAAACAAAT GTTCCCAATG
chr1:1351155-1351883         +    403  8.15e-04 ATACTACACC AACCAAAATGTGTAAATATTTTCAGTCCTACACGAGTAGGTTAGGCA CCTTGGGCCA
chr2:12930762-12931022       -    161  8.15e-04 GGCCGTCGCC TGATCGTGATGGGTTTTGTTTACGTGGAAGCGAGTGGAGGGGCCAGT AGCTAGCGCG
chr9:48116888-48117434       +    444  8.15e-04 TTGCACAGTC CATCCATGTAAGTACTGTATGTGATTGTATCTGGTGTCCACCCTTTT GCACTGCTCT
chr9:6870132-6870465         +    186  8.15e-04 CTATAGAATT TGTCAAAATTAGAGAAGCTTGACTTAAAAAAAATAGAATGAACTGTA GTTTGAACCG
chr7:62676953-62677266       +      7  8.15e-04     TTTGCT TGCCACATCATGTCTTTTGTATTTGAAACTGAAGAAGTGGTTACTGT TAAGTGTGTG
chr6:40425868-40426141       +     96  8.15e-04 GAGCCTAATT AGTCTATAATTGAATAATAATTAACAAATACTCCCTCCATTCTAAAT TATAAGGCCT
chr1:71676716-71676967       +     49  8.15e-04 TTTCGTAGAT AGTCTATATTTAACATTTTATGTATATATTTAAACATTCGATGTATA GACGATAAAG
chr1:63654620-63655194       +    318  8.15e-04 GTTTATGATC TATATATAGTTATTTAAAACTGGTTTATTTCTTTGCACATTGCTTTA TTGCTTGTGG
chr7:58689615-58689965       +     97  8.15e-04 ATATATGCAC TAACCCTAATGTGAATGTTGATGCTCTTTTCTAAAGGTTTAATTAAA TTTTAAAAGC
chr1:7575076-7575416         +    103  8.15e-04 CTGAATTTAT ATTTTACATTGAGATGTGTATTTATACATTTTTAATACATTTTTAGT GATAAAGGAA
chr4:52404351-52404620       -      7  8.15e-04 ATGATGGGAG GTCGGTTTTTTCTCTCTCTTTCTTGGCCTGTGCCTGCAGCTTTTATT TGGGCC    
chr7:3648252-3648537         -     91  8.15e-04 AGCTTTAGTT AACAAACTAAACTACTTGATTTTGGACGTATATTAACATTTGCTTCT TGCTTTATTC
chr1:11555012-11555254       -     57  8.15e-04 AGCTCATGGA ACAGAGTAGTTTATCTTCTTTATGATCTTGCGTTTGTCATTTATTCA CGTCCTATGG
chr1:3781133-3781487         -     80  8.15e-04 ACTAAGGCCT TGTTTTAGATCCAAAAAGTTTTTTGATTTTGATACTGTAGTACTTTC GTTTTTATTG
chr2:72306485-72306774       +     77  8.15e-04 TTTTAAGTTA AAACAAAAATTTAACGATTAAATTGAATATTAGAACTTTTATTTGCA TAATCTTTTT
chr5:62657867-62658320       -     14  8.15e-04 GCGACGCATG GCTGACCTATTTAGTTTTTTACCTGAACAAGATATGCCTATGTGTTG CATTGGAGCT
chr1:80050655-80051123       -    152  8.15e-04 TAGAAAATCA TGTAAACTTTTGGAATTTTGGATGCATCTACACAAAGCCTTAGTGTG TGTGTGGACT
chr1:55576000-55576989       +    845  8.15e-04 TGGGCCCGGA TGGCAATGTGACGTTTGTATGTTGCAGCTGGGTTATTAACTTTATCT GCCATCGATA
chr3:631748-632556           -    554  8.15e-04 TCCACAGGTC CTACTTGAATTCAACTTGATCCGTGACCTGCTGGAAGATGTTCATTT ATCCCAACAG
chr3:612432-612881           -     22  8.15e-04 GTTATCAAAT TGACACAATTCAGTGATATGCTCTGACATTGGCTTGGTCCATCAGTT GCTATTTGCA
chr8:54718144-54718854       -    624  8.15e-04 CTGTGGGACA AGACACTTTTCAGATAGATTAGGTAATATTCATCAATCTTAGATTTG TACTGTCAAC
chr1:30703783-30704028       -     70  8.15e-04 ATTTCTGTTA ATTTAATTTCTGTTAATTTTTTTTATCATCCATCACATCGAATGTTT GCCGGCAAGC
chr8:3265673-3266223         +     49  8.15e-04 CCCCTACCAC ACACTCTAATTAGCTAGTTAATTGAAAATCAGTGTTTTCGTTGTTTA ATCCTTCTGA
chr4:39527366-39527849       -    250  8.15e-04 GCACGGTCAC ACAACTCAATTACAGAGTATTCACCATGCATCTGTGTTATTTCTACT AGTGGCTAGC
chr2:71731550-71732322       -    276  8.15e-04 ATTAAATATG AGACTGCTTTAGCTTTTTTTTAGTGAGAATAAAAACCATTGTAAGGT TCAGAGCAGA
chr7:56975155-56975524       -    258  8.15e-04 GAGTGTGAAA TGTTACCTATGGATTTTTTTTAGAAACAAATGTTATCAATAGATACA GATATGGAAT
chr6:55478267-55478522       +     43  8.15e-04 GATTATAGTT TGTTGATTCTTGCCCTGAATATTTCTGCATTTCATCAGTCTGTTTAA CACCTTATGT
chr9:8935561-8936327         -    204  8.15e-04 TGATATTTTA TATATATAATTCAGCAAAGTTTGACTATCACAAAAATCTATACAACA CTTAAAAAGA
chr5:62175407-62175694       -    147  8.15e-04 TGACTGTTGG CGCCACATCCGGCATTGTCCATTTGTCCGGTGCAAGCCATATGTACT TGTTTGATGC
chr5:67848838-67849438       +    424  8.15e-04 CTTCAACTAT TAGGATTGATTGCTTTTTCTCCCGTTCTTTCTTATCTATTACCTCTT CTGCACGACC
chr10:10022795-10023312      +    373  8.15e-04 AAGTGCTACA GTGTCGATTTTGCAAAATTTTTCGGAACTAAACAAGGCCTAAATACG GCAGAACGCG
chr3:15861666-15862123       +     77  8.15e-04 ATAATCTTGC AAAGAAAGAAAGGTTGGCTTCTATTCCTATCTCTTGCTTGTTCTCTT GTGAAGCTTA
chr6:55345286-55345569       +     24  8.15e-04 GAAGGCTGCT CCTGAACCTTTTGATCCTTTTGGTGCTATTCCCTTGAACAGTTTTGA TGGATCTGAC
chr2:71889047-71889394       +     70  8.15e-04 ATAGGGGTAT GGATGGTCATTTCACACTATTTCTTTTCCTTAAAACCATCACTTACT TTGTCCATGT
chr1:76100869-76101158       +    211  8.15e-04 GGCCTAGCTT GGAAGCTGAGGTCCTTCAGTGTTGGAAATTCAGGTGAGGCTTCCCAT GAGAAGCACC
chr3:58544901-58545621       +    542  8.15e-04 CACCCTTCCA CCTCTATGTGTCTCTATTGTATATTTTTATCAAGAATTCTTTCTTAT TCCTTATTTC
chr7:4574851-4575376         -    416  8.15e-04 AATCATCAAG TGACTAAAAAGTCATTTTTATAATTTATTACTTAACATTAATCTAGT CACAGGATCA
chr1:79465278-79465572       -    102  8.15e-04 CCCTATTAGG CCTTGTTTAGTTCGCAAATTTTTTTGTTTTTAGATACTGTAGCATTT CGTTTTTATT
chr1:70260388-70260753       +    318  8.15e-04 TTAGGCACTG TGTTAGCTTTTCAAAAACGTTTTTCACTTGCATCTCACCACACCACT AG        
chr5:8310170-8310538         -     29  8.15e-04 TCGCCATTTG ACATGCCTTGTGGACTTCATGTTGTCCTTAGAACTGTTGACTTTTGT GATCACCGTT
chr10:58156280-58156556      +    164  8.15e-04 CGCAAGGCTG ATGACACGTTGGCACGGTTCAGGTTCAGGTTGGCCTACACTGCTAGA CCTGGGAAAG
chr1:3348982-3349240         +     23  8.15e-04 AAATTGCTAC TATTTCTATTTTATAAAATTTTTTGAAAAAAAAAAACAAGGCCCTTA GAAGGACGCG
chr6:52447593-52447980       -    122  8.15e-04 TGCCCCTCCC TAAGACTATCTCCAAAATGCTCACCCAAAATACAAGATCCATTTGTC CTTTGGGTAG
chr1:64045161-64045539       +    104  8.15e-04 AACAACATAC ATGTCTGTTTAGAAGGTTTTCTTTGTCTTGCTGGTGTTAGTTATGTT GCGCGAACTA
chr2:53205944-53206999       +    181  8.15e-04 ACAACCCGTA GAAGCCGTTTTAAATATTGCATGTACGATATATGTACAAGATATTTT CGCTGCTTAG
chr10:10173838-10174285      -    210  8.15e-04 CACTGAAGAT AAAGCACTGAGTTTTATTGTTTCACTAATTTGGGTTCCTATTCTTTG CATCGTGCAG
chr4:60811722-60811963       -     72  8.39e-04 ATTTCGTGCT ACTGCACTCTTGTATTTTTTTTCGTGCACTCTTCAAATTTCGTGCTT TTATGTGTTA
chr4:68456947-68457773       -    292  8.39e-04 TTATTACTGC ATGGTTTTAATCATTGTTTTTTTCCCATTTGAGGCTAACACACTTGA TGTCTTCAAC
chr5:67434645-67435025       -    107  8.39e-04 TCGGCAAACT TTTACAGTTTATTTTCCTTTCATTTTTCTTCGCAAGCTTTTTTTTTA CCAATTCAAG
chr5:67434645-67435025       -      7  8.39e-04 AAACAGTTGT GGGGACCCTTTTTTCGGTTTGTGTAAAATTTGACTCAACTAGATAAT TGTTTT    
chr4:7049229-7049604         -     26  8.39e-04 TCGAGAATCT TAAAAAGTTTGCAAAACTTTGCATGAACTAAACAACCCTGTATCGTT GGAGATCTCA
chr4:1212829-1213735         -    405  8.39e-04 CTCTAGGATT TTTATATAAAATTTTGTCTTCATCCAGCTTCATATGAAAAAGGTTTT GAATTGTCGT
chr2:2866650-2867127         +     20  8.39e-04 TGAGGTTTGC AGGTACTGTTTCAAAAATGCACTCGTAAAGAGACAATACATGCAATT GACAGCCACC
chr9:49600794-49601056       +    171  8.39e-04 TTCTTGATGT TGTGGTTTGGTTCAGTGATTTTGTCAGGGTCAGCTGATTGCTCAGTT CTTGCCTCTG
chr3:1245349-1245753         -     53  8.39e-04 GAGACGATGC ATGGATGTATGGATCCGATCCTGTGTCCTGTAGGAGTAAGATCTACA CACAGCAAAT
chr9:1235903-1236498         +    167  8.39e-04 CAGGTCATGG TTATCTAAGTTTCGTATTTGGTGTGCTATCTATATGCTGTACTTTTT TATTTTAGAA
chr2:63910363-63910808       +     91  8.39e-04 TGAGATAACC GTTACAGGTCTGGACAAAATGTCTCTTTCACAGATGGCATGGTATCT GTCCTTCTCT
chr10:3097888-3098230        +    219  8.39e-04 AGCCGACGAG CGGCAATATGGGCATAGGTTTGGCGTACATTGCTTTGACTAGAGGTT ACAGGTTCGT
chr8:4659341-4659793         +     92  8.39e-04 AGGGAGTATA AATGACTGTGTTATCCTTTTTGGCACAATGGAAGGGAATAACCTACC CTCTGGAAGC
chr1:19157695-19158035       +    195  8.39e-04 TGTAATCCTG CCACAGCTGCTGCACGTTCTTGCCCAGAATCTGCAGGAAATAGTCTT CGTCGTAGCC
chr3:359305-359789           -    155  8.39e-04 TCTTTAGTTC ACAAAAAATTTTGCAAACTTTTTCATATTTCTCGTAACATCAAATTT TACTGTATAT
chr10:60273139-60273633      -    133  8.39e-04 TCAGATCCAA GAACCAGGTTTGCTTTTACTCTCGTACCAAGACACGCCGTCACAGCA CCTGGTTGTC
chr5:7616531-7617056         +    230  8.39e-04 TACTAGTCCA AGATAATAATTGCTCGTTTTTGCCCAAAATATCACCTTAGGACCATG CTCCAAAATT
chr5:7603181-7603461         -    174  8.39e-04 TCGACCTAGA TTTTGATGCTGCCTTAGTTTCCAAACCCTTCTTGTACTGAATCTTAA CAGTTGAAAC
chr4:61994541-61994965       +    156  8.39e-04 TCACCAATAG TTACCCATTCATTATAGTTTATGCTTGGTTAAGGAGATCATTTTAAT ATATGCAATG
chr2:76785552-76786142       -     43  8.39e-04 TCAGACGAGT GCTCACAGCTTACTCTTCTGTGTGCACAGTGGACTGGTGGCGCAAAA GGAAAATTCC
chr5:113790-114180           -     18  8.39e-04 TGGGGCCAAT TCTCAATTATCCGTTGAAGTCTTGGAACTTGTGGCACAATGGCACCT CAGAGTCTGA
chr1:22340687-22341026       +    120  8.39e-04 TTTTTGTGAA TGTGAAGGCTGGGATGCTTATTCCATGATTAAAAAAAATATGTCATC AGCTACCCAC
chr5:19537927-19538318       +    313  8.39e-04 GGCAACCTAG GATCCATTTCTGTATTCTTTGGCTGCCCTGCAACTTCTGGAAATCTG TACCTTTCTC
chr3:28832043-28833755       -    246  8.39e-04 GGATTCCTTG TATAATTTAATCCATCTTTTAGTTTTTTTTGAATCATTGAATTCATT ATTCGACGTA
chr1:11933069-11934140       -    409  8.39e-04 GGATCAATAG TCAGTATTGTAGACTTTCTTGGTTGTCATATTGAATATTAATTAAAT GCATTGATGT
chr9:9098751-9099227         +    431  8.39e-04 GCTGTCAGCG AGTTAATTTGGAGTAGGTGCTGTCGTTATGCTCAAGGTTACGTATCT           
chr5:20169093-20169518       -    128  8.39e-04 TAAATCCTAT TTTGTTCGTTCCGTCCTTATTTATTTATTTAAAACGCTCGAATTTCT ATTGATGATC
chr10:43387647-43387894      +    113  8.39e-04 AGTCCAGCGA TGAATCTGTATCAATATTTGGGCAGACCAAAACATGTTCTATAACTT TGGGGTCTAT
chr3:38365017-38365330       -     57  8.39e-04 TTCAAGTAAT GCCCCTTGATTTCACCGGTTTCGGCTTGTGCTTTATAAATTGCTTCG GCACAAAAGA
chr3:28857077-28861747       +   1926  8.39e-04 ACTCGGACCA ATCCACCTAGTCGACTTCTTGTATTTTTTGTGAGTTGTGTATCGACT CCAATAATAC
chr8:2490000-2490419         +    327  8.39e-04 GCAAGTTGGC AGAACCTTGTTGTTTATTTCTTGATCGATGGAGAGGGATAAATGGGT GTGGTTGATG
chr8:816025-816930           -    650  8.39e-04 TTTGGCATGG CATGACTGTTTCTTAGTCTGTGGTCAAATTTCTGATCATGTTTCATT TCTCCTATGT
chr4:62252106-62252382       -    145  8.39e-04 GGACGCCGTG TGTCGTCTGTGGCTTCTTGTTGCTCTACTGCTATACATATAGGCACT CATCAACTCT
chr3:73886398-73887188       +    352  8.39e-04 CCCCTCCTAC GTACAGCATGCCTATATGTTTTTGTTCATTCATCACAAGTTGGTCGT GCTACCAGCA
chr3:68477673-68478177       -    310  8.39e-04 GGAACCAGAA ACAGACCATTGGGAAATTTATTTTGGCAATATAATACCTCCTATGTC TGTTGGTATT
chr3:28845304-28847097       -     26  8.39e-04 GCAGAATTAG GGACTTTTTTTTTCTATTGGCTGATCTTATGATGAGAACTTTCTACA TTTATGTTTT
chr1:68221446-68221865       -    227  8.39e-04 TTTCTATATG TGTGACACACCGCATTGGTCGTCCCTAATTCGGGTGCCAACTAACCT ATCAAGCAAA
chr1:58111091-58111954       -    180  8.39e-04 TGTCTTATAG ATTAGGCGCTTTATCTGGTTTTGGTTTTATTGCTTGTTGTTTTGTCT GGTTCAATAG
chr1:1306374-1306813         -    360  8.39e-04 AAGTTTTTTA ACTAAAATATATCTCTAGGCTTCTAAAATTTCTAAAAAAAATCAATA GAGATACATT
chr3:11267154-11267719       -    418  8.39e-04 AGCATTTCCG GATGATAGTAGGCCTTGTTTAGTTCTTATAAAATTGTACAGAATTTT TCATATTTTC
chr3:11267154-11267719       -     91  8.39e-04 ATTTAATCTT AGTTGTTTATTTATTTGTCTTTCCTTATCCCACATTCTATATCCCTA TATTCCAACA
chr4:63728308-63728681       -    214  8.39e-04 GATGATTTTG TGTATTTTATTTCATGGAGTTGATGGAATGGCGTCTCTGCTTGTTTA GGATTCCATA
chr7:4851196-4851477         +    135  8.39e-04 CTATTGCTTC TTATCTTAGTTGTATTTTTATTTTGATAAAATTGACACATTCGAATT GTTCCCTAGC
chr7:53009870-53010724       +    467  8.39e-04 ATGGAGCACG TAAGATAATTTACAATCCTTTGTCTATAATCAGGGTGCCAAACTACA GCTTTAACTG
chr1:69005400-69005701       -     85  8.39e-04 CCATACTAGT TTTCATCTTTTCCAGAACAGAATAGCAATTCAACAGCTAGAGCTAAA ATCTCAAAAG
chr4:52395793-52396253       -    247  8.39e-04 AATAACAAGA AGTCAGGGCTGCTCTTATTTTCTTTTGCACCCACCTAATCATATATT GCGACAAAAG
chr5:189443-190125           -    524  8.39e-04 GTGTATTTGT GGGAAATTCGGGCCTGGTTTTTATTTATATTTGATAGATATCATTTA ATTATAGACT
chr3:71481704-71481982       +     14  8.39e-04 GTAATTAGTT TTTGTTTTCGTCTATATTTAATGTTTCATGCACGTGCCACAAATTCG ATGTGATGGG
chr1:4904833-4905342         +      8  8.39e-04    TTAGTTC CAAAAAAAATTGCAAAATTTTTCAGATTTTCCGTCACATAAAATCTT TAGACGCATG
chr9:4277030-4277313         +    168  8.39e-04 TGGCACGAAA TAAGTATATTGGTAAATTCATTTTGAATAATAGTTGATCTAATAATT ATACAGTTTG
chr8:635435-636076           +    369  8.39e-04 TTCTCGCCAG TAGCAACTCTACCACACGCTATGTCATGTGCCCATGTCAACGCTTGT GTTGCTTCAC
chr1:71130750-71131259       +    167  8.39e-04 CGGCGATACT ATTCCTTGCTATCACGTTTATGTGATCGAGTACCTTGCGATGATACT GAGGCAGTCA
chr10:1718675-1719269        -    292  8.39e-04 TTAGGTGCTC TCATGAAGTTTGTGGAGTATTCTTTATATGCTCTTATAACTCCTTTT TTTTCTCGAA
chr7:59609167-59609411       -    145  8.39e-04 GCTTTCACAA GATAAATGTTTTGAATTGTGATTTCAGGATTATGGCATTGATTTTGA TGATGTGGAA
chr1:79935848-79936344       +    115  8.39e-04 TCTTAGGCCT TGTTTAGTTTTCAATTTTTTTCAAGATTTTCGGTCGCATCGAATCTT TGGATACATA
chr9:5649766-5650165         -     97  8.39e-04 AAGTACTACT ATTTCTATTTTGCAAAAAATTTTGAAGGTAAACAAGGCGCGTCTGGA TTTCACTTTG
chr1:55884152-55884927       -    290  8.39e-04 ACATGTGGGC CTTATTTGTTCCAAAAAATTTTGCGAAAAAAAAAATCAGATTCTTTG TCACATCGAA
chr1:73575887-73576185       +     90  8.39e-04 AGGGCACTGA ACATAAAGATCTGACAGGTTCCTCTCGATAGAAGCAATGGAGCAGCC AGAATGTGAC
chr1:70695904-70696252       +     70  8.39e-04 TAGCTAAAAA AGAAAACGATTTTACAATGTTGTCCACACTTTTAATGTATCCCGACA CAACACAAGA
chr4:68225743-68226407       +    215  8.39e-04 CAGAAAATCT TGAAAACTTTTTGGATTTCGTGGTGAACTAAATAAGAAAGAGGAATC ATGCCAGGCC
chr8:53195693-53196473       +    345  8.39e-04 AAACCATCAG CCAAACTGGATGCAAGTCTTGGTATATATTGGATGGAAGAAGCAACC AGCTCGAAAT
chr10:45984952-45985328      +    219  8.39e-04 AGGTGCAGTT AATAAAATAGGTAGTTGTTAGCTTGTCCAGATAATAACTATTTTACT AGTTGGACCA
chr5:61363981-61364231       -    121  8.39e-04 AGTGTTATTG TTCATATTTTTGCAAATTTTTTTGAAAGTAAACAAGGCCCGAATGAA CCAGGACGTT
chr3:72513380-72513672       -    164  8.39e-04 GGTTTGAAAT AGTCACATAATAACCGCTATTTCCAGGCTCCAAATGGAGCAGATGCT TGGCAATGGA
chr2:73219143-73219524       +    333  8.39e-04 CATTTGACAG AAACTATGATGACTTCGTCATTATCAAAATCTATCGATTCAGTCTTC ATG       
chr3:74297850-74298356       +     88  8.39e-04 ATCAATCACT AGTAAATATGTTCGTGTGTTGCTACGAGTTAATATTATAATTTTTTA GTTGTTTTTA
chr4:60660398-60660847       +     30  8.39e-04 ACATAACCTT GAAAAATTTAGCATTTTGTATTTCATCATTCCAAAGTAGTTGACATT TTGTATTTTG
chr2:19724572-19724945       +     11  8.39e-04 CAAATTATAA GCAAACTGTGTGATTAGTTATATTTTTTACATATATTTAATGCTCCA TACATGTGCC
chr8:55233472-55233806       -      4  8.39e-04 AACTGTGAAG GGGAGCCAAGACGACACCTTTCTCCGCCTTCTTGTTGTGAATCTTAT CAC       
chr6:51916535-51916829       +    114  8.39e-04 ATTTGCTTGC CCTGTATGTTGACTCTTTTTTTTTCTCGAACTTGTTTATTTAGCCCT AAAACGAATT
chr1:61160345-61160669       +     10  8.39e-04  CAATTTCGA CTAAACTGTGCAATTAGTTTTTATTTTCATCTATATTTAATACTCCA TGCATGCGTC
chr2:68438361-68439156       -    672  8.39e-04 ACTGCTGCAT TGTCTAGTGTTGTCTTTTATTCTTCCATCAGGCCGTCTAGTGCATAT AATCTTCTCT
chr5:62874834-62875758       -    149  8.39e-04 GTTTGCAGCA TAGTTATGCTGGCATATTTTCATTCAGATAGAATTTCAATGCTTACA GAGTTGTGCG
chr3:11866936-11867237       -      9  8.39e-04 CTAGCTAGGA ATTAAGTTGTAGGTTGTTTGGCTCCCCAACTAAAAGTTTAATATACT CCCTCCGT  
chr9:57433561-57433870       +    218  8.39e-04 TAATCTGCAA ACTAAATGATATCTCAGATTAGCAGTGAAAAGCAACATGATCCCCTT GATGATAACT
chr1:1177424-1177802         -    331  8.39e-04         AT AAATAATGTTTATTAATTTTTTAAATAAGACGAACGGTCAAACATGA ACCATAGAAG
chr3:3693667-3693988         -     41  8.39e-04 TGTGCTGCTC TGAGAAGGTTTCAACGGCTTGGCTTTCCGCGGGGCTGCCGATTTTGT TGTCTTGGCC
chr6:51338942-51339344       +    281  8.39e-04 TTTCTAACAC AATACACATTTTATCGATGCTACTCCCTTTAAGATGTTTGACTTTTT TTACACCATG
chr6:39353750-39354032       +     52  8.39e-04 CCGCTTCCAA GTTCCATGTGAATTCAATTTGCTCATCATGTGAGAGTCTGGGCCGCT CGTGACCGTG
chr2:48995986-48996467       -     83  8.39e-04 GTAAGATATA ATCTGCTGTTCCTCTTTTGCTTTTGCCCTGCGTTGGCAGGATCAAGT GGTCAGCTTC
chr5:1755205-1755463         -    126  8.39e-04 TGCCAAGAAA GAAGAAGAATTTGCCAACTTGCTATAAATGCTAAACCCAATGGTTAA AGTGTTACCT
chr1:13152353-13152607       +    181  8.39e-04 TGGCGACAAT TATTGCATGTTCCAATTTCCTTTTCTGATCTTCCAGCATGTTTCCTT CGGAATGATA
chr4:48034499-48035013       -    468  8.39e-04          G ACTTAATTACTCCTTACATTCTGTGTCCAACCGATGGTGACAGATCA ACAGTATGAT
chr1:57214940-57215328       -     45  8.39e-04 TCAGGAGACA AAAACCTATGTTTCTTCTCTCTTCGAGCATGTACAGAACCTACAAGT TTCGCGGTTG
chr1:17911441-17911862       -     90  8.39e-04 GAATGTAGTG GAAACTCTAACAAATAGTTCTTCTTAAAGAAGTGATTCTATGCTATT TGTATGAAGT
chr2:77403289-77403655       +    192  8.39e-04 AATGGTATCT TATTCTCAATATATATTATCTCGTCTGCTTCCGATGGAAGTTCTGGT TGCATAATTC
chr3:67172422-67172712       -     33  8.39e-04 TTGATAAAAT TGTATTTGGTTCTTTATATTTGTTGCATGTAGTCACCTCTATGTTCT AGTTGAAATC
chr1:18130943-18131495       +    503  8.39e-04 TGTGCCAATG CTTCCTTACGGGCATAATGTTGTGATGTCATAGAAGGAATTGTTTGA AAAG      
chr1:55510377-55510677       +    104  8.39e-04 GATGACGACC CGTCTTTGTATGATGTATGTAGTCGTAATTTTATTTAAACTTTTGTT TGGCGGGCAC
chr6:50728409-50729157       -    358  8.39e-04 GGATGTTTCT TGTACTTAATTTGTCTTTGAGAAGGAGCCATATAAAGACTTTCTGTT TTGGTTGGCA
chr7:14389767-14390081       -     63  8.39e-04 TTTAGTTCTC AAACTTTTCTCAACTTCGTCTCTTGTCCTACATGGAACACTGCACCA TTGTGCCTAG
chr2:13018933-13019517       -    367  8.39e-04 CTGAGACGAC ACAACACAAAAGCACATTCTTAGTCAATGTTGAGATTAGCTGTTGAT TTGCAGAGAA
chr3:19470689-19471675       -    809  8.39e-04 GCGGAAAACC TTTTTCTCTTCTGTTAGGTTATGTGTTCTCGTCTGTAAACTTCTTTT TTTTTGTCAC
chr3:60690250-60690678       -      4  8.39e-04 TTTTTCCATC TCATCATTTACCTTCTCTTTTTCTGTTTTTATCTTCTACTTCCTTTT GAG       
chr9:50421704-50422056       +    242  8.39e-04 AACTAATGTA AGGCACATATGTAACATTTTCTCTATGATTCTTCTTGAAATTAGACA TTTTTCTAAA
chr4:49143281-49143554       -    204  8.39e-04 ACGTCAATGT TGTGTAAAATGTCTAATTATCTTCCTTCATGTCATTAAGATTCCATA GCCATCTAGT
chr5:14281876-14282317       +     56  8.39e-04 CAATTTGTTT AGCAGGTACTTACATTTCTGTAGGATCATTTTGGAAGTATTTTTTCT TTTGTCCTAT
chr9:41267475-41268204       -    483  8.39e-04 TGCCACTCCA TATGTTTGATTTGTTAATATTTCTGGTCATGTACCTACTACTGTGGT TGTGCATTGG
chr4:3182683-3183743         +    148  8.39e-04 ACTGAATACC ATGGAATGTGTGGATAATGAACTTTCCTCACAACTTCTGCAGCTGGA GTTAGAGAAT
chr4:11518024-11518290       -    207  8.39e-04 TTTTTATTTT TTACTTTTATTAATTTATTTGTTCAGCATTCAACCAAAAGAGTCTAA AACAAGGCCG
chr1:1369273-1369936         +    574  8.39e-04 TGGCATTCCC ACAGTAGAATTGTACAATATCTAGCAAATGTCGGAAGTTTAGTTTGT AATGATTACC
chr1:61369852-61370200       +    199  8.39e-04 TCCCTATTCC TCAGATTAAATGAATGATAGGTTTTTTAATGTCAGTCACTTTCTTAT TGTGTGGTGG
chr8:1772943-1773470         +    307  8.39e-04 TATTTTTCTT CCATACCTCACTCCTTTTGTTTCTCTCCTCCACAAGTCACTTGCGTT CCTCATCAGC
chr3:60720912-60721306       +     32  8.39e-04 TTCGATGTGA CGGGAAATCTTGAAAAGTTTTTGGTTTTTGGAGTGAACGCCTCTCTT GAAACAGAAT
chr2:64704079-64704961       -    761  8.39e-04 AGCTTAGCTT AAAAGTTGATTCTATTGGTTTTGACTTCTAGCTGTTGATTTTGACTT TTGTAATAAA
chr6:53597178-53597713       +    265  8.39e-04 CTGCACTGCA AATGCATATATGATCTCTTCATCTCAACCATTAAGATAGGAACCTCT CATCTGTACA
chr2:5159638-5159909         -    188  8.39e-04 AAGGGTGTCT TTTACCCAATTTCATTATATAAGGATAAAAAAATCTGACATGCAACT TGGAGGTTGA
chr1:12831001-12831443       +    208  8.39e-04 TCCGATCGAT GGACACCGTATGTATATCAGTATGTTTCTGTGTGTGCTGAATATACA AGTGTACAAC
chr9:54339867-54340169       +    186  8.39e-04 AATGCAATGC AGCATGTACATGCTCAGCATTGCTTATCTGGACCATCCAAATGTGCT CTGAGATTCG
chr6:6982922-6983271         -    247  8.39e-04 TTGCATCTAG TGGCACTTGGGGATCGATTTGGTTGCGGTTTTCTTGTTACTCTTGGT GGTTGCCGCC
chr10:60767691-60767971      +    123  8.39e-04 GTGTGTCATT TGTATATAATTAAAGTCTTCTTCTTAATAGAATGATACATAAATCTT TTACGTATTC
chr9:803562-803924           +    117  8.62e-04 GCTCCAGCTG AAAATCTGTTGTTTTTATTTCTTCCTTCATTCCTTCCCCCCTTTACA GTTGTTGATA
chr2:14084770-14085344       -    425  8.62e-04 CAACTATGTT AAATAATTTCAAACTACTTATTGTGCTCTGCGAACATCACTTCAGTT GACAGGATAG
chr2:14084770-14085344       -    216  8.62e-04 TCACAGTGTC TTGATCTAATTGTACTGTTAGGTGAAACATTTTGTATTGCATGCTTT GCAAATGGGA
chr2:49658031-49658351       +    192  8.62e-04 GTAGCATGGA ACTGCCTAGGCACAAAGCTTGCTTCAGGATCGATCGATCATACCGCA CGTGTCTGGA
chr3:74270720-74271028       -    261  8.62e-04         GT GCCAAATTTTTCTCTTTCTTTCTTTTGACGTTTTTAATGCATATACA GGTCGGCTGC
chr6:40816506-40816873       +    176  8.62e-04 CTAGTCCTTA TGAGAATGATGTAACTTATTCATTTCCGATATAAATGAAATGGTATT TATCTTGCTT
chr5:63866341-63866646       -     31  8.62e-04 GTAATTTCTA AGACCTTTAGCTTTTTGTTATTTTGATAATTGAGAGTTTTGTAATAT GTTTGTTAGG
chr2:10485792-10486643       +     74  8.62e-04 CTTTCTTCTC TTAGCTGCATGAAATGTTCGCTGTGTGCTTGGCCTGAAGATGCTTTC TCTTTCAACC
chr10:6699080-6699701        +    421  8.62e-04 GCCTTGTAAA TAAAAGTTTAAGGGCTTAATTTAGGAACTTGGGCTGGAGTTGCTCTA AGACTACTAT
chr4:14184691-14185054       +    185  8.62e-04 CTGCCATAAG GTGACATCATGTACCACTTGATTTGTCTTTCACTTTCACTAGATCCT GTCTCTGGTT
chr10:60651101-60651635      +    359  8.62e-04 GCAAAATTAA ACACACATATACACTATTATACATTTCAAATTATAAGACATACTTTT TCTACAATCT
chr10:5473432-5473789        +     55  8.62e-04 TGTGGATCCA GCAACTTGTTGACATCGATGATTGGAATTGCAGAAGAGATATCATGA TCAACGATAA
chr9:6873662-6873927         -    163  8.62e-04 TTGGCCCAAG GGACCAAACTTTCTTGCCTATTTTCATCTGGTAGGCCTCATGGTACA ATGGTTCAAG
chr8:631261-631831           +     52  8.62e-04 GATAAGATAA GAACTTTGATACGATTATGAGTCTGTACTTACAATTATCGTTATCCA ATTTACACCT
chr6:50117421-50118199       -     42  8.62e-04 GGAAAATCTT AAAAAATTTTAGATTTTTTGGGTGGAAGTAAACAAGGCCTGGGTGAA TGCAGTACAG
chr5:8067540-8068096         +    181  8.62e-04 GGACAGGAGT AATAACATAGTTATTTTTTACTTCCAAATGGACGGGACTGTATAGGA CGGAAGTAAC
chr5:8067540-8068096         -    120  8.62e-04 CTGTCCTATA TGAGTGTGTGTTTATACTTTATAGGAAATTAAAGTTTATGGGGTGTT TGATTGAGAG
chr7:4631852-4632275         -    207  8.62e-04 GCGGGTTGCT GAACGACGTTTCGTCGGTTTATCTCTCGCACACCTTCTGCAAGAGGT CTCTGATGCA
chr5:6034700-6035173         -    132  8.62e-04 GCAGAGTAAG AATAAACCGATCGATGTTGTTCAGAAAAAACGCTGGATTTTGCATTT TTTGAACACA
chr9:1106913-1107191         +     39  8.62e-04 TGCCTACTAG TAGAAATGTTGAATCTTGGTTTGCTTCCCGCACGGTTCAGTGATGTA AAACATGCAG
chr2:56104932-56105290       +    104  8.62e-04 CGCGCCCAAG ATCCAGTTCTTCGTCTCCTTGTACGGCTCGTTCGATCAGTTGCTAGT GGTCATGAAG
chr3:28832043-28833755       -    164  8.62e-04 TTTATTTGAG ACACCCCGCTCGCTTATTGCAATTCAGAATTGAATTGATTTTATCGT TGATATATTT
chr8:4495972-4496293         +     80  8.62e-04 ATGCATGCCA AGAAATAATTGTCAAACTATTCGTCTACTAGGGTATGTTTGGTTTGA GAGATGATCT
chr3:53983477-53984512       -    772  8.62e-04 AATTGGTGGA AATTTGTATTTTCAAAATTACTTTGAATTTTGCATTGAAACTTTAAA AACTCAAAAC
chr3:28857077-28861747       -   2920  8.62e-04 AAGGATCAAG ATCAAATGAATACTTATTCTTTTTCTGTTGATGGAAGATATATCTTT GACTTCTCAA
chr7:61159055-61159570       -    301  8.62e-04 ACCGCCAGTA ACTGAGTACTTCCTCTGTCCTTTTTAATTGTCGTTGTTGGTGTGCGT GCCACAAGTT
chr6:59305614-59305944       +    135  8.62e-04 CAGCACTGAA GCAGGCTTCCTGGAAATTGTGGCCCTCACTCACTCTCTGTATCAGGA GGAAGGATTG
chr5:70232658-70233648       -    456  8.62e-04 ACAAGACTGT TGTTAGAGATCTTATTAGTTTCTTCATTCTGTAATTCAACAGCCTGT TTGCTCGAGA
chr5:66810121-66810745       +     43  8.62e-04 ATACGAGTGC TCGTATTTTCATGTATTTATTTCAGAATTTAACGGCACTATGCTTTT AGTGGCAGGC
chr3:28855070-28856564       +   1284  8.62e-04 CAATTCGTTA ACATACCGCTGAACCACTTTTTATTAACATAATGACAACGAGACCTT ATTGCAGCTG
chr3:20921765-20922034       +    135  8.62e-04 TTGATCGGAT CGGAGCTTCTGCCAATGGTTTTGTGCTCCTGGAGAGAATATGTGGCC AGAAGGAGAG
chr2:71280902-71281254       -    238  8.62e-04 TCACTCACCT GCTCCACAACACAACAGCGGTTCCCTCCCTCACCCTCAGCAGCAGTA AACTAGTGCC
chr2:66815477-66815770       -     87  8.62e-04 TGTAAGAGTG TGAAATTGATGGCACGAGTAGTTGTAGCCAAAACTGATCTTAGAATA CCTTGGTTCG
chr2:13780950-13781221       +    220  8.62e-04 CTGTAGTATT TTTATTTTATTTGACAATTAGTATTTAATTATAGACTAATTAAACTT AAAAGA    
chr2:4210587-4212231         +   1581  8.62e-04 AAAATGGTAT CGAGAATTGATCCAATATGGATGGAATCATGAATAGTCATTGCTTTT GTATACTAAT
chr2:4210587-4212231         +    197  8.62e-04 AACGAAGTGT AGACAGAAATACCTAATATGGAGTGACAATAAAGAGACCCATCTATC TACAAATTCG
chr1:69360135-69360449       -    156  8.62e-04 GCTGATGGCG ACGCCGTGTTGTTTCTTTTCTTCTGCTAATAATAGTCACTTAGTATT ATTACCTGGC
chr1:8837709-8838433         -    273  8.62e-04 CTTCTCTCTC TCTTATCAGTGTCATATAGTTTTGTTTCTTATGATGGAAACCCTCCT TTGAACTTGA
chr6:44577696-44578175       +    395  8.62e-04 GATTAGGCAC TCACACCGGTTATACATCTTTTTAGCATATATCCACTTGGAGATGAA CTTACAGGCA
chr4:62883090-62883500       +     15  8.62e-04 AGCATCAGCA AAAGCAGAACCCTTTTTTTCGCTTGAACTTCCTGAGACAGAATTGGA GAAGCAGTTG
chr10:59759697-59760309      +    329  8.62e-04 GGCAGCAAGT GGAGTTCTTTTATGTAACATCTGTGAACTATTAGCTGACCATTTTCT TTGTAATTAA
chr8:58127913-58128347       +     39  8.62e-04 GAAGCATGGG AAAGCCAGATTGCTTGTGGGTTCACTCCTTTTGGAGATCCTAAAAGA TATTCTGTTC
chr9:1672971-1673232         -     82  8.62e-04 GTGGGTACGT AGACCAAGTGTGTACATTGTACTAGGTATACGTACTACTGTCCTAAT CAGCAGTCTG
chr7:10105852-10106324       +    225  8.62e-04 CCAGTGGCAA TTTTCCTTTTATATCTGTTTGTGCTACTACTATAAGCAGTAACAAGC ATATCAATAT
chr10:55736984-55737277      -    145  8.62e-04 ATTGGCCCAA ATTCATAAATGGACTGTTTCATTTCATAAATGGGCCCAAATTCATAA GTGGACTGTT
chr6:49856297-49856611       -     15  8.62e-04 GCTTTGCTCC TTTCCATTTTGGTTTATGCGTCCACTACAATGTTCGAAATAGCCACT AACTTTCATT
chr3:12144722-12145038       +     46  8.62e-04 TTGCCAACAC ATAGAACTTTACAATTGCTTTTAGATATTCCTGGAGCAATGTGTGCT CACACCTATG
chr8:6485986-6486249         -    121  8.62e-04 TCCATAAACT CTTGGAGTGTTTAATATTGTTTCACAAACTCTATTCTATAAACTTTT TCGTGAAGCA
chr4:63422424-63422866       +    317  8.62e-04 GGGAGTATTT AGTAATGACTAGCAAAGATGTCCGTTTCTTTGCATGAAGCATGAGTA GGGCGGTGCT
chr1:76159977-76160219       +     91  8.62e-04 CTCTACAAAC ACACTCTATGGCCTTGTTTAGTTCCCGATGAGAAATATTTTGCGACA CTGTAGCATT
chr3:1711809-1712064         +    202  8.62e-04 TTAAGCCTCC TTTGGTTTGTAGGATTTTTTTTTTCTGTTTCCTATGTTTTTCTAAAA AAACAAAC  
chr3:70482871-70483166       +    247  8.62e-04 AGCATTTAGG GTTTTGTTTTCTGTCAGCTTGACTCAAATCTAAGAGCAACTCCAAGT TGA       
chr10:1885388-1885660        -     46  8.62e-04 TTCTTCAAAA TAACTTAAATTTGACTATTTTTTAATAAGACAGGTGATCAAATTTGG AGTTAACAAA
chr10:17573081-17573398      -    245  8.62e-04 CATGATGGCA ATGCCATATAGGGCCTGTCTGCTTCTGAACCAAAGCGCGCTACAGCT AAAGTTCGGC
chr2:65125479-65125746       -    186  8.62e-04 CTAGAACACA TATTTCGGCATCCTAAGAAATTTTTAAACTGAAATGACCTTGCTGGA ATCGGCTACA
chr9:8621141-8621443         -    154  8.62e-04 TTAGGTTTGG TGAGAACAGTATAATTTCATTTGACAAGAACATAATATATATTTACT CTCCGTCGCT
chr1:1351155-1351883         +     36  8.62e-04 TTCTGATACC ACACATGATTTGTTTTATTTTCTGAGGAGTTTCAATATACTACTGTC TGTCCTTGGC
chr9:55167031-55167326       -    146  8.62e-04 GTGAGAAAAG GATAAAGGTCTTGTTTAGTTTCTAAAATTTTTTAAGATTCTTCGTCA CATTAAATCC
chr8:53195693-53196473       -    244  8.62e-04 GTGTAGCGTG AGTTTTTTTTTTCTTATTTAGCAGTTGTTATGCATTATACAGTGTTT GCATTAGCTA
chr2:45393122-45393554       +    363  8.62e-04 TATTTGGTTC TCCTTTAAATTTTTCAATTTGGCTTTCATAGAAATAATCTGGTTTTT GGCTTTTTTG
chr1:2945731-2946445         +    562  8.62e-04 CTTTATCTAT ATCACATAATTGTCCTATCCTCTAGATTATTTCATGTAGTAGATGTA TTCGCTTTAT
chr3:60645378-60645653       +     98  8.62e-04 GCCGACGCCA GGCAGCCGCTTTTCCTCTCTCTCTCTCTCTCTCTCGGCGCTTTTCCT TCCTCCTCCG
chr6:52556526-52556866       -     59  8.62e-04 AACAATGGAA ATAGGATCATTCAACATTTTGCCTTCAAAACAGGTTTTGTTCCGTGT TTTCCAAATA
chr9:47907910-47908222       -    106  8.62e-04 ATGATAACTG ACTCAATGAGTGCAATGTTCATCCGAAAATAAATTAGCACCATATCC AAGAGTTTAT
chr1:69862748-69863421       -     21  8.62e-04 AGAGCAAAAA GAAAAATCTTCATTTTCCTGTCCGCTAACATTAGCGAAGCTGCCTTT GAGATTTTCG
chr6:52487357-52487664       +    170  8.62e-04 TACGCTGTAG GCTGCAGGCTGCAGCGTGCCTTGTTTCCTTCCCGCTGAGCTTCTAGT TCTAGATATG
chr4:51292579-51293175       -    502  8.62e-04 GATTTTTTGG TGTCAGCAATTTATTTAATTTGCTTGGACACTAGATTTGGATTTTTC CAATTTGTTA
chr4:4907075-4907346         +    107  8.62e-04 TTGTTTAGAT AAACTATGTTTGGTAAAATTATGTTTGGTTGCTTATATGATATTACA TGTAGCCACA
chr6:6108368-6108746         -     90  8.62e-04 ATACTATTGT TAAAACGTCTTTGCAGACGAATTTCAGTTTCAATCGATGTTAATTCT ATGTGTATTT
chr3:71775755-71776392       +    450  8.62e-04 TCTTCCACCC TACTAAAAATGGCAGATTGTTTGTGTAATGGATCATTCTTGTTTGCA ATAAACTCCG
chr5:2216405-2216793         -    298  8.62e-04 TCCATTTCCC ATAGCTTGTTTTCTTTCTTAGCTACAATCTCCTGTTCCTATGCCTTC ACTTTTTATT
chr6:51338942-51339344       -     46  8.62e-04 GCACCACTGC AGACTGGTTTTTCAGTTGTTTGTTAAGGTTCGTTTGTTTTTGCACGA CTGACGACGA
chr6:38168787-38169254       +     21  8.62e-04 TGGAGTGGAG AAAACCTGGTCTCCCGCTTCGCCCCCGCTTTGCCTCTCCCATCCTTT TCTTCTTGCC
chr5:71824223-71824495       -    202  8.62e-04 TCATTGTACA CTAACAAGGTACAATAGAGTAGCTCTACATCATAAAAAGAATTTTCA GTTCCCGGTC
chr2:12746234-12746665       -    377  8.62e-04  AGACTTTCT TAGAACAACTTGTAGAGCTTAGCTATTCTTATTATGAAGGCTATTTT AGAATTGCAT
chr1:68263902-68264631       -    606  8.62e-04 ATGTTTGAGA CTGCCCTATTTTCACGTATTTTAGCTCTGTTTCGTGTTTTTTTAAGT CAAATGATTT
chr8:3622800-3623184         -    160  8.62e-04 GCTCTTTGTC TACGAATCTTGGAGCTATTTGTTTCTAATTCAAGCAGGCGTTTCTCC AATCAATAAC
chr5:18058677-18058993       -     42  8.62e-04 TAAGCCTCTG ACTATTTTATTCCTGATGCCGATTCACTTTCTGTGCCATGTGCTGTT GCACACTGGT
chr6:58493300-58493603       +    237  8.62e-04 GAACACTGTC AATCGCATTTGCAAAAAGTTCGTTGAAATATTAAATGATTTTACTCT CTTCATTCTA
chr2:7820233-7820647         +    367  8.62e-04 CAAAAGGTGC TGTATCCGAGAGGCTGCCAGGTGGGACCCTGCTGAGAAACAGCTTCT GC        
chr10:19637411-19637857      +      3  8.62e-04         GT TCTACTTCAACAAATAAATTAGCTGAAATATACGAGATATGTATTTT ATTGTGTCTT
chr2:25739295-25739565       -    127  8.62e-04 TATGGTGTAC TTACGAGAGGAGAACTATTTTTTGCAATCACATTTTTAATTACTTTT GCACAAATCT
chr4:63506192-63506446       -     31  8.62e-04 TACCCAGATC CTAGTATTTCTTCACCTTCTTCTTTAGGTCTAAAAGGATCTTTTTCT ACGTCGAGGG
chr7:8887126-8887464         +    291  8.62e-04 AACCGTCAAA TATCAACAACTGCTTCGCTTTTTCTTTTTTCTTTTTTTTTATCTGAA AC        
chr10:6743106-6743369        +    117  8.62e-04 TTGCATTTTT TATTCATCATGAGTTTATTATTGAATAAGTCACAAAGTTATGCTTAA ATTAGTTGGT
chr3:54655149-54655390       +    186  8.62e-04 ATGTTTCTTC ATTCTTATTTTATATTTTATTTCCTTATTTAAATTATTCAATAATTT TATTTGCTCT
chr3:70042439-70042788       +    279  8.62e-04 TGATTAAATT CCACCGCATTTTCATTCTCTGTTGGTCGAGGATAACCAGAGGCATCT TGATTATACC
chr8:57643949-57644281       +    177  8.62e-04 ATGGTTTTCA ACCCTAGACGTTGTTAGTTTCGTCGCAATTCATGTCCTCGAGCACTA GTTACCATCG
chr5:5174937-5175496         -    371  8.62e-04 TTGTTACCTG GATTCCTTGCTACTTACTTGATATGCATTTGGTGTAGTTGTGCTAGT GCTTGATATA
chr5:66182977-66183536       -    349  8.62e-04 TGCTATGAGG CAAATCATTTGGATCAGTTTTGAGAAAGTGAAGGAGGAGGAGGATCT TGGTGTTTGT
chr9:51437231-51437508       -     73  8.62e-04 TCTCCATCAC CGTCTCCTTTGCTCCATCCTTGCTTGCTAGCTTGATCCACTGCTTCA TGAATCCGAG
chr5:5383699-5384213         -    455  8.62e-04 AAAGACCAGC TTCTGCTTGCTGGACAGTTTTTGGAAACTTCAACTCTGCATTTCTTT AGATCTAATG
chr10:46683873-46684184      +     12  8.62e-04 TCTATGGTCC ATGCACTAGGTGCATGAGTGTCTTGTCACAGCATGGATGGACCTTTC CTTGTACATA
chr1:2625599-2626174         +    276  8.62e-04 GATTCCTTCA TGAACATGTGTGTTCAAAATTTTGAAACTCAATACTATTTATCCACT TCAACTTTTA
chr4:57916393-57916741       -     74  8.62e-04 AACTCTAAAT GCAAAACCGTTGGATACCTCTTTTGGAGCTTTTTGGCAAATTCCTCA AATGCAAACC
chr10:14632444-14633096      -    178  8.62e-04 TGTCCCAAGA AGTTTCTCCAGTAACTGTGTTCCAGTAATAACACTGATTACTCTGTT CATGCATTAC
chr5:10539708-10540124       -    116  8.62e-04 TTTCAATGTC CCACCAGGCGTGCCAAAAGATGTGTTGATGCAAAAGCTGGATCTGCA AACACAAAGG
chr2:3876912-3877761         +     21  8.62e-04 ATTCCTTCTT TGTTTCTTGATCTACTGTATCCCTAGTTTTTAGTTTTTGATTCTTTT GTAAACTCTA
chr3:70602547-70603455       +    337  8.62e-04 CATAGTTTAG AATTTCTGGTTAAAGTGATATCGTGCTTCAAGAAAACATTTGCTGTT ACCAATAGTA
chr9:48789788-48790073       +     69  8.62e-04 ATGCGAACGC AATTACTGCGTAAACTGTTGGGAGTCCCGACTCACGTCGTGACTTCT GACGTGCACA
chr9:51562512-51563380       +    804  8.62e-04 AGAATTTGCT GGACTACTACTCGTCAGTGGTGGTGTCTTTCTCGCTGGCAATTAATT AAGCTCGCTG
chr4:61045157-61045423       -    218  8.62e-04        TAT AAAAATTGTTATTTCAATATTCCCTCTATTCTAAATTATAAGTCGTT TGACTTTTTA
chr7:63930690-63931278       -    203  8.62e-04 TAAACGTTTC ATTACCGTATTAGTTTTTTATTATTATTTTAATATAATAACTTTTAT TTCTAAGTGT
chr10:52290321-52290573      -    122  8.62e-04 TTTTCACAGA ACAAGCATATTTCCTCTTTGGTAAGTGCTACTGGAACTCTTGGTTTT GTTTAAATCC
chr1:74510995-74511375       -    113  8.62e-04 TTTACTCGTC AGCTAGCTGTTAATCTATTTAGGCCTTGTTTAGATGCAAAAAGTTTT TGGATTTTGA
chr2:77068027-77068326       +     10  8.62e-04  GCAAGGAAA ACTTGGCGATTTAATTTGTTGGCGTCGATCGGAGAAAAAGTTCAATT TGGTGCCTTT
chr4:63948002-63948278       -     35  8.62e-04 CCTTAGTTCC CCAAAAATTTTGCAAAATTTTTCAGATTCTCCATCACATCAAATATT TAGACGTATG
chr5:11510584-11510872       +    103  8.62e-04 GAAGTCTTTG AGACAATGATGGGTGCATGTGGACCAATTAATTCAGGAGGTTCTGCC ACAATTTATT
chr2:6833513-6834011         -    212  8.62e-04 TATGTGATTC TTTAAATATTTGCTTACTAGTAGACTAATTGCAGATAACATTTGTGA ATGAGCCTTG
chr4:62033722-62034253       +    379  8.87e-04 GCAGCCTGAG ATTCTTTAATGAGCTTCCTTTTGGCTACAATAACTAGTATCTCCTCA ATACCAGCAA
chr4:62033722-62034253       -    171  8.87e-04 TTGTTGTTGT TATTAACTGTGATATTGTGATTCTATGGTTTGACATATAGTATTTCT AGGTGGTGTG
chr1:9983773-9984045         -    160  8.87e-04 CTTCAAAATT ATGAGAATTTAAAAGTGTTTTTTTTTAATATGAATTACACGTTTCCA AACTCAATAA
chr1:80127547-80128051       +     62  8.87e-04 TGCCTAGCCT TGTGTATTAAGGCATTGCCTTTTCTAATAGCATCATCAGTGTCTGGC TGTAGGAGTA
chr3:11090389-11090811       +     68  8.87e-04 TAAGATATTA GGACTTTGATGTGGCTGTTAGTATTAAATACACATATGTTTCCATCT CGTGGCAGAT
chr7:7728117-7728363         +    188  8.87e-04 AGACTATGTT TGTATCTTTGGAATTAAATTTATTCTAATAAACATAATTTAAGTGCA TATTAATTAA
chr10:60651101-60651635      +    161  8.87e-04 TCAATCAGTT TTGCACGGATTAAATTCCTCTGTTTTTTAGCATAATTAGTTTTTGTA CAGGACATGT
chr7:60146902-60147300       +    273  8.87e-04 TAGACGTCAA ACACCATCTTTGCTCACTTGCTGTCTGGCAATGAAAGCGCTTGATCA CGCAGCTAGA
chr5:6046060-6046371         -     55  8.87e-04 ATCTGTCTCC TGAATCTGCCAGCACAGCATTTTTCTCAAACAACAAATCAAGTGAAC AATATTTTCA
chr6:55617243-55617635       -    194  8.87e-04 CACCCGCTCG AAAAAACTTGTATGTAGATTGTGACAAAATTAAGTGTTGGCACTTGC TTAACTAGGC
chr10:53387227-53387568      +    276  8.87e-04 GCGGTGTGCG CCTGCCTGTGACCCATGCCTTCTCCCCATAGGATAGCTGTTGTTTCA AGCCACATAG
chr7:51105494-51105832       +    222  8.87e-04 TCACATGTGG TCTTTAGAAATGAGTTTTTGTTTTTCAATTTACTTGTTTTTGCCATC TCATTTCTTA
chr1:11933069-11934140       +     63  8.87e-04 AGGTCAATGT ACACAAGTATGAAAATAGTTACCTTAAATTTAGCAGGAAAACCAAGT TTCTGAATAA
chr9:44171155-44171455       +      9  8.87e-04   GATCTGCT ATTGAACTGATCGGTAGAAGTTGGCAGCTTCAGATGGAGTATTTGGA TATACCGTGG
chr2:8244305-8244854         -    436  8.87e-04 GGTAACTAGT AGTAGATTCAGGCCTTGTTTAGTTCCTTCCAAAAGCCAAAAACTTTT TAAGATTTTT
chr1:6838800-6839135         -    255  8.87e-04 ACTAGGAGTT CATGTCTGCATGGACAACGGTGGTGTCAACTTCCTGCACAGGTTTCT TCGTCACCTT
chr10:43387647-43387894      +    165  8.87e-04 AACTTTGGGG TCTATATTTTATTGCAATATGGTGGCTATTTAAATGGACTTTATAGA TGGCATACCT
chr8:1922979-1924263         -    837  8.87e-04 AAAGCTTGTA ACTGGCCGGTTTAATTTGGTGTTGGACCTTATCCTGCACACGGATAT ACAATGCAAG
chr9:55257047-55257289       -    176  8.87e-04 AAACAGTGTA ATTAGATTTTGTTTTTCATCTATATTTAATGTGACGAAGAATCTTTA AAAAAAATGA
chr8:61545349-61545927       -     37  8.87e-04 GCCCAGCGAA TGAACCTGGGTCGAGTGGGTTTGGTTATTAGGGGGGCCCGTTTAGGA GGAGAGATCT
chr6:50620354-50621188       +    429  8.87e-04 AATAATAACG AATTAATGTATTCTTTTTTTAGATATAATATTAACAATGAATCAATG CATTCTTAGG
chr6:49032976-49035195       +   2148  8.87e-04 TTGCAACTAG CAGAAGTTATGGTAAAATATACTGGTAGTGGAAGAGATGCCGCATTA CGAGCCATTG
chr6:16400150-16400545       +    338  8.87e-04 GCCGTCGTCA ACGCTGTGCTTGTGTTGTTTTTTTTAAGAATCTGGAGAGGTTTTATC CCCTACAGTA
chr5:13813982-13814240       +     88  8.87e-04 GCTAGCTAGC AATCCACTTTGTGCGAGTGCTTTTGAGTTGAGATGGCTGAAATTATC ACGTGCGCCG
chr5:2550411-2550963         +    139  8.87e-04 CTCAGTAGAT TTCCATTTATTGTATTTTTTGGCAACCTTTAAATGGATGCCTCTAAA TCCATTGTTT
chr4:50069856-50070459       +    495  8.87e-04 GTCCTTCAGG AGTAAGTATTTCCACAACATTACCAACATTAGTGCTTGTATTTTTTA TTAACAGTGA
chr4:7313617-7315654         -    762  8.87e-04 GATCAATGTC ACTACCCAGTTCTGCATCATTTCCTAAAATGATGATCTCATTATTAA CTATTCTCGC
chr3:53467347-53468009       +      3  8.87e-04         CT AAAATGTGCTTACATGCGAATTTTTAGATTTTCATGGTCGTTTCAAT TACATTTTTT
chr2:73383782-73384206       +     65  8.87e-04 AAAAAGACAA AGAATCATATGATATGATGTGTGTGAATGTGAAGCACACGTGCCTGC ACGCAAGGAT
chr1:68983742-68984256       -      8  8.87e-04 TTACAAGAGA GCCAAAAATTTGGAAAATTTATGAGAGATTTTCACGATTTAATCAAT AAATAAA   
chr1:5815613-5816271         +    175  8.87e-04 TACATAGATC AAAATAAGTTTGCATTAACCAGAAAAATATCACATTGAGCTTCTTCT TGGCAAGTCA
chr1:8837709-8838433         +    214  8.87e-04 GCGCTGAGGG ATTCCATGAGTGAATGACGAGTCTATTATCCATGAGGCGTTTTGTGT GTTCAAGTTC
chr2:11568013-11568278       +    150  8.87e-04 CGGAACTGGT GAAGTTTAATTTACCAATATGTTCCATGTTGTATAGGTGTCGTTTGA CATACTTTTG
chr10:7513417-7513668        +    184  8.87e-04 GGAGGGGACT AGCCAATGAAGTCACTGAACTGTGGGGCTGGGGCTGACGGTTCCAGT TGATGACACT
chr1:70398203-70398730       -    467  8.87e-04 CCGATGTTGC GGGCTCCGTTTGGGCAGTTTGTGAGCGTTGTGTCATGAACTTGTGAT CCGTTTAGGA
chr4:65875251-65875609       +    115  8.87e-04 CGTTGGCCGC TGCCGTCGCTCCGATATCTTTGAGGTAATACTGTAGCTGCCGTTGGA TGCCTCCTGC
chr1:68012447-68012769       +    221  8.87e-04 TTGAGTCTCC GTTTTATTGTTTCGTATTTTGTGACTCATGTGGTAGATTGATTATAC CCATTCAATT
chr6:58428770-58429106       -    122  8.87e-04 CGGCGTACCG TATCCCCGTCTGTCTTGTAATAGTGAACGAGGTGTCAATTTGCAGTT TTGCACGCCA
chr5:65881327-65881730       +     34  8.87e-04 GTTACTCCCT TTACATTCCTGAATTTCTGTGTCTTTGTCTTGTGAAACGTTGTTGCT TCTTAAGCCC
chr7:59946624-59946888       -      8  8.87e-04 GTTTTTCACT AATAAGTAGATCATATCTTGTTTTTTAGTGCAAACATATATGTTACT TGTTTGA   
chr7:63252344-63252650       +     84  8.87e-04 GGTAAAGTTT AATAGGTACTGTAACATTTTCGTCTTATTTGAAAATTATTATCCAAT CATAGACTAA
chr7:63252344-63252650       -     13  8.87e-04 CCAACCAAAC ATCCCCTTATTACAATTGTTGCAGGCAAAAGAAACTTTTTTTCATGT GACTTTTATG
chr3:55293708-55293993       +    171  8.87e-04 TCCCATTTTG TCTTCATTCTTGGCTATTTTGATACCAAGTCTCAATCTCAATGATAA AATATGAAAA
chr10:20277910-20278182      -    126  8.87e-04 AAGCCTACCC AGCTAACGATTTGATGGTTGTTTGGGGACTCCTTAGGATATGGATAA ATATGGTGTA
chr9:6763285-6763668         +    263  8.87e-04 CTTCATCTGA GCAAAGAAGTTGCAGTAATGACGGGAACAACATCAGCAGGAGGTTTA GTATGGAAAG
chr7:11793421-11794370       +    381  8.87e-04 GATGGCCTTA TTTATTTCTCCTAATACTTTTTAGGAGTTGGAAAACACTATGTTTTT ACAAAAAAAT
chr2:3703967-3704362         +    118  8.87e-04 TGGCTGGGTA AATTTCTATTTTTATATCTAGTCTAGCATGTAAGCACAAAGACTGGT GGTCTATAAT
chr1:10804241-10804639       +    127  8.87e-04 ATATGATGGT TTGCCATTGATGACCTGTACAGCTGTACTACAAAATTAATATAATCT AAAAATTAGC
chr2:74451337-74451669       -    238  8.87e-04 GACAATGCAG AAATAAGTGTTCTACTGTTTCTTCGACATTCATGTTGCAGCATTCAC AATTGTAGTT
chr3:59243358-59243796       +    261  8.87e-04 TGCATTTAAT AATTACTAATTTACATGCTCCTCGGTCCTAAAATAATTATTATTTTT GCTTTCCATT
chr4:65385914-65386280       -     55  8.87e-04 AGATCCTTGC TCTGGACAGTGCCAATTTGTTTGCCATCAACTGCACACAGATGTCCT TAGTCAAAAC
chr10:1273497-1274056        +    312  8.87e-04 TGTTCGTGAC GAAAACATGCGTGTGGGTATGTTGGCAAGTCTGTCGCCATTTCTTTT TTCCAGGGCC
chr5:10923061-10923377       -     79  8.87e-04 CCGTGTAGTA GGAGAGCGGTAGCTCGCTGTGGTTGATCTTGTTAAGGTATTCCGTCT GGGTGACGAG
chr10:5241624-5242080        -    311  8.87e-04 GCCATCTTCC GCTAAAAGTATGCAGTATCTGTTGCAGCTACAAGATAAGCACACCCT AACAATGCAC
chr2:69977018-69977430       +    195  8.87e-04 TATAAACTTT AGACTAGGAGAACTTATTTTACTTGTCACCAAATGGGCCAAACTGCT GCCAGATGTG
chr4:16519305-16520122       +     15  8.87e-04 AGACTCCTTT TTTATTTTATTGAAATTTCATTTTATACAATAAATTTCGTTCTATTT ACATTACAGA
chr1:17813753-17816358       +    402  8.87e-04 CCAACAACGC GGTCGGTATTTCCTTGTTGCTGGTTGCCATAAAAAATTCTTGCCATA CCAAAATCAG
chr1:13412583-13413041       -     51  8.87e-04 TAGAATATAC ATTGTATTAATGGATATATGAAGTAAACTTAATGAGTCTGTACATGT TTGAGAATCA
chr6:51338942-51339344       +    227  8.87e-04 AATTAGTACG TTAGACTAGTTCCAATTTATTATATATATGATCCCTCTGTTTATTTT CTAACACAAT
chr3:72849870-72850417       -    170  8.87e-04 ATCTTGGTAA AGATCATCTCTTCTCCTACTTCTCGAGATGAGAAGGCTGCAGCTGTT GGTATCCTAA
chr1:55576000-55576989       +    466  8.87e-04 AAGGTCTCAT TGCAAAATGGGAGATGCTTTGTGTGACACTTGTAGTCATTTGCTGGA TAATGAAACC
chr5:71824223-71824495       +    139  8.87e-04 TTGTTGTACC TTCCAGAGTTTCTGCAGCATATTTGAACTTTGATTTGTCAATTTAGT TGTAGTGACC
chr3:67534409-67534672       -     90  8.87e-04 AGCAACGAGC AATCCATGCCTTCAGTTAATTTGAGTGCCTAGCATTTACTTATTTCT TCTCGAGGAT
chr2:11452936-11453202       -    105  8.87e-04 TATGTCCGGT TTGGTTTGCTTCCGTAGACTTTTTGTCACATTAAATATGTTAATATA TACGTGCAGT
chr10:54239729-54240050      -    102  8.87e-04 AAACGGTGAA GCTTATAGCTGTGCATGTTCTCTTTTCTTTTCAACCGTACTTTTTCT ACCGGCCAGC
chr9:2812664-2813249         +    213  8.87e-04 TGATGATTCT ATCCACTATATGCTAAAATGTTGATTCTTTTATGGTCCGATGATTCT GTCCATTGTA
chr2:65827220-65827579       +    189  8.87e-04 GTGCCCAAGT AATAGCTTGTTGAATGCTCATCGATAATTCCCCATGTCTCCTCTTGT TTCGCATCAT
chr4:57549851-57550123       -    179  8.87e-04 GGAGGGTGGT GATTGTCTCTGGCTCTGATCGTTGTTATTATGAGTGGTTCTTATGCA TATACCCTGT
chr6:53129294-53129677       -    129  8.87e-04 AGGTGTTTTC AGAGAATGATTTGGCCCTCTCTTTTTTCACTTTGTGATTTTGCTATC ATTTGCCCCT
chr1:72010176-72010444       +    153  8.87e-04 CTGCAACAAC AGTAACCTATCTGTCAACTTCTTCCGAAAAAAACAGGGGTAACCTTT CAGCAAATCA
chr1:18828008-18828907       +    591  8.87e-04 ACATGTTCTC TCTTATTTATTATTTATATGTCTTTATCCTCTCTTTCCTATAATGTT TCCTCTCTAG
chr1:58832076-58832318       -     22  8.87e-04 TTGCCGCTAA AGTCGTTTTCTGCGCTGTCGCTTCATACAGCTGAAACCGGAGCCACT TGATTCTAGG
chr8:1217180-1217516         +    110  8.87e-04 CTTTAGGTGC TCTCACAACTCCACCATTTTTCCTCGAACTAAGTGCATGGAGCTGAA ACCGTTTGGC
chr7:61774209-61774581       -     87  8.87e-04 TGTTGATGGT CCCAAGTAGTTGCTTAGCCTTTGCTACCCTCAAAGGCACATGCCCAA CGTCGAAGTT
chr3:4335645-4335934         -    237  8.87e-04    GTGGATG CTTATCTTGTTGTACTCTGTTTTTAATCCTTTGTAGGGTCTTGTTTA GATGCGAAAA
chr2:60846325-60846609       +     21  8.87e-04 AATACTATCG ACTGCTTTGATCTGTAATTGTGTTTTCCTCCAAGAATTATTTTCTTT AGCTCGTGTT
chr7:4839344-4839729         +     61  8.87e-04 GTATGCCATT TTTTCCTGTTTAATCATTTGAGTTATAATACATGCATTGTTTCAAAC GTCAATGTTT
chr4:9635765-9637607         -    209  8.87e-04 CTATAGTTTT ACAAAATAATTTGGTTTTTAAAAGCTACTAGGTGTTTAGGTGCAACA AATCTTGTAG
chr9:58180949-58181452       -    129  8.87e-04 GAGAAACAGT TAACGTTGATGCTGATTTGTTTTTGACAAAAAACACTAGTATTTTAT TAAAATGGTA
chr2:67039568-67039861       -     16  8.87e-04 CAATGCAAAC ACAATTAGCTCAATATTTATCTTTGTCATTAGTGCTGCTTTTCTGTT TCTACTTTTC
chr5:68599453-68599894       +    126  8.87e-04 AGTAGAAATA GCAGTATTTGTGGACAAAATTTTCTCCTAGAAATAGCAGTATTTAGA GACGGAGGGA
chr3:66493751-66494539       +    437  8.87e-04 AGACATAGTA ACTCTCGTACTCCATATTCGTTATGCATCTTGAAAGGCACTTGCTGA ATTCTGAACT
chr3:8022398-8022908         -    173  8.87e-04 CTCATGCTTC TCTTTCTGGTAGTACGTGATGTATTTATTACATCCGAAAATTGAGTT TGAACATGGC
chr3:65743982-65744384       -     81  8.87e-04 AGCGCACTGT AAAATGAATTGCTTTTGAGTTTTCTTTTTGTTATTGCAATAGCATCT CCAATGTCGC
chr7:9983046-9983346         +     25  8.87e-04 CGGTTGTCTC AAAAACTTTGTTTTTAGATTGCATGGACCATTAATTGCACTGGTGTT TGCAATAAGG
chr4:1117556-1117799         -     85  8.87e-04 CAGGTCTAGG AAATCTTCGTTCTATATGCTGTTGTCCAGTGACCAGATTCTTTTTTT TACGAGACGT
chr2:582406-583016           -    464  8.87e-04 CATCTCTCAG ATTGCAGATTACCAAATTGAATGTGTTGTTGACTAAAATGTGTTTTT CTGCATGGAT
chr1:16443146-16443539       -    156  8.87e-04 GCTGCGCGGT GCACACAGTGCGAACTATTCTTTCGCCTAAGGGATTCTCCTTTTTGA AGGTCTCAGA
chr9:41267475-41268204       -     34  8.87e-04 TATCAATCCC TGTAGATATATTTATATTGCTTTCCCACATATATGTGCAATGCTGAT ATCTGCATAT
chr10:56653499-56653953      +    117  8.87e-04 AGGCTGCAGC GCGTCGTACGTGCGTGGTGTGGTGGAAGTGCAAGTGGTCCTGGTCCT GGAGAGAGGA
chr2:69164521-69164981       +    313  8.87e-04 GGACTTTTCG AAAAGCTTGTTTCAAGGGCTATCCAACCCTGCAGAGAACAAGCTCCA AGATCAACTT
chr9:57828642-57829205       +    252  8.87e-04 GGCACATGAG CTTTTCTATCTGTATTTTATCTGTGATATCTGTGATCTGAACCTGCA CTTTACCTGC
chr7:6313307-6313554         -     65  8.87e-04 GGTGACCCAA ACAACATGGTGACAAGCTGTCCTTCTCATCGAGCTCGCAAAGCTGCC AAAGAGTCAG
chr8:5013285-5013563         +    154  8.87e-04 CGTTAATCCA AAAGGCTTGTCTCGCATTGTCCTTCTGCCTCCAATGTTGGTTTGTTT CAGTCAACAG
chr3:66317586-66317868       +      2  8.87e-04          G ATTTTTTTTTTTGGTTTTTGAAGTGAACTAAAGAAGACCTTAGTCCA GGCGTGCTAT
chr1:68161590-68161887       -    147  8.87e-04 TAGTGGACTA AAATGACTTGTTGCTTCTGGTTGTTTTATACAAATCGTCATTGTTTT CTGTGCTCTG
chr10:54990332-54990882      -    404  8.87e-04 GACAGGTATT TGGCCATCTTTTCTAGTTACTATTCTCTTTTTCGCTAAGCTTATCTA ATTTGTTCCG
chr10:60767691-60767971      +      4  8.87e-04        CAG TGCTCCTTTTAGCTCGATTTTGTACACCATTTATGTAATATTGAAGT TTGAAACAAT
chr10:59852268-59852670      -    241  9.12e-04 ACGCAATTCC TTATGCTGCTGTACTGTTTTTTTATTCATATTTACTTATCTATTGCT TGTTTGTAAA
chr7:8097313-8097925         +    435  9.12e-04 ACCACCGCTG TTTCCCTTGAATCATGATTTCCTTGCTCATTGCTAGCCGAGCCTACC TCCAACCTGA
chr1:9983773-9984045         -     94  9.12e-04 ATTCAAAAAT TATTCATGTTTGTATTTATTAAGGTTTGACCAAATCTACATGTTTTT GTGACTGGAG
chr3:43308834-43309265       +    196  9.12e-04 GCCACACTTG TCACCATAGTTTCTTTGAGTCTTCAATATGTGCTCAAAGGTGACTTT TGAGTAGTAG
chr3:65877940-65878279       -     92  9.12e-04 TTGACAGACT TGACGATGATCCTGTTGTATTTTCCTTCTTTAGGTGGAAAGGAGTAT GTAAGTATCA
chr7:8889034-8889323         -    178  9.12e-04 TCCCCCACGA GGTAAATTCTTGTTTTGTGGACTTGCAAATTGCAGGGCCTGCCGACT GGTTTCTGCC
chr3:4706931-4707550         -    486  9.12e-04 ATGAAATTGA TGTAAAGTGATGCTCACTTTGTTCTTACTTGTTTGGCTGTTGAGTCC TTGCAAAATA
chr5:71150450-71150742       -    120  9.12e-04 CTGCTTTGAT GAAACAATCTGGAATAATGCAGTGTTAATTCCCAACAATCTGGAATT TGCAATGCAG
chr9:58644610-58644904       +    223  9.12e-04 TGGAAGAATC AAGACATTATCTTTTTGATGTGGTCTACACTACGTAGAGCTACTAGA GTGTAAAACG
chr6:48481952-48482581       -    237  9.12e-04 GCTTAGGAAC AAAGCCTTATCAATTAATACTTGCATCACAAATTCGAAGTAGCACTT ATTTGATCCT
chr2:73616198-73616462       +     17  9.12e-04 TCATCTGCCA GTTCTCCAATTCTCCGTGGCTCTTCTAGTACAGAAATTAATGATGTT CTTTTATCGA
chr5:7616531-7617056         -     73  9.12e-04 TTCAGTGTCT GGTGCACTTTAAAACTGTCTGTTTAACTAATTATGAGTGATGCAACT AGCTGCAGTC
chr6:9328537-9328927         +    320  9.12e-04 GCTTGGTATG AGTTGCGTAATAGATTGCGATCTAATCAAACTATTGATAAAGCTGCT CAACGACAAC
chr6:56920607-56921021       +    289  9.12e-04 CCAGTTCAGA GCACAATAATTTTTTTTGTTATGTTAAGTAGGACATGTCCTGTTAAA TTCGATAGTT
chr3:60491094-60491780       +    330  9.12e-04 AACTTATTGG AGACACATCCTTTTTTCTTTTGCTAAACAAATTAGCAACTTGCTATA ACTCAAGATT
chr10:5992664-5993067        -    221  9.12e-04 GACTCTCCAT TGAAGGTGTTGAATATGTTGATTGATCCAATAGAAGAAAATTCTGAA TATAATAAAT
chr3:9891045-9891352         +    155  9.12e-04 AATGAGGGAG AAGTTGCAATAAGCTACTTTTTTCCAGCTTCATCCAACTTATGTATT TGTGAGAGAA
chr6:53249796-53250047       +     45  9.12e-04 GAGGACGTAT CGTGTTCGTGTGCACTGTGTTGTCATCTCCCGCGCCGCCTTGTTTGT GTGCTTCCGC
chr9:58185273-58185570       +     71  9.12e-04 CCTGTGTGGT TAAAAATGATAAAATTTTTGTAGTGACACACTGGTATAGCTTCGATC TTGGCATGTC
chr6:54208823-54209067       +     37  9.12e-04 GATGACTCTG TCCCGTGCACTCCACTGCTCATCTCTCCTCGTTACGGCGCTGCTGTT CATTTTCCCT
chr1:80128524-80128836       +     16  9.12e-04 ACAGTCGTTC TGAGTCTGAATTGGCAGCAATTCACAACTCCGAAACCAAATTCTGCC ACTGCCGCTT
chr10:17571922-17572490      +    496  9.12e-04 CCTGTTGGCA GCAAAACAGCAGAAGGATTGCTAGGTGATTTTACAGACGATGCTCCT GCTAATGTTC
chr10:795816-796082          +      9  9.12e-04   CAGCAACA AATGCGTGACTCAATTTCTTGGCTTTGGTTCAAGAAACCGAAGGACT GAGGAGGAGA
chr1:70449104-70449492       +     73  9.12e-04 TCACCTCCGT CCAAACTGGATGCACCTTCGCCTTCTCCAGCTCGCGTTGAATCTCCC AAGCCCTTCC
chr9:58086095-58086718       -    150  9.12e-04 CTCCACGGTT GATAACATCCTTGATTTTATCTTTGCCATTGTATGAAATCATGTGCA TGTTTGGGAG
chr6:6400992-6401245         +     94  9.12e-04 AAGCTTGGGC GATTCCATGTGCAACTGTACTTTGTTTACAGAAAAGACAGGGCTGTG GTGGGGTAAG
chr4:63763112-63763507       +    245  9.12e-04 CAAAATCCTA ACATAGTTATTCACCCGATTCTTTTTAATATACTCATAGCTCCAGCT CTACATTTCT
chr3:68477673-68478177       -    377  9.12e-04 GTATATTGTT ATTCACTGTTTACTCATGTACTGTCCAAAGGATAAAGACCCGTGTTT GTTTATTACA
chr3:44636921-44637238       +    272  9.12e-04 TAGAACTTAG AATATCCTTTTCAAAGATGTTAATAAACTGTGAGATGAGATTATCTT           
chr3:38371949-38374764       -   2036  9.12e-04 GCTTTCCAAT TAGCTGTTTTTGCATTAATTGCGACTTCCTCAGTTTTAGTAATTAGT GTACCCCTTG
chr2:17498242-17498829       +    360  9.12e-04 GTTCCTCCTA AGTAACTGTTCGATGGATCTGAAGCTCATCTTTGATATGGAGTTTTT GCTTTGTACT
chr1:29354677-29355134       +     73  9.12e-04 ACTGAAGACA TCCCTAGAAATTGATTTTTTTTTTTTTGACGGAGAGAGTATACTTGT ATGAGATTGA
chr1:25034735-25035063       -    152  9.12e-04 GCGCTGCAGC AGCAGATGCTTCATCGTGTCCCTTCTCCTGGTCCTGGCAGGTCTCGT AGCTTGGGAC
chr1:14752782-14753221       -    223  9.12e-04 CTGCTATCTT CAAATCTTTTTGGCTTGAATTGCTCTGCATCATGCCATAGTTTTCTG TCCCTTGCTA
chr1:8837709-8838433         -    355  9.12e-04 AACTTGATCA CAACCCACCGGCCATAGTACTTCTGAGTTACTTCAACCATTGCATTA CAAACCCTCC
chr1:52126285-52126628       -    285  9.12e-04 ATAAAAGTAT TATACTGGAAGAGATAGTCCACTTTTTCTTCTACAACAAGCTCTTTT TCGTGGCCAC
chr10:56016375-56016671      -     34  9.12e-04 TTTCAGAACT TGGGCAGGAACTCATTTTTTCAGTTTAATTCGTGTGAAGAGATATGT TGGCACCAAT
chr1:11201917-11202464       +    126  9.12e-04 GGTGATTTGT GTGAATCTTTTGCTTGGATTTGATTTTTTTCTTAGGCCTTGTTTAGT TCATCCCGAA
chr4:67564817-67565174       +    249  9.12e-04 TGATCAACAA GCACACACATTGAACTTCTCGCTTTGGCTTGACGAGGTTTGGACTTA GACAAGGATG
chr2:76064662-76064927       +     20  9.12e-04 GGACTTGAAG TCTAAATAAAGCTTTGTTTAGTTCCCAAAAAATTTTAAATTTTTTTT CAGATTCTCC
chr2:74907067-74907433       +     25  9.12e-04 GTAAAATGAG TCGCCAATACTAGAATGTCTATTGGTCTTTTCCGTGCTTTTTTTTCC TCTCCATTGT
chr1:78412108-78412354       -     22  9.12e-04 CTCAATCCAT TCTAAATGTTTGACTTTTTTAACCTTAAGTTTGACCACTCGTTTTAT TCAAAAAATT
chr9:1078335-1078903         -    177  9.12e-04 TTGGCATATA TGTCAATCCTTCTCCTCTTTTTGCCAAGTTAATAAAATTGTAAAGTC CAAATGCCAA
chr1:9242128-9243041         -    697  9.12e-04 AAAATACAGT TGAATCCAACTAGCAATCTTTATTTGATTCTAAGAGAAAATTCAGTA CCCAATAGTT
chr7:56774117-56774735       -    342  9.12e-04 TTTAATACTC CATGCATGTGTCACAAGATTTGATGTGATATAGAATCTTGAATTTTT TTGGTTTTTG
chr8:2644889-2645166         +     65  9.12e-04 ATACCTTAGC AATCAGTGTGGTGAAGGGATGCTGTAGAGTTAAGAGGTGAATCTGTC AACAATCTCT
chr6:57842377-57842820       -    387  9.12e-04 CGACATCCTC GGCCCTAGCCGGCGGATGGGTCTTGTTCCTCACGCGCAGCTGCTGGT ACTCCTTATA
chr10:48771400-48771863      +    203  9.12e-04 GTGTGCGCGC TGTTCTATTATGGCCTTGTTTAGTTCACATCTAAAATTTTTTCACCT CATTCCATTG
chr7:54892028-54892493       +    226  9.12e-04 TATTCCATAT TATCCTTTGGTGCTCATTTGTTGTTGTTTACTTGTTTCTATCCTTTG GTGAGGTATC
chr2:57173143-57173491       +     88  9.12e-04 CTCTAGCACA TCTAGAAAACTGGATTAATTTTTTAGCTAACTCCCAGAGTAGTTGTT AGCCAGCTAA
chr3:74297850-74298356       +    286  9.12e-04 TTGTAGTATG AATTATTTTTAATTTTCATTTTGTCTTTTATATTTGTTTTTAATTTT AAAATATATG
chr3:7850006-7850389         +    294  9.12e-04 CTTGGCAAAC TCTCTCATTTGCCAAATCAAATATGCAAAATGGTTGGAGATGCTCTA AGGAGGGATG
chr7:59619668-59619996       -     39  9.12e-04 CATGTCTTCA CATTTATGTTTAGTTATTATTCATTTAATGGTAGAAGCGAACATATT TTAACTTTAG
chr3:57665401-57665697       -     67  9.12e-04 CATAAAAAAC TGGAGTTTGTGGAGTACTTCTTTAGGTACTTTCACAACTTTACTTTT TTTCTCGGAC
chr8:2565868-2566136         -    105  9.12e-04 GTCTCAACCA AATTCTTGAAGAAACAAATCTGTACAGGTTGTAGAAACAAATCTGGT ATAGGTCAAT
chr10:6373609-6373888        -     41  9.12e-04 ACCAAAAATG TTATTATTTTGCTATATAAATTTGGTCAAACTTGAAAAACTTTAACT CTCCAAGATT
chr1:11979411-11979654       +     94  9.12e-04 TCCGCGAGCC AGTGAGACGTGTTTTTTTTTTTTTGAGCAATAGCCACTTTAGCCAGT GAGACGTGCT
chr9:12579953-12580208       +     67  9.12e-04 TGTTGTATCT GCAATCTATTGTAATTGTCTTCTGTTTTTTCCTAAAATTTCAATTCT GTTATACCCT
chr7:62902716-62903037       -    251  9.12e-04 AAAAAGGAAG GATATCATTAGCCACAATCCATGCTAAATACGAAAAAAAAAGATGTA ACCCAACGAA
chr6:53190401-53190918       +    464  9.12e-04 AGGAAAAGCC ACTACTGGCTTAAACTAATTGCATTTTATTTCCCCTCATCTCCTTTT TTGCGCCA  
chr10:55406135-55406650      -    209  9.12e-04 AGATGAAATA GAACAACTAATGGATGATGATGGTGATATGGCTGAGATGTATCTCAC CGAAAAGAAG
chr3:9823515-9823847         -    196  9.12e-04 TACGGGTTCG ATAAAAACGTGGATTTGCTATTTACTCCCTCACGATTTCTATCAACA GAGCCTGGAA
chr4:65546836-65547178       +    131  9.12e-04 AAAAAGTTTC AGCAGAGTCCTTAACAGTTTATTGGACTATCATGTGATCATTATATG ACTACTAAAC
chr5:513964-514248           -     19  9.12e-04 CAGAGCTGAT TGTATAAACTAGCCCTCTTAGTGTGCCACGTTCGTGGTGCGTGTTGT AAAATTCACT
chr5:1833627-1834119         -    249  9.12e-04 TCTTAGATAG GAGTGTAGTTTGCTTTAGTTGTGCTTTCTTGTTGTGACTTAGTGTTT AGCTTTCTTG
chr2:75204015-75204333       +    144  9.12e-04 GACTTCTAAC TATCTGCAACTGCACAATGTTGGTGTCAGGTACTCTTAACAACAAGT GACTGGGATG
chr9:57927316-57927760       +     75  9.12e-04 CTATGACTTA TAAAACGGTTGGCTCGGCGTGTCTTTTCAACCAGATTCTCCATTATT CGGCATTCAC
chr3:13321574-13321815       +    151  9.12e-04 AACCGAGGGA AGAAAACTATGGTCATCGTTTGGATTGAAGGAACCAACGGTTCCTTT CCTTTGGAAT
chr3:65751425-65751938       +    253  9.12e-04 GTCCCAAAAT AATTATTTAGGCCTTGTTTAGTTTCCACCAAAATCTAAAAAGTTTTC AAAATTCTCC
chr4:6582511-6583157         -    196  9.12e-04 CAAAATCGGT TAAACGGTTCTTCGCAAGTTTTTGTTTCAGCAAGTGTCAATTAAACT GAACATAAAC
chr8:59455994-59456691       -    500  9.12e-04 GTTAGGATCG GCAAACGGTGTGGACTAGCTTAATGCAATCCACTAGTTTCATGTGCT CACACAGTCA
chr5:18104253-18104558       +    186  9.12e-04 CTACTCCCTA CATTTTAAATTATAAGTTATTTTAACATTTTAAGATACATAGCTTTT GCTACACACC
chr3:68347018-68347290       +    125  9.12e-04 CAATTAAGCA AACAGACTTTTATATGTTTCCTCACAAATGGTAGTAGTCTTACTTTT ATGAACATGG
chr10:10048888-10049355      -    397  9.12e-04 CAGGACTTTT CGAAGCTTGGTCCATACTTTCTGTCGAAAATAATTGGGTTTGCACCA TTTGCACCAT
chr1:79564482-79565128       +    473  9.12e-04 AGCGGACCAC TGTCTCTGAGGCCTTGTTTAGTTCCGAAAAGTGAAAAAATTTCGGCA TTGTAGCACT
chr1:25894531-25894896       +    211  9.12e-04 TCGATTTGAA ATTTTCTTTACCGAGTGTTTTTTTTACATTCGGCAAAGAAGGTCTTT GCCGAGTGTT
chr10:58826078-58826378      +    205  9.12e-04 CTAAGCTACG ATTGATGAATGAGACGATGACTCTGCAAATCACTTGATTTGTCTCCA GGATAGCATT
chr6:1600115-1600403         -     88  9.12e-04 TGATTAATTG GACCATTGACTATATCATGTTGTTCTAATAAGGTAAATTTTGTTTTA ATTTAAAACT
chr4:63897947-63898260       -    207  9.12e-04 CCTAGGCCCA ACATTTGGTTATGTTATTTATATTGACTTTCTCATGACATTATTTTG CTATGGTTAA
chr5:58043754-58044031       +    184  9.12e-04 ATCATGTGGT TTAAATTTATTGGCTTATCAGCTGAACCTATCAGTCATTCAGCATTA TTTTCATGTC
chr2:59110107-59110726       -    389  9.12e-04 GCGCTGGTGA TGGAGCTAATTGCACTGCTAGCTTGCAAATGCATAGGCCGGGGACGA CGCTCACTGT
chr6:61117019-61117565       +     20  9.12e-04 TATGGGAACC ATCATGGATTTGGAAATTTTGATTCTTAATCTAGTTGAGTCACTATA GGACTGAAGA
chr2:60846325-60846609       -    220  9.12e-04 GTATGTAGTA TGTACTGAATAATGCTGGTGGCCTCGAAATTAAAAGAAGATTTATTT TGTAAGCTAC
chr7:62446585-62446864       +    170  9.12e-04 AACTTATTGG AGACACATCCTTTTTTCTTTTGCTAAACAAATTAGCAACTTGCTATA ACTCAAGATT
chr4:841351-841691           +    152  9.12e-04 TTGAGAAGTC ATAGCAAAGTTTCCCTTCACATTCCTTCCTCACGTCATAGTACTGCA AAGAGGCCAT
chr1:71129379-71129634       -    201  9.12e-04  GTCCAACAA AATTGAAATTTTCAATTTATGATTTTTCTGTGATTTATTATGATTTT TCAAAGATTC
chr6:50535541-50536007       +    328  9.12e-04 GAATCACACA GTTTTTTATTTGTCTTACATTTGTGTGATCTGTACCATCAAATTGCT TGAGTGATCA
chr6:55017959-55018522       -    143  9.12e-04 TCCTCGCTGG ATAGAATGTTCACAGATATGTTGGAGCATTCAAGTACCCCATTTCCA TGGGCACCTT
chr4:59007113-59007427       -      7  9.12e-04 GATTTCAGTG GCAGTCCTAGTATACTAATGTGGTCACAAGCTCACAATGGATCAATA GTGCAT    
chr4:55230971-55231296       -    232  9.12e-04 ACTTGATAAC ACTGCATTGCTTCATATGTGTTCATTTTTTAAACAAAATCAACATGT ACTCTACTAT
chr10:4885932-4886271        -    152  9.12e-04 TGGGACCATC TTCTTTTTCTTTTCTTTTTTTTTGAAATCTCTCATCTAGATACAGTT GTAGCACTTG
chr1:61723579-61724035       -    407  9.12e-04       AGTT TTTATTTTCATCTATATTTAATGCTTCATACATGTGACCAAATATTC GATGTGACGG
chr4:61031566-61031939       +     90  9.12e-04 TGTTTCTTCG CCATAAATTTTGAATTGAGTTCTTCAACTCGAGAGGTAAACTCATCC ATCCTTTCAT
chr1:13475824-13476344       +    231  9.12e-04 AACTTATTGG AGACACATCCTTTTTTCTTTTGCTAAACAAATTAGCAACTTGCTATA ACTCAAGATT
chr6:53597178-53597713       +     65  9.12e-04 CTCCTCGATC AATAACGTCTTGCTAAATTTGCTACATTTTGAGTTTTCTCGTCAATA AATTTGGCTA
chr1:56437808-56438177       -    193  9.12e-04 ATTCTAAAAG AAAAATGTATTGGTGGAGATACTCTAAGATTACAAGAAAGATCAACT TATGATAGAG
chr5:12735121-12735564       +    384  9.12e-04 ACCTTGTTAG TCACATTACTTAGTTTGTGTTGCTAACTAAGTTGCGCTCTCTAATTT GGCATTAGTT
chr3:60175075-60175816       -    561  9.12e-04 CACTGCATCC TCTGACCGGTTGGGCACCGCATCTCTCTCGCGCTTGCGCTTGCTCCT GCATGGCGAT
chr1:22399298-22399951       -    146  9.37e-04 ACGAGTAGAC GGTGGTGGATGGTTTTGGGCTTTGAATCTTTGATAGATCCTCCTATT TAGCAGGCCC
chr10:55204897-55205288      -    335  9.37e-04 CTAATGATTT TTCTTCTTTTAACCCTCTTTTTTCCTATTAATAACTAAACAGATTAT TCCGATATAT
chr3:4671302-4671722         -     27  9.37e-04 GGAAACTTCA GCTGCCAGTTGGATTGATTTTTCTGATTATTTCTGGGTTGCACAGCC CGTTAGGTCT
chr4:64458367-64458981       -    385  9.37e-04 GGGGAAAAGT TTTACATATTATCACTTTGTTTTTCTATTAATCTGGCCTGGCATCAT ATTTGAGAGT
chr4:65786393-65787029       +    313  9.37e-04 AAATAATCCT AGAGAATATAGAAAACTTCTTGTGCTTATCTGTAGGCTGTAGCTTTT ATTCATTTCT
chr1:78871044-78871631       -    527  9.37e-04 TAAATGTGGC TGACTCTTTTTGGGCAAAGCAGTTCCAGTTAAAGAACAGTTTAATCA CTTCCACGCT
chr8:61351693-61352612       +     98  9.37e-04 GTTTCGCAGG GTATATTACTATTACATTTTTTTATTAATAACTGAGTATATTAATCA GGGTATGTTC
chr4:12910717-12911053       -    231  9.37e-04 GTGCCAGTTC GCACCCCAGTTGCGTGCCATTGGTATCCAACTATTGGAGTTGGAGGT CTTGACATCC
chr10:55657125-55657945      -    127  9.37e-04 TTCTCGATAA TCAGCACGGTTTTCTGTTCACGTTGAAATTTTACTCACACATCAGTT GACTGTTGAA
chr2:53199685-53202404       -    922  9.37e-04 CACGTTATGG TGATGCAGATTCAGTTGTCTGGTTTAATGTTGAACCATTCTGCATGT TCCATCTTGT
chr2:74703304-74703590       -    124  9.37e-04 ATTAATTCCT CCAACCTTATTAATTCGTTAATGTCTCTTACAAGCGTTCATGTTCAC TCGTTTGATA
chr6:54570694-54570989       -     67  9.37e-04 CAGAACAATG TTGACATGCTGTAACTGTAATGTTGTAGTCCTACGTCTGGTGCGTCA TATTACCCCT
chr7:60469655-60470328       -    241  9.37e-04 TCCTTCTATT CCTCCATTACGTAATTGTTAGCTTAAGAAACGAGTGTAGGTACTCCG TTAATTTATT
chr3:826063-826551           -     71  9.37e-04 AATCACAGTG AATATCATATTCGAAACTTTCTGGTTCTAATAACAGTGAATATTTCA GTGTCGTTAA
chr5:16166156-16166603       -     41  9.37e-04 TACCAGTTTA CTTCCATGTATGTTTTTTTTTTTCAATAACTAAGCTGACGTGTGTTT CCTTGTTCGT
chr5:6409283-6409595         -    248  9.37e-04 TCTTTCCAGA GGAGTGCTTTTTGTTCATGTATTCTCCATTTTTTCTCAGTTTCTTCT CTTATATGTT
chr1:12064012-12064414       -    202  9.37e-04 TGCTTTTGTA ACAAACTGCTGAAACTCTGGTCTTCCTCTTCCTGACACAATTATTGG TCTCAGTTCT
chr2:5755315-5756122         -    258  9.37e-04 GGGCATTTCA TAAACCTGTCGGGTATATTTGTGCCTCTCTAGTTGACCCTTTGTTCT CATCCCTGAG
chr8:1922979-1924263         -    301  9.37e-04 CTTAATATCA TCTTACACATATCCTGTGTTTCTATCAAATTGCAGGCAACAGCTGGT CTAAGATTAA
chr3:44941241-44941555       -     19  9.37e-04 GTACTGCCTG GCGATTTTAGTGATATTTTTTCGTCTTCTATCGCATATATAGATATT TTATACCTGA
chr8:2620334-2621070         +    217  9.37e-04 TTCTCTAGAT CATGTTTGGTTGCATGGTTAATTGGAATATAGTCACCTCGTCCTTGA GAAGGTAAAC
chr7:43545223-43545841       +    179  9.37e-04 TAATGTCCAT AGGAAATATTTGCCATTTTTTTAATGACAATATAGAAACTTACAGGT CATGAGTCTT
chr6:57538138-57538960       +     34  9.37e-04 AGCTTTGGGG GTTCCTAGCTAGCTAGGTTCCTTGGACCAACACGAAATGCTTTCCTT CGTCCATTGA
chr4:66725878-66726857       +    729  9.37e-04 AGGCGCCGCC TTTGCATTATATAACAGTAGTTCTTAGTTATATAAGGAGAGGGAGAT GAATAAAGAG
chr4:66725878-66726857       +    572  9.37e-04 GCTCTGCCTG CCTAGCTGCTTCGGTAAATTGCATTGGCTACTCTCCTCTCTGCTTCT TCCTACTCCT
chr1:78377999-78378374       +    179  9.37e-04 CTTCTTCCAC TCAAATTTATAAGACATTTTGTGTTTTTAGATACATAACTTTTACTA TACATTTTTT
chr1:73511141-73511468       -    236  9.37e-04 CGAATCGCGA TTTCGCTGCCTCTTTTTTCTTTTCCCGTTTTTATAAATAAATCAGCC CGAAAAAAGG
chr6:47145715-47146028       +    247  9.37e-04 TGCTCACTGC TCTCGCCAGGTCATACGTTTTGTTGGCATTGGCAATGACAAGCAACA TGTGTACTCG
chr2:60774295-60774773       +    246  9.37e-04 ACCGTGACCG GCTACCCGCTTGCTTATTCAGGGCTTGTTTAGTTCTAAAATATTTTA CAAAATCGAT
chr10:18068122-18068443      -     81  9.37e-04 TTCTAAACTT TCAAAATGATACATATGGTCTCTAAACTTGGGAGAGAATGTTATTTA GGTCCCCAAA
chr3:57551285-57551570       +    201  9.37e-04 TTGACAAAAA ATAACATGAGTATTGAGGTTGGTCATCACAAAGATGAATTATCTCCT AGATCTTTGA
chr8:9743405-9744376         -    874  9.37e-04 TTGAACACTG ATTGTTTTAGTTACAAATGTGCTACCGTATCTAGAAACTTTTCTTTT CTGGAATAAA
chr3:50029719-50030449       -    418  9.37e-04 CTAAACTATT TTAGCTTTTTTAGTCAATGTGTTTGAAACTTTAGCTATTAAAGTGAC TAAAGTTTAG
chr3:50029719-50030449       +    371  9.37e-04 GCAGAATCTA AGGCTCTCTTTGGTTCTCCTTGCTAAATTTTACCTAGCTAAACTTTA GTCACTTTAA
chr5:7033454-7033876         +    279  9.37e-04 TTTGATACGC ACGAACACATTGTTCGGTTAATGGTTTCTGCGATTGCTGCTGGCTTA TCAGCCGAAT
chr8:55718310-55718862       +    359  9.37e-04 ACTTAGTAGT TCTAAGTTATACAACATTACTTTTTTTGCGCAAAATTTATATTATTA AAACAGTTAC
chr10:3178998-3179438        -     25  9.37e-04 CTGCGTACAA TGGTACGGGTGCGAAGTCTCCTCTGAAATGCGGCAGCGGCATCTGTA GTCCCACATG
chr7:10733063-10734102       +    809  9.37e-04 TCACTTTACG TTACAATTCTTAGTATTTTTTTCTATAATTTTAGTCAAACGTAAAAA TGCTTTGACT
chr3:12144722-12145038       +    126  9.37e-04 GCCCATCCAT CCTTCTTCCTTTCTCTGTTGTGTTCTTATAGAAGCCATGAACATTGA GCTAGCTATC
chr9:48415972-48416445       +    326  9.37e-04 CATATAACGT TGTTATTTCTTTGCAAATGTTTCTTAGAATTTTAAACACCATCATCG TATGAAGTGG
chr1:69138308-69139214       -    545  9.37e-04 TCACTTTACG TTACAAATTTATATTTTTATATATTCACTTTACGTTACAAATCTCAA TCTTAATATT
chr3:8916057-8916324         -    213  9.37e-04  CAAGTTCCT AAAAAATTTTGCAAAATTTTTCAGATTCTACGTCACATCGAATCTTT AGATGTATGC
chr4:63422424-63422866       +    379  9.37e-04 GTGCTAGTCA AGTTTCTAGCTCTAAATTGTAATCGTTGTTTTGTTGAAGGAACTTTT GCCGTGGGTC
chr1:59841582-59842028       +    348  9.37e-04 GTCATATAGA TGTGTTCTTTTCTTTGTTTCTTTGTTTTTAATCACAGTAAAGCCGCA GACACTCGAG
chr3:68426029-68426347       +    147  9.37e-04 AGCTAAGGAA TCTCAAGTCTAGTACTCAATTGCTAACATTAAAGTGTAAATTATAGA GCGTTGGCGA
chr2:67205474-67205732       -      5  9.37e-04 CAACAAATGA GCATTGCTGGAACAAAGATTTTTGCAAGTTCAAGCGCCAGCTCTGGT TTCT      
chr10:61200619-61201284      +    126  9.37e-04 TTCAAAGTTT TGTACAAAATTTCACTTTTTTGTTGTGTATTGGTCTATTAATAAAAG TTCTTCAAGA
chr5:1850553-1850843         +     97  9.37e-04 TTATTTAGTT TCCAAAAGTTTTGTAATTTTTTTAAGATTTTCCGTAACATTGAATCT TACGGTACAT
chr1:17361421-17362020       +    175  9.37e-04 GCTTAGCGTA CTACAGGACAGTAATTATTTTCCTGACAAACCGCAGACTGATCTAGA TGCTGCAGCA
chr7:59168243-59168696       -    398  9.37e-04 CCAACAGTAT TTTCAGTACTTTCAGCTATGACTTTTCAGACAAACGAACAAGCTTAT CTCACAATGT
chr5:58944526-58944943       +    243  9.37e-04 TTAGTCTATT TGGAACCTTTGGTCTTTATTTTCAAAGGATTGGTTGGAGAAGCATGA AATGTTCCTT
chr7:62676953-62677266       -     94  9.37e-04 TGAGGGCAAC GATTACTGGTGGCTAGCGTTTCTCCTGCCATGAGCGTGACAGTTTCA CAGAGCTTGC
chr4:66495729-66496862       -    127  9.37e-04 ATGTACAATT ACAAGGCTTAGGCCCTGTTTAGTTCCCCACTAAAAAAATTTTCATCC ATTTCATCGA
chr10:56855558-56855952      -     41  9.37e-04 ACTGCAGCGA CATCTCTGCTGACGCGGCTGTCACGTACTGTAGTTGAATTGGCTGCA GCGATGCCGA
chr6:46631992-46632283       +    222  9.37e-04 ATAATAAATA GTTCATTTTCTCATCTATTTGGTTAAGTTTAAACATTTGGAATTTAT CTTTGAGTTT
chr3:73291549-73291833       -     28  9.37e-04 ATGGGCCTTG AGGGTCTGTTTGGTTTCAATTTACTAAATTTTAGTAGCTAAACTATG GAGAAAACTT
chr9:56686904-56687325       +    371  9.37e-04 GGTAACTTCA TCATCAATCTTGAAAAAACCTTCTGTTCTAGATCTGTTTTTTTTTCT TTCCT     
chr9:56686904-56687325       +     47  9.37e-04 GATCACATCT AATCTAATAGACCAAATTTTGCTCTAAATAAAGCAGAAATTTTATAT TGATAAACAC
chr1:32543581-32544166       +    536  9.37e-04 ATCACTAAAA AAGAACTTCTAGCTGTTGTTTTTGCTATTGATATATTTAGGTCTTAT TTAG      
chr5:70198375-70198697       -    109  9.37e-04 AGACAAAGAT GTTGTATTCTTTTATGTTTTATTTTCTTCATCCGAGGTGTTTTTAAA AAAAAAATTA
chr8:6148862-6149125         +      4  9.37e-04        GTG GGGCATTGGTTGTTTAAATGTCGGCATCAAAATGATCAAATGATCTT CGCTGGCATG
chr10:55271751-55272041      -     81  9.37e-04 TTGGTGATGT TGTCAGTTTTGATACTACTTTTGGAACAAATAGAGAGAGTAGGCCTT TTGGAGTATT
chr5:64017714-64018254       +    292  9.37e-04 AGTTTTCAAA AAGGACTAATTATAATGGTTTCTCTTCGATCATCTTAATTTTCCACA ACGGCAAAAG
chr5:65372155-65372461       -    257  9.37e-04       ACTT AGACCCAATTTCTATGATTTTTGCTCTCTCTCTCTCTCTCTTCAATA ACTATATTGA
chr1:72708324-72708799       +     16  9.37e-04 CCTAAACATA ATATTATAGAGCTATAGTTGTGTTTGGATGGACTAAACTAAACTTTA GTCTGTGTGT
chr4:1603437-1603764         -    211  9.37e-04 ATCTCAATAC TAAAAAAAACCCCACAGTTAATTTATACATCTCTTAAAAAACCATGT AGAGACATTA
chr8:10697306-10697896       -    336  9.37e-04 GTGATGAGCA AAGCAATTGCAGCAAATCTCGTCTGAACAGCACCAGGCGGCGGTGTC GGTGGACTCC
chr1:2950102-2950669         +    487  9.37e-04 TACTTGCACA AGTTAGTAATGCCTTATTTTGTGGATAAAGCTGTTAGATGCTATGGT TAAGAAATTG
chr3:60095069-60095310       -     42  9.37e-04 TCCTCCTCCT AAGGAGCGGTTGTCGTGGCTGGCGGACACCCAAATGCAGATGCTGGT GCTTTATGGT
chr9:52796915-52797313       -     62  9.37e-04 AGTAGCTAGT AGTAAATGCCATCATGCATTTGGTTTCTTTCGGCTCCAGATTGATTC CAAAGTCCCA
chr1:27274106-27274553       +    364  9.37e-04 TTGGTATGCA ATCACCTGTTAGCATCATTGAGGGTTGCTTTCCGTCCATTATCTGCA CAAAGTTCGC
chr4:63533963-63534445       +    231  9.37e-04 TATAATCATC AGATTCTTTAACAAATATATTTTTATTATGTACATATTGGATTTTTA TAAACTTATC
chr1:15839630-15839921       -     74  9.37e-04 TAAGGAAAGA GAACCACTTATTCTTAGTTTAGTAGAAATGCTCTAAGCTTACCACTA GCACTGCTTA
chr1:57312115-57312421       +    193  9.37e-04 ACCTTTGCTT AGTCCCTCGAAGCCCTTTCCTTGCTATCTTCACCCTATCGAGCCATA CTCAAGTCAC
chr9:48857076-48857437       +    210  9.37e-04 CACTTTGTTA CGGACTGCAAGTAACATTTTTTGGCTTATGCGGATGTACGTACTATA GTAGGCAACG
chr1:72881391-72881840       +    232  9.37e-04 AACACGACCA ATGGTATAATCTGGTAGTTTTGTACTGCTAGCCCTTTCTGAGCTGTA CAACTCTCAG
chr3:67172422-67172712       -    153  9.37e-04 TTAATTGCAA TCACATGGGTTTAATTGGTTGCTTGCATTAGATCTTACACAACATAA GCTATACCGA
chr2:9424895-9425423         +    326  9.37e-04 TGTTGTAAAC AGTAAACAGACACAAGATTGTTCTTTGCTGTAACTTAATGTGCAGTT AATGGAATTT
chr1:58817756-58818068       +    108  9.37e-04 TGTGTTGATA TCTATTTAGAGTCATTATTGTGTTCTATTCTATGTGGATGCCCTACA GGTTGACCTA
chr5:69957842-69958114       -    120  9.37e-04 TCGCTCGCGG TCATCCAGTAGGCTAGTTTGCTGGCATTTGCAGTCACAGGTGCTACT GCACAGCTCG
chr7:9673090-9673817         +    163  9.37e-04 TTATTGATAG TAAATGTTAAACCTATGCATTTTTTTAATATAAAAGCATCCCCATTT TTGTAAATGG
chr7:6848352-6848711         +    115  9.37e-04 TTTATGCATA TATATACTACGCTATTTTTTATATCAATATTTCGTAATCTTACATTC GGTATTTTGG
chr5:62542606-62543184       +    499  9.37e-04 ACCGGTTGAC ATGCCGCGTTCTCGTGTTTTTGTTAAGAAACTAAAGTTGGTCCAAGA ATAAAAGTTG
chr7:52072670-52073007       -    169  9.37e-04 CTCAATAATT TAAAAGTAATTGATGACTTATATTTTCATATTTGACTCAAAATTTGT CCAAAACGAC
chr3:7016696-7017288         -    133  9.37e-04 CTACCTCATT TATGAATTGTTCAACCCGTTTGTAGTTGTTCTTGTACAGGCGCTTAA CTGCAACTAC
chr7:9983046-9983346         -    255  9.37e-04          . AACATTTTTTGACATTGTTAAATACTACGAAATATGCCAGTGCATCA CTGTAGGGTA
chr4:61789055-61789575       -    313  9.37e-04 TGCTAGACCA CTAGAATTTTCTAATAATATATGTGATTTTGGAGATAATGCTTTTAT AAAATAGAAT
chr10:9081505-9081976        +     80  9.37e-04 TCACACAAGT GTAAATTGCTAACTTGTTTTGGATTTTATGCTACTTATCCAACATTT AAGCTCTATG
chr5:5454598-5454867         +    223  9.37e-04 TGTTGCCCCC TTCCTCTATCGCCGTCTGGTTTGCTTGATTCATCTGCTTCATCTGTT G         
chr3:60783376-60783640       -    117  9.37e-04 GTCCTCCGTC CGTCCGTTCATGAAATCCTTCTAGAAAAAACAAGTGGTGGCGCTTGT CTCCTTCTAG
chr10:50727874-50728333      +     98  9.37e-04 ATCCTAAAGT CATCCATGCAAGGATAGTGTGTGCCAACTAACATATCAGGACATTCT CGATCCCAGT
chr3:3678298-3678727         +     99  9.37e-04 CATGTGTCGT AAGATTTGATGTGACGAAGAATCTTAAATTTTTTTGATTTTTTTTTA ACTAAGGCCT
chr4:68272574-68272815       -     55  9.37e-04 GCCTCATTAT GTAGTAGTGTTCTATAATTTATTTTATTATTACTATCCGAATACTCA ATGTGACAAC
chr3:67099747-67100041       +    226  9.37e-04 TGGATCATCC AAGGCACATTAGCATGGCGTACTCCTCCTGTTTGAATCGGAGTTTGA AACCAAACAA
chr1:1369273-1369936         -    342  9.37e-04 CCTTGTATGA GTTCACTAATTGCATCTGTACATCCTGCGAGACAACATTATGCTCCA GGTACTCCAT
chr3:56972278-56972902       +    241  9.37e-04 GCGCCCTATA TGACGCTTTTATCCCGTTTTGGGCCTCTTGGGTCCTAAAATGTTAAA ACTTTAGCAG
chr2:17502552-17502910       -    310  9.37e-04        TAA GGTAGCACCTTGCTTGCTTGTTTAGGTTCTTTTTAGAAGGTGCTAGA GAACTTAGAT
chr2:13662145-13662618       -    125  9.37e-04 ATCGATCACA AAACCTGGACAGCCCATGAAGTTTGTGATGCTTGGAGACTTGCTTCT GCTAGACATT
chr6:54715665-54716705       -    695  9.37e-04 GGCCTGCAAG TAGCTCTTCTTAAAGACCTGATGAAAACTGAAACAGACGCATCTCCT CACTCCACTA
chr3:70602547-70603455       -    205  9.37e-04 AGTAAAACAA ACTAAAGAGTTGTAAGTGTTTCACTATTGTGAAAAGATATTGCACCT TTAAATGTTG
chr2:73450539-73450884       -    214  9.37e-04 ACAGTTGCAG AGTGGCCTCTTCATTACTTATTATGTAAAGCACTTAAAGCTAAATAT GTTGCAATCC
chr8:5245649-5245977         -    226  9.37e-04 GATATCTTTC TCTCTCTTTTTGTCTTTATCAATGATGTTTGGAGATTCAAATGTTTT AGGCTACATG
chr9:46331576-46331878       -    123  9.37e-04 GAAGTTCCTA ATTCTCTGAAAGCAAGCTTTCCCTCTTTAAGTGAAACTGCTGCTTTC AATGAAAATT
chr4:5953499-5953811         -    146  9.37e-04 GTCATCATCT TGAACAATAATGACTTATTTCTAGCATATGGACAATGACTAGCACTA GCACCTACTA
chr1:64069319-64069727       +    333  9.37e-04 AAAAAGAAGG AAAAGGCAATGACTTATTTAATTTCGGCTGTGAGAGATGACTCGGCA GATCAAATAA
chr4:55089331-55089715       +    146  9.37e-04 AACTACATTG TGTCATCACAGACATTATGTCCTGTAGAATTGAAAATAGCTGGTTTA CCTAATAAAT
chr2:4328171-4328531         -     44  9.37e-04 ATGCTTGTTT AGTTCAATCATGGTTGTTTAATTCATTTTTTTCAAGATTCTTTATCA CATAAAAAAT
chr4:5471906-5472177         -     85  9.37e-04 CTGACTGCTG ATCAAGCTGTTCCTTTCCTTTCTGCTCCTTTGAAGTGATTTCATTCT GAGAGTTCGA
chr7:54147953-54148377       +     54  9.37e-04 GGTCATATAA GCAGGTTTTGAACATGAGGTTTTTATATTTGGTGAGTTGACTCTGCT CGGTACTAAT
chr10:54594577-54594886      +     29  9.64e-04 CTACTTGCCG CAGCCCCCATTGCTCTGTGTCGTCCATCCTCCTTTGAAGATGAAACT GGAGCAGGTA
chr2:74392440-74392937       -    175  9.64e-04 TACAGTGGTA ACTTATGGATTCTAATTATTGCTCCAATATAATTGGCATATATTTTT ATTTCTATAG
chr2:3840018-3840734         +      6  9.64e-04      TTGTT TCCCACCGTTCCAATTTTTTGTAACAAAAAAAAAAGCGTTAGTTATC CCTTCTCCCC
chr7:60314848-60315197       -    302  9.64e-04         AC TTTATCTCATCCTCAAACTTTGCTCTGCAAAGAAAGCAACAGCAGCA AGAGCACCAA
chr9:2335447-2335811         -    149  9.64e-04 TATGTTGTTG GTTTCCGGAGTGTATATGATGCTTTCCATCTTAGGAAACATTCTACT CAGTAGGTCT
chr6:48481952-48482581       -    575  9.64e-04  GTCTTCTTT ATTTTTTACTTCCAAATTTGATTTTATTAGTTGGTACAATTTTTTCA AGTAAAAAAT
chr9:3607555-3608173         +    563  9.64e-04 ATTAACTAAG CATAAGTAGTCTAATTTATTTTTCATTTTGTGACAGTAAGATTTTTT TTCAACAACA
chr1:17391186-17391615       -    125  9.64e-04 AACCTCATTT GGCAAACTCTTGGAGATGCTTTGCATTTTATAAACACAAATGTTCCT TTGACATGTT
chr2:11763578-11763969       -    211  9.64e-04 CCAAGTGTGA TGAACAAGTGTGATTTCTTTTTTTAATCTCTAACTAAAACTAGTATC TAGTCTTTCT
chr7:63766420-63766723       -    109  9.64e-04 GGGAGTACCC TTGCAATTATGTTACTATGGTGGAGACCAAAGCCTTCAAATTCAGCA CCACTTATCT
chr2:18701129-18701471       -    102  9.64e-04 AGTTCCATGG TGACACTGGTTCATTTGTCTTCCATTTCCATTAATATTTTCTTTGTT ACCTGTGTGT
chr3:52835308-52835753       -    260  9.64e-04 GTCTTAGCTA GGTCGCCTCCCCTCTTGTTTGTACTGATTTCTGGTGGTGGTGGTACT AGCAGTTGGG
chr3:9642401-9642972         -    368  9.64e-04 GCGAATCTAG AGTCACCTTTGCTGTACTCCTTAACTGAATCAACATTTGCATTATTT GCTATGTCAG
chr9:4740206-4740600         -    290  9.64e-04 GGAAAAGAAA TGTTAATAGATTCTCATTTCATATATCTTTCAATACAAATTTATTTC TATAGTGATT
chr5:6976595-6977165         +    467  9.64e-04 TACTCCATCT GTGATCCAGTTACTCAAAATCATGCACTTGCAGGTGCATGATCTACT TTGGAGCACA
chr4:15443780-15444853       -     96  9.64e-04 AATGCTGGTC ATTCCATTTCTGCTCATTGTGAGCAAGAGAGGTGTGGACGTAATTTT GGAATGCCAT
chr2:31849237-31849492       -     67  9.64e-04 CATAGTTATT AGGACCAGACCTAACTGGCTATTCGACCAGTAAAAGACCGAACTAGA GAGTATAGCG
chr3:5346330-5346768         +    147  9.64e-04 AGCGAAGTGC GGCGGAGGCGCGGCCAGTTACCGGATCATTCAACAGGTAGAGCTTCT GTTCACCTGT
chr9:4360911-4361401         +    277  9.64e-04 TATTGTTTGC AAAAACTTCGAAGTTAAGAGGCTTGTCATAATAGCTAAATAGCTTTA GGTTAGGTTT
chr3:28857077-28861747       +   1157  9.64e-04 TCGAATAGGA ATTCTAGGATTCGATTCTTTTACCGCATTGGGATATTTCGAATTCTT GAATAAACCA
chr8:2628527-2628854         -    109  9.64e-04 AATAAGAGTT TCTACATATTCCCCTTTTTTATCGCTAGATGTCAGTCAAATAGTTTC AGGAATAATG
chr7:6201672-6202118         -    189  9.64e-04 CAATCTTTCG TTTACCGTCTTAAACTTTACTTCTTAACAAGTCTAATAAGTTTTAAT TTTGAATGTG
chr4:63337706-63338282       +    503  9.64e-04 CATCCCACGA TCTAACAGGTTGAAGATATTATTAGATGCACTATTGTTGTTGCTGAA TTATTGGAGG
chr4:60490682-60491266       -    323  9.64e-04 GGCAGACCCT CGACTTCTATTTTAATTTATTTTCCCGAATCGCCTCTCTTGGCTGGT TGATGGTGAT
chr4:7313617-7315654         -   1138  9.64e-04 CTATAATCGA TCGAAGTAATGGGGCTTCTTTTGTGGTGATAAATTGCCTACTTAACT CAGTGGTTAG
chr3:329758-330244           -    302  9.64e-04 TTTTTTGGAA ACTAAACAAGGCCTAAATGGTTTTGTAAAACCAAATATATCAGTTTT GCGGAAGAGA
chr2:5771352-5771678         -    156  9.64e-04 AAAGTTGAAG GAGGAAGCAAGGCCCATTTATTTGCACACACGCAAGGCCCAGCATAA ATAAAACCGA
chr1:73725394-73725781       +    171  9.64e-04 ATAGAGAAAA AATGGACTTTTGTAAAAGTTGAGGGTGAAAAAGTAGCCTTTTGTTTA AAAAAACACA
chr1:20052664-20052945       -     28  9.64e-04 GCTGTGATGA ATGCACAATGTGCTCCCTTCGTTCCAAATTTTAAAGTGCACTCTAGT TTGTTCTAAA
chr10:6502929-6503196        +     84  9.64e-04 AATCCCGGGG ATGCCCTGGTTGTTTCCTGGTTGCTCACAACGCGACCCGGAGCAGAT AAAGCCATAC
chr4:4730710-4731301         -    527  9.64e-04 CACTTAATTA ACTTTTAATTGAATATGTTTAGTTGAGACGTGAGAGGCTTTGGATCT CTTCTTCTGC
chr7:50980456-50981354       -    310  9.64e-04 AATAAAACTA AATATCATATCATGTAAAAATTTTCATAAAAAAGTGATTATTCTACA TTTTGGATTT
chr5:69777419-69777680       -      7  9.64e-04 CACACACATT TACCAGAGTTTAGTCAGTTTGTTTCACCTGCCTTTCGCACGAATTCA ATTCCT    
chr5:65881327-65881730       +    113  9.64e-04 CGTTTAGAAG GTTGCCCTTTGGATTCCTTCTCTTTCTTTTGAATTAAAGGTGGTTCA CATGGATTTC
chr7:10733063-10734102       -    455  9.64e-04 AAGTTCTACA TATTTATTTATGTTTATCTTTTCTATAAATTTTGAAAGACTATTTTA AATGCAGTAT
chr4:4596094-4596406         -      5  9.64e-04 TACAAAAAAT TAAAGTTTCTGGAATAACTCTTTAGGTACTCTCACAACTCTACGTTT TTTC      
chr1:8033282-8033750         +    179  9.64e-04 AATTATTTTT TGAAAGTTTTTAGATCTATAAATTTAAAATTTAAAATTAATTTTTCT GGTACTAAAC
chr3:66046835-66047445       +    534  9.64e-04 GAGCCTTTTA CAACCATACTTTGCTGACCTTTTTCAACTTTAGTGTGGAGTGATTCT AAGAATTTTC
chr5:70761330-70762079       +    688  9.64e-04 TGCACACTTT AGTGCATTGTGGCTTGTTTGTCATCACAATTAAACACGGCAGGTTGG CTCCTATATC
chr1:64368505-64368754       -     32  9.64e-04 CCATGCTCTC GGTATCTCAGTAAATGTTGTTGTCGAACACCCAGGGCTCATGTTGGA ACAGCTCGCG
chr5:52909527-52909791       +    192  9.64e-04 TGCCAGTAAT AATCGGTTCGTGGCTGAGTTTGTGATGGATCATCTGCCCAAGTTTGT GGCCGATTTG
chr8:50613802-50614130       +    222  9.64e-04 CCCTAATATG TGATATTATTTATCTATTTTTTTCGATCAATGTGATATTATCTCAAT TAAGTTCAGC
chr5:66928095-66928362       +    173  9.64e-04 TCAATGAAAC AAACTTGATGTTCAAGGTTTTTGGTAAATTTCTATGAAATATGTCAA AGCTAGGTAA
chr9:8621141-8621443         -     62  9.64e-04 AAAAAATCAT ATAAAATAGATTTTAATCATTAGTTTCTCTTACAATATGTTACTTTT AGCTAAACAA
chr10:1207761-1208144        -    293  9.64e-04 AATTTTCGTT TGTAGATACTGTAGTATTTTGTTTTTATTTGATAAATATTGTCCAAT TACGGAGTAA
chr10:22099103-22099797      +    282  9.64e-04 TTCATGTAGT TTGAATTTGTGGATAATCTAGTTTGTAGTACGTAATAACTATCCTTA ATTCATCCTC
chr6:59204165-59204677       +    166  9.64e-04 CAAGTACATG TCGCTATGCTACGCTAGTGCCCTAGTGATAGGCGTGGCGTTAGTGCT CGCTGCAATT
chr4:2233139-2233641         -     10  9.64e-04 TTGAAAGCCT TTGGAGGAATTACACAGTGATGGTTTGCTGGAGCTGAGTCTTCTCTT GTGGAGGTT 
chr7:7805903-7806240         +    234  9.64e-04 CACCATTTAA AATCTTTGTTCATACACTATTTCTTGACTTTCATTTTAGAAGACTCT TTATTATAAA
chr8:4400717-4401095         +    194  9.64e-04 AAATGAATCG AATGAATGCTTCCCCAAATATTTTGTAAAATATTTCAGATTTCCCAT CACATCGAAT
chr3:74320113-74320476       -    238  9.64e-04 AGTGATGCCC AAACACTCTCTCTTCTCTTTTGGGCATCACTCCCTGACCACTTTACT GCAGAAGGCC
chr2:64781936-64782219       -    220  9.64e-04 TACATCACAT ACAAAACATTTGGCTAATTGGCTTTGCTTATAACTATATAAATAACT TAGCATTTTG
chr1:64074396-64075189       -    631  9.64e-04 AATACATAAA TAATACATCTATTTTAATTATCTTGACAAGCTCTTCACAATGGTACA CTTTATCACG
chr3:20781680-20782132       -     42  9.64e-04 GAAGATGCGA AGAAGTCTCTTAGCCTGGGATCTAGGCATTCTAAATTCTCTTTTTCT CGTGAGGATT
chr4:65385914-65386280       -    310  9.64e-04 CCTCTCCTTG TATAGATGAATGAATTAATTCCACGTTCTTCGATCTAGGTTTCTGGT TTTCCTAGCA
chr10:7062913-7063169        +    173  9.64e-04 AAAAAAAACA TTACTCTTTGACATTTTGCTTCCTTTAATTTGCGACACGCCGCCGTT TCTTTTCTTT
chr9:55734287-55734714       +     41  9.64e-04 TCCAATTTCC AGTTTCTGTGTAATTTAAATGGGCCCACCACAAATGCCGCAGGTGGA AGAACTTGCA
chr9:12579953-12580208       -    176  9.64e-04 ATGTGCAATA TATATTCTCGTCACCTATAAGTTTCAATTTTGTTTGCTATTTCTCAT TTGACGGTGT
chr1:74549310-74549952       +     65  9.64e-04 TCACTTCTTT ACTCCATGCTTGAGTGTGAGTTTTGTCCCTTTTCCATTTTTTTAATT CCTAAGCACC
chr6:46564729-46565176       -     59  9.64e-04 CATCTATCCT ATTTGTCGTTTTGGCAGTTTATTTGGATGTCTAGCGGACACACCTTA TGTCAGGTTT
chr1:20199828-20200075       +     33  9.64e-04 AGGTCTTCCC GAAAAATTTTGCAAAATTTTTCAGATTCTTCGTCACATCGAATCTTT AGACGTATGC
chr5:8149864-8150124         +    187  9.64e-04 AGTCCTTAAC ATATACTAGTTTGCTGCTGGTCGCGAGAATCGCACTAGGCAGCTTAA ACAAATCAAC
chr1:17813753-17816358       +   2024  9.64e-04 CAAAATGAAT GCACCTTTTATCCTCTTTAAAGTTTAAACTCATATATACTAGGTATT ATCAAATCTT
chr7:5792780-5793267         +    141  9.64e-04 CGTATATATC TCTACCTTACTCTTTAGCTTCTGTATTTATATTGTAATCTAGATTGT ATGCTTTACT
chr1:58044839-58045114       -    169  9.64e-04 TAGCATGCGC CATGACTTTTTCCCCTTGTCTTCCCATCTTGAAACCAATCTCTTTTG GCATCCGCAT
chr1:58044839-58045114       -     57  9.64e-04 AAAGCTCGCA ATGTTATGTGTTTGCATTATTGATGTCTATGAATTGCTCGTACTGGT AGTAGGTTGA
chr4:63533963-63534445       +     75  9.64e-04 TAATTAATGA AGAAACTAATCATACTTAATTGATATATTAAATGTTATTATGCTATC ATGTAAATTT
chr1:75410527-75410897       +    225  9.64e-04 ACGAGCTCTA AATATATTATCTAGGTTTTTATGCCCCAATCTACCTCTAGAATTTTT CCTTGTAATT
chr10:2120755-2121029        -    166  9.64e-04 TTTCTGCTCC TGGCCTCTTGCAAATTTTTTTTTCCCACACCGAATTATTGAACTGTC TGCACTATGG
chr4:64741492-64741756       +    120  9.64e-04 CACATTCCAA CCTCAATTTTTTCCTTCTTAGCAATAGCATCCCAATCTTTTGTTGCA ATCCCAATCT
chr3:67971335-67971983       +    361  9.64e-04 ATGCTTAGCT TGTAAATTTATAGAATGTTCAATGCGCATAATATATAAGCATCTCTA AGAGACTAAG
chr3:54616742-54617054       +    166  9.64e-04 CAACTCTTTT GTTAAGTATTTTATTTTTCTAGTAGTGTTTGAACTCAATAAGCTTAA GTTTGAATTT
chr1:79564482-79565128       -    312  9.64e-04 CGTAAACTGG ACAGCCTCTGTGGGTACCTAGTTTGTCCTCTCTTGGCAGATGCATCA TGCATGATGC
chr1:73764542-73764793       -    190  9.64e-04 AAAGCTATTG GAGAAATGTCTACATAGTACAGCAGGCGATCAGTGGACACATCTATT TTCTGAAAAA
chr6:1600115-1600403         +     34  9.64e-04 TTGAGCAATT AGACCTTAATAAAATAGATAATCTCACCAGTAAATCATTGATGTAGT TTTAAATTAA
chr1:18828008-18828907       -    355  9.64e-04 AATTAGGGGA TGAGAAATTTTACCTTTTTATTATTAGATATAGATATAGATATAGAT ATAGATATAG
chr8:5984989-5985258         -    185  9.64e-04 CGACGAACCT TTGACATGTTTGGATCAGTTTGATCTCTCTGTAGCAGCTTTGCAGCC CCAAAGTCAC
chr2:59995603-59995997       -    161  9.64e-04 CGGAGAATAT TGAAAACTTTTTGAATTTCGGAGTGAACTAAACAAGGCCCTAGTCAT CCAATCGAGT
chr3:2068864-2069523         -     80  9.64e-04 GCTGGAATTG TGATAATATATGCCCACTTGCTATTCTTTGTACCAGTTGTCTCTACA TCAGTGGACT
chr3:50655778-50656045       +     44  9.64e-04 GCACCCTCAA AGACACAAGTTTCTTTGTCTCCATAAGGTTCAAGCTTCTAAAATTCT CTGTGAAGCA
chr10:59724012-59724265      -     14  9.64e-04 GGGACATTAC GGTCTTGTTTAGATTCAATTTTTTTGAATTTTGATATTGTTGCATTT TCTTTTTATT
chr8:55529207-55529515       -    253  9.64e-04 TCTTTCAGCA TTCAACCTTTTTTTTACCGATACTTTAATAAAAGCGATGTAGGTTCA TTGTATCTTC
chr9:56928377-56928922       +    453  9.64e-04 AAACTGAATA TGAAGATTAAGGGGGTGTTTGGGACTGCTCCGCTCCACGTTTTTTTA GCAAAACGGT
chr9:5734293-5734534         +    107  9.64e-04 CGTCTGCCGC AGAAGCTTTGCAGACTGGGCAAGCGTTCTTCACCTGCAGCCACTTCT TGATGCAGTC
chr4:1618152-1618442         -     73  9.64e-04 TTTCAAGTCT ACACTGTTCTTGGCCATTTCCATTCGCAGGTTAATGGTGCTGTTATC AGCTTCAAAC
chr1:75989740-75990475       +    441  9.64e-04 AATATCCATC CATCCATGATGCCTTGCTGTTTCCATTAGATCCTACAAAAAGTTTCT GGAAACCTTC
chr1:7010096-7010468         -    308  9.64e-04 AGTAATGTTG AATTAATAAGTTGCCTTGAGTGCAGACATTGTAGAGATGTAATAATT TTAAGTGTGT
chr4:9635765-9637607         +    431  9.64e-04 GAAAAAGTGA AAATTTGTAATCCAAAATCTTTGAATGTTTTGAACAACCATGCTTCA CTTATTACTA
chr5:20213064-20213342       +    100  9.64e-04 TAGAGAAGGA TATATTCTAAGGCCCTGTTTAGTTCCCCACCTAAAATTATTTCATCC ATCTCATCGA
chr1:63853982-63854319       +     74  9.64e-04 TGAACCCCAA TTGTGCCATCTTATTTGTTTTCTTAAACTTCGATAAACCCAAATCTT ATCTGTTTTC
chr2:70207423-70207950       -    300  9.64e-04 GTTAGAAGTT TTTGAAATTTTGCATAAATTTTAACTAAAATTTGAAAATCTAAATGA AAATCATCCG
chr3:66493751-66494539       -    362  9.64e-04 AAATTTGCAT AAAACACTTTTAGATATACAGTTCCATTTTTAAGTAACCTAGCAAAA GCCTAGATTG
chr3:59810367-59810717       +    233  9.64e-04 CCCCTCCCTT ACTCTTTTTTTTCCCCCTTTTAGCAATTTGTGCTTGAATCATGATTT TGGTGAAGAC
chr10:48095513-48095904      +     81  9.64e-04 GATCCGATCC CATTAATTATGGCACTATGGTTGCGAAAACAAAATTTTTGAATATCA CATCGAATAT
chr3:12393788-12394095       -    175  9.64e-04 CTTGAACTAC TGAAACCGTTTGAAAGCGATTTTGGCTGATGTGATGCCACATCAGCC GTCCTACGTG
chr9:40920268-40920730       -     21  9.64e-04 TCAGGAGGAT TCTTTGTAATTCTCTAGTTATGCTTCTAATTGCTTTCTAATTATCTT TGTTCTTCAA
chr5:16887402-16887782       -    249  9.64e-04 TCCGTACGCC AAGGACTTCTGATATACTTCTAGAAAACTTCATGACATCTTTATCCT TCTTCTGAGC
chr10:1434993-1435388        +    153  9.64e-04 CATGTCCTTA TGAAAATATGTAGATAACTGTTCTTGTATGTTTCTGTTATTTGATTT GTCTGGTTAG
chr2:62931376-62931712       +     24  9.64e-04 AAGTATAACA AGACTTGGAGGTTATAAGATGTTTACTTTATTAGACAAGTATCTTTT GATGCTAAAG
chr4:10667653-10668060       -    314  9.64e-04 AAATTCTAGT AAGTTCTTGTTTTATTGTTCTTATGGTTTATGAGTTTACTTTAATCT CTTCGCGTAG
chr7:59434816-59435131       -    177  9.64e-04 TCATGCATGT GCTCCAAGATTTGATGTGACGAGGAATCTTAAAAAGTTTTTGGTTTT CAGAGTGAAC
chr3:4844913-4845242         -    125  9.64e-04 AATTCAAATA AAAAACTTATCAACTATAAATTTTGTAACTTTTTAAAATCTACAACT TGAATTTTCG
chr5:12265151-12265527       -    195  9.64e-04 ACATCGACTA TGGAGCATGTTAGTAGGTTTATCATCCAATGTGGAGAAGCTGCTAAT AGAGACGAGT
chr3:17139742-17140164       +    224  9.64e-04 GCCTTGTTTG TGACAAATTGGGGTCCAGTGTGGTTTGTTACAAATACAAATACTACA TCGCTGTTGA
chr5:62311557-62312057       +    430  9.64e-04 GCCGGCCCTC ACTTGATGTGGGCAACACTTGGCCCTTCTACTCGGGGAAAAGCCTGT CCCCAACTAT
chr1:8186052-8186336         +     17  9.64e-04 CTGTTGCACA TGAAAAGTACTGTTTATTGCTTTGCTTGTATGGGACATGTATTTAGA ATCTTAGTAA
chr3:52185991-52186688       +     54  9.64e-04 ATTTTTTCGG TATCTCTCTTTGTACTTGTCTGTACCGGTTCACTGCCAAGAACTCCA CGAACTGAAC
chr1:66639186-66639661       +     48  9.64e-04 ACTTCGATCT TGAAGGAGCTTCTCTACCATTTTTGCAAAGGAGTTGATCGTGTTTTC TTCTCTGCCA
chr8:59974707-59975006       +     96  9.64e-04 AATAAGTGGG CTGGTTAGGTTAGCGTGTTTTGGGGTCTTTAAAAAAAAATCGCTTTT CCCCACCCTT
chr1:4338627-4339220         +    340  9.64e-04 GAATAGCTAT GGTTCCTGGTTCCTGGATCCTGTTGCATTACGGGTAATATACCTGAT GTCATTGGAA
chr2:13821012-13821440       +     26  9.64e-04 GCAACAGGCA GCTCCTTAGAAGACCATTCCTTCTCAGCATCACACAAAGGATCATGC TCTAGCCATG
chr1:20983738-20984069       -    251  9.64e-04 AAGTCCTACA TTGTCAAAATCTAAAAATTTTTTAGATCTAAACAAGGCCTTATTGTA TGGAACAATC
chr2:64939025-64939593       +    105  9.91e-04 CATTATCCAC TTGAAAAAGTTGTGTGGTTTACTTCCAATTACATTACTCTTGTTTGT GTTGTCCTAT
chr9:58232129-58232403       +    225  9.91e-04 AAAGCTATCC TAATTTTGTTTTCCTAGTTTGGTGCTTCGATGAACTAATTGGTACCT AGGC      
chr2:70130627-70130895       -     85  9.91e-04 ACTTTCCACT GCAATGTTCATCCATAATACTTCCCTCAAAAGCGATGTTAACCATTT GTTCTTTTCT
chr1:80127547-80128051       -    397  9.91e-04 ATATACAGGT TCACTTTGTTCCCTCAACTGTTCTTCTATGCACATATTGGACTTCTA AACTAAGCAT
chr7:5417379-5417787         +    203  9.91e-04 CCTGTACTTG TGCCCATTGTTTGGCATGCTGCGTACCATGCAAAGTGCGTTTCATGT GTGGTGGCCG
chr3:69196948-69197476       -    281  9.91e-04 TGTCACAAGA ATACAATACTACAAAAGTATAGTGTATACTAACTTGAACCTGCTAAA GAATTTCTAG
chr3:2965643-2966059         +    265  9.91e-04 ATACTGTCAA TCATCCAAATTTGCCTGTTATAGTGACAGTAAGCTCGTGCTGATACT GTAATCATTG
chr1:19768700-19769175       -    288  9.91e-04 ACAGGCTGCT TTGAAGTAAATGTTTTTTTTTGATGTATTATTTGAATCGACTTTGTA GAATGATGAA
chr1:2662919-2663297         -    126  9.91e-04 ATCAAGCAAT CCATACCAAGGGCTCTGTTTGCTTGAGATTAAGGAGTTGTTGGCCTG CAGATGCATG
chr8:60833268-60834939       -   1275  9.91e-04 TGGAAAGTGC TAACAAAGCTGATTCGCCATACCTTTCGATATCCTGAAGGTTCTTTT GTCAACCCTC
chr4:61196741-61197079       +    284  9.91e-04 GCACAACTAC AAAATCCAATTATGCTACTGGTCGCCACTACCAGATAAGCAGCACCA CCACTTCGA 
chr9:42010417-42010831       +    328  9.91e-04 CATGACTAGG CGGACCTTGCTGCTCTCCTTGTGCTTGAGAAGCTTGACGGTGCCCGT GCCTCGTTCC
chr9:57755275-57755809       +     82  9.91e-04 AGTGTATCAA AAAAACATAAGATTTACTTTTATTTAGCTTTATTTCACCATATTTGT AGGAAAAACT
chr1:75938089-75938738       +    547  9.91e-04 GCTTCGTGGA CTTAACTGGCTTCTAAATTGTTTTGTATGCTGCCCGATTGTTTTGTA GACCCCTTAT
chr3:65416666-65417162       -    130  9.91e-04 AATTAGGTAC TGTAGATGATTGGGTGCTATCTGGGTTCATCATCCTTTGTCTTTGCA GAGTGTTTGT
chr3:60735479-60736412       +    206  9.91e-04 GAGACACTGC AAAACATTCTCATACATATTTCCTTCTCTCTGGATTCTCATGCATAT TTCCTTTGCG
chr7:63669743-63670169       +    329  9.91e-04 CCCTCCAAAC AATTCATGCTAAAATTGATTATTGCTGCTATCCAATTCGAACTATCT ATGGAGTATT
chr7:63669743-63670169       -      2  9.91e-04 TCTTTCTCTA ATTCTTCGATTGCTCCCTTTTTCTTTAATAAATTGGGGAATCCAATA T         
chr5:11190911-11191360       +     70  9.91e-04 TCATGGCCAG CGGCCATGTCTCCATAGCTTCTGTGTTGCTCAGGTGCTGCCGTGATC AGCAACTGAG
chr10:9493894-9494413        -     47  9.91e-04 TCTGGTTGTA TTTCCGTTTTTCTTCAGTTCTCTGTAAAAGGATCGAGACATGCAATC TATTATCTTA
chr2:72772680-72773263       +    131  9.91e-04 AACATTGGCT CCAAAATGCGGCCGAATTGTTGGTGTTTTTTGGAGTGTGGTTTTGTT GCTGGGAAGG
chr2:58956953-58957654       -    610  9.91e-04 GATGCGGCAT GAAAATTGATCAAATACGTGTTCTTTAAAGTGAAATAAGTTGAAACA TCCCAATTAA
chr4:45024773-45025092       +    202  9.91e-04 GATCGGATCC TGAGATTGATTGGTTGCGCAGGTTCTCCAGAATGACATCGACCTTCT CAACCCGCCG
chr1:70449104-70449492       +    141  9.91e-04 TTAATCGTGA CCACCATTGGAGGACTGCTTGCTGCAGCGGCTGCCGGCATGGCTGCT GCCATTACCG
chr7:61682065-61682422       -     75  9.91e-04 CATATCTCAC AGTACTTACATGGATGATTATAGAGGCTGTCATGCACTCATGCTGTA TAGTGCTCAT
chr6:52292709-52293188       +    128  9.91e-04 TGATGTATCA GGTGCATGCTTCACTTTTAGTTCCCTCTAATTCTCACCTAACATTCT TTTAGATAAA
chr5:62323029-62323491       -     12  9.91e-04 TCGATCGCTT GCACGATTAATTTAAGTTGTTCATCCGCAAGGCATGGCTTTCCTTTT GATCAACAGA
chr4:7313617-7315654         -    586  9.91e-04 ATTTGGCCAC TATTAGTAGATAAAATGATTTCTTTCACTTCACAATCCCAAATAATT CGTTTAGGAG
chr4:2187104-2187454         +    246  9.91e-04 TAAGCTCAGT TCTTGCGGATTTGTCTGATTGTTTGACTTCTGAGGCAACTTGTTCTC TGGTAAGCTA
chr3:66931507-66931854       -     29  9.91e-04 GCAAGTGAGC AGACAGTGCTTGCCAAGTTGATCGTAGTTTGCAGACCAAGTTGATCC CAGTAGGGCA
chr3:28855070-28856564       +    615  9.91e-04 GTGTTTTAAT GGAACATGGTGTAATATTCATATTGTCCTCTGATAAAAATTGAACTT CAAAAAAGGA
chr2:65509092-65509517       +    301  9.91e-04 TAGCTCTCCC ATTTCCTTGTTCGCCTTTTGTCTCTCCCTTCTTTATGAAATGATACG CAACTCTCTT
chr1:61156752-61157166       -     39  9.91e-04 ACGAGGAACA TGAATCTAATTTATTAGAACGGTTAAAACTCAAATGTAACCGAAGTT ACGAAAAGCC
chr1:60718254-60718637       +    210  9.91e-04 GTCCCGACTA AGATTATTGTTGCTTATTGTGGTTTTGTATATGGAGAGACAGAAGAT AGTGGAGGTA
chr1:11111345-11112066       +    661  9.91e-04 ACGCACCCTC GCACATCAATTTGATTGCTGCAGCTCTATGTTGTAGCCTTTTTTTCT CTTCAATCAA
chr2:53394031-53394525       -    405  9.91e-04 GGGAAGTTAC AAGTCATGGTGTCTCCATATTTCAGCAAATTGATAGCTATAGGTTTC CATCTCGACT
chr7:4050072-4050346         -    110  9.91e-04 AGGATCACTA GATATGTAATGAAAATGTACTTATTTAGTATAATAGACAATGTTAAT TTTTTCCCTA
chr5:9198268-9198523         +     47  9.91e-04 AAGAATCTAA TGATACTTAGTTGATATCTTAAATGTTATTGTCCTATCCTATATATT TAGTCAAACT
chr10:18669204-18669608      +    129  9.91e-04 TACTGCTTGG TAAACCTTATTCAGCCTTGTTCTTGCATTACCTTAGTTTTCTCTGAA CAGCTACAGC
chr4:64223295-64223558       +     33  9.91e-04 AAACCTAGTT AGTTTATGATTGGACAATATTTGACACAAACAAACGAAATGCTACAG TACCCAAACC
chr2:65772618-65772908       -    185  9.91e-04 GCGTCACTTT ATGCAAATTTGACACATTCTTCCGGTTTTGTTCTTCAACGCACTTTA GACAATACTC
chr6:49856297-49856611       +    190  9.91e-04 AAAATTAAAC AGGAACATTGGCCTTGTTTAGTTTCAAAATTTTCTGTAGAATACACA TTGTAGCACT
chr6:57204876-57205902       +    949  9.91e-04 ACAAGGCATC ATTCTCTTATGCTAGACTATTTGGGCAACAAGGAATGAGCTCATTTT TAAATTAAAT
chr10:132109-132504          -     12  9.91e-04 TTCCCCCTTA ACTTTCTTTTTTTTGCGTTCTAAGCAAATTTTACTGATGTAGCACCA TATTAGCCAA
chr4:64070181-64070640       +    345  9.91e-04 AAGTGCAAAG TCATCAATGTTGAATTTTCAATTTGCTAGTGGCTCGACAACACTTCA TTCGAAGGCT
chr4:64070181-64070640       +    286  9.91e-04 AATTCACTTG GTTCCACATGTACATATCATTATTTACTTATAGGTATGAATGTTTCT CAAAGTGCAA
chr7:62307844-62308822       -    349  9.91e-04 TTGACGAGCA AAAAGTTAGAGCCATATTTATGGTAAAATTTTGATAAAAAATAAGTT TATGACATGT
chr4:9376934-9377714         -    710  9.91e-04 GGGCATATAA GTCCAAAGCCGATTTTATTTGCTCTTAATTATATTGCTTATGCAATT CTATGCCTTC
chr6:51271656-51272033       +      5  9.91e-04       AACT ATGCAATTAGTTTTTATTTTCGTTTATATTTAATACTCCATGTATGC TTCTAAAGAT
chr1:15820162-15820420       -    175  9.91e-04 CTATCGTCGT TTTTTATTTTTTTTTATTTTTTTGCACGGACGGAAGATAAATTCAAC GGCTGTTTGA
chr5:66402169-66402537       +    159  9.91e-04 AAGTCAAGGT GGAAAAATGTGCACCAGTTGTCCAGGTCTACAAAACCTTCACCATTT AGAAGTTTAC
chr8:58065967-58066240       -     42  9.91e-04 CTATAGCCTT TGTGCAGTGTTATTTTTTTCACTGTTGTTTCTTACACTCCTTTTACT AGTGGCCGTG
chr6:59519031-59519273       -    146  9.91e-04 CACCAGTTGC AAACACTATTCATATATTGTTTCCAAAATCTTGTTGTTCCGTTTGTA GGCGAATAGT
chr1:52520836-52521077       +     11  9.91e-04 GGGGAAGGAT GGTCGTTATTGCTTCATTTATGCTTGAATTTTTATTGAATTTATTGA TTGCGTGGGA
chr7:7805903-7806240         -    285  9.91e-04    CCCAATT ATTCCATTCCATCACTACTATATGTCGCTTTGCCAGTCCATTTTATA ATAAAGAGTC
chr1:19183339-19183627       -    126  9.91e-04 GCAAGATGGT ATGACCTTTTTATTTTCTTATTGTTTGTTTGTGTCAATAATCCTTGC GAGGATCAAA
chr7:5543003-5543572         +     61  9.91e-04 CTTTCATTCA TTTGCTTTACCTTCTAGTTGTTTGATGATAGAGGTTACCTTGTTATT TGGCTCTTTT
chr10:9686982-9687323        -    289  9.91e-04    CATTTTT TCCAAACTTGAGCAATTTTTTTAGTTCATGGATACGCAACATTCATT GAAATTTGAC
chr2:56018110-56018648       -    421  9.91e-04 ATTTTATCTA TGTCATGTATTTATGTATTTTTATGTATATTGTAATATCAGTTTCAT AAACCTAAAA
chr3:59243358-59243796       -    107  9.91e-04 CGATCATGCC GATCCAGGGGCAGGTTTTTTTTTTAGAAAAAAAAAGGAAAAGGTTCA GGCCTGGGAG
chr3:67815679-67815960       +     68  9.91e-04 CTTTATATAC TAGGACGGAGGGAGTATTTTTCTTTTTCCAACCCCGATTATTATTTT GCAAGCTCCT
chr8:53145185-53145691       +    223  9.91e-04 TTTTCAGTCA AGTTTTTTTTGTAGTTTTTTTAGTTTCATGTTTTTTTTGGTTTTAGA TTTCAGTCTC
chr3:6808677-6808965         +    128  9.91e-04 TACCAGGCCG TCCGACCATATTGACTTTCGTTGCTTGCATTAACCGAACTTATTGCT GCCTGATTAT
chr8:49390945-49391191       -    192  9.91e-04  TTTTTATCA ATAAATCGTTCCACTTGTACTCTTAGTATTTGGATGCAGGAGCAATC AAATTAGAAG
chr2:21525164-21525761       +    265  9.91e-04 ATTCGATGTG ACAGGAAATCTTCAAAATTTTTGCGAACTAAACAAGGCCTCAGCTTA GGTCTATCTA
chr3:58227981-58228290       -    262  9.91e-04         CA AATATAGGTTCGATCAATATTTGCTTTTTTGAGTACCAAAAGCAACC ATAACGTCGT
chr6:53190401-53190918       -    391  9.91e-04 AGGGACGGCA TCTCCATACTTTGCTGTTGCGCGCGGACGTCACATTGTTGGGCAACT CTCGCGGTAC
chr9:1631806-1632060         +    157  9.91e-04 TAAGCCCGGT TGGTTCATGATTGACAATAATTGCCAAATAAAAACGAAAGGACTACA ATACCCCGAA
chr2:67647661-67648194       -    148  9.91e-04 GGAGGAGACG AGGCTGTTGATGCGCCAGTTTTGTGTAGTGTGCACGCCCGTTTCATT TTCATTTTGT
chr5:66431871-66432127       -    183  9.91e-04 GTGATCAACT AATTCTTGATCGCCGTCCTTGTCTTTTTAGCAAAAAATGTGTCTTAA GCACCACACC
chr5:6225432-6226090         +    588  9.91e-04 TTTTAGCTTA CAGAGGGGATCTTACTCCTTTTTTCTAAATCCCTAGATGTAGGAGTT CCTCGTCCTC
chr10:56949320-56949621      -    200  9.91e-04 AAAAGTTGAG GGAGATAGTTTGTCTGGTTTTGGAGTTTGAGTAAAAAAGTGGATTTT TGCGAAAATT
chr5:59594121-59594366       -     19  9.91e-04 ATAACCCGAG CCATCCAACTCTATCTCTTTTCTGCTCAAAGTAATTATCATGTTGCT CTACAGCTTG
chr7:2616702-2617220         +     40  9.91e-04 CATATCCTCG CCAGGTGTTGGCAACAGTCCTTGCCAGGTGTTGGCGACAGTGCTTTT TATATTACAG
chr4:8594491-8594931         +    370  9.91e-04 CGAGAGGAGA ATATATGGCGTCCCCAATAGTTTTCAAATAGGAATTTCTTTGGTTAT CAAAGAGAGA
chr1:13732997-13733303       +     32  9.91e-04 ATGGATTCTT TTTCATCTATCCTTTATTTCTGGTTGAATTTTTCAATCACTTTTTGA CGGGTTTCTG
chr6:51088728-51089028       +    111  9.91e-04 CTGTTGGGCG TTGGGCCATTGCCTTTGCTTGCATCCCCAGGAACCCCCCGTGCTTTA TTTACAACCA
chr3:9836811-9837163         -    217  9.91e-04 TCGAGTCTTC TTCAAAAATTTGAATAGTGATTTACAATTGCATTTGTGTTTCCTTGT TTGTTCAGTT
chr2:8146048-8146388         -    211  9.91e-04 ACAATCTTTG TGGACGTGGAGGAAGGTATTTTTACATCAACCTCTGATGGTTCATCT ATCCGTGTAT
chr6:6500113-6500393         +    226  9.91e-04 TTTCTTTCAA TGTTTATGCATGGAAAATATTTGGCTCATGGAATCCTATGTTTCTGT ATTGGCGTT 
chr8:9627791-9628093         +    124  9.91e-04 TAGATTGAAC TCAGATTTTTTTTTTAGGGTTGGATACATGAAGCAGAGATTGCTATC TATAGTTGGG
chr2:53985059-53985345       +    208  9.91e-04 TTCTCTCGGT TGTCTCTCATCTCATTGTCAGCTTCCTGTTTCCTTGCCTCTTGTTGT TGGTACAAGT
chr3:63332134-63332393       +      9  9.91e-04   CTTCTTTA TTTTATTTTTTGAAAGAATTTTATCTTATTTTGGCACAGGCACACTA CTAGTTGCTA
chr3:55697490-55697876       -    269  9.91e-04 AGTGCTACTA TTTATATTTTGCAAAAAGTTTTTGAAGTAAAGAAGGCCTTAGCACTA GCTCACACAG
chr1:60199319-60199603       +     24  9.91e-04 GGCAGAAATA TAATCCATTTTCCATGTTTTTATGTAAAGATAAACTAATTTTGATAA GTGCATGTAC
chr4:9635765-9637607         -   1522  9.91e-04 ATGAATTTCA AAAGAACGGTTGGAAGCCCGTCTTTATAATTAAAAGGCAACGTCTTT ATAATCGATA
chr3:71528419-71528713       -      2  9.91e-04 TTTATTGATG TCACACAAATGAGATTTTAAGTGCCTAATAAATGGTCACCTGCAATC C         
chr3:73809633-73809992       +    192  9.91e-04 ACCGCCTCAT GAGTCATGACCTCAATCTTTTTTTCTAAAACACTGTCTAATTGAACA TTATCGTACC
chr1:68289005-68289728       -    174  9.91e-04 CCTTTAGCAG ACATAGCTATTAAAAATTTAAGGACAAATTTATGTCAACAATCAATA ACTAATCAGA
chr10:5580207-5580456        +     34  9.91e-04 CTGCAGCCCC TGGCACCAATCTGTGAAGTTTGTGGTACAGCAAAACCTAAAATTGCA AAGGCAAAGT
chr8:56766479-56766754       +     25  9.91e-04 CTTGGTGACT AAAAGCAGAATTGATAGAATTGTACACTTGCTCCCACTGATCCTTGT TGGATTTACC
chr9:5671479-5671944         -    276  9.91e-04 TTCATGCTTC AGTAACTAATCTTTGCATATCTCTGAATATTGACATCTTTTGTTTCT TTGCTCTGTT
chr8:3704705-3705263         -     72  9.91e-04 TCCCCGTAAC TCCATGTTTGCACGAAGCTTTCTTCTAATTATGCAGCCAAAGCACTT GACTGGCAAA
chr1:11479928-11480360       -    186  9.91e-04 GCTGACCTGC TTTATTTTATTTTATTTTATTTTCCTTGATCAGAATAATAAAAATAA TACTCCTTCC
chr9:57828642-57829205       +    512  9.91e-04 TGCTGTTTCT GCTTTGTTGCTGCTCTGTTGTTCATACCAGTGTAGGTCTTTTTTATT CACGAA    
chr9:47557493-47557916       -    293  9.91e-04 CCTGCAGCTT GGCTCACTCTTGCATGGCTTGAGCTAGAATCTTGGCTTGGTCCTTGT TGGCTCAAAG
chr9:50467777-50468161       +    305  9.91e-04 GAGGTGAACT CATATGTGTTGAAATGGGTCAAGTCACATGCTCAAGGTGTGTTTGCT CAAGAAACGG
chr1:70756314-70757013       -    651  9.91e-04        ATT GCCACATTATCATTCTTATATTTTTAACTTTTCTATTTTTATTTTCA AAACTCTCTC
chr7:5643763-5644290         +     58  9.91e-04 ACCAATGCGG GCTAAGGTGTTTAGCTATTTATGTCTAAAACAACTAATAGCGGAGCT AAATCGGGCT
chr1:64069319-64069727       +    167  9.91e-04 TGCTCCAACA AGGTCAAGATTCGATGTGATGAGAAATCTTGAAAAGTTTTTGGTTTT GAAGAACTAA
chr1:74301841-74302104       +    205  9.91e-04 TGAAAAATGT GAAAATTTTTACAAAATATTTTAAGAACTAAACAAGGCCTAACAAGA AACTTTGATC
chr2:53205944-53206999       +    867  9.91e-04 TGCACGACGG TGTAAGTTATGGTATCCTACTTGTGGAAAAAGTGTACAACCTCTGCA GAGTATAAAT
chr3:11090389-11090811       +    371  1.02e-03 CGATCTACTG GAAACTTTGAGGCATGATTATATTCTTCTTTTTGTGCTAAAAAACTT TTATGC    
chr4:3258343-3258759         +    306  1.02e-03 GCTGACATAC TGTCAGTGTTAGCTTTGACAATGTCCATTGAAGGAGAAAGAGTACGT ACCTGCCACA
chr4:65542056-65542321       -     34  1.02e-03 AACTGATCTA GGGACAAACTTGAATTTAGTGTCTGTCATTTTCAGTTTCATTGCTGT ACTTGTTATA
chr3:63631844-63632131       +     65  1.02e-03 CTTCGTGAAC AATTTGATTTGTACTTCCTTTTGGCACATCCTCTGGACCCATCATAT AAACTGGCCC
chr9:30779512-30780064       +     69  1.02e-03 AGCTCCTACG GTTCTCTTATTATTCTTGACTTGGCTTATTAATAAGAAAACTACTCA CTAACAAAAT
chr8:4659341-4659793         -    157  1.02e-03 GCAGGCATTT GCATATGGCTGTGATGATGCAAGTCCAAATTACCATAAGCTGCTCCT TGCATCAAGC
chr2:65536010-65536300       +    182  1.02e-03 CTCCTGGACC ATTCAATTATGGGGCTAGTTCTTCATATAAAACCATGCCATGCCTCC GAGGCTCGTC
chr9:283296-283708           -    360  1.02e-03    GTTCTGC AACTGCAAATTGATTTTTGTTGTTCCCTATCTATCTATTTGGGTTTT GGATTAATTG
chr9:319943-320343           +    274  1.02e-03 GAATGCAAAC TGTTCTTCCATGCATTGTGTTCCTCACTTTTAGTTGCATTGGGTATG CCATGCCGTA
chr3:60114478-60114786       -    125  1.02e-03 ATCTTGGCAC TGTAACAATTGGCACATGATTTTTCTCATAAAAGGCAGCAAATTAAC TGATTGTAAT
chr7:60469655-60470328       +    412  1.02e-03 CTACCGAATC TGCCGATCATTCAACAGTGTTTTTCTCTTATAACAAATCAGCGAATA ATATTTTTAG
chr1:62741272-62741522       -     86  1.02e-03 TGACGGGTTT AATCTCCTATTGGCTCGGGTTTGCGTTAAAATGAGGGAGGAGATCGT TCCTTTCGTG
chr1:14161261-14161536       -     12  1.02e-03 GGATCTTGCC ACTGATTGATTGCAAAATGTTAATTGATCTGTGATTCGGGATCTGTA GGTAGTTAAG
chr9:42010417-42010831       -    201  1.02e-03 GAACTCGCCG TCACAATTTGTATCCAGCTTTTGGTCGATCCCATAGAGTAGGATTCT GATGCCGCGA
chr1:16935665-16935945       -    204  1.02e-03 CCCTGATGCG GATGAATTCGGGAATAGCTGTTATCTCGTCCTCTTGGTTCAACAGGT AGTGAGGGTA
chr2:61337730-61338509       +    157  1.02e-03 CAGCACCGTC TGCCATTGTCTGCACGTTTGCTAGCTGCTGCATGCATGCGTGCATGT GTGTGCGTGA
chr4:56095230-56095499       +    217  1.02e-03 GCAAGCGGGC GTTACATCCGTCGTCGCTCTGCTCGACCGTCTCCCGCAGGAACTTGT CGCGGGG   
chr9:55454174-55454548       +    327  1.02e-03 GATTCAAAGC TCTGGCAGCTTATTCTACTTGTATGAGATGAACAAAGCTGGTGTTTT GT        
chr1:70008660-70008976       +     98  1.02e-03 CTTGTTCTTT GTTCAAACTTGAGCTATTTTTATTGGACTAGTTATGTCGTATTGTTT CAACGTGATT
chr3:3740638-3740962         +    244  1.02e-03 AGCATTGTTT GATCTGAGGTGCAAGGGGTTATTAGAGATTCAAGAGCTACCTGTACA CCGTCATGTT
chr7:2529289-2529785         +    338  1.02e-03 ACGGAATCTG TTGGTTGGTCTGATTGACATTTTCGACATTTGCAAGAGGTGGTTTTT TGCTTGCAAT
chr9:10181645-10181896       -     63  1.02e-03 CCATGTGGTC AGTTGTGTGTTAAGTTTCTTCATTGACATTCTTAATGATCTACTGTT ACACTCTGAT
chr9:4691742-4692139         -    181  1.02e-03 TTGAGTTTTG AAATTTGGATGCAAAATTTTCGTTGAAAGTCATCTGTAGGGTTTGTA GAAATCAAAC
chr8:59893660-59894122       -    278  1.02e-03 TCTGAGTGTC ACCATGCAGTTCCTCATTGGTCTCTTCAAACCCACTAACTATTTTCT TGCTCAGGTA
chr8:816025-816930           +    397  1.02e-03 AGTAATGCCC AACCATTTGTGTAACCATGTTTGAGTGCATGACAGAAACAGACTTCT GCTTCCATTA
chr7:931962-932578           +     96  1.02e-03 TTCCTCAGAA TGTGGTCAATTATGCAGCTGAAATTCTCTTGACGTGCATTTGCTTTT GAACCAAGAA
chr5:55034879-55035145       +     71  1.02e-03 ATGGAGAGGG AGGCTTTTTATACACAATTCTATGAATAAATAAAAGGGACGGCTGTT GAATTTATCT
chr5:2887953-2889337         +    275  1.02e-03 AAAAATGTGT GTAAATGTGTTTGGCTCTTCCTCTCCATCTCGCCCGCCTGTTCACCT TGCAGGCCAT
chr4:68533216-68533709       +    386  1.02e-03 ATCGATCTCT GTCTTCTTGTCTGACGGTTTTTCTGCCAAAACAACAAACAAGCTCAT GGATATGGAT
chr3:28848793-28853129       -    497  1.02e-03 AACTTCGGAA AAGATAATTTGATAAAGCTTTTCTTACCTTGAGTCATTGAGTCATTA TATACCCTAT
chr3:8163168-8164274         -    313  1.02e-03 TTTGGTCCAT TGATCTGTCGGTTATTGTATTTTGGTCCAAAACGATCTAATTTTGTC TGGGCCTAGT
chr2:10622329-10622751       -    342  1.02e-03 AACACATGAA TTAAATGGGTAGAGTTAATATTGTATCATTCAAAAGATATAGGTGAT TTAATCGGTT
chr2:3912530-3912888         -    269  1.02e-03 CGGCAAGCAA TTAATATATGGAGATTGTTTATGTCCCGTGAACGTGAAGAGCTAGCT GAGCTTGGCG
chr1:18434554-18435234       +    314  1.02e-03 TCAAGTCTGT GCTCATCATGGCATTTACTTCTTTAGACTTCCAATGGAAAAGTAGTT GGCGATCCAT
chr1:3547799-3548478         +    337  1.02e-03 TTCTAAGATT CGAAAATGAAGCTCCTTTTTTCTGAGAATTCAAGGTAATTTGCATTG GCGAAGATGA
chr1:4412006-4412990         -    380  1.02e-03 ACTATTTATA CAAAACTAAAAACATAGCTAGAGAAGAATTTACGAAACGAATCTTTT GAGTCTAATT
chr4:694029-694455           -    135  1.02e-03 CTCGTTCAAG GCCTACTTCTTCTTTTTTCCTACTGCACATATAGTGCTGTAGGTTGA GATGTCTCCT
chr10:47253798-47254067      +     42  1.02e-03 CTTGCTCCTG GATCGTTTTTGGCTTGGCTTTGCTGCTGTTGACGTGCTTTGTCACTG CTCACCTGCC
chr6:41895947-41896317       -    143  1.02e-03 CCCCTTTACC TTTTCTTCTTTGAGCATGATTCCATTCCTACATTATTCTCAGCTTTA GTCTTTAATT
chr7:50980456-50981354       -    399  1.02e-03 CTTTTGTTCT AAAACATTTTGAATTTTGATTTAAGCAAAACATAAAGAGGATCAAGA TGTAGTGGCA
chr6:1812135-1812438         -    219  1.02e-03 TATAAGTTGA GAAAAATATTTGACAACTTTCTATTTTTAAAAAGCGCTTTTACTAAA CTGTTGGGGA
chr5:52592769-52593021       -    203  1.02e-03       TCCT AGAAACTGACTGTTCTACACTTGAGACTGACTTATTAATCAGTTGCA GTCTTTTTCA
chr9:48415972-48416445       +    190  1.02e-03 AAATGCTACA ATAGCGAAATCCAAAAACTTTTTGCATCTAAACAAGGCCTTGCTAAC ATCGCCAAGT
chr5:67117916-67118188       +     71  1.02e-03 GATAGTGGCC TTGTTTAGTTTCGAAATTTTTTTGTTTTTGGTATCGTAGCATTTTAT TGTCTAATCA
chr5:67117916-67118188       +     12  1.02e-03 GAATTTGGCT AGCAATTTTAGCCAAGCTTTTGGAGTTTCTCTTACGACGCCATTTTT TTGATAGTGG
chr3:68392670-68393212       +     83  1.02e-03 AATAAAAAGG CAACACAAAGTCCATATATAAGGCAACTAACAATTGAAAATTCTATA GATTGAAAGG
chr4:6604871-6605179         +    251  1.02e-03 AGCTTATCTG ATAAAATTTATCAATTATTTAGCAGTATTTTTTTTCTCATAACAATT AGCGAAGTTA
chr2:70250454-70251047       -    181  1.02e-03 ACTGCGTCAA GAAAATGGTTTTCTTTCTCCCCTTCCATGTCCATGGCAGCTGCTGCT GATGCTTGGC
chr1:15417502-15417770       +    148  1.02e-03 AATATTGGGT TGTGGTTGCTTCCTTGCTTCTCTTGTTTAATTTCTTCTTTTTCGGCT ATCACCAAGA
chr4:5051460-5051839         -    240  1.02e-03 AATTATTGAT ACTGTAGATGGAAATCTTTGGTTTCCAATTTGAAATTAGTTGCCTCA TAGGTAGAGG
chr4:65957041-65957367       -    157  1.02e-03 CCTAGCTCCA GATCACCCGTGGATTAATCTGTATGGCTACAACAAGGTGCTGCATTA CCTATTTTGG
chr1:54396052-54396487       +    265  1.02e-03 AAACATCTAT CAATCAATGAAACATAAGTTTTTACTCATATTCCAGTATCTACTTTT TCGACGACTT
chr2:5839762-5840530         -    716  1.02e-03    CCTACAT TTTCCATCCTTGAGCTCATTTTTTAAGAAATACAATAAACACTCTTT CCTAAAAAAT
chr5:65196145-65196776       -    518  1.02e-03 AAGGAGCAGT GGACAAAACCTCCCCGAGGCTTCTTAAAACTGAATTGTGATGCATCT TTCTTGCCAG
chr10:56219830-56220103      +     89  1.02e-03 GTGGTGACTT TAGCCTCCTTTTGATTTTTGTTGGGTACGTTTTGTGATATCTGTCTA CTTGGCTAAC
chr2:1718559-1718881         -     17  1.02e-03 GGGTGACTTG GTCCTTCTCTTCCGTAGCTTTCTTGCTTTTCCTCATCTTCTACTGGT AGTCATGACC
chr1:22624905-22625429       +    267  1.02e-03 CTACCTTGGA AAATATATCTTTCTTGTATGGTGTTGGATAAAAGATCTACAACTTTA GAATTTGAAG
chr3:9686677-9687065         -     12  1.02e-03 ATTCGAAACA TATCTATATATCTTATACTTTTTAAACCTTTGTAAGTTTTATTTTAT CTTAACATAC
chr3:71351429-71351809       +    218  1.02e-03 AATAGTGCGT ACTCCTTTTGTAACAATTCTTTATGAATATTTTGCTTTTAAGTTTTA CCACAACTCC
chr1:76167567-76167916       -    148  1.02e-03 AAATTAGCTC TCCAACAGTTTGGTAAACTACTTGCTATAATTTAGCAAGTTGCTATT TTCTGCCTCC
chr5:68362421-68362902       +    360  1.02e-03 ATCAGGCCTC CCTCTTTTGGCGCCTTGAACTTTTCCGTTGCAGGAGAACCTGTTGGT GCTCGAGTCA
chr4:54783495-54783919       -    219  1.02e-03 CTTGAGTGGG TTTCAACCTTGCGTCTGCCTGTGCTATATGAGCAAGGACACTCAATT AAAGAGGGTA
chr6:61144546-61144887       +    287  1.02e-03 TGTGCCTGTG AAACTTTGTATAGATTTTAGCTGGGCACTCTAGGCGCAACAGATGCA TTATGTGTG 
chr10:7062913-7063169        +     29  1.02e-03 GGGACCAGTT TTAATTCTTGTGCTCATTTAGGTGTATTATAACCCTAACATGCCTTT TAATAGCTAG
chr1:59755369-59755730       -    224  1.02e-03 TGACAGGGAA TCTTAAAAATTTGGCTACTTTTTTGAAACTAATGGCCTTGTTTAGAT GCGAAAAGAT
chr7:51501697-51502210       +    332  1.02e-03 AATGCTACAC TGTTCATTTTATAAAATTTTTTGCAATTAAACAAGACCATAGCTGCA GAACGCCAGA
chr10:2601801-2602225        +     12  1.02e-03 TCTAACTCCC TAAAAAAGGACTCTAAAGTTTGCTCATATAAAGGTGATAATCCTTTA TCTTTCTGTT
chr2:75338545-75339014       -    394  1.02e-03 TCCAAACAAA TCAATTTTTTTTACCGGTTGTTGCGAGATTCTTAAAAATCAAGAAGC TGTTGCTACT
chr6:52487357-52487664       -     91  1.02e-03 GATTTTCAGA AGTCCAGAGGACAGTAGCTGTTGATGCTTTCAAGCGCTACTACTGTT CTCGTCTCCT
chr3:70074139-70074537       +    213  1.02e-03 GTTGTTGCCT AGTATGATGTTCCGCATCTTGTCAGTCATTGCTACGCCATCGGTTTC GTTTGCGCTG
chr2:58752407-58752660       +     31  1.02e-03 ACAGGTTTGT GGCGTTTGTTTTATTTGCTGGGTCTTAAAACTAAAAGTGAAGGATCT CTGTGCTCAA
chr1:56679586-56679897       +      5  1.02e-03       ATTC TGTTTTGTTCTGTTCTCTTTTGTTCTGCTGCTGATCAAACATGCATT CTAGCTGGAA
chr3:44532009-44532348       +     95  1.02e-03 CACAAAATCT CCAACTTCAAACACTAGTTCTTTTCTTCTTTTATCAGCATAACTTTT CTATCTAGAT
chr7:62613394-62613855       -     38  1.02e-03 TAAATCTAAT TAGTTTATGATTAAAAATATTTATCAAATACAAACGAAAGTGATACA ATATCTATTT
chr6:47662190-47662444       +    100  1.02e-03 TGCATGATTT CGGCATCAAATGGATTTGTAGTCCTTACACCAAAAGGTTTTTATTCT GCTTTGAGTG
chr6:60056051-60056371       +     86  1.02e-03 TTGACACTGT AGCACTTTCGTTTTTAGATCTTGTTTAGTTCTCAAAATTTTTTGTTT CGGGGTACTG
chr4:38908230-38908471       -     59  1.02e-03 AATCATCCAT TTAGCCTGTTTAATCATCTGTTTAGCCCATTTAATGGACTGTTTAGC CCGAATAATG
chr3:636948-637441           -    237  1.02e-03 AGTGTATCCA TGTCATTTCCTGGACTAAAAATCGCAGCTTTAGTTCTCTTTGCTTTC CTGTGCTAAT
chr1:879505-879809           +     64  1.02e-03 TGGGCTGTGG AGAAAATTTTTCTGTGTTTTCCTTTTCTTTTATTTAAAGCAAAGGCA GAAGATCTGC
chr6:47240208-47240728       -    452  1.02e-03 TCCTCTTAGA CAACACTTTGAGTTTTGTTTTTGCTAAGTTTTGGATTTTTCTCACTT TTTTGGGCTC
chr4:6776817-6777225         -    144  1.02e-03 CGGATCAGGG GAAAATTAAGTGGATTTTATGACCAAATATTTAGAGTACGATTATTA TTATTTTTTG
chr1:13777259-13778230       +    901  1.02e-03 ATCATAAATG TGTATCTTATCTCATCTTTTGTCGGTAAAAGGAGGCAGATATCTCCC TCCTGCACAT
chr4:7148439-7148695         +      8  1.02e-03    CGCCGAT TAAGAAAACTTGTATAAGGCCTTGTTTATATGCGAAAAGATTTTGGA TTTCGCTACT
chr4:47848450-47849185       -    448  1.02e-03 GGACCGGCAG ACTAACATGCTGGTCGGCCTTCTTTAGTAATGACTTGTTTTGGTTTT GAGTACTGTA
chr10:59233738-59234284      -     48  1.02e-03 AGGAGGCCAA ACTATTTTGTTTTCATGTTTTTTCTTTAAAATGAAGTTAGTACGATA TTATCGGAAA
chr10:45617415-45618068      +    365  1.02e-03 AGTGGGAATA ATAACTTTTTTGGAGTGGAATAGAGTAATAGACGATGCACATGTGCA GCAAGCAGCA
chr10:50084115-50084467      +    104  1.02e-03 ACATATCGAA GGTACAATTCTGCATTGGACTTGAGGACCTGCATTGCAATGGCTGTA GTATGATTGG
chr2:72307177-72307622       -    150  1.02e-03 GCATGACAAA TTTATGTTACTGGTTTATTTGGGCTCATTTTGCATGGGTTTGCAAAT CACTGTCACT
chr2:64761382-64761956       +     31  1.02e-03 GAATAAAAAA GGAGACTCATGCCATTATTTTTAAATATTTTAAAGTAATATAAGTTT TATGATGAGG
chr4:60467649-60467983       -    265  1.02e-03 ATTTGAAATC ATTTACGGTCACAAAAATTTGTTTCAAGTTCTCATGTTTGAAATCTA CAACTTTGTA
chr3:58544901-58545621       -    251  1.02e-03 GACGTACCCC TTAGTAATTTTGCATGAGCAGATTTTGCTTGTCATGTTGGCACTTCT AGTCTTATTA
chr7:4574851-4575376         +    223  1.02e-03 TTGTTTGCTT CGTGTATGTTTGGCCTCGATTGTTTGTATGTTGATGATCGATGATCA GAATTAGATG
chr2:71585002-71585391       -     76  1.02e-03 GCTAGATGCT TCTTCGTTTTGCAATATTTATTCACTTTCTCGAGGGGGATTTCACTA GCGATTTTCC
chr7:55209639-55209943       +    235  1.02e-03 CGTTCATTTT GGCCATTTAGTTCATGTCTTGCGATATATTTGCTGGGGACATCATCT CACAACTTAT
chr3:55141988-55142250       -     74  1.02e-03 AGCGTGCGGA CGATATTGGGGTGCAGATTTGATTGCGACTCGAGAGCCTTTTCTTCC CCTCAACTTT
chr4:3647401-3647888         +    108  1.02e-03 CATCATCACA TCATCACCTGTGGACTAATCTTCTGTGTATCTCACATAAACACTATT AGTCCACCTA
chr9:54783583-54783853       +     95  1.02e-03 GGCCGGGCAT TTTCTTTGTTTTCTTAATTTCTCTCACCCTACACTCAGCGAGATATA TCTATGGTCA
chr2:76257736-76258231       +    235  1.02e-03 GCATCGTTCA TGTATATATTTCTACACTATTATTAATTATTTGCATGCCCATCATCC AGACGTTCCC
chr3:17139742-17140164       +    157  1.02e-03 CTCTGCAGGC CTTAAATGATTATACGGTGTTTCTTATTATAGTTTTGTAGTGCCATC TGGAATGAGG
chr6:5699446-5699732         -    173  1.02e-03 AAAACGGAGA AGTTATTAATTTTCTAAGATTTTGGATAGAAAAGTAATTAATTAATT AAGGTCACGA
chr9:51562512-51563380       +    640  1.02e-03 AAGTACTACA GTATCAAAATCCAAAAACTTTTCGCAACTAAACAAGGCCTTGCATTG GCCGGCCGGT
chr6:61135046-61135534       -    302  1.02e-03 AACGCCAGGT GATGGAGTCCTGCACACCTTGTTGCAGGTGCACGTTCTGAATTCGTA TCTAAAGAGA
chr6:49791036-49791779       +    561  1.02e-03 TGGTGATAGT GGGTTATGAACCAACTGTTTGTAGTATTGAGAGGAGCCGGAGCCTTT TTCACGCCAC
chr3:73379591-73380036       -    224  1.02e-03 TTTGTTTTTC ACTATCTCCTGTCACCTTTTAAGTGGGTATCTGAACTTGCTGCAGTT TGATGTAGGT
chr1:56437808-56438177       -    281  1.02e-03 GAGAAAAGAA GATTTCTACCTGTCAATGGTTCCTATAAATAAAGGGATGGATTTTCT CAATCCATGC
chr1:71069575-71069870       +     52  1.02e-03 GCACGATGGG GGCCCTTTTCCCCCTAGTTTATCTGCAGCTCTAGTGACAGGTATTAT CGCTTGTTCC
chr4:46856427-46856924       -    377  1.02e-03 TGCTACCTGC AGACCTGCTTTACACTGCATCCCTGGCATTCCTGGTTTGGAGTTGCT GAGGTGGAGT
chr1:66639186-66639661       +    288  1.02e-03 ATTTGATGTT ATAAATTTTTATAATTTTTTATAATTTTATTAAATTTAAGATATTTT AAATCTCCAA
chr3:10796397-10796768       +    178  1.02e-03 ATTGTGGTTT GTGAACTATGTAGCCTTTTGTCCTTGCAAAAAAACTATACAGCCTTT TGCAACGTCA
chr1:4338627-4339220         -    128  1.02e-03 CCAGCAACCG AGATTAGCTGGACTTTGTGTTTTTCTCTTGCATTTGCAGGAACAATC CACCCAGGCG
chr2:53205944-53206999       -    367  1.02e-03 CGCCACTCAC ACAATTTTGCTTAAAAATATTTGAGAAAATGTAGCGATGAGTATCCA GGATGAGTAA
chr1:7587239-7587728         -     80  1.05e-03 GGTGAAACAG AATTTCTGTCGGTGCACTCATTCTCTTCGTCAATTTTAATTGCTTTA AGGAATTCAC
chr8:50193371-50193631       +    136  1.05e-03 GTGAACCCCC GGAATCAGATGCACCTGATTTTTGTTTTTTCTAATTATTATTTTGGG TGTGTTTCGG
chr4:68456947-68457773       +     27  1.05e-03 GCAATACACA ATATTTCATTTGAACACTGGTTCTTCCTATGAGATGAAGTGTCAGGA AAAGGTTAGT
chr4:61034481-61034727       +    159  1.05e-03 GGAAGCGGAC AATCTCATAGCGATTTGAGTCCTTCCTTTTCACCAGTTGGACCTTGT CACGCAGAAG
chr3:51699327-51699568       -     87  1.05e-03 AGAGTATCAA TCACACTACATACATGGCTTTTCTCAAGGTTGATCAACCACTAATTA ACTTTCAACA
chr2:49658031-49658351       +     81  1.05e-03 CAAAGTTCAG ATTGATTTGTGGGTTCTTGTTTTTGCCTTTTGTTATTCATTTCATTG GTAAACTTAT
chr6:52896374-52896881       -    242  1.05e-03 TTTAGAGTTA CAAACCTTATAACATGATGCCCGTCACTAGTTAGAATAAGTGCTTGA GATATTATAT
chr2:14627056-14627619       -      2  1.05e-03 ATGCTTCAAA TTGAGATGGCTGCATCACTGTGGTGAGCATGACAAGACCACGGTCTA C         
chr3:46881151-46882094       -    510  1.05e-03 GTCAGGCATG CTAAAATTATTTGACTTTTCACATCTTACTCAAACCCTGTAATTGAA AAAATAATTT
chr1:53852656-53853046       +    241  1.05e-03 ATACCATTAG AGAAACCGAGTCATCTGTGGTGCATTCCCTGTTAACCAGGTGCTGAA TTCGCTGAAT
chr9:55367479-55367930       -    226  1.05e-03 ATTGTCCCCA ATTGTTTTTTGGGGGCTTTGTTCTGATGTGCTTGTGATCATGCTTGC AGCGGCGGAT
chr9:42999515-42999761       -      9  1.05e-03 AATTCTCCAA TGAACCTTATTTACCTTCTTCATGTTTCTGATCATTACTTTGTTCAT GAATTCTG  
chr8:61351693-61352612       -     18  1.05e-03 TTCGAATATA GGTTTTTGCATGTGATTTTGTTTTCAATTAGAAATAGTTAATATACT CTGCTCGAAC
chr10:55657125-55657945      +     22  1.05e-03 GAACTGTTAT GCTACCGGTTATATCATTTTCAGAGAACAAGGAGCATAGAAGTTTCA GTCATGGATT
chr4:66083632-66084400       -    185  1.05e-03 TGTTGACGAT TCGGCGTTGATGTGCAGTGCAGTGTACCAACGCGGGGTTCTTCTTTT CCTAGTCGAA
chr3:3752904-3753187         -     37  1.05e-03 GGTGCACATT CTTCTTCTTTGGCCCATGGTTGCTGGACATGAACTTCCTGATCACCT GTGATCCAGC
chr6:32797374-32797851       +     18  1.05e-03 GGTGACGGCA AGGTATCTATTGGAGGTGTGATTGTTGATTGTGATGATCCAAATTTT GAGCTTGTAT
chr9:57899384-57899794       -     52  1.05e-03 TACAATCCAG AGACTTGACTTTGTTGATTATTTTTTTTTTCTGCAGGACATGGGCTT CAGCCTCTTC
chr3:18257312-18257876       -    315  1.05e-03 AGAATGAATA TATTATGTTTAGCACTGTTTCAGTCACCTCTTTAGCATTCTTTTGGT TCAGGGGACA
chr6:49437496-49437940       +    131  1.05e-03 CGTACGTTGC AAACCATCGTTTGCTTGTGTGGTGGCAATTCATTTGCTGTGCCAAAA TGCACAAGGC
chr8:61325858-61326202       -     73  1.05e-03 GGTGGGTAAC TCAACCTTTTGGAGCATTTCTTTTGTTGTTCCTAGGGAAATAGCTTG GGTTTTTTAT
chr1:24685513-24685800       -    230  1.05e-03 GGAAATAGCA AGAAACCGATGCCAATGTCCATTTGCACATGCATGTACCTCTCTCCA ATGCAGATGT
chr7:62001799-62002220       -    206  1.05e-03 GGGGGCGAGG GTGAAACTATTTCACATCGTGGAGTTCGATCATGCGCATGAACATGA GAAACCACAC
chr2:16643641-16644064       +     52  1.05e-03 CTGCCTGGAC GCAAACTCCTTCGAAGACTCGCCTGTTAATCTCTTTCCAGAGTTTCC AGGCAACGTC
chr2:6403035-6403457         -    365  1.05e-03 GCTGATTTTT CTTATAGTATTGCACCCTGCTCATGTAATCCTGTTGATGGTGGTGGT TGTGCATGTG
chr1:72013914-72014498       -     51  1.05e-03 CACGACGTAG AAAAGCTGCATGGATATTTTTGCAATTTTTTTAACAAAAAATCATGG CTTCCAAAAT
chr1:70539910-70540192       -    172  1.05e-03 ACACACTGTC AGACACCCGTCCGAATTTTCGATACAAAAACAATCGACGATTTTCGA ATTCGAAATC
chr5:53757588-53757832       -      6  1.05e-03 CATAGGTCGT TTAACACAAGTCTAGAGTTTAAAACCATTGTGAACGAAAATGCTCTT CTTGT     
chr3:38333209-38334119       -    308  1.05e-03 AGCGAGACTT ACTATATCCATGTAAATTATGTCTCCTATTTCTATGAAAGAATTCTT CTACTATTGA
chr3:28845304-28847097       +   1292  1.05e-03 CAATTCCTTC TTGGACAGATTGTGTATTAATTTACTATAACTATTGAATACGTTATA TACCCGTGTT
chr2:67377065-67378322       +    581  1.05e-03 TAATGTTTCA TACATACACTGCAATATTTGATGTGACGATGAATCTTAATTTTTTTT TTTGAATTTT
chr1:58096023-58096681       +    385  1.05e-03 AACGAAACAC GGACAGCTTGTCTACGGTTGGGGTAGGCAACTGATGCTGGAGTATTA CCTGGGAGAG
chr6:47965434-47965888       +    222  1.05e-03 AGTCATCACA TTAGAATTAGAGCTATATTTTAGCTAAAAATAGTTGTCCAAGTTACA GCAAGGACTA
chr5:55040048-55040437       -    220  1.05e-03 GAAATAACTT AATCATTTTTCCATTAATTCTCTAATAAATTTAGAAAAATATAAATA TGTATATCAA
chr4:63954425-63955561       +   1036  1.05e-03 CTCCCTACTA AATCCCCTTTATCTTAATTTTTAACACTTGTATCTTTTTAATAAATT TGCTAGCTCT
chr3:64061899-64062275       +      3  1.05e-03         CC AGTAATTAGTGACCTTGCTGATGTGCCAATGCAATGACGATACACTG TACACTGTTT
chr7:60901313-60902050       +    277  1.05e-03 AATGCCAGTA GGTATTTTATTCTACGCAACTCGTGCTACTTACACGCTCTACCTCGT GTGTTGGAGC
chr3:74302210-74302680       +     49  1.05e-03 AGATGCTCTT AGACCTCGTTTAGTTACCATTTTTTTTAAAGATTCTCCATCACATCA AATCTTTGAA
chr7:50980456-50981354       -    467  1.05e-03 TGAGCTGACC AGTTCGTTTTGCACAGTTTATGATGAGTTTCACTAGATCCGTTACTT ATTTAGTTTC
chr6:55975109-55975653       +    166  1.05e-03 TAATCACTAT AACTATCTTTTATACTTTATTTTTCTCATGCACATTTTATATTGAAA ATTATGTCCA
chr6:57204876-57205902       +    611  1.05e-03 CATGAAGAAT AGAACAATCTAGGATTGTCTGGCTTAGGCTTTTGAGTATTTACACCT CTGTCATCAC
chr3:9085455-9085751         +     84  1.05e-03 AGTTAGATAT TCACTATTAATACATGGTCCACTTATTTCTTTCACAAAGTTTTTTTT CTATGCTTAA
chr1:9242128-9243041         -    819  1.05e-03 TGTAATTTGC GCAAATCATTTGAATTATACATTTCCCTTGCACTATGTCTATGTGCC AGAAAAACCA
chr1:12120087-12120447       +    297  1.05e-03 TGGGGCGTAA ATAACTCCATTCTATTTTGATTTGATTTTACAAAAGAAGTTGCCACG GGTTTATGAA
chr4:50526097-50526466       +    138  1.05e-03 ACAATTCCGT AGTGTGTTCTTTGTTTGTTTCACGAAAAAACAGCAACAATTCCTGCA AGAGTTCAAG
chr1:8707379-8707815         -      2  1.05e-03 GTCTTTCTGT AGTATTTTTTCTGTATTTTTCCTTGTATTTGTCTGTACCGATTCACT G         
chr3:60277411-60277872       -      1  1.05e-03 ATTTTTTTCC AGATTATGTTTTGAATAGTTTGTAAATTACCGAAAATTAAAACTATT           
chr1:64368505-64368754       +    177  1.05e-03 CTATGGCATT ACTGTATATCAGCACATGATTGTTGGTAATCCGTGGATGTGGTTATT GGCAATCCAG
chr1:2017296-2017939         -    460  1.05e-03 TGCGCAAAGA AGTTTGGGGAGCTATTGTTTTTTTCAAAAGTACTTCGTGGAGAAGTA TCTATTTAGG
chr9:1651289-1651719         -    207  1.05e-03 CATTACCTCA GCAACAAGCCTGAATGGTCTGTCTCTGTCTCTCTTCACTCTTTCGTT TATTAGTTTC
chr4:42479738-42480154       -    170  1.05e-03 AGATACTCAA AAACATTAATGACATATTTATATCTAAGAGTATTTTTATCTTTTTTA TACATATGGT
chr6:2915729-2916015         +    138  1.05e-03 TAACTGACTG TGACAGTTTTTTTCCTATAATTCTTTTTTAGGGCATGTTTAGTTGGT GAAGGAAAAA
chr4:53437614-53438129       -    324  1.05e-03 TTACTACGTT TGACAATTTTTCCTCATTATATTATAATTATTTTGATTTCAATAATT CTATGCTCTA
chr6:48936261-48936543       +    173  1.05e-03 ATAACCTCCT AATGTGGTTTTAGAGGGTGGTTTTGTCTTTTTCTTTTTTATTTATTT CCGCTGAATC
chr2:68337108-68337466       +     88  1.05e-03 TTGGAAACGT TTTTCCTTCAACAATAATTAAATTTACCTTTAGTAAATGATTTTGCT CTCACAAAGA
chr7:65321270-65321575       +     90  1.05e-03 TTTTGTCCGG TGATATCTTAGGCCTTGTTTAGTTCCACCAAAATCCAAAAAGTTTTC AAGATTCCCC
chr6:39640267-39640606       +    248  1.05e-03 CAAGGGCCGA AGTCACCATTCACTGTATTTTCTGATCATAGCTGTAGTGTTTTATTA TGTCAATTGC
chr1:13378718-13379431       +    403  1.05e-03 GAATTGCCAC CTTTAGAAATTGATTTTTAGGGTTCTAAATTAAAAGCAAAACCATCC CTGAAAATCA
chr9:57615639-57615914       -      9  1.05e-03 GAAACGAGGC CTTGTTTAGTTTGTAATTTTTTTTAATTTAGTTACTGTAGTTTTTTT GTTTTATT  
chr4:6608898-6609196         +    181  1.05e-03 TTTGCCTTGG ATATATTTATTTTATTTTATTGACTTCTTCTCACGCCAGGTTCTTTA TTTTTATATA
chr1:66544843-66545353       -    186  1.05e-03 GTATTTGACT TATGCATTTTGGCAAACTTGACATTTGATGGACCAAACTTGACATTT TTGCATAGGT
chr6:55741196-55741630       -    182  1.05e-03 GCACAAGTTA ACAAGCCATACGTACATCTGTTGCATTTATCATCTGATGCTGCCACT GCTATTACAG
chr1:71868919-71869205       -     48  1.05e-03 GTTGTGCTGC CAATGCTGTATTAATTGATTTTCCTTGTTACTTGGATTTTTGCTGTT AAAATGATGG
chr5:71763294-71763626       +    191  1.05e-03 CCTCGTATGG AGAAACTCCTTAAATAAAAATTGTAGATCTCAAAAGGTTATGAAACT TTATAGTTGA
chr3:4278000-4278627         -    102  1.05e-03 ACTTAGAGAG AGAATCTTCTTAGCTTCCTTACCACTTACTAAAAAGCCAATACTAAC AGCAGTAGGG
chr10:8902915-8903243        +    126  1.05e-03 TAAGATCTAA ACATTTTATTTGGATTTGGCATATCTAAATCTATCTCTAGCATTTCT TTGGAATTTT
chr1:21793181-21793536       +     68  1.05e-03 CATTTCTGTA TAAGTACATTCATATAGCAATTGAGCAATTATTCTGCTCATTCTATT ATTGGCTCTG
chr1:21793181-21793536       +     17  1.05e-03 AAAGGACATT AGAGCATTTTAGTTCTTTTTCTTACATGTACACAGTACACTCATTTC TGTATAAGTA
chr9:48542376-48542656       +    203  1.05e-03 AGATCAAATA GCTAGCGACTTCTAAATAGCTGGTGACTTTCAAATAACTAATCTAGC ACGATATCCT
chr6:53637776-53638110       +    133  1.05e-03 CCGGAAGTGA AGGAACCTGCTGCATGCCGTCTTTTCACTCGTAAAGACGCTTTGCTT TATCCCAATT
chr1:60273862-60274402       +    308  1.05e-03 CTCGCAAATT AGTTTCTAGCTATATTTTTAGTTTGTAAATAGATTATATTTAATACT TTATGCATAT
chr1:60273862-60274402       -    218  1.05e-03 ATGATTAGAC ACTAATTGCTACAATAACATATGTGTTAAAGAGAGATTAATTGTGCT TAATAAATTC
chr1:16674643-16675142       -    375  1.05e-03 GGCGTGCAGA CCAGACAATGTGCATGCTTCTTTTCAGATTATGTTTCAGATAGTCGA CGCTGGCACC
chr1:25586-25953             -     54  1.05e-03 GGTAAAACCT TTAACCTTCTTGGTAATATGATAGTCACTTTGAGTGAAATATAATCA TTTTGGATGC
chr4:2271494-2271777         +     17  1.05e-03 GGGCTAAACC ACTAAACGAATGGATGGTATGGTATCAAAGGAACATGCTTACCATCT GGAGTCTGAT
chr4:9646319-9646709         +     27  1.05e-03 AAATCTTACC AAGCATTTGTTGGATTCTTTAGCTAAAAAGGACAAAACCATCTTCAA AACCACCTCA
chr2:46805567-46806076       +    195  1.05e-03 CTAGTTATGG CATACCAAATGACATCCTATTGGACCAATAGGAGAGCATTTGAATCT ACTATTGTGT
chr5:67189016-67189530       +    368  1.05e-03 ATTCATCGTT TGTGTTTATGGCCTTGTTTAGTTCCTAAAAAGATTTGCAAAATTTTT CAGATTCTCC
chr5:10492594-10492980       +    255  1.05e-03 TTCTATGTAT ACGTAACTTTTCAATCAGTTGCGTAAACAAACTATGCCACTGCAATT GTTGATGAGC
chr4:12182539-12182867       +    265  1.05e-03 TTTAAGAGAC TATGTTTTTTCTCACAATTTTTAATTAAAAAATGTCTTTTTTCCCTT TAATCAGCAG
chr7:9673090-9673817         -    528  1.05e-03 ATCTCACTGA AGCTCATGATTATGTTTTGATTGTGTACAACTGTTGCCATGGATAAT TTGAAAAATG
chr10:3155644-3156000        +    124  1.05e-03 TTATCACCTG CAACAATAAAGGCCTTACTGGATCATGTTAGTGGAGATTTTTCTTCT CAGCCTTGGA
chr4:61703198-61703558       +    165  1.05e-03 ACGTACAAGA AATACAGTACTACACATGATTGCTGCCCCTGTCTGTCCTGTGCTCGA AACAGGTCGA
chr2:64761382-64761956       +    433  1.05e-03 ACAGGCCTTA AGTCTTCTTTATCAAATTTTAGGTTAGAGAAGAAGGAAATATTTTAT GACTACTGCA
chr4:60467649-60467983       +     98  1.05e-03 ATGAAAATGT TGTTGACTATAGAGTTGTTTATCTCATCAAGATTTATAAGTTTTGTT TTTGACATTT
chr3:8258314-8258793         -    414  1.05e-03 AAACCTAGTT ACTCCATAATTGAACAGTGTTTGTTAAATAAAAAGAAAGTGCTACAG CGTCAAAATT
chr3:63520085-63520643       +     71  1.05e-03 TATTCCGTTT CCTTTATGAATCCCTTGTTTATTTAGAACTTACAGCTATATTATTTT GTGTTTGACT
chr8:61019200-61019869       +    386  1.05e-03 AAAGACGTTC ATTATTAATTTCCACTTTTGTGGTCAAGAGAAAAAAAAATACATTGA GAAATCTCCT
chr3:66493751-66494539       -    265  1.05e-03 ATTTTAAAAC AGGGGTATAAGTTTCAGTGTTCTCTAATTTGAAATGGCAATTCATAT AACTTTACAG
chr1:6449081-6449961         -    594  1.05e-03 AACATGGTAC TATTTTTATTTATTTTATATTTTTTATTTAGGCTTTGTTTAGTTCCA AAATATTTTG
chr1:5358551-5358906         +    173  1.05e-03 GCTTCAAGAT TCAGATCAAAACTCCTTTTTTCATGAAAATCATACTCATCATGTGTT GGTGCATCTT
chr4:64840889-64841353       +    406  1.05e-03 CTGAGCTGAA AGAATCTCTTTTCATTACAACTGAGAAATACAACTGGTTTTCTTCCA CAATGGGGTA
chr2:7964431-7964732         -     52  1.05e-03 ATGACCATGT CGTCCATGCAATGGCAATCTCCATGAGCTGAAAGTGCTGCAGCTCTT TGCCTGGGTC
chr2:71585002-71585391       -      1  1.05e-03 CTTGGTCTGA GTTGGATGGTAATCTTTTATTTTTTTTATTGTTTAGTTTTGACTTTT           
chr7:37670404-37670671       +    130  1.05e-03 ATATAGTCGC TGACCCAAGAGGCCTGGCTTTTTTTTTTGACAAGTAATCAAATTTAT TAACAGCACG
chr5:61238143-61238954       -    387  1.05e-03 GGGGCTCTAT AAACAGAACTTGGCCAGCTCTAAGCTCACTCTCTTGGATGTTTTGAT CATTGATACA
chr6:51203562-51204185       +    305  1.05e-03 AGAAGCAATC AAACTATTAATTAGTAGTCCGTTCCATATGTGAATCATATTTCCTGT TTTGCGAGGC
chr6:50455239-50455521       -    229  1.05e-03   CTAGCTTA GGTCATGGCGTTGCTTGTGTGGGCCTAGAGCAAACCAACAATTTTCA CGGGAGACGA
chr6:50535541-50536007       +     12  1.05e-03 ATTTTTTTGG GTTTTTGTTTTTGTTTATGATTTTGTTAATTAATTGATCAGATTTGT GTCCTTCAAA
chr5:51694647-51694964       +    239  1.05e-03 AGAAGCGAAC AGAAAATCCTTGCCTTCTTCGTTCGGTCACCTAGAGTAGTTGTGGAT TGATTAGGCT
chr2:48441408-48441936       +     34  1.05e-03 CTGTGCTACT TGTCACTGTCTAAAGTTGTCATGCCTGTCTATATCGGAGTAGCACCT TGTCACTGTT
chr4:61276100-61276537       +    282  1.05e-03 GTGACTGTGA TATCAAAATCTGAAGAGTGCCTTTTTTTTTCGCGTCCTTTTGATTCC TGAAAGCAAC
chr6:5699446-5699732         +    120  1.05e-03 TTAATGAGCT CTACATGTTAGTAACATTTTTTCTCAGTTTGAACTTTTTAATTTCGT GACCTTAATT
chr7:4758739-4759016         +    122  1.05e-03 AAGAAAATGG AACAAGAAATAATACATATTTCTGTAAATTTAGTTACCTTTGTTATT CTCTGTCTAT
chr8:54442697-54443004       +    231  1.05e-03 CACAATTTCT ATTTGCATCATTATTTATTTTATTGAAAATAGTAAAACGTATCCACA TATCATGTTT
chr2:1064613-1065008         -    101  1.05e-03 GCACGATGTG TGATATATACTGCTTTGTGCTTTCCCATTATATATATTTATATATTT AATTTAAATA
chr10:1425293-1426258        -    165  1.05e-03 ACTTTATAGT GATCCCTGCCGACCTTCCTTGGTAGTGGGTTAAGAGGCTGATCACCT TGGGCGAAAG
chr8:7587163-7587684         -      5  1.05e-03 GGTTGGGGCA GGCATCAAACTTTCTAGTTTTCATCGCAACTGGACGAATCAACTTCT TCGC      
chr2:56141803-56142207       +    349  1.05e-03 CTTTCTGCTA TCGATCTGGATCCTCTAGTCTAATCTATTTTGTATGATTTTTTCTTT AGTCTTATAC
chr10:58594103-58594593      +    336  1.05e-03 GATCAGCAGC AGTATCAATCAGCAGTTAGTTCTTTGCTTTCACGCCCAGGTACCTCT GTCTGCTAGG
chr9:14134232-14134484       +    164  1.05e-03 GTGTCATCGG AGTGAACGGGCCCACATATTGCGTCCTTCCTTCCAGCATTAGCCTCT GTCTGTGACC
chr7:54147953-54148377       +    295  1.05e-03 GAGGAAAAAA AGAAGTCATCTCCAAGAGTTTTCTATATTTTTATCTTAATTTTTTTT CTTGGTACTT
chr10:59852268-59852670      +     30  1.08e-03 AGAGAATGGC CTAGCATGGTGGCTTATTCTTCATCACATTAACATCACCTGTGACCT TGTGTAGCAC
chr3:60471720-60472231       +    177  1.08e-03 GTTGGATGTT TCATCCTCATTGCTTGGTGTCTCCAAACTAAACACGAAACAAAAGGA TCATCTAGCT
chr3:64567566-64568046       +      6  1.08e-03      AAATA TTTAGCATTTGAATCTTCATTAATTATATTTTCACGATATTCCTATT TGATATCATA
chr3:7852381-7852803         -    343  1.08e-03 CAATTTGACA TTTTGATTTGTGAACAGAGTACTGCAGCAACCAAACTACAAACTTTT AGATAAATGT
chr4:51290124-51290565       +    268  1.08e-03 AGCTGATTGG AAACAGCAAATCTTTTGTTCTTTTCCTCAAAACAAAATATTTATGCC TACTGAAACG
chr6:52714157-52714441       +    109  1.08e-03 CGACCAGGAG AGGAACCGGCTGCTCATGGTGGCCTGCAACGCCGAGGACATGCTCCT CCCGCGCTCC
chr1:1588576-1589055         -    345  1.08e-03 AGTTACTCAA GAACAATACGTAATTGTCTTTTTTTTCCCAATCAAGGCCGGTTAGCA TAACCTAAAT
chr6:50630610-50631118       +     14  1.08e-03 CTTGGTCAGG TGGTACTGCATTTTCATATGTTGTGACATTCATGTCGAACGTTACTT TCTTCTTGCC
chr9:45415711-45416475       -    504  1.08e-03 AAGTGAAATG GAAGTATCGAGGACTAATTTATGTATGCAATAGCCGCAGATTCTGTA ATACTTACCT
chr2:9017095-9017461         -    175  1.08e-03 TGCTGGCAAC CAAGCCTTAACTAATTGGATTGGTGTAACTTTGGTTTAATTTCTCCT TGGTATTTAC
chr9:319943-320343           -    132  1.08e-03 CGGCAAAGGC AGTAACAGTTTGCATGAGTTTGACTTATTAAACATCTAAAACATTAA GCTGGTTTCT
chr9:44680106-44680360       -     48  1.08e-03 GCATGTTGTC ACTCATCAATTCATCTTCTTTGCGGCAATAGGGAACAAAGCGTTTGG CCGCTCGGAT
chr3:63539397-63539870       -     14  1.08e-03 GATACTCGTA AATTTACATATGTTTCACTTTCCTGAAATTAAATTTGATGTGCACCT GACAATAACA
chr6:32797374-32797851       +    207  1.08e-03 CATGAGGAGC TAAAATTGATTCATGAGGAACTTTGTGTTACTCATGATAACTTAATA AAAGATCATG
chr2:65992564-65992957       +     44  1.08e-03 TTATTGTCCT AATAAAATATGCAAAAGTATTTTTGAGTAAAACTTTGTTCACTAATT CGTCAAAGTT
chr1:66603848-66604125       +     11  1.08e-03 AAATATCCGG TGTCCGGCTTGCATCACCTCTTTTGGCGTCCCCTCAATGTTGCTTTT GAGAGTCTCC
chr3:41878885-41879442       +    501  1.08e-03 GAAGAATCCA TGGCCGGTTAGGGTTAACATTTTTTTGTTTCAGAGATAATTGTTTCA AACAGACTTC
chr2:7356292-7356852         -     96  1.08e-03 ACTCAAACGA ACATACTAGTCTCTTATTTATTTTGAAAAAAAGAAATAATATGGAGT TTCTTTACAA
chr6:59077349-59078236       +    211  1.08e-03 TCTGATTTAT AAGAAGTTGTGTACTTGTGTTGATTAGAAGTTAATCGCTATGGTTTT GTGCTAATTC
chr1:72288035-72288502       +    204  1.08e-03 ATAGAATCTT AGACTGTAATTTCAATCGCATATTTGCATGGACGAACAGCTTCTACA GGAGAAACGA
chr7:63631554-63632027       +    209  1.08e-03 CCGTATCGAC AGAAACCCCTTCTCATAATTTCTGCGCACACATAAGCTTAAGCCGGT CCAATGCAAA
chr10:54960361-54960644      -    217  1.08e-03 AGAACCAAGG TCTATCTTTTTGATCAGAGGTTAAATCGATCATCAGAAGAAGAATTA GGCCAAAAAT
chr6:56462570-56463345       -    180  1.08e-03 GCATCTGGGA AGGGAATTTCAGCACAGTATCCCTGTCAATAGATGTTTTCTGCTGAA CTTTGCTCTT
chr9:2925572-2926040         -    419  1.08e-03       AGTT TTTGTTTTCGTCTATATTTAGTGCTTCATGCATGTGCCGCAAGATTC GATGTGATGG
chr6:56017800-56018084       -    227  1.08e-03 TTGATGAAAA CAGGAGTGTTTGCGCAACTCATGTGATCCCCACGTGCTGCCACCTCA GCGGCACCGG
chr6:52317243-52317727       +    102  1.08e-03 AAAATCATTC TACATTGTATAACATATGTTTTCCCTGTTAATATTGATGATTCAAGA ATTGCAGCGT
chr3:69193631-69194637       -    605  1.08e-03 ACTAGCCATC CATCAGTTTTGTTTGTTTGTTTGTTTGTTTTATCTTCATTTGTCTTT GGCGTGATGT
chr3:38371949-38374764       +    480  1.08e-03 TGTCTTGATC TCTCCCCCTTTGTATAAATATTTCACATTTCAAATGCAAGTTTGAAA GATTGCACTG
chr3:19153528-19153773       -    197  1.08e-03        CAC AAATATTGTGTTCTTTTTGTTTTTGTGACAGACAGTCACGGTCGAGA ACGAAGAACC
chr2:64550799-64551570       -    429  1.08e-03 AGTCAAATTG ATTAAGCATTTTGCCATTAATCGGTTAAAGAAAGTTCCAAAGCTAGC TATAAAAATC
chr2:4210587-4212231         +    884  1.08e-03 ACTTCAAAAG AAAAACCCTTCGAAATTTTTTGAGTCGTCTCTAAACTCTTTTCTTTA TCTCATCTCG
chr1:60741997-60742487       -    424  1.08e-03 GCAGGACGGG GATCTTCTTGTGCACCGGGTTCGACCTCAGCAGCAGCTCGCTCTTCT TGCCCACCAC
chr3:66844965-66845228       +    179  1.08e-03 CCCTGACTCA TTACAGCATTTTGGTCATTCACTGCTGCTTTGCTCGATTGTTGTGCT GCGCTTGCTG
chr6:56913447-56914081       -    521  1.08e-03 TTAACTGTTC TGTGATCTCTTTTATCTTTTTGGACATCTCAACCCTATCAAACTTGA GCTTTGGTGT
chr2:58729138-58729726       +     66  1.08e-03 GGCTAGAAAA TTACAAGTATTCTACGAAAAATTAGAGCATCGCACAATATTGTTTCA TGTAATTTCA
chr3:68823336-68823613       -     80  1.08e-03 GACTCATTTG AGAACCCAAACCTAAAATGGATCTCTAATACAATACCTATAGCCTCT AACAGAGTAC
chr6:6751557-6751851         +    237  1.08e-03 GATATTTTTT TGTGAATAATTGTTCGGAGAACTTTTGTATCTGTCAAAACAGTTGTT ACTGACTTAC
chr4:63114195-63114571       -     98  1.08e-03 GTGCTAAACG CTTACCCTGAGCGCCATAGTTGTTTCTATTCTTGAGAATCAACATTT GAGTTATCCA
chr10:52287758-52288290      +    162  1.08e-03 AACACAGCAA TTTCAGGTCTTCTAAAGCTTTTTGGTACTCAAGGTCTAGTGGGTTTA GATCCGGTTC
chr3:5626551-5627119         -    366  1.08e-03 ATGAGCAATA AAACTCAGAATACTAGTTTTCGGCGCCAATAAATTGGACGATCAATT CGACCCTACG
chr1:56888243-56888529       +     26  1.08e-03 TCGGCAACTG AATACTCAACTGCTTGTTGTTACGGCGACGTACTCGTATGTACTGCA GTGCGCGTGC
chr4:3052637-3052961         -      4  1.08e-03 TATCTCTTTT AGAGACCTTTTTCAAACTTTACTTTGCAAACCATATTTTTAGAAGTT ATA       
chr1:8970185-8970488         +    251  1.08e-03 GAACTAAACA TAACCAAATTTTAAAATTTTGTATTTTATTATTTTAAAAATAGTTGA CAATTTG   
chr10:4924364-4924877        -     88  1.08e-03 GTGTACTGGT TTTTCCTGAATGCACAGTTTACTCGGTTATCTATTTGGAATGAAACT GTGAAAAGTT
chr3:69863684-69864101       +    120  1.08e-03 CTCAATTGAT TGTATAGGATAGGACTCTGCATTAGAACTAAACAAGACGACACTCTG CCGTCAGTGC
chr2:9511736-9512282         -    400  1.08e-03 CGAAACTTTC TCTAGTTTCAAGCCTTGTTTATAGTTCACCTAAAAACCAATTTTTTT TTAAAATTTT
chr1:54396052-54396487       +    314  1.08e-03 CTACTTTTTC GACGACTTCGTCATATTTTCTTTTTTACTACGAGTTCTTAAGAATTC GTCGAGTCAA
chr1:69497525-69497973       -    195  1.08e-03 ACGTACCGAA CGTATATAGTTGCTTTAATTGGGTTGGATTTGGACGATTCCGATTGC AAGATGCTTC
chr10:6282524-6282863        +    151  1.08e-03 TTTATTGGCT AGACATATCTAGAATTGTTTTTTTGTTTTTGTTTTTTTAGCAAACTT AGGCCTTGTT
chr4:54116680-54117120       +    393  1.08e-03 AGCTTCTAAT TATTTTGGAGGGTATAACGATATTTTAATGTCTTAGAAGCTGCTTCT CT        
chr8:1216273-1216751         -    258  1.08e-03 CTTCCCATGA GTCAAATAATTAACTAGATTTATAGAAAATTGGTATCAACATTTATA TCTCCATATA
chr4:2155464-2156018         +    202  1.08e-03 TACAATTCGA AGACACATTACATTTATTTACATTGTACTATAACAAAAACTTCAATT ACTTGGACCT
chr3:74320113-74320476       -    118  1.08e-03 AGGAGTTGCA TGATGATGGTGGCCGAGGCATCTGCCCACGTAAGCGTAACTTCTATT CTATGTACCC
chr6:55458403-55458859       -    141  1.08e-03 TTTGGCAAGT GATGAACCGTCGGCAACCTTGTTTCTCTTGCACTTGAAGCAGCTAAC TGTTCCTGGG
chr2:74451337-74451669       -    111  1.08e-03 CAGCCATGCA AAGACTTTGTGCTTTGGTTGGCATGAACTTCTCCATACTCACTTGTA AACTTGATCA
chr3:14357695-14358080       -    318  1.08e-03 TTGTTTTACC TAAAAATTACGAACTAGTTTAAGTTTTTTCTAAAACCATGCTCTATT TTATGGTGCC
chr4:50328675-50329069       -    232  1.08e-03 GCCTTCCTTG ATGCCCAATTTCGCTAGGCTTTTCCAGCTACACGTTTCTGATTGTCC CTGGTTGGCA
chr8:4867254-4867574         +    110  1.08e-03 TTTAGTTCCC AGAAAATTTTGCAAAATTTTTTATATTCCCCGTCACATCGAATCTTT AGACACATGC
chr8:665825-666091           -     79  1.08e-03 GCCTCAAACA AGTTCCTAAAACCAAAATTTGAGAGTTCATATAAAACCATAACTTCA AAATGACTCC
chr1:59668598-59668855       -     88  1.08e-03 ACCTCCTCTC TCTCCATGGTTGCACGCCATGGATGCCTTGCCTGGGAACTAAAAGTT CCCAGACCAA
chr5:18456270-18456596       +     30  1.08e-03 TAAAAATCTG TGTCTCGTGTTCGATCTATTATTGCTTTATTTCCTAACAAATCCTTA CCTCACTACT
chr9:55734287-55734714       -     91  1.08e-03 TTCACATGCC ACCGCTCTCTTGTTGTGTCGTTGTCACCGTCTTCAGCTCCTGCAAGT TCTTCCACCT
chr1:10502513-10503482       +    821  1.08e-03 AAGTACTACT ATTTCAATTTTGTAAAAATTTTTGGAAGTAAACAAGGCCCTACAAAC TGTGGTACAC
chr2:73437176-73437616       -      1  1.08e-03 GTGAGGTTCA GCTAAAATATCACCTATAATTTATTGATTTCGAAGGTTGATTTAATT           
chr6:57456674-57456935       -     69  1.08e-03 GTGTTAGCAT ACAAGTCATGTGCTCAAGAGTTTGGAACAACTCTAAAAGGCTTTTTA TATCCTTTCG
chr4:53773373-53774075       +    565  1.08e-03 ACTTTTCAAG ATTTCTTGTCACATCGATTCTTGTGGCATATGCATGGAGCATTAGAT ATAGATGAAA
chr10:2833454-2833909        +      6  1.08e-03      ATTGC ACGGCTATATAGCCTTCTCTGTTTCAGCAGGAAGTTTCACCGCATCT CCCTGCCCTT
chr5:62569868-62570336       +    222  1.08e-03 ATCTAAGCCA TAACATTTTTTAGATCTTTAATTAGTTAGTTGATTAATTAATCTAGA AATAGAAAGG
chr2:67647661-67648194       +     89  1.08e-03 AACTCTCGGA ATGAACATAGTAAACTATTCTGGCCGCATTCTGAAGTCATCACTCGA CTACAAAATG
chr3:50285093-50285466       -      6  1.08e-03 TATTGATGCC TGCCTTCTGTTGTTCTTTTCTTTTTGTATCATGAAGCTAGTTTAAGT ATAGT     
chr2:66282159-66282703       -    397  1.08e-03 AGCCTTCTAA GAGCCTGGCCTCTTCAGTTTTTTTTTCTTTTAAGAAACAGCACCCTC TTCGGTTGGG
chr7:64970394-64970722       -    209  1.08e-03 ATTGAGGGAG CAGTCTCTCGGTCATTTTTTTGCTGGGTTTTTGTTGAGGCTTCTTTA TCGGCAGAAT
chr4:2433855-2434414         +     12  1.08e-03 TCAATTCCGA CCAAACTGTGCAATTAGTTTTTATTTTTGTCTATATTTAATACTTTA TGCATGCGTC
chr8:51036689-51037021       -    256  1.08e-03 AGTATGTCGC CAGAACAGGATCCACATCTTGTCTCCAGTTCTATAATTGCATTAACT GCCACTAGAA
chr1:31769398-31770040       +    586  1.08e-03 AAGGTCTAAA GGATCGATAGGCCACGCTTTTGTTCCACACGAGATTTCTGTTCTCGT TGAGCTCATC
chr4:6749054-6749494         -    353  1.08e-03 GTAACGAAGG CCTGCTTGCTGAGATTTTTTTTAAGAACCTTTTCTGGTTCTTTGGCT TCGTTAGATA
chr7:62821785-62822136       +     77  1.08e-03 TCATATACTC TTTCGTTGTCATAACAATTTCATGGTAGATCACCAACTGTGGCTGCT GGTGAAAGAG
chr9:55625348-55625913       +    380  1.08e-03 AATTTATCCG TTTCCTAAAGTTTTCTGTATTCTTGACATTTGATTTGACCCTCAGGA AAAATCAAGG
chr4:14913719-14914092       -    163  1.08e-03 ATAATTCAAT ATCACTTAATTACATAGGCCGTTGGACATCTAAACCAACCAGATGTA GACACGAGGT
chr5:61186576-61186967       -    120  1.08e-03 GTTCTCAAAG AGTCTCTGGTTAGTCGATCCCCTCCATTTCCTAATTTCCTCTCTTCT TTTTCGCTCA
chr5:1480350-1480706         -    104  1.08e-03 AGTTTTCAAG GAAGATTCATGAGGTTGTTATGATTCTCTATGCGAGTTGCATTTTGT TTCTCACGGG
chr5:65286311-65287176       -    662  1.08e-03 ATGGATAGAC ATTGTCAGAGAGCAAAGTTGCTGTTAGCTAGTACAAATAGTTATTCT TTTACCTTAA
chr2:59033866-59034159       -    155  1.08e-03 ATATGAGTTG GGCTTCAGTTGGTATTTATTTCCTGCTTGTTGCAAATAGCTGTTATT CCAATTTGTC
chr2:46805567-46806076       -     10  1.08e-03 TTATGCATTA GGGAGGTTATTAGATGCTTTTATTGTCTCATGTCATAAGGATTCACT TGTTTTACG 
chr1:2028812-2029156         -     72  1.08e-03 GCATGAGTAT GGTATTCGTTTTTATTGTATAATATGCATGCAGATGCAGGGTATTTA TCGATATGAT
chr3:3160129-3160952         +    235  1.08e-03 CACTCTCGAT CGTACCTGGTTAGTCAGTTTGGTGCTAAAAGTCGTTTGCTTCATTGT TTGTGTCTGG
chr10:8883743-8884142        -    350  1.08e-03       GCCT TCTCCTTCATGGCCTGGACATTGCCCCTTCCTCATAAAGCCGCTTGT CCCAAGTAGC
chr4:9635765-9637607         +    949  1.08e-03 GAACTATTTG GGAACCCAAATCCAAAATGGGTCTCCAACATAATATCTATAGCCTCA GTATCCATAC
chr6:52757267-52757750       +    361  1.08e-03 TTGGGCCTTC TTAATTTTATAATATAATTTCATTCGAGTTAGCACAATGAATTTACT AACTTTTTAT
chr4:11660451-11660895       +    228  1.08e-03 GAGTAGCTAG TTTTGGTTGTTCTCCTTGTTTAGCTCACTAGGACCAGAGTAGCTTTT TAGTTGCTAG
chr8:57493571-57493822       +     97  1.08e-03 TACAAGTAAC TGTGCATTACCTTATGATTTTTTTTTCTCCTACTACTACTAGTTACA CACAGTAGAG
chr2:58954148-58954791       +    461  1.08e-03 AGACTGAATG AATGAGTCAATTCAAGTTTTATTTTTCCTCTTGCCTATTGATCATCT CTTGCAATGA
chr2:74351855-74352122       -    103  1.08e-03 GATGCAGATG CAGTACTCGTTCCTGAATTTTGCTGTCTTTACACTCCAGGTTCATCA CACAAGCAAC
chr5:19404810-19405142       -    170  1.08e-03 AGGTTATATC AAAAAATTCTAATAATCCATTCCTAAAATATAGAAGACAATTTTTAC ATCAGGAATC
chr8:3518359-3519086         -    182  1.08e-03 AATTTGGAAC TAAATAAGGTTCCCAAAATTTTCTAAGATCCTGGTGACATCGAATCT TTGGACGCTT
chr2:27882845-27883448       +     77  1.08e-03 AGATCATTAA GATCTACATTTGATATATTTTTCATTTTTCCATTTGGATAAATTTGA GCCGATCCTA
chr4:4048189-4048590         +    172  1.08e-03 TGATATAGGT ATACCTTGTTGCAATGCATTTCTTTGCAGGTTAGCTGAAATGATATT ACGGCCTGTT
chr4:59007113-59007427       +    136  1.08e-03 GTTGCTATTA AGAAACATCGTGGTTACCTAAGTTCAGTTGCTCTTCAACATTCCTTA GCTGATGTGG
chr2:2253174-2253491         -    190  1.08e-03 TCCAAGGTCC ATGCCATGCGCGTCCTATTTTTCAGAGCTATGAAGAAAAATGCAGAA CAAAAGCATT
chr3:7136227-7136511         -    220  1.08e-03 GTGTCCGCGT GACTGCCAAGTTTTCAACTATTTTTATTTGCAAACGAACGAACTGCT CCGCCATGGT
chr9:8357583-8357850         -      6  1.08e-03 CCATGTTGTA TTCCTCGTCTTGGTCATCTTATTCATCAAAAAAATTTCTCTTTTGTT GACGT     
chr4:66676633-66677194       +    317  1.08e-03 CATCATCCTT AGTGATTGTTCTGTCTAATTGGTCATAATTATTATTAACTAGTATTA CTCTAGTTGA
chr8:60156841-60157184       -     13  1.08e-03 GTGTGGAGAC ATTGATAGATTGGCCAATATTTTCCCAACGTAGTATCAACTCATGTA GGCGACTTTT
chr3:11072415-11072837       +    216  1.08e-03 GAGCATGCAT GAAGCATGATGAATCAAGCCTTGTTTAGTTCCAAAATTTTAGGTTTT TGGACACTGT
chr8:54668069-54668346       -     78  1.08e-03 GAATACCCGA AGGAATTTTTTTTACAATTATCCTTATATGCTCAACACGCAAGGTAA TGTTGCAAAT
chr8:16083395-16083713       -      3  1.08e-03 TGCCGGCAGC AGACTGTTTTTTACCAAAGATTATGAGTTTCTATTGTTCTTATTTGA CT        
chr3:64567566-64568046       -    435  1.11e-03          . GTTACACTTTTTCAGTATTCTGTAGTCATGCGTGTCACTCTGTCCCC GCAACACATT
chr2:64924168-64924415       -    105  1.11e-03 CCCACACCCT GAAGCCCGGTGGCAGGTTGCTCACGCGCATGAAACGCCGCAGGAACT TGCGATGATC
chr5:50861544-50861946       -    199  1.11e-03 GTCGTAGTGT CCTTAATATTGTAACACTCCATGGACGCAACACAGGACGCAGCTGGA GACATCACTG
chr8:61143542-61144062       -    458  1.11e-03 CATCAGGCGC GATAACAGAGTAGGCTATTGGGTGGCGCTCAACCAAAAGAAGCTTGA TGGCGAGACC
chr1:15493756-15494141       -    103  1.11e-03 GCTGGGTACA TGTATCTCCTGAGTTTAATGTCAAGAACTTGGCAAGTAAGATCCTCA TGTCATTTTC
chr4:53241597-53242070       -    114  1.11e-03 TGGCAAACAA ACATAGCGCCTCCACTTCTCTCTACTGGTTCATTCATAATTTCCTTT ATACTTTCTG
chr3:68592688-68592998       +    181  1.11e-03 GGCTTGTTCA TATGCTCTATTGCATTAGTTCATCTTTGAATTAAAATTGATGCCATT GCCCTTGCAG
chr9:40797242-40797746       +    385  1.11e-03 TCTGTGTTTT TGTCAGTATTTCGAATACTGATGTGGCCTAGTGATGCTTGATACAGT GATGATCCAT
chr2:72354738-72355117       +    165  1.11e-03 CATATGGAAA AGAGACTTTATAACAAGCAGTTTTATAATTGAGGTCATTGATTTGTA GGTTACAGGA
chr2:75846889-75847655       +    273  1.11e-03 AATATAGGTA AAACTATTACTCTACTACTTTGCTCTGAATTTTTTCTAGTGTTCTTT TCCGGCGAGC
chr5:61680253-61680605       +    183  1.11e-03 CCACATGCTC TGACCATTGTTTTCTTTTTAGTTGCACCCTAGCCTGGATTCTGTCAT GAGCCGCCTC
chr4:63498345-63498858       +    187  1.11e-03 AACATCTCTC AGATAAGGTTTGATTAAGCTTTTAGAAGTTGGACAATCAATAGTCTT CAAATACTTA
chr8:61351693-61352612       +    530  1.11e-03 TATCTACTCT TTCCACTAAATCAATCTTAAAATTAAAATTAACAAGAAACTGCCTTT GTGGAACAAA
chr9:2714953-2715326         +    242  1.11e-03 GTAGCTTGAG TACTTCATATTGTACAGATCACGGAAACTTTTAGTGGAAGTTCCTGA GGTCCCAGAA
chr2:7366261-7366833         -    219  1.11e-03 GGATCCTCAA ACAAGCAGTCTGCAGTGTATATGCCCGGAGTGAAATCCCCTGCAATT AATCCTAGAG
chr2:17629253-17629726       +     57  1.11e-03 CTAAACCTTC TTTAAATCTTTTCTATCTTGTGGAATCATATACCTAATGTTTATATT TGAGTATAAC
chr3:72430349-72430658       -      8  1.11e-03 GGAGAGGTGA GAACAGTTACTCCCTTCTTTTATGTCTATTGGTTCCACAATGTTCTA TCGCAAT   
chr2:4342640-4342986         +     86  1.11e-03 GATGACCTCG ACATCAGATCTTGTTGATCTTGTCGGCCATCACGACGGGGTTCTGCT TGGCGATCTG
chr5:62421707-62422031       -     14  1.11e-03 GTTTCGCATG TGTTTAACGGTGCTATTGTTTCTTCTTCGGCTCCAGCTGCTGCAACT GCAACTGCAA
chr8:162887-163216           +    283  1.11e-03 GACGACGAGC GGAAAGAGGAGCCATTATTTCTGTGCCCATCTCCAAGCATTTGTCGA G         
chr10:46714243-46714563      +     21  1.11e-03 CGTCTCGCGA TTTACAGTGTGCAATTAGTTTTGTTTTCATTTATATTTAATACTTCG TGCATCTACC
chr1:61064190-61064657       +    227  1.11e-03 ATTTGCTGTG TTGACAAACTACAATAGATTTTCTGTTAGATAAGAGAAATTATGTTT TCTTTTGTTT
chr8:1376722-1377483         +    616  1.11e-03 CATCCTCAGG AGGCTCTGATGGCTTCATGACGATGACACTCTCTAGTCCTGGCAGCT GGTGCTGGTG
chr4:15443780-15444853       +    689  1.11e-03 CTATTTATCG TGTTCCTAGTGCTACTAAATTCTGGAGATTTATTTTATGAAAATTAA AATGCTTCAT
chr2:6267040-6267587         +    500  1.11e-03 GCATGCATGC ATTATTGTACTGTACAGGGCTTTTTATGTGCAACTTCTGATGCATGA AT        
chr8:62418979-62419339       -    257  1.11e-03 CCCAGTGGCT CCTCTCTACTCACTCTCCTCTCCTCTCCTCTACTCTAATTATCAGCT AGCTAGCACA
chr8:62227641-62228358       -     78  1.11e-03 GGCCCAGCTT CACTAGTGAATCAACTTTTATTGACAATTGGTCCACGAGCAGCTTTA CTGATGAAGT
chr8:4663744-4664075         -     55  1.11e-03 CCGGTGAATG TGAATAGGAGTCGTTTTCTTTGCCTCCATGTTTGGAATGGTATTTTT TCTGGGGGGA
chr4:58677280-58677726       +    120  1.11e-03 TCTACAGCCA TGCATATTGCATCTCACTGTGCGTGTTCTTTGCATCATCTTGTTGCA TTTGCTTGCC
chr3:72025366-72025983       -      2  1.11e-03 AGTAATTGCT AGTCCTGAATTCGTTGAATGTGCTGTGTTTTAACTTTACTTTTTCCA C         
chr3:19197059-19197607       +    401  1.11e-03 GCAATTTAAC ATTTCTCATTTACTCTTTTTTTTTTGATGTAAACAGGAGGGGAATCC CCCTACTGTG
chr3:18263512-18264638       +    572  1.11e-03 GAAAAAAGCG TAGGGCGTATTGATCAAATTATTGGACCCGTGCTGGATATCACTTTT CCCCCGGGCA
chr3:17352629-17352907       +     97  1.11e-03 CGTGGCTATT TAACGCTGAGGGCGAAGCAGGAGTCTCCAGCACCTGCTTCTGCTCGT CCACACAGGC
chr2:1456667-1457592         -    575  1.11e-03 TAGTGATTTG TATAACTTTGTTGGTGATAACTTTTTCAGGTGGAATCATTTGCTATT TCAAAATCTT
chr2:640837-641122           -     74  1.11e-03 GCGCCTTCTT CGTCCCACACTCCTCTCTTTATTTGTAATTTAGCACGCTAACTTCTA ATCTACAGGA
chr1:70354725-70355115       -    154  1.11e-03 CCTGCTTTTC TCAACCATCATGGGTGCTCATCTTCAGACTCGAGGTAAGGACCTTCT GTTAGGTACC
chr1:5219341-5219724         -    159  1.11e-03 TAGCGGGGCG GCCCGCTTTATTCTTTATTCTTGCGGCCTTTGTAGGCATGCGCGTGT GCACGTATAT
chr3:68823336-68823613       -    214  1.11e-03 TTTATTTCAA TCTATGTGTTGGTGTGGATTGGGGTAGAATTTAATTTAAATTCCACT ATAATCCACA
chr3:61651971-61652256       +    153  1.11e-03 AACCATAGTA AAAAGTATATTGTCTGATTTGTTGTAAAAGAAAAACACCGTGAATGA CTGATAGATT
chr7:62196052-62196406       +    107  1.11e-03 CCTCCATATA TAAACCCAATTTGACCGCTCTCCCTTGTTTACATCTAATTTTTTTTT GAATTTTGAT
chr4:1534733-1535736         +    634  1.11e-03 CGGAGGCAAA TGTGCTTGCGATTTCTGTTTTTCTCTGAAAGAGAGTGAAAAGGTGGA TGAGCGCCCC
chr2:1117579-1118161         -    415  1.11e-03 TGATTGGATA AAAAAATTATTGTATAGAAACTATCCATTGGAACTATAGTTTTTATA CATAGTGTCT
chr6:49856297-49856611       +     81  1.11e-03 CTCAGGCCTT CTTTAGTTCCAAAATATTTTGGGCAAAATGCAAAATTTTTTGCTATT TTGCATTTTG
chr3:10271616-10271870       -    195  1.11e-03 GGCATTTTGC ATTCTATCATTCCAAAGTATTTTGCATTTTGTATTTTTTTTTAACTA AACACCCCCC
chr2:61147347-61147786       -    389  1.11e-03      GGTTT TTCAGAATTTGGGAAGGTTTTTGCCTCGGGCTGGTGGTGCTCCTCTT ATCTCGCGGG
chr7:10733063-10734102       -    926  1.11e-03 AAGTGCTGTT ATTCCTATTTTGCAAAAAAATTTGGAAGTAAACAAGGCCCTGATGAA ATGGGTATTT
chr2:56158315-56158947       +    372  1.11e-03 GAGCTTGGTT ATTCTTCTTATGTATGGTATTTTAGAATTTGTATAGAAAAGTAGACT CCAATAGATA
chr6:45864137-45864785       -    251  1.11e-03 AAAAAGTATG AATATGTACTCTTATATTATTATATAAAAATAAAGTACGAATATATA TGTACATACT
chr1:13623551-13623901       -      3  1.11e-03 GGCCTCAAAT AACACCATTTTGATCAAAGTTTAATACACTTTGATGAGACTACTTCT AT        
chr1:11230096-11230592       -     91  1.11e-03 CAAGACCGTG TCTCCAGGTTTCACTGAACCCTTTGACTTCATCAGGCTGATGGTTTT ATTAAAGTTA
chr2:13349758-13350000       -     66  1.11e-03 AGATCCCAAG TGCACTTGTCTCGACGAGATCTATCATAAGCGAGTGTTCTTGGTTTA CTGGTGAAAC
chr6:4552344-4552831         +    352  1.11e-03 TTTGAACGGA AGTTGTTGCATGGACTTTGTTGGTGAAAGTTAGGACACGTGTTAGAA CCTGACACCC
chr3:71175153-71175826       -    551  1.11e-03 TTAGTGGCTT CTACTATGCTTATAATCTTTTTTTTGAAAGTGAACTATGCTTATAAT CTGACTGCAT
chr10:4238735-4239245        -    339  1.11e-03 GGCCATTCTC ATACAATTTTGCAAAATTTTTTCATCAAATCTTTAAACACGTGCATA AAGTATTAAA
chr2:5839762-5840530         +    638  1.11e-03 GTAGTCACAA CCTTTCTCTTTTCCTTTTATTTTTCAAATTATGTTGAGTAGACTACC AAAGCTGTTT
chr4:61884266-61884574       -    229  1.11e-03 TCAACTCCTT GAAACGTGCTGCACCGGTTTCTGCAGCCTACAAACGCATGAATATAT TGTCCGGACA
chr8:3184329-3184585         +     72  1.11e-03 GGCCAGCTGG ACACCGTGCATGCATGGTCAACGTGCGCCGGGCCCGCCCATGCACTA GGATAGATTG
chr10:48771400-48771863      -    408  1.11e-03 CTACGTTTTC TAATCATAAGGGCCTATTTAGTTCACACCCTAAAAGGTTTTTTTAGT ACTGTAGTAC
chr1:53186711-53186989       +    230  1.11e-03 GACGTCTGGT CCGTTTCTTTTCTGCAGTTGGTTTGTCTTATAAGCTATTTTTTTTTC TGT       
chr6:55358621-55359224       -     68  1.11e-03 TAATTAAGAA AGAATCTAATGATACTTAGTTAGTACCATAATAATTATTATTTTATA ATATAAATTT
chr3:66584953-66585316       -    186  1.11e-03 ATTAATTGAC AAAAGAGCGCTTGATTTTTTTTTGGCACATCGCGGTAATTAGCACAT TCCTTTCTTT
chr3:52998765-52999015       +     78  1.11e-03 TCACGATCAA TCGGACGACTTAAAAACATTGGTTGTCATAAAAAAACACGAGCTAAA GAGTCTGTTC
chr6:59870140-59870887       +    102  1.11e-03 AGTTGGTACA GTAACAAACCCTGTCAACTTAGTTCAACTTCGTAAGCAATAGCCAAT CTAGGTTTGG
chr4:9707404-9707929         -     40  1.11e-03 CAAATGTGTT TTATTCTTGTTTATATATATGTTGGCATAAAAAAAGAATCTTATAGT TATGTATCTC
chr3:70788865-70789135       +     43  1.11e-03 GTTTTTGGTT GGAAACTAAGGTCTTATTTAGTTCACCCTAAACCCAAAAACTTTTTA AGCCCTTATT
chr7:63779244-63779564       +    171  1.11e-03 GCTATAGGGA ACGCCGGGTTGTAACTGTCCTTTTCCTCTTCTCTTAATGAGGTACGT GCGGTGCATG
chr10:50695947-50696580      -    323  1.11e-03 CCTTGGAAGT TTATTGGGCTTTGCCAATCTTTTTGTGAAATATTTGTTACTTTTGGA GGAAAGCCTC
chr3:10905121-10905388       +    108  1.11e-03 AGACGCATAT CATTACTGCTTGTCTTGCTTTGCATAACTTCATCCGTGATAGCAAAA TACGTGACAA
chr4:60136040-60136690       -    586  1.11e-03 CATCTTTAGA TCTATGTTTTTCTGAAATTAATTAGACTAATTATAGCTGCATTTTGT ATGGTCTAAT
chr1:66228836-66229140       +    202  1.11e-03 CATGTCACAC ATTATCTGCCTCCTATTGGTTTGTCTGATATTGTGATCCTAGTTTGT GTTTCAATAT
chr2:55545155-55545612       -    331  1.11e-03 CTCGTGTAAA TGTAAGTGATTTAATACTCTTGGCCGCATGGGCGTAAGGCGCCTGTA CTTGCAGCAG
chr10:2601801-2602225        +     61  1.11e-03 ATCCTTTATC TTTCTGTTTTACCTTTTTTAAGGCCTTGTTTAGTTTGCAATTTTTTT GGTTTTTGCT
chr4:7420024-7420325         +    220  1.11e-03 GTTGTGGCGT GGTCTGTGCTGTCTTGACTTAATTGACCCGCGAGGGAAGGATAACTA TTAATTAAGG
chr2:66596445-66596726       +    105  1.11e-03 TCATAACAGA AAATACTGTTGACTGATTTATTGTAAAAAAAAAAATACTGCTAAATA ACTGACAGAT
chr1:72708324-72708799       +    341  1.11e-03 TCTCAGAGCT TCACCTCGCCTTGCCTGTTGCGTTGGCATGCTCCATGAGATGCTCGC CCAGACAAGC
chr1:72708324-72708799       -    200  1.11e-03 CCTAATAATA CATGTGATATTGCGTAGAGTTTGTTTGGATCATCGGACAAAGATTTA GTCTATCATT
chr5:65522355-65522798       +    177  1.11e-03 CCGAGGTCAT TTATAAAATTTGAATTTCAAATTTGAAAAATGTAAACATAGTTTTGT AGTTTTTTTT
chr2:65432124-65432827       -    247  1.11e-03 AACGGTTTAC AGACTTTGAGTGGATGGACGGTCTGCACTCTGCACGACTGCACAACA GCACAAGCCA
chr5:5399116-5400294         -    377  1.11e-03 CAAATGTTCA CATAGTTAATACCAAAGTTATAGTGGCCGACATGAGCTACATGTTTT ATTTAAAGTT
chr4:67660459-67660761       -    196  1.11e-03 TTGAAGTCAT TTTAGCTTTTTAACCACTTTGTGGACGCTAATAATGCCCTTTGGACT CTTTGTTTCA
chr8:57086141-57086487       -     73  1.11e-03 GGCTTTCATT TGGCCCACACATGCTTGCTTTGTTGGACATCACGAGGCCTAACACTA GCAGGTTCAG
chr6:48703939-48704560       -    136  1.11e-03 ACCGTGTCCT ACACTCCTACTGCTTGTTTCTCTCTTCTTGCTCACTGCTACAGTACA GTGTCAAGAG
chr1:57312115-57312421       +    258  1.11e-03 ACATCATGTT AAGCATCCATTGAAAAATTATTTCTTCAATATTGTGATCCTTGCTTA AAT       
chr9:55625348-55625913       +    168  1.11e-03 CACTACTCGT AAGCCCAGATTACATGGTGGTTGTGGCATGATGCCTCATGCACCTTT TGTCCGTAGT
chr1:60273862-60274402       -    384  1.11e-03 AGTTCACGGA TCATTCTAAGGCGGTGTTTGGTTGCCAATACTAAACTTTAGTCTTTA TCACATCGAA
chr3:7017673-7018054         -    336  1.11e-03          . ACAGCTTGATTTCTTCGTTTTCGTGTTGCTCCAATTCTGTCATTCGA CAGTCCCCCT
chr8:4867818-4868179         +     78  1.11e-03 TTTCTTCACC TTCACTTTTTTGCACATGAATTGGTTGTATCATCCACGTGAGCTACA TGGGAGTGTA
chr1:16674643-16675142       +    127  1.11e-03 TGACAAAGAC AGAGCCCAATACAGTTAGATGTTGTCACTAGTTCTGAAGGAGCAATT GCAAAGAACT
chr2:65827220-65827579       -    268  1.11e-03 CTGGGCTTCT GATCTAATTTGAGGCATTTGCTCTCGCCAGGACACAACGGTGATACT TTGCGGGATG
chr1:65911000-65911639       -    583  1.11e-03 AAACAAGGTA GAAGAAAAATGCTAAAGTAGTGGTTTATTTGTAGCCCATGCTCTACT ACATCCTCAA
chr6:47240208-47240728       +     31  1.11e-03 GTATATCATT ACACCACTTAGTTATAGTTTAGATCTCTCTAACATGAAAAAAAGTCT AGACTTAAAA
chr4:56089575-56089895       -    150  1.11e-03 ACTTCACTAG TCTCTAAGTTTGGCTATCATTTTTATTTTGGTCGTTTTGCCACCTTA CTCGATGTTT
chr5:71153923-71154828       +    717  1.11e-03 AAATTTATTG ACACCGTTTTCTCTCTCTTTATTGTTCTTTGTGGGTGCTTGTCACCT CGCTCGTGTC
chr9:2746461-2747075         +    476  1.11e-03 TTTGAGACTG AATACTTGTTTCTGATTATTTATGGCTAAATTTCATCTGTTGTTTCT GATTATTTGT
chr4:62464864-62465254       +    197  1.11e-03 GGTTCACTCC TGCAACGCATTGTTCACGGGTGGTCAGAACCACAGCACGCAGCTTCA GGCTTCAGAT
chr9:50670166-50670472       +     84  1.11e-03 CGAAATGTAC TCTTCACTCTTGGATCATTTTCCGATCGAAGAAGTGGTGGTGGGTCA GGCTCCGCAC
chr5:3106821-3107347         -      5  1.11e-03 ATTTTGGATT TCACTACTGTAGCACTTTTGTTTGTTTGTGGCAAATATTGTCCAATT ATGG      
chr9:7140756-7141164         +    255  1.11e-03 TTCTATGTTG GTTCAATTAGTTTACATACTATTGAATCATCACCTGATCGATCAAAT TAAAGGACTG
chr5:10492594-10492980       -     14  1.11e-03 GGCCTGATGA AGTAATCATTAGTCTAATTTAGCTGATTTACCAACTAGGGTACAGTT TGTTTGGGTG
chr2:53985059-53985345       -    122  1.11e-03 AATGAAGACA ACAACCAGGCTTGACCATCTTTTTGCATAGCAACACTCCTATTTATT GTCCCATTTA
chr7:1418691-1418994         -    255  1.11e-03        AAG AGATATTTCTGAATTCTGATGTGAAAAATGCATAAAAAGAAGCAGCT TTTCCATGAT
chr8:32884227-32884723       -    241  1.11e-03 CAAGATAAGC TGAGGCAAATTTTTTATGATTTTCTTAATCTGGGACCGTGTGCTTGT GCAATGATGA
chr1:15498498-15498773       +    161  1.11e-03 CATGATTTAT TTCCAGAAAAAATATACTTTTTCTCTAACTTTTACGAAAGTTCGTTT TCCCTTCCTT
chr6:45636744-45637341       +     52  1.11e-03 AGTATTTGTG CCTATTCTTTTGCCTTTTTCTGCAAGTATGCAAGCTACTAATTTGCA AGTTTCATTT
chr1:56547370-56547641       +     97  1.11e-03 AGTGGAACTT GGCTCCGTATTGCACTGCATTTGGTGGCTTTGTGTGGCGGACTTGCG GTGGTAAGTG
chr3:71664303-71664576       +     15  1.11e-03 ATGGTCAAAG TTAGAAGGATTTAATTTAATTTATCTATTTTCTGTGCTAAGTCGACA TGGTAGCTAG
chr9:59245465-59245802       -     74  1.11e-03 CAGCCCTAAG AAAGACTGGCTGCCTTGGCTTTGTGTTTCACAAATTAAATACCCACC TCACGGTGCA
chr3:63922166-63922492       -    275  1.11e-03     AATGGC CGAACTTTTGTGAGCAATGTGGCTCTACCACTAGACCACAACCTCGT TTGTTGAAAC
chr10:58180724-58181415      +    209  1.11e-03 GCATTTGACT TATGCATTTTGACAAACTTGACATTTGATGGACCAAACTTGGCATTT TTGCATAAGC
chr3:61724509-61724801       +    232  1.11e-03 CCTTTTGGCT ACAAAGTTTTATAATGTCATGTTTGTAGGGCATTAAACAATTCGTCT GTGCCATTGA
chr7:37670404-37670671       +    208  1.11e-03 ACGTTTACAG AAGTAATGGTTACAGAGTTGATTGTCCGAAGAACGGGACAATCATTT GCATGACTAG
chr5:6865144-6865495         -    204  1.11e-03 CATTGCTCCA CATAGTATCTTGCATGTCGTTTTGCCATTGCTAGCGGCGGGCTATTT TGCCATTGCT
chr5:14281876-14282317       +    253  1.11e-03 GTCCATAGTC GCTCAACTTTGCCATATGGTGTTCGTCAACCAAAATACTGGAAGATT TTAGCCGATT
chr2:62679740-62680224       +    122  1.11e-03 AGTGCACATG GAAAAAATTGCCCGCTATTTTTGCCGCTATAGCTCAAAATAGCTTGA AAAAATTATG
chr9:41267475-41268204       -    409  1.11e-03 ATCCATCATC ACAAAAAAAGTGTTTAATCTTCGGTCCTTACGAAACTTGTCACTACT ATAACGCGTT
chr7:65415181-65415468       -     28  1.11e-03 AACTATTTTA GCTTCTTTTAGGCCTTGATTAGTTCACCCAAAAACCAAAAAGTTTTC AAGATTTCCT
chr5:68498368-68498834       +    144  1.11e-03 TGGAGGGTTA TGTAGACTTTCCAATTCGTTTTTGTCTTCTTTAGGTGCATAACTTTT GCTATGCAAC
chr8:58504278-58504524       +      6  1.11e-03      CATCT GCCAAGTTCTGGCCCACCTGTGGTTAGAGTCAGAAATCATCGCTGGT TCTAGTAGCA
chr2:3876912-3877761         -    236  1.11e-03 AAGGGAAATG AAGCAGTGATTTGCTGCCTGATAAAAAAGAGAAATGAAGCTGCTGCT GGTGGAATGT
chr4:61031566-61031939       +     40  1.11e-03 AACCATTACA AGCATCATTTGGAAGAGCTAAGTTCTGCTGACTGGGCAAATGTTTCT TCGCCATAAA
chr2:64704079-64704961       +    631  1.11e-03 GAACCAGAAG CTGAGAAAATTGTTGAGTATTTTTGTAAAGCTAGAAAATTAACTACC AAGAAAATGA
chr10:985976-986644          -    353  1.11e-03 TTCTTCTTTG GAAGAATAATCCGAGATCCCTTGTGCCATTAACATATCTGAGGATCT ATTTTACTCT
chr9:12933532-12934195       -    487  1.11e-03 AGTGTTTAGT AGTCAACATGTGGTTTTCTGGTAATCTTAAGTCATGATTGTTCTTAT GAGTCACTTG
chr5:65285585-65285933       +     52  1.11e-03 CCATGGGTTC ATAACACATTTTCACTGCCTATTTCACGTTTCGGTAGTAAAAGTGGA CAGCGCGGTG
chr3:924757-925131           +     63  1.11e-03 GTAGTGTGCT GCTGATTGCTATTACTGCTGGTGCAAAATGCAGGTAGCGCAGCATGC ATGCCTCTGC
chr2:3420108-3420553         +     29  1.11e-03 AATCGCCTCT ATTCTAGGTGTGCCTAGATCTGTTGACATCAAGTTCACTAAGGCTTT TGGAAGAGCA
chr2:66119744-66120103       -     48  1.11e-03 TCCATCACGA AATTCATGATTTGGCAATGCGTGAGCTCTGATTTCCATGTTTTTTTT TGCCGGTTTC
chr8:53641517-53641805       +     40  1.11e-03 ATGGCAACAG TTACAGGAAAAAAATAGGGTTCTTCACCTTCGTGAGCTTCTGCAGGC CGTGCCGCTG
chr1:58814592-58814945       +    255  1.14e-03 CCCGGTGGTC GCACCTTGTTCTAGAATTTTTCTGGAAATTTTAGGGTACATGTACGC GTGCACGAGC
chr7:12260043-12260402       -     92  1.14e-03 TGCCGATCAC AAAAACTAAGCTAATGTTGTTGTAGTCCCTTCACCACTGTTGTATCT TATCTAGAAG
chr2:64107727-64108093       -    172  1.14e-03 GATGCAAATG GATGAATGGCACAACAATTGTGCTCCTTATCAAACCACAAATATATA GTACTCCCTC
chr8:47993991-47994512       +      5  1.14e-03       TTGA AAACATAAGTTGCATTGTTTTGCAATTATTCCTACACCACAATTATG ACATTTAAAA
chr1:76164735-76165106       -    250  1.14e-03 TCTTACCACA ATTCTGCTATACAACTTCTTTTTTGCGAATAGAACTATAAATTGTAT GGGAGGGAAC
chr2:3840018-3840734         +    612  1.14e-03 ACCCTACCTT AATTATTAGGTCTATTACATTTTTCATGTCTGTAATATATATATTTT ACGACAAATA
chr3:50887080-50887421       -    266  1.14e-03 TGGCTTTTTC TATGACTTTGTTTCTAATTTTTCTAAACAAATTTTATAGCTCTTGTT TTGCCTTTTA
chr1:21518091-21518412       +    200  1.14e-03 GGCTATCTTC CTTTAGTATTTCAGTTTTTCTTATCTCCTAAAAGTCTACAAGTAGCT AGATTTAGTT
chr3:10068607-10069071       +     86  1.14e-03 CGTTAGCAAA ACCGAATTCTGCTCTTATTGATGTTACCTGAAATCAGTTGTTTTATT TACCATTCCA
chr2:65508107-65508567       +    247  1.14e-03 CACTATGTCG TAATAAGTCTCCCTTCTCATTCTTCTCCTTCAACAGCAGGTAGCCCT TCTTTGAACC
chr2:53127798-53128109       -     37  1.14e-03 ATTAGAAACA TGACAGTGAATCAACTGTCTTAGCTAGCAGGAAAATAACAAATATCA AAATAATGGT
chr3:10340204-10340607       +    303  1.14e-03 GCCTTAGTTG AGTGGCTGTTTTTACAAAGATTTGTAACATAAAGGTACATATATGAT GAAAATTTGA
chr7:57705251-57705711       +    257  1.14e-03 TGTGCTTGGG TGTTTTTACTTAAATTGGTTTCCAGCCAAAAGCGGGCCAAACATATT TTTAGTAAAA
chr3:65961459-65961796       +    143  1.14e-03 CATATATGTA TGAGTACTATTAGGTTGCATATGCATAATTGAGAAGGTTAGTGTTTA TGTATCATAG
chr2:53199685-53202404       +    646  1.14e-03 AAAAACTCCT TGGTAGTTCCTTCATTGGGCTTGTCATCTTCAGTAAGCTCAGACATT TTAGAGTCGC
chr6:60673711-60674048       -     68  1.14e-03 CTTGATTTTG CACTAGTTATTGCAATGATGTGTAGAACTTGAACTGCGCTTGATTTT TGAGCACGGA
chr5:69204917-69205403       +    294  1.14e-03 CAGATCCATG ACACGGATCTTGTCATCGTCCTGTGTTAACAGCGTGTCGTTGCTTTT CTTGCCTTCA
chr9:51970679-51971174       +    441  1.14e-03 GGACACCTAA GGTAATTTAAGTGATTGTCCTTATATCATTTAGAACACTGGATTTCA GTCCTAAAC 
chr2:5809425-5809853         -     85  1.14e-03 CAACCCTGCG ACTGAGCAATGGATCGCTGTGCCCAAACCTGACAAGGAGTGGCCTTA CTCGTCCGTG
chr4:60583879-60584142       +    105  1.14e-03 TGGGCCTGGT GCTGCACTCCTCGCTGATGGTGCCCTACTTCTCGTGGAAGTACAGCC ACCGCCGCCA
chr9:1019373-1019688         +     41  1.14e-03 AAGTTTTGTT AATAAATGTTTTTATGTAATAGGTGATTTACATCAGCTAGATTCTAC TGTCACTAGC
chr3:64832648-64833035       +     36  1.14e-03 CTCGGAACAG AGAGGAGATATGTCTGTGGCTCTACTTTTATACGCGATGAATCTTGT CTCACAAGTT
chr1:72566395-72566704       +    106  1.14e-03 TGCCACCATG CATATATTACTGGTCATTAATCTTCCCTTGTGCTACTTGCAGTTGCA GCACGCTGCT
chr6:1477906-1478410         -    309  1.14e-03 GCATATGCAT GCACATTTATTAAATTATAGTTCACCACTAGTTTTAAATAATTTTTC TCCTCATTTG
chr3:28857077-28861747       +   4098  1.14e-03 GGATTAGAAG GATCCGTTATTCGAAAATTCGAATTCATTTCTTGTTTCAAATATTCA CTTGTAGCAT
chr9:47526303-47526717       -    252  1.14e-03 TCCTTAACAA AAAAAAAAATTGGAGATTATGTAATGCTTACTCTCAAACTTTTTGTT TATACAGTAG
chr7:61159055-61159570       -    414  1.14e-03 ATGCGACAAA GCAGCCATGAATCTTGGTTTGCGTCATCTTGAGCACGCATTTCATCA TCACTTCATT
chr4:66725878-66726857       -    644  1.14e-03 GTCGTGGTGA GGAAACACTATGGCTAGCTGTTATATAATGCAAGAGACGATCGATGA TAGACCTCAT
chr3:63516848-63517553       +    524  1.14e-03 ATTTGCGTTG AGCTAACTGTGGAATGGCCAGTTTGTGAATGGTCTGGCATGGTTTTT GTTGGCTCAT
chr2:65915563-65916063       -    349  1.14e-03 GTTTAACCAT GCGCCCCTATCGGTTTCAGTTTGTGTTCATCTGGTTATCCCAGTTCT ATCAATCCAG
chr2:4210587-4212231         +    938  1.14e-03 TTATCTCATC TCGAACAAATTGACTTTTATTCCTTATTCTGATCTAATTCTATTGTT GAGACGGTTG
chr1:73725394-73725781       -     21  1.14e-03 AAAGGTGGTT TTGTCTTTTTTATTTATTTTGGCCGATCTTTAAAAAAATCATAAAAT AGACAATATA
chr1:10493352-10493847       -    249  1.14e-03 CCTAATGCAA CGTTTTTTTTTCACAAATTGTATCCATCTAGACTAGCATGTAATTTT TCCGTGTACA
chr3:8668074-8668372         +     13  1.14e-03 GACAAATCTC TTTCAGTTTCGTCTTTTACACTGTTTCATTCAAATAATGCAGTTTCC AGCTTCACAA
chr8:59848043-59848320       +     38  1.14e-03 CCAGTTTATA AAGTACTAGTGGCATAGGTTTGTGTGACCTTGCTCCTAGAATTGGTT AGGTGAGCTC
chr2:53394031-53394525       +      1  1.14e-03          . GCTAATATTTTCTATAAATTTAGTTAAACTTAAAAAAAATACTAGTA CGAAAATTAC
chr3:51685601-51685866       +    214  1.14e-03 CCTTGCCCTT TCTTGCTTGTACACTTTCTTTTGCTTATTGCACCAGCACAGTGTAAT GCTTGC    
chr3:60421161-60421499       +     68  1.14e-03 GTAGGTGGGA TCTAAATATGTCAGTTCTTCTTCTATTTTTTTTTGTCAGATTCTTAA AAATCAAGAA
chr4:2938576-2938967         -    210  1.14e-03 CATTCACATA GTATTTCTTAGGCCTTGTTTAATTCATCTCTAAATATAAAAACTTTT CAAGATTTTC
chr4:65988942-65989254       +     15  1.14e-03 TTATAGGTAA ACTATGTAATTAATTATTTTTTATCTTTATTTAATGCTTTATGCACG TACCGCGAGA
chr2:76516792-76517407       +    362  1.14e-03 AAAAATAAGT TCTCATGAAATTCACATTGTTCCTTTTCAGCATGAAACGCTATCAGA AAATGTGGTA
chr6:59254583-59254902       -     44  1.14e-03 CGTCATCCAC ATCCACCTATTGCCGGTGTTGCTTTATATTCTCACTTAATCGATTAT TAGTTGAGCA
chr1:74330450-74331053       -    134  1.14e-03 CTGTTGTTTG GTTGCAGGGGTTTCTAGTGTCCGGGTGAAGCATGGGTTAGTGCTTCA ACCAATCGAC
chr5:70761330-70762079       -    593  1.14e-03 AATTATGAAA AATAATTAAGAAAAAACTGATTACCTCCATTGGATGCTTTAGCTGTT ATTCTCAAAG
chr4:61942204-61942587       +    271  1.14e-03 GGATACAAAG AGTAATTATTAAGTTACTCTCTCCGTTCTATAAATAATTGCATTTCT TTGACTAGTA
chr6:55568754-55569039       -    140  1.14e-03 AAGATGATAC TCCTACTACTATTATACCTTGTTTGTCCGTTTTGAACAGATTGTCGT GGCTCCTGAT
chr10:45607734-45608452      -    414  1.14e-03 TTCCTTGAGG TGAAACAAATAAATCAGAGTAATTGACATGCAAAAAAATATAATGTT ATTCTATATG
chr5:27574865-27575115       +     78  1.14e-03 CTTTTATTAT TTTAAATTTTAGGAGATTATTTAGAGTTTTTAAGTGTATTTAATATT ACCAATATGT
chr4:60214664-60214965       -      3  1.14e-03 TCATGCATGT GCTTCGAGATTTGATGTGATAGGAAATCTTGAAAAGTTTTTGTTTTT TT        
chr7:64591397-64591750       +    113  1.14e-03 AGAACTCATG TTTATATGTTTACTCTGTATTTTCGTGTGCATGAACTCCATACCTTA AATAATCTCC
chr5:70918906-70919367       -     38  1.14e-03 TTGGAATAGG CAACTATTCTCAATTGCTTGGCAGCAATCTCTAGAGCTGCAGCTGCA GACAGATCCA
chr5:68736294-68736647       +    219  1.14e-03 ACGCCTGCTG GCTTACTGTATTTTTCTTTGTTCTTAACGAAATGACAAAATGCTTTC TTGTGTTGTG
chr3:4453854-4454139         +    180  1.14e-03 CAAAGGTTCG AATCAAATTGAGGCCTGGTATGGAAACATAACAGAGCACAAGCTGGT CCACCATTGG
chr2:56018110-56018648       -    151  1.14e-03 CGGAATTTAA TTTATATTTTTGGTTTATGACTTTTTTTAATTCGTTAAAACAATTTT GCATGTATAG
chr6:16728187-16728543       -    153  1.14e-03 CATCCTAACT AGAGATGAATGCTTTTAGACATCTTAACTAGAGATGAATAATTTTGT TAAGACTTAG
chr9:56686904-56687325       +    170  1.14e-03 TCTTGTGAAA AGAAAATACATGCATTCTGAATTTAATATAGCTCAGCTGCTATTCTA TGAGGTGGAA
chr9:15336035-15336327       +     94  1.14e-03 TTTAGATCTT AGAAAGATTAAAAATATTTTAAATGAGGATCGAGAGATGGATCATGA ATGCTTAAAT
chr7:1999625-2000061         -     64  1.14e-03 CTTTCTGTCC TCTCTCTTATTAGTTATTAATATGTTTCTTTCTGTTCTCTTTTTTTC AGAGCGTTGA
chr1:77582649-77583214       -    354  1.14e-03 GAAACACACC ACTCAATACAAAAATAACTGTGCACCAATATGAATGCACAAACATGT AGCTAGGCCT
chr4:2782482-2782894         -    315  1.14e-03 TGTGGGCTTT AAAATCATAATTGGTATGGTTTCTGAACTTCAAGAAGTACGTCCGTC TTAGGGGGTA
chr10:55373973-55374215      -    150  1.14e-03 TTCGAGCTGT AAGCATTGTGTGGATTATTACTTGGAAGAACACACTTAATTACTGTG AGTTTTTGGT
chr4:16519305-16520122       -     80  1.14e-03 GTGTTACTTT AGTAGATTTTACTCTATTTATCCTTTAGTTTAATTCTATTTGAATTT CGCTGTATTC
chr2:75700085-75700629       +     36  1.14e-03 TCTTGTGATG AGTTCATGTTTGGACACTGGCTCTTCTCTTATCATTATCAACAACTT GATGCAATCC
chr1:60514127-60514839       -     51  1.14e-03 AGGCAAATTT AGACTACCTTTCCAATCTTATTACCTCTCTTAATTGCACCATTAATA ACTGGCTTCT
chr2:65432124-65432827       -    620  1.14e-03 GAGTTTCTGC ACTTCTTTTTTTGCCACTTTAGCTTTCTCAGCAACCAAACAACAGCT TAAATTACCT
chr2:20268626-20269249       +    342  1.14e-03 TGTATTATAT ATACTATATATGGAGTAATTTCTGGTAAACCAAAGGATCATGGAAAT GAGACAGACA
chr1:10376821-10377167       +     17  1.14e-03 CTCTCTAGAA CAAAATCAAATGTACTATTCAGTTCAGTATTAACTTGCAATGTTCCT CTCTTGCCAG
chr3:631748-632556           -     85  1.14e-03 GACTCTCTTG TGTTCTTGATTGGATGGATGCTGTGGAAAGAATGAAATGCTAGAACA TTCGGTGTTG
chr4:11030413-11031003       +    253  1.14e-03 AATCTTATAC CAACTATTTGTTCTCTTTTGATGTGGCATACATGCACTTTTCTTGTA GTGGTTTTGG
chr1:75410527-75410897       -      3  1.14e-03 TTGAGACTTA TAGAGATATTTTCATGAGCTCTCAATACTTTATTTGATTTTTTTTGT AT        
chr3:68373514-68373874       -    298  1.14e-03 CAGATTTTCT GGCTACGATTTGGAAACCATTGGCTCCCTCATGTTGCAAGTTCTTCT TGTGACTACT
chr4:61505657-61506136       -    299  1.14e-03 TTTCTTGGAT GACTTCTTATGGGACTTAGCTGATGACCTCCTAGCATCCGAACTGCT TTTCTTATTC
chr1:18828008-18828907       -    695  1.14e-03 CTACTATTTC TGTTTCTGTTTGAATATTTATTGCTTGAACATAGAAACAGAAAAAAA ATCATGAGAA
chr3:5419732-5420218         +    157  1.14e-03 TAAGCATTCT TGTTTGCTTTAGACCTGATGTGTGGTTATGTGCGTGTATGTACTCTA CATGGATGCG
chr1:9409921-9410184         +    182  1.14e-03 TTTCGATGAT ATCCGTTTGCTTCCTTTCATTTTCTTGCTAATCTTGGCAGAGGTTCT TGTGCAGACG
chr9:58266662-58267076       +     43  1.14e-03 TTCTTAATCC TGGCTGTAACTGTACTGTATTAGCCTATTAGGCTCTGATGATGTTTA TATTACTAGC
chr4:13279694-13279995       +     99  1.14e-03 TTCCTGCTTC GAGCTCCAAATCCATGGAGTTTTCGAATTTCCAAAAACCTCTTAATT GCGTCGTTAA
chr5:10492594-10492980       +    340  1.14e-03 ACGCCAACAC AAAACACTTGTACGTCCTTTTATTATGTTTCAATTCAAGTTTCCATT G         
chr3:2068864-2069523         -    531  1.14e-03 AGCAGCTTCA AGCTCAAGTCTGTTCAGTTTTTGGGCACCTGAATACGAGAAACAGAA ATGCATTGAA
chr1:56228634-56229112       -    384  1.14e-03 ATTGCAACTA TCACAACTTTTATGCATCCATCATCATTATTTGGTGATCCTCCTTTT GCAGAAGGGA
chr1:75677426-75677679       +    156  1.14e-03 CAGTTGACTT GGTGGCTTGGTGCATTATTATTGGTATATTATCGCTTAAGCTAATTA TATATAGGAA
chr5:1857124-1857495         +     31  1.14e-03 TAGCTTTGAA TGCCACTTGTTGAGCATTCATGGCCACATTCTGAAAGATTCTTCTGT TTGACGGCAT
chr9:5858363-5859039         +    210  1.14e-03 CTAAGTAGGG TGTCTATATTTGGAGATCCATTTTAAAAGTCTGGTAGAGAGTTCTTT TTCACAATCT
chr2:71889047-71889394       +    254  1.14e-03 ATCAAATGCT GCAGTCATGATGCGCTATGTTAGTTCCAAAGACAACCTGATGATTCT TATGAATCTC
chr8:10161382-10162139       +    327  1.14e-03 AAGATAGAAG TGGGATTATGTGAATTTCTAAGATGAAAACTACTACCACTTTCTACT AGCTTGCAAG
chr2:1275588-1276195         +    312  1.14e-03 CCCTTGAACG TGACCCTGCCTCCTCCTTTTATAGTTCACAAGGGGGCAATTGATACA TGTGTACGTG
chr4:57416500-57416828       +    210  1.14e-03 TTTAATTTCG TGATCCTATTTAATTAATTACTTTCCTATATAAAATCTTAGAAAATT CATAACTTCA
chr8:16240137-16240469       -     35  1.14e-03 TCCATCATTT TTAATAAGTTTTCTTAGTAGATCGAATCTTTAGGGTTAGTGTCTTTT TATGCTAAGT
chr8:55228355-55228651       -    187  1.14e-03 TCCTAGTCAA AAACTAATTTGAGACTGACTTGAACATCTTCTCCTACATCTTCTTTC ATGCAATTTC
chr1:8951485-8951979         +    319  1.14e-03 GTACCTCTTG TGAAGATGTTCAACTACCTAATTGTTGCTTAGCTATCCATTTCTGTA TGATTGTATC
chr1:2625599-2626174         +    452  1.14e-03 CATTTTAACT TAATAGCTTTTCACTGGTAGATTGCAACATCACATGGTACTTATAGC TTAATTCTAT
chr3:57460033-57460389       -     53  1.14e-03 GTCCTCTCCG GTAGAGTGATGGCTGAGCCTGGCACAGCATCTCTCCCAGCTGCTCGT CCATCCCTGG
chr4:65176873-65177345       -    250  1.14e-03 GCACGCTTAT AAAAACTATAATTTTATCTAAGGTATAAAACAGAAGCAAACACTTTT TCACTGAAAA
chr7:65415181-65415468       -     78  1.14e-03 TTTATCTAGC TAAAATTATTTTAGCTACTCTTGGATGACTAATGGAACTAAACTATT TTAGCTTCTT
chr3:17139742-17140164       +     88  1.14e-03 AGAGCATCAA TATCACTGATTGTTAAAGCTGTATTATTTTTCAGAGACTTTAGGTTT CAATTGTTAC
chr9:57326387-57326823       +    285  1.14e-03 CGGTTCCCTC GCTTCTTTTTCTCCCTCTCTCTTTCCGTCTTTCGTGAAGGAATATGT TCTGCTAATC
chr1:68695514-68695871       +    236  1.14e-03 TACCTTGCTT TTTCACAGATTGGACTTTCTTTGTCATGGTGGTTTGAGTATTTGGCA AGAGAACTCC
chr9:52945062-52945440       +     21  1.14e-03 TTGTTTAGTT CCCAAAATATTTTACAAAATTTTTCACATTCATTATCATATTGAATC TTGTGGCACA
chr3:8958858-8959123         +    192  1.14e-03 AAGAGATACT TGGGCCTTGTTGAGTTCTAATTTTTTTACAAAATAGATGTTATAGCA CTTTCATTTG
chr9:12933532-12934195       +    422  1.14e-03 CAGAATAGCT ATATAACCTTTAATTAATTATTTGTTGATATAGCAAATTCATATTTA GTGCCAACCA
chr1:15775828-15776104       +    178  1.14e-03 GAACACACAT GTCGGCTATTTCGCCATCTCTTTGTGCTTCATAGTGCAAAGGCTTGT TTGTCGCCGT
chr6:60472403-60473160       -    171  1.14e-03 CCCCTCAAAC TATTTAGGGTGCAATACTTCATCCCTAAACTATAAACCGGATATTCT ACACCCTGAA
chr2:6833513-6834011         -    267  1.14e-03 CAATATTTAA GGAACACAGAGGCAATGGATTATTTATATTGGTCGGTACAAGCTTTA TGTGATTCTT
chr4:5892570-5893006         -    104  1.14e-03 GAGCCTAGTT ACTCCGTGATTGACAATATTTGTAATAAAAACAAAAATGCTACAATA GCTAAAAACC
chr9:59289557-59290125       -    196  1.14e-03 AATCATGCAC GGTTCCAATATCTATATATACTCGCCGTTATACAAGCAGCAGCAGCA GCAGCCACAT
chr1:1338354-1338727         +    178  1.14e-03 ATACTATAAG GTTCTACTTCTTCCCTTTGCTGATACAAATCAATCGCCAAATCTAAA TTAGGTTGCT
chr3:60471720-60472231       +     29  1.17e-03 CAATCATCAA TTCACCATATATTCCTGTATCTCCCAGATATGTACTCCCTTTCTTCA TCAGTATTGA
chr3:5801893-5802175         -    156  1.17e-03 GCTGGAAGAT GTATTGTGTTTGCAAATTGTATCGTTACAGTAAATGAATAGGAAGCA CACAAGTTTT
chr1:70917743-70918434       +    364  1.17e-03 TTGATCAAGT GATTTCGGTTTTTGCAGCTCTTGCCAACCTTTCGAAAAGAAAAATTA CGCAATAGCT
chr3:10417634-10418045       +    155  1.17e-03 CTTGTTGGTA TCTCTAAAATCGGATTCTCTGTTTCGATTAGCTGACAGGGTTCATTT TGCAGACCTA
chr3:7852381-7852803         -     26  1.17e-03 AATAGTGGGT GAAACTTGATTCTACTATTCTAGACATATAGATTATTCTGATGAATT TAGCCTCTTT
chr2:56235988-56236292       +    156  1.17e-03 TGGGAAGAAG TGCCATTTTTCTAATTATCTGGTAGATATTTGTGAGGCCAAAAATCA GAATAAAGGT
chr1:61125007-61125298       -     54  1.17e-03 CGGAGAATCT TGAAAAGTTTTGGATTTTTGGGTGAACTAAACAAGGCCATAGTCATA CTCTCTCTGC
chr8:1420057-1420410         -    218  1.17e-03 TTGGCCACTT GATCACCTGTGCCAATGTTCTTCTTAAAATAGTTCTTCCTTTGTCTC ATAGTCAAAA
chr3:20373667-20374399       +    683  1.17e-03 CAATGGCAGC ATTTTGAGTATCTAGTATTTCTTGGATTTTCTGCTTCTTCATCTTCT GGAG      
chr8:13348422-13348747       -    186  1.17e-03 GAACGCAATG GCTGGACATGGCGATAATATTCATTTACATGATGTGACAGTTTTAAA AACACACCGT
chr3:4706931-4707550         -    328  1.17e-03 CTGTTTCAAT TATGGCCTGTAGCATTGTTCTGTTTCAAAATATGCTTTCGGTATTTA CTTGAATTTA
chr1:16595244-16595499       -     51  1.17e-03 GCCAGTTCTC TTGTTCTATTGCTATTGTTCTGTTGTCATTGTTCCAAACATCATCTA AGACAAGGAG
chr7:42861597-42862112       +    355  1.17e-03 AAATCATCGC AAGAGGTGGATACATGCTTCTTGCCTACATCACAAGGGTTAGTAACA ATATGTGATT
chr3:2965643-2966059         -    145  1.17e-03 ATGTGCAAAA AGAAAAAACATGCGAAAGGGGTGTGATCTTTGTTTGCCGCTTCAAGT ATCATCTGCG
chr7:56660906-56661490       +    534  1.17e-03 ATAACGCAAT GCTTGGTGTTGATCTGGTTTAGCTGTTCAATCCAGTTCCTTGCTTCT TTTTG     
chr1:77962562-77962902       +     58  1.17e-03 CTGGTCATGC CATCTTTTATGTCTATGTTCTCCGATAATTGGATTGCCCGATCCATC GTGTTCGTCT
chr1:64565554-64566001       -     95  1.17e-03 CGTTGGGGGT ATGCCCTTTTGTGTTATATTAGCTAAAATACTTTCAACTTGTTTGCT TACACTTGCT
chr6:55268735-55269394       -    107  1.17e-03 AAGAAAAGAA AATAAGCTAATGCCAGCCTTTTCACATATGAACCAGAAAACACTACA GGTTTAATCA
chr9:46852616-46852940       +     66  1.17e-03 TCTTTATAGT AATATGAGTTCAAACAGTTTTTGTGCTCAGGATTTCAAGAAACAAAT ATGCTTTACA
chr1:73277730-73278357       -    245  1.17e-03 TTGATATCTG GCTGAATCTGAGGATTTATTAGATTTACAGCTCATTATTATACTTCT GTGCGTGCAG
chr9:57537418-57537899       +     94  1.17e-03 TAATGGGTCC TGTTTGTAGTTTGCTGGGTATTGTCAATCAGTAATTGCGCTGCCACA GCTTACCAAC
chr9:14821486-14821757       +      4  1.17e-03        GTA GTTCTCTGTTTTATCATTGTAATCGTTCCAATTGAACAACTTCAATA AACAACTTTG
chr5:54862626-54862982       +    123  1.17e-03 CTTTCTTCAA ATCTTTTTCTTTGTCAGCCTCTTTCTTTTTCACCAACAGATAATGCA ATGCTTCAAT
chr9:51970679-51971174       +    136  1.17e-03 GTGGTGCAAA ACTTCAAATGGCAATACTATCGGTTTGCTACGATTGCCCCTCTTGCT TTTAACGACC
chr1:73147241-73147776       -    117  1.17e-03 AAGGCGTTAT TCACATTACTAGCATTCAGTTCGTTTCTTTTAACTTCATTTTTAACC GTTATCTCTC
chr7:2191161-2191503         -     56  1.17e-03 TGTCTATTGT ATATTTTATTTAAAGTTTTCCTTTTAGATTTTATTTAAAGCATTTTT AGGCCGTAAG
chr7:64487799-64488380       +    425  1.17e-03 AATAATGAAA ATGAAATCATGGCTGAGATTAATTAATTATCAGAAGAAATTACAACT TGCAGCAGCG
chr10:18478863-18479160      -     87  1.17e-03 GTGAATCCAG TAGATCGGTAGGCCCTGGATTGCTGTACGTCAAGATGCTTAGCGATT CAGTGCTAAT
chr2:58956953-58957654       +     46  1.17e-03 TGTCTTCTGA CCACCTTGTTGGCATTATATTTCTTGGTTCCCTCCAGTGCTGTACCT CTCTCAAGTG
chr5:59518640-59519305       +    479  1.17e-03 AATCGATTAC GAAAAATTGGATCAGATTTTGTGGTTCTTTTTTCTGCAGTACCTCGA CGTGACATGA
chr1:2040536-2040856         +     89  1.17e-03 ATCAAAACTG GTATCCATTTGTTGCTTTTTTCCAAAGGATGATATGCCATTGTTTCT GCTGTTCCTT
chr8:16720-17074             -    124  1.17e-03 ATTAAAGCTC GCACCATGTTTTCTCTCAATATCATCCATTTGGATTTTTGTGTTCTA GGAATATGTA
chr7:54571665-54572150       -    117  1.17e-03 GTGGAAGGGG TCAACCTACGTGTTCGGCGTTTGTTTTACTACGAAGGCGAAGGGTGT GCAACAAAAT
chr5:1408641-1408966         +     76  1.17e-03 CGAGCTTTCC TGCAAAGAGAGACATATCATTTTTCTGTCATAACAGAAGCTTTAAGT ATCATGCAAG
chr4:7925745-7926013         +    182  1.17e-03 AGGGGGAGAG AGAGACAAGAGGGATTTTGTCTCTCCTCTCCCGTCGCCTTATTTTGT GCTGCTCGTC
chr3:69193631-69194637       -      4  1.17e-03 TTACCTGCCA ACCCAATGATTCGACGTCTCATCCTCCACATGCGATGCGCAAAAGCT TGC       
chr3:58940331-58940649       +    272  1.17e-03 ACTACTACTA AGTGAATGATTTTTTTCCCTGTAGAAAATCCCTCAGAATTCACTTTT A         
chr2:1023665-1024048         +     62  1.17e-03 AGGAAATCTT GAAAACTTTTTGGATTTCGGTAGTTTCGAAAAGTGGAAAATTTTCGA TACTGTAGCA
chr1:78858552-78858818       -     78  1.17e-03 GTTTATTTAT TATTAATATATTCATGATTCATGATTAATCTAATAATAGTTACTTCC TCTTCTAATT
chr1:58096023-58096681       -     11  1.17e-03 GGATTGTAGC CCTGATGGGTGCGTTTTGTTGCTTCAAGTTTGTGTGGATGAAATGCT CTTGAACATT
chr1:52126285-52126628       -    230  1.17e-03 TTTCGTGGCC ACCAAAATCTTGTCTATCTCCCTTCGAATGAAGGGGGAGTTTTATCT CCCTCAATAG
chr1:61684000-61684313       -    101  1.17e-03 CTATAGCACT TTTGTTTTATTTGATAAATATTATTTAATTATGGAGTAACTAGGTCT AAAAGATTTT
chr5:53747619-53747873       -      5  1.17e-03 AGTACTAATA TTTATCGTCCTAAATAGTTATTGTTAATGTCAGTAAAAGATATTTTC TTAG      
chr4:49331655-49331929       -    193  1.17e-03 TAATTAAATT TATTATATTTTGAACTTCTACTTTTGTTTAGAATTTATGCATTATTT TTCCCTTGCT
chr5:57993821-57994200       -    172  1.17e-03 GTGCTATGCA AATGGTTGTTTAATGTATTGTCTTGTGAGATATATTATATAGTTGTA ATCCTCACGG
chr6:60274578-60274899       +    189  1.17e-03 TTTTTACTTC AGTAATGCTTATTTCTGCTTGCTATTCATTCAGGCTGACATCCTGCT AAGAGGATAT
chr1:65164809-65165345       -    471  1.17e-03 ACATCAAAAA TAGTCATGCCATAATTGTGTACGTCACGCACGCATGCAGACTCAGCT CACCGTGGCA
chr1:3257263-3257667         +    357  1.17e-03 TGGCAAAAGA AAAAAAAACCTCCATTGAGCATCTTCCTTACATATGCCAAAACGTTT AG        
chr1:18614383-18614717       -     98  1.17e-03 CTTCACTGCA ACCAAAAGTTTGCATTTTTGGGCACGGATTCAGTCATTCGGGCATTC AGCGAAACCT
chr7:10733063-10734102       +    347  1.17e-03 TTGTTTAACG TTTCATTGTCCCCCTTTTTTTGAAGAAATGTTGATGATATGTGAATT GACATATCAA
chr9:5391709-5392417         +    243  1.17e-03 CAATAATGAT TGGTCAAGATTGGATTTATGTTGCATAGATTGCAATAATGATGTAGA GATTGTGCAG
chr10:53357163-53357594      -    374  1.17e-03 CTAGATTGAT TCAGCAATTTGGATTTGGATTTGATAAAAATATCTTCCACAGCTGAA ATTAATGAAA
chr4:58302859-58303446       -    446  1.17e-03 AGCTTCCATT GATTGATTCAGTGTTTCTGTTCTTGTCATAGTACTGTCTGTTGTAGT GTTGTAAATG
chr3:67492507-67492856       -    269  1.17e-03 CAGTCTGATC TGAAATTGTTGAATTTCTATGGTTGAAATTAACAAAGATTGGGGACA TTGGATGTGA
chr2:7889489-7889735         -      7  1.17e-03 GGAGAAAATC AACTAATATGCTCACTATTTTCTTTACCGACGATTGTTTTTTTTGAA AAATAT    
chr6:48445257-48445548       -     37  1.17e-03 CCAAATGAGG CTTTCCTAATTACAGTATTAGTTAGCAATACAAACAAGATAGTTATA CTTGAAAACA
chr3:14871880-14872191       -    223  1.17e-03 TACCAAAATT ATAAACTAGGTAACTGAGTCATATGAGTTTCTTGGGATGAAACTCCT CTCTCATCTG
chr3:6185497-6185872         +     88  1.17e-03 CCGGCAGCAG TATAACTTATGTGATGTTTATAGTTATCTGGATGTCTATGGTTAGCT TATGTGATGT
chr8:54750306-54750983       -    312  1.17e-03 CTCCTATAGT TTAACCTTAAACTAATTTTTTTGAGAGAAACCGGAGCTTCATTAATC AATGACATGA
chr2:57547850-57548132       +    202  1.17e-03 TCCATAATTT TCTTCAAGCTCCACTAGCCTTTTGGTAAATCACCGGATACGGAAACT GACATAAAGC
chr1:13378718-13379431       +    316  1.17e-03 ACTTCTAAAT GGGCAATTATTTTTAGGGATGGTTGACTTAACAAAACTGATCCTGTA AATAAATTTT
chr4:6768904-6769167         -     24  1.17e-03 CCCCGTACAC AAATGATATTTCAGCGTTGTTTAGTTTAGCCAAAACCAAAAACTTTT CAAGATTCTC
chr2:13445433-13445711       -    202  1.17e-03 ATAGTTGGAG ACTGCATGTGCTTACATTATTTATCGGCGGCAATCTCACGTTGTTTT CTCTTGCTCT
chr3:71772999-71773529       -    190  1.17e-03 AATTATGTAT TATAAATATTAATATTTTTAAATATATAATTGCTGGTAGTTGTTTTT TGGTAAACGC
chr3:8034376-8034812         -     41  1.17e-03 TACACGCCTC CTAAATCTGCTTTATAGTTTATTTAATTAAAGCGAGCTCCAGTTTGA AGAGGGGATT
chr5:2616656-2616980         +     73  1.17e-03 GCACTATGGG AGCCCGAGCGGGGTGTGTCTGGGCGTGCTTCTTAGGGTCATGCTAGT GCCGGCCCAT
chr4:16519305-16520122       +    542  1.17e-03 CTGGATCCTT TCACTTAGATGAAAAGGAATTTTTCTATAGAAAATAGAAATACTTCA TGATGATGAA
chr2:70547084-70547834       +    247  1.17e-03 AGCGTGAACA TTACATTTTTTTTATAAGTGATCATGCACCTAAATGAATCTTCCTTT GGTTGTTAAG
chr4:61769076-61769459       +    269  1.17e-03 TAAATGGATT ACTCCTTCGGGCCCTGGCTTGCCTGTAAATAAACAAACGAAACGATT AAGACATTCA
chr1:5569424-5569691         -    194  1.17e-03 TGGTTTATTT ATGTACTTATTGCTTTATTGCTTGTAGTTGTACTTATTATCTATTTA AGTAAGATAT
chr1:65214530-65215043       +    380  1.17e-03 AATGCTAAAA TCTCAGAGTTCGTTTCATTTTACTGCAATATATATGATATATGAGCA ATACTTTGAG
chr3:61818198-61818459       -    112  1.17e-03 TGGTCATTCC AGTCCTTAAATTTTGTATTTTAGGCTCAATTTCATCCATGAACTATC AAAGTGCATT
chr3:54359702-54360240       -    140  1.17e-03 CACAAGGACT GCGCACTTATTGGGCTTTGTTTGGATGTAGTCGGATTCACTTCAATC TATATGTGTT
chr1:62962371-62962685       +    113  1.17e-03 AATCATTTTC TAGAAGTCACAGTATTTTTCGTGCAAAAATCACGCGCATCCTCCTCT ACCACTGCAC
chr10:29479-29723            -    139  1.17e-03 ACAATAAGAC AATGACACTTTATACACATGTTGTATCATTACAAACATTTAGTTTGT AGCCAAACAT
chr4:63667068-63667952       +    726  1.17e-03 TTTGGAAAAT ATATGGTTGTACAATGATTCTTTGGAAGTTCTTTTTCCTGATTTATT TGATATGTGC
chr1:13232850-13233110       -    210  1.17e-03      ACAAA AAAGATTTTATGCTGACTTCCTAATTGATAGAGACGAACATTTTTTA ACCGCTTTGT
chr4:2932937-2933228         +    194  1.17e-03 AGTAGCAAGA TGTGACCGGGTCAACATCTAGTTAAGAGTTAAGATGCAAGATGTTCT CTCTGTTTCT
chr8:48991783-48992197       -    179  1.17e-03 TCATTTTTCA TGCAAAAACTACAGTTGAATTTTCCAAATTTGAATTTTAAATTTTGT AAACGACATC
chr5:62501229-62501757       +     18  1.17e-03 TATGCAGGAG CAACAAGTGTTGCAAGTTGCAACGGCAATATTACAGCAGCAGCTCCA AGAAGCTCTT
chr2:6813967-6814474         -    251  1.17e-03 AGCCTCTAGA TCTTCCTAAGGGCCTGTTTAGATTCAGCTAAAAACCAAAATGTTTTG GAGAAATGTA
chr7:5022203-5022514         -     36  1.17e-03 TTGTTCTGAC AAGATCTATTGATATTTAGTTATTTTCCTTTATGAACATGTGATTGC TTGAAATAGA
chr9:5734293-5734534         +    185  1.17e-03 CGTGACCGCA TTTCAGCTTTCCGATAGAGTCCTTGAATTTGTAATCCTCCTGCAGCC AGCCACCGGT
chr4:46619772-46620422       -      6  1.17e-03 GTGTTCAATG ATAAGCTTGTGACAAATTAGTTTGCTAGTTTTGATTATTCTGTTGCC TCTCT     
chr9:44995615-44995954       -     16  1.17e-03 CAGTACACGT GTCCACTGATGACTTGTTAGTTTAGGACTTTTACCGCTAGCTTATTA TTTGTTTGCT
chr2:46749957-46750582       +    489  1.17e-03 TGTATTGCAT GGACCAAGTTTTTTTTATTCCTCGAAACCAGTCGTACAAGTTGTATT ATCAGAATCT
chr4:9635765-9637607         -    260  1.17e-03 ACAGATAGGC TCTGTTTGAATGCAAAGTATTTTTGAAGTATTAGAGAAATACTATAG TTTTACAAAA
chr6:45723118-45723559       +     37  1.17e-03 AAACAATGAA ACTATCTGTTAAGATTAGCTTGATTAAATAACAGATCATAAACTCTA CCAGCCCGTC
chr3:7366843-7367236         +    228  1.17e-03 TACTATGGCT ACAAATGAACGTGCTTGTTTGCCCTCACTCCTCCTTAAGGTACTCCT CTGAAGGATC
chr9:51443654-51444224       +     96  1.17e-03 GTGCCTAAAG CGAGATGGATTTCACACATTATTTCTCCTTGCGCCACTCTTGGTTTC GGTTTGGGAA
chr4:64840889-64841353       -    132  1.17e-03 TTCTGTTTTT TTAAAGGTGTTTACTGTTTCTGTTCAGCTATAGAAACAGCAGCCAGC TGTTGATAGA
chr4:7971156-7972024         -    810  1.17e-03 CATGTTTCTA CAGTACCTATTTATTGATTCTCTTCATTAACTTAGGCCTTATTTAGT TCACTCAAGT
chr2:68751205-68751542       +     48  1.17e-03 ACCAGGACAA TAATAATGCGTGTGTTGTGTGTGTAACATCTGAGAGGGTTGGCAGCT GCCCTTTCGA
chr4:4048189-4048590         -    321  1.17e-03 ATTCGATGTG ACACATAATTTTAAAATTTGTTTAGAACTATAAACCAGGCCTTAGTT TATTTCGTTG
chr4:4048189-4048590         +     20  1.17e-03 AACATAATCT TACATAAAATTGAATAGCAATCCTGAACTGAAATTGTTCCTGGAGTT TTTATTGCTA
chr10:1570658-1571163        -    394  1.17e-03 TTGACTCTGA AAGCAAAATCTCCATTGCATATTTAAGCATGAAGTATATCAACAACT GGACCTGTAT
chr7:61825372-61825680       -    254  1.17e-03  GTGTGATGT TGAGCATTATTTTCCATCTTTTAGGTGGACTTGTTGCACTGTGTTCT GCAGACATAT
chr4:65680196-65680594       -    166  1.17e-03 GGCCGGTTCC TCTCATCTTCGGTATTGTTTCCGCAAAAATTTTCAAAATTTTTTCGT TACATCAAAT
chr8:3553562-3553962         -    127  1.17e-03 ATTGCAACAC GTATAGTTATTGAAGATGATGGACCAAAAAGAAGGTTTGATTCTGCT TCCTTTATTT
chr2:72220245-72220658       -    197  1.17e-03 TGCATGAGCA AGCAAGTTTTTGCATGTGTATATATGTATGCTACAGACTAAGTATAT ATAAACAGCA
chr4:64549405-64549827       +    132  1.17e-03 CTTCACGACG AGGACAGAGTGTGATTGAGTTTTTGCGAGATTCTTGTTTCTTTTATA GGGCTGCAAG
chr5:68707280-68707771       +     69  1.17e-03 GTATTCTAGT ATTCAGGTATTGGATGCCTTGGATGATGGCAGAAAACTGTTGCTGTT GTCGCATTTG
chr1:22458099-22458379       -     13  1.17e-03 TAGTTTGGAG GCTGCAATAATAGTTTAAAGTTCTTAGCTTTTGAAGTTTAATTTTTT TAATTTTTTG
chr4:66676633-66677194       +    412  1.17e-03 CTCCTAGAAT CTATATTAATCAAACTTTTTTTTTAAATTTGACTAGCTTTATAAAAA GAACATAAAA
chr8:60156841-60157184       -     71  1.17e-03 ATAGATAACT TTTGAAGATTGCTACTTGGCTGAAGCCTTTCAAGAACATGATCTCCT AGTGTGGAGA
chr6:5699446-5699732         +      4  1.17e-03        GAT TAAAAATACGTTTTCACTATTTACAGAATTGCCACTGACTTTCTTTT GGCCGTAAAA
chr2:73450539-73450884       -     25  1.17e-03 GAAGAAGTAT ATTGCTAGAAGGTTTTACTATTTTCTATTAAACTTCTCAATGTTATT AGCAGAAAAG
chr6:42728287-42728634       +     85  1.17e-03 TATGTCCAGG TATATATTATTGTCCTTTTGGGGTTGTTATATGATGATTGTGATCAT CGCATGCGTA
chr1:79270783-79271148       -    289  1.17e-03 TCTCATTGAC AGAATAGAACACGCTCCTTCATGTGAAATTCAGGTGTCCCAGCCTGT CTTTTCCCAG
chr1:61332612-61333045       +     15  1.17e-03 AAAGTCTGGT AAAGTAGACCCGCTCTCTTCTGCAGGCATGGAGATGGTGGAGCTACT AATATTGGCT
chr8:62292604-62292997       +     67  1.17e-03 GAGTTTTCGT ACAAATTGTTGGTTTCCTTTTCTCAAACCGCGCAAAGGGCGGCTGTA CAGTTGCCAG
chr1:66046538-66046822       -    143  1.17e-03 TGAACCATAC TCCTCCTCCCTCCCCATGGTTCGGTTTCAATACACACTGGAGCTGCT CTTAGGTACA
chr9:48227195-48227631       -    318  1.17e-03 AAAGAGCAAC GGTACCGGTTCTCTCAACTGTCCGTCGCATCGCACCCCACTTTTTTC CATTCTTTGA
chr3:68805742-68806101       -    257  1.17e-03 TGCTTAAGGG ACCATGCTCATTGATTTTCTTGGTTACAAACTGTATGATATTCATCT TGCTCACTCA
chr3:60378014-60378548       -     11  1.17e-03 AAGTGCTACA GTTCCGAAAACTTTTCAGTTTTCGGAACTAAACAAGGCCTAGCTTTT CTTCTGGCGT
chr3:10796397-10796768       +    112  1.17e-03 TACAGTTTCA TCTCACGGTTTCATAGGCTATCTTTAGCATTTAATTCGTATACTGTA TTGTGATCCA
chr9:59289557-59290125       -    404  1.17e-03 GAGCTCGCAT GTACGACTATTCCATTTCTCTTTCTCGGTTGCTTTGCCTTTGCATGC ATGCATGCGT
chr3:43308834-43309265       +    270  1.20e-03 CTAGCTTGTT GCTAAAATTCTTCACTTCATTTTTTAGCTCATTGTTCACATTCAAAA GGTTAGTCTC
chr2:66569447-66569806       -    230  1.20e-03 TATGCGTCCA AATTTTCGTTAACATTTGGATTCGGCAATTCTGCAGGTTGAACATGT AATTAGGGAA
chr4:7049229-7049604         -    245  1.20e-03 TCGTTTGACG TTTGACTTTTTTGACACCAAGTTTGACTATTCGTATAAAATATCATT TCTTTTGCCG
chr1:70265784-70266253       -    257  1.20e-03 TTATTTCATC AGCTACTTCCTTGATAGGTTGAGTGATATGATTAGTGTGATGCAATA TTTCTTGAGA
chr1:60923645-60924142       +      6  1.20e-03      CCAAG AAGACTTTTTTTGAGAGCCGAGTTGACATTTTGTTGTAATTTAATTT ATAGCATATA
chr3:73621473-73621962       +    199  1.20e-03 CACGCAGTGC ACGTACAGCAGGGCCTTTTGAGCTGTTCAGTACACGCTTTTGCAGGT AGCACCTATC
chr5:7340716-7341155         -    300  1.20e-03 ACGTAGTGTG ATTGGTTTTGCTGATGGTGTTGGTGCCATATTCGTGAAGACAGATGT TGGTATCTTC
chr6:55268735-55269394       +    550  1.20e-03 ACTTTTGTGC TCGAAATATGCTATCGGCAGTCAAGACTTTTGCCAGAAGTTGCTTCA AGATGGTGGC
chr3:47282582-47282935       +    238  1.20e-03 GAGATCATGT ATTAATCCTTGGAAAATTTCTTTACATCAGCAGATAGAAGGGTTGCT TGTGAGGAAG
chr8:60833268-60834939       -   1133  1.20e-03 CCTGATCTGG TAAGATTTATTGTAAATTGAAAATGAAAATTACTCTTATAGTCTTCT GTAGTCCATA
chr7:60146902-60147300       +     32  1.20e-03 AAATATGCAG AGTCAGTAAAAGATTTGTTACTTTGAACAGCAGGTGATTTGAAATCA TCCCAGCCGC
chr1:5276507-5276866         -     73  1.20e-03 AGGAATTGTG TGCACATGGATGCCTTTTTGGTGAGTGCTTTGGTGGACATCTATTTC AAGTGCAGGG
chr3:71831428-71831680       -    183  1.20e-03 CCCACAGGAC CTGCAATGCATGCAATGGAATAGTGAAATCAGCTCGGCTGTTCTGTT GTTCTCTGTT
chr2:51507367-51507655       -    243  1.20e-03          . GCGATCTCGTCTGCTGTAACTGTTGCCATTTGTGAGAACCTGCATCT GCTCGATGTT
chr1:870390-870649           +     73  1.20e-03 GATCAATGAT TGAGATAGCTAACCTGTTTTGGTCCACAAATTCATTCAGAACCCATT ATTATTCAGT
chr1:56992737-56993246       +    177  1.20e-03 ACCAACTTGA ATTAAATTTTCCCTTTGTTTGTTCACACCAAAATTGAAGGAAACTGC AAATGTAATA
chr10:11782218-11783138      -    321  1.20e-03 GTGGTCTTTA GAAATGAGTTTTCATTTTTCAATTTATTTGTTTTTGCTAGCTCATTT CTTAAAGCTT
chr1:68014169-68014715       -    446  1.20e-03 ATTCACGCAC TGTACTTCTTGCGCCATCTGTCCCTAGAAGAAGACCACAGTGCAGCT TTCTCTCAAT
chr1:59342296-59342663       +    185  1.20e-03 GCAACTCGAC ATTGAGCGGTTTGAATTCTGGGTTTATATACCCAAAAAAATGTCGTT GATGATGGGT
chr5:2599607-2599921         -    143  1.20e-03 GCTGAACCTG ACTGACCTCATCGAAAACTCTCGTCACCCCCGACACGCGATGCGATT CTCTCGCTCG
chr2:57646907-57647184       +     24  1.20e-03 GGAAAGAAGG TAGCTTCTTCTGCATTGGGTCTGGCAAGGACGTGTGCTCGTGCTGCC ATGGCCTCTT
chr3:28857077-28861747       +    934  1.20e-03 TCAAATGGAA TGGCTCCAACATGATGTTACTGCCAAAATTCGAAATCCTTTGATTTT CGTCTATTAA
chr7:19482583-19483413       -     84  1.20e-03 TTGAATTAAT ACACCAAAATCGGTTATTTCAATCGATCCACGAAATAAATTGATCCA GAGGACTCCA
chr8:59893660-59894122       +    215  1.20e-03 ATTGTTTCAA GCTCTCTTCTTTGGAATTTAGTTCTTCAGATATGCAAAAGAGATGCT GGTAGATACC
chr6:54736899-54737589       -     23  1.20e-03 GTCGCCTCCT TGACCCATCATCTTCCGCACTTCTGTGCAGCAGGAGCAGCTGATCGT CACGCGCCCC
chr6:49032976-49035195       -    831  1.20e-03 GATGTTCGAG ATAGAATTTGGGTACTATAGTTGCGACCATTATCATATATAACATAA AACTTCTCCC
chr5:2145754-2146042         +    119  1.20e-03 CGCTGTAGCT GAGCTGTTTTGCCCTTTGCTTTTGCTGCTTCGTTCGTTCGTTGGTCT CAGTGGACTC
chr4:7635139-7635702         +    195  1.20e-03 AGCCAATAAA GTAATATATTTCATGAATTCATGGGTATCAAGGTATAAGAATTTTTT GGAAGGAGGG
chr3:72025366-72025983       +    316  1.20e-03 TAGAAAGGAA AATGTATCTTTAGATGAATTATCTGAAGTTTTATTGAAAGTAACTTA AGCAGTACCT
chr3:60191616-60191980       +    103  1.20e-03 AAAGGGGGTG ATTCCCTTGCTGGGCTAAAGGTTTGGCCTTCATTTCCCGCCTCTTCC GCATCTTGAG
chr3:3061301-3061570         +    148  1.20e-03 CGTGCGAGGG AGGACACGCTAGCTATTTTTGGTTCGAAATCGACTCGTGTCGCTGCG AATCATTACG
chr4:47847159-47847739       +    500  1.20e-03 TTTCGTACAA GTACATTTTTTTCCCTAGATTTTAAAATCAGGCAAAACGTCTCACTT GACTTTTAAA
chr6:56750108-56750969       +    443  1.20e-03 GATTACTCTG ACTGAACGCATGAACATTTGTTGACATGTACTGCATCATGCGTTCGT GTTTGTCCTC
chr1:19358171-19358485       -    117  1.20e-03 AACACATTCC GCTAGCTTAGGCCTTGTTTACTTCCACCCAAAAACCCAAAAATTTTT AAGATTATCT
chr2:5212214-5212609         -    344  1.20e-03     AATCGG TGTCACTTATTATCGCCTAGTGGCCACCAGCAATAGCTGATGCACTC TACTTGAGTT
chr3:71239999-71240335       +    221  1.20e-03 TGCAAAAAGG GTTTAATCTAATGATTTGATTATTCAAAATGCCTTGATGATTCATTT GCTGCCTTAG
chr1:58932892-58933189       -     77  1.20e-03 AGTTTGTACG GATGAAGTTGGGCACGGTCTGTCACCAGAACTCACAGCCATGCCTCT GAGCAGCGAA
chr4:58138971-58139256       -    228  1.20e-03 AAGTACTACA GTAACGAAATCTAAAATCTTTTCGCATCTAAGCAAGGCCTTGGTTGA CCCAGTTTTG
chr1:57218261-57218537       -     70  1.20e-03 GCTGCTTACG ATTTTCTGATTGTTGTGTAGTTGAGTTATGTGCAACTTACTGCTGTG CTAATAAATG
chr4:65226162-65226485       +    248  1.20e-03 TGGAGAACTA AGTGGCTTATTCTGCTCTTCTTTAGAAAAAGCCTGGGATCTTATGGA CTGTAGTCCT
chr5:2297122-2297525         -    161  1.20e-03 AAGTGCTACA GTACCGAAATCCAAAATCTTTTCGGAACTAAACGAGGCCTTGCCCAA GGGGTTTTGT
chr10:42244744-42245089      +     17  1.20e-03 ATATAGGTCA AATCAATGTGTCAAAAACTAATATGTGAAAGAGTATACCTGGCTCTT CAAGATCTAT
chr1:69595678-69595969       +     63  1.20e-03 CTTTGTCACA GGAAGCGAATGCAACTGAATCTGTCTTCATCACCACCTTCATCGTCA TAACATTATT
chr6:56935024-56935424       +     44  1.20e-03 ATGTCCCAAA TCTTGCCAAGATTACAGTTATCTTCAGAATCAATCGCTACTGTACAT CATTTGGTTT
chr2:64410814-64411229       -     40  1.20e-03 TAATATCGAT TCATACATAGTAAAAAGTTCTGTATTGATGCAAATGTTGTACCAACA TGATAGGGAT
chr7:11793421-11794370       +    307  1.20e-03 TGAAAATGCC ATTGAATGATTGGAATATGCTTTTGGATTATGTTTTTAGGAGTGAAT TATTGTAAAC
chr6:46631992-46632283       +     40  1.20e-03 CTAGAGAACA ATAAGATGTTGCCGTATATATTGATTATAGCGGTAGAATCATTAGTT TGATAAAGAA
chr9:56686904-56687325       -     96  1.20e-03 AGTTTGCGGT TGGACAGAAATGCAGTTTTTTATATTCATGAAAACATTGGTGTTTAT CAATATAAAA
chr7:5391891-5392501         +     18  1.20e-03 TTCTATATTT TTTTCATTCTCCAACAGTTTTGCTAAATCTCATGCGCACTCTAGGGT CATTCTCGTC
chr10:2391111-2391432        -     17  1.20e-03 TACGCTGCCC AACATCTATAGCCTTATTGTTTACAAAATTTGCTTCATGTACCTACA AAGAGGGCCA
chr9:47907910-47908222       +    164  1.20e-03 AGTTATCATC AAAGGTTGATGCAAAATTTTGGTTTTCTCTTACAAATATATATATAT GATTTCCCAT
chr10:6433206-6433902        -    479  1.20e-03 GAGCTATTTT ACCAAATGATTTACCAAAACTACTTTAACTTCACTCATAAAGCTATT CGTAAAGCGA
chr8:52032188-52032436       -     33  1.20e-03 ATATCCTTGC GATGGAGGATTAGATCAACTTTTTGTCCATGTTGCGTAGCATCTTGC ATTCACAATG
chr4:66619291-66619641       +    187  1.20e-03 AGGATTGCCT ACTGAAGAAATAGACTGATTCCAGGATACAGACGGGATGGATCTCCA GCTTCATGAT
chr5:9231708-9232015         +    166  1.20e-03 CCCCGTACAC AAATTGAAATGGTACTGTGCTCCCGTACTTCTTCCGAATAAAAAGCT AGAGAGAACC
chr6:2597163-2597511         +    195  1.20e-03 AGTGCCATAT AGGCAATTTTGGCTTTTAGTTACATACTATCGAAGATTTTAGTTACA TTAGGCTTGG
chr7:55270742-55271095       +    121  1.20e-03 GATTCTTACT CATCCCTGTTATCCTTAGCTTGCTGCCATATATTTGTTACTAATTCA TGTCTTCCAC
chr3:19164347-19164667       -     25  1.20e-03 GCAGAAAACT TGCAATCTCTTGTGTTGTGTTCTCCACGCACTAATGCCAGGCTTATT TGTCACACAG
chr4:2852041-2852675         -    428  1.20e-03 TGCTTTGTTG ACTCTTCGGTTTCACTACACTAGTGACTACCAGTCTACCAATGTGTT GTATTATATA
chr9:12222977-12223610       +    362  1.20e-03 CATGGAAGGC AAACAACAATGATTCTCCTTTTTTATATCTATGATTGAATTGTATCA AATGATGTGG
chr5:7540421-7540954         -    155  1.20e-03 AATGTCTTCA TGTAGGTGGTGCTTATATATCTTTCACTACTACAACCAGGATTTTTA AGGGCAGCTC
chr5:69356965-69357504       -    236  1.20e-03 ATATGAAATA AGAACATCTTCATCCTGTTGTTGACAGTATGGTACAGATTATTTTTT TCATAGTTGA
chr1:9160241-9160534         +     65  1.20e-03 CCAACGAGCG GATGCTTGTAGTCAAGGTATGCTCTCCAAATAAGAGACTATCCTGCC TCCTCTTCTC
chr1:55576000-55576989       +      7  1.20e-03     AATGTA AGATAAGAATTTATTAGTTTCACTACTTTGTAAGAATATAAGTTGTT TTTAGTCTCA
chr3:67582522-67582776       +    145  1.20e-03 TTGCCCAGTC GCAATTCATTTGAATTTTTTGGTTAAAAGTGTCAATCATACTTACCA TTGTCAATGC
chr3:54785338-54785609       -     92  1.20e-03 CTTGATGGGT TCTGTTTTGCTTTATTGTCCTAGTTTTTTTTTCTTGCCTTATTTACT TAGTAAAGAT
chr10:3902543-3903125        +     79  1.20e-03 TTCAGGGCGA GCAGGCTTTTGTTGTATCATTTTTGTTTTATGGCTGGCTGTTTCCTT TAGCTTTATT
chr2:58894486-58895359       +    799  1.20e-03 TAACGGCCAT TGAACAAGGTTGTAAAGTGATTAAAAAAATCTAATGGTTGGGATTCA CTTCCTTTGA
chr3:16225125-16225538       -    300  1.20e-03 GCTAAGTTCA TAAAACAAATATTACTCACATTTGTTGATTTAATTTTCTTTTCTTTT GCTGCTGTAC
chr4:695420-695670           +    164  1.20e-03 TACCCCTTAT TTTTCCAGTTTGAGCAGAGTTTGGTAAGTTTTGGGGATATAGAAATA AGAGGATGAC
chr1:15037430-15038040       +    270  1.20e-03 ATAAGTCGCA TATAAGCGATTTCATCACTATGTCCTGACATCGATCGAAATGCTTGA CACCTAGACG
chr2:3284430-3284714         +    197  1.20e-03 AAACTCTCCT ACACACTCAGCTCATTACCAATTTCTCATGGTACAGTAAGTTTTGCT GCCTGGAGCC
chr5:65286311-65287176       -     38  1.20e-03 TCCAAGGTTA TTTAAAAAATTCAAATTTTAAAATTTTTAATTAAAGACGTAGTTTTA CATGACAAAA
chr3:62381339-62381712       -    118  1.20e-03 AAGTAGCAGC AAAAACGTTTTGTTTAGCTATACTGTTATACTGTTGAATATAAAATC ATTTCTTCTA
chr4:9646319-9646709         +    333  1.20e-03 ATTTAGCCAG CCTTCTCTTTTCTTTCTTTCTTGCCAAGATTTCATTCACCATTTTCT AAAAGAAAAA
chr1:68238551-68238872       +    150  1.20e-03 TCCTTTGCTA TCACCATGTTTCAAAGTTGATGTCTAACTGCTACGTGCAACTATGTT AATATCTTTC
chr7:57214469-57215128       -    147  1.20e-03 CCTATCTTTG GGTTTAGAATGATTTATTGTTTTCAAAATTAGAGTTATTTTGATCTA TCTAGAACTG
chr4:57028093-57028446       +    177  1.20e-03 TTTAACTTCC GCAACTTGAGTTTTTAGTTTCAGGTTTTTTTTAGATACGCCTATTCA CCCCTCCTCT
chr6:11207662-11208019       -    232  1.20e-03 CTTATAGTGT TCATCAGGTGCACAAATTATATGAAAAAAACAAGATATTCTGCTGTT CTAGCTAAAT
chr4:67111227-67111571       -    221  1.20e-03 GTTAGTTGGT CAACAATCTTTTCACCTGTCTGTTGTAATGGTTCGGTTGGTTCCGCA CATGGTTCTG
chr1:75116155-75116397       +    149  1.20e-03 ATACTCACGG CTATTCTCATGGCATGTTTTTATTGTGGCTTGGTTGACGAAGGGTCA ATTATTGCAG
chr8:61191732-61192100       -    223  1.20e-03 GGATTTTCAT GTGAGTTATTTGCATGGTTAGGCAGTCCTTGACATGGACCCTTTCAA AATGATGACA
chr7:5115170-5115661         -    367  1.20e-03 CACATCTCTA TCTCACCTTTTTGTTTTCTATGCACCGTATCTTTTTACTCTTTAATT CTCATATCTA
chr1:49032888-49033174       -    234  1.20e-03    ACTAAAA GATGACTTGATGAACTTGTTTCTGGATTTCCATCAAGGGAATCTGTC TTTGAGTCGC
chr1:17705315-17705643       -    172  1.20e-03 TGGTCGGGCA AGCTCTCGTTCAATTTCTTTTTTCTTTGATCAAGAGTATCATTACTT TCGCATCGAA
chr3:61987766-61988182       +    359  1.20e-03 TCAATTTGTT GTTGCCTGACTCCATTTTGGGTGCGTCCTAATTCAAACGTTGGCCGT TGGTCGTTCG
chr5:1629161-1629627         +    415  1.20e-03 GGAGAGTACT ACATTGAGGCAGCATGGCCTTTGGGTACTGCTATTGAAGCTATTGCA CCCAAA    
chr7:52072670-52073007       +    227  1.20e-03 ATTATTGAGT TTGCAAATGTTAAAATTATATGAATAAATTTGCTTGAAAAAACTTTT ATAAAAGTAT
chr7:52072670-52073007       +     19  1.20e-03 CAAAACTAAA TGACCTTTGAGGATTTATTTTTGTGGCAGCACGAAGCAGGTGGTGAT CGTTGGCAAT
chr2:71585002-71585391       -    296  1.20e-03 TTCTGATCCC TGCATATTCTAGGGTTGTATGGTATAGTGGCAAGTTACACTTCTTGT TCATACAAGT
chr9:54088667-54088999       -     56  1.20e-03 AACAACTGAA ATATATTTATTACGTGTATATCGTTTTATTTAAAAACATTCGGTCTT ATCAAATCAA
chr2:17584783-17585059       -    155  1.20e-03 TTCAGAGTGA TCACCTGAACCGGGCTATCCTTATCAACAACAAACGATCTAGCTACC TTGCCTGAAG
chr2:62931376-62931712       -    181  1.20e-03 GCTCCTCCAT GAAACCATCGTCTATGTTGATTTGGATACTCGAAAGGACATGGAGGA TGAGAAAAAT
chr10:1409016-1409462        +    383  1.20e-03 AATCAAATAG GCAACACCAATTTTCAGTTTTCTCTAAAATCTCAGCTCAACTTTGTT TCGAGAACAT
chr4:9588994-9589336         +    202  1.20e-03 GCAAGTGGTT GATCATCACTCCACCTGGTTCCATTGAAGTCACACGCCAATTGTTTT TTGACCGAAA
chr7:59434816-59435131       -    127  1.20e-03 TGGTTTTCAG AGTGAACTAAGGCCTTGTTCACCCCAAAAACCAAAAACTTTTTAAGA TTCACCGTCA
chr6:40483772-40484070       +     13  1.20e-03 GCATGAGTTA AGGCCATGGCTGGCTCCCGCTTGTGAATTTCTTTGAGCGTAGCTTTC ATGTCGACCT
chr4:68137535-68137821       -     40  1.20e-03 CTCAATCTCA ATTAGATTAATGTACTACTGGCCTGCTATTTGATTGTCAATTGTCAT TATTAGCTCG
chr3:50376908-50377225       -    256  1.20e-03 TTGTTGACAC CTAGTTTTTTTTCACTAGTTGTTCATAAAAGAGTAGGCGCTAGTAGA AATAGATGTG
chr5:2009339-2009733         -    229  1.20e-03 TGGCCTTTTG TTTCCATTTATATCTGCCTCTCTCCAAAAACACAATTTTCTGAATTT ATCGATTTGA
chr5:2009339-2009733         -     21  1.20e-03 TATTATGAGT CAAACTTGCTAGCATTTTTTCGGTGGTAATCCATTTTTATTTATCTT ATAAATCGTA
chr8:12359916-12360191       +     77  1.20e-03 GAGAACACAG CTATACGATTCCAGTTACATTCTTCTCCTTCTGAGGACATTCCTTGT ACTCAACTTA
chr5:66370437-66370821       -    225  1.20e-03 TGAACACAAC AGACAATTATTGCTCAAACCTAGGCCTTGTTTAGTTCCAAAACCTTT TGTGAAATAG
chr10:54370981-54371533      -     86  1.20e-03 CAGACCCCAA TTAGATTCTAGGCCTTGTTTAGTTCCGAAAAGTGAAATGTTTTTGGT ACTGTAGCAT
chr5:16226211-16226739       -     60  1.20e-03 AAGTGTTACA GTACTCGAAACCAAAAATTTTTGCCAACTGAACAAGGCCTAAGTTGT ATGGGTCTCA
chr9:50836614-50837118       -    182  1.20e-03 CAGTTGAACT TATTTATTATTGATAGCCTATGTTGGATTTTATGTGCATATACTGTG ACACTAACAG
chr2:121783-122260           +    426  1.20e-03 GTCAGTGCCA AGAAAATTAATTTCCCTTATCTTCTATCCTTGAGTGAGTTTGCTTGA CGATTT    
chr1:61332612-61333045       -    348  1.20e-03 CTACCAACAC AATCCTCTGTGTGTTTGCTTCAGTGACCTGATTGCCTCTGACCTTCT TTCCTTGTAC
chr4:56071443-56071904       +    247  1.20e-03 ATGAAATGCC TCTTCTTTTTGGATCGGAACTGTTGGAGACTAAGAGAAGAGTTTTCA AATACCAAGA
chr4:55089331-55089715       +    301  1.20e-03 ACACAGAACT AATCAGTTTGTTAACTACTGTTTATGGAGTTGGTATGCAATGCTGGT TTGTGAAACT
chr4:55089331-55089715       +    208  1.20e-03 TAAATGGCTA AATATATGGTGGCATGATGTGGCTCCAATGTATTGAGTATTAGATTA TGGCTCTGAG
chr3:72335980-72336240       +     32  1.20e-03 CTCAGCATAT TACCAAATTATATTTACCGTTGTTGTCATAGTTGCGCATAGTCTGTA CAAGCACTGA
chr6:61002638-61003213       -    398  1.20e-03 GCCTGTGCGG CGATGCCTCCTCCTCACCTTTTTCACCTTTAATTTTCCACTGCTGCT GCGGTGGCGG
chr1:7743079-7743699         +    237  1.20e-03 AGTCGCCCAC AAAAAAAAATATCAGAGTACTGATGACATGACGTTTTTGCTTCTTCT ATTCTATGCT
chr1:67159467-67159755       -    196  1.20e-03 CGGACAATAA TAATTTCTGCTGCGCTGCTCGTTGCTCCTAACCCTGATTGTGCTGCC GTTTTTCCGG
chr2:75310110-75310360       +    121  1.20e-03 CCTGTGCCAC TTGTCATTGTTCATTTGTTTATTCGCTTACTTAGTATATAAGCATGT CCGCCGCTCC
chr7:51207251-51207535       +     99  1.20e-03 TAGCCCATGC AGATCATTATTGCACTAGATGGTATCGCATGGAAGTCTTAGACTTTC TCGAGATCTA
chr10:5492948-5493887        -    430  1.20e-03 TCAACCAGAT TAATGGTGATTGATTTATAAATATAAAATTTTGATGCAAAATTAGTT TCTATCTTCT
chr3:60471720-60472231       -    334  1.23e-03 CAGAGATATG CTGATATATATAGACATTTGTTGTGACATTATAATCTAATATGTTCC GTAAAAGATA
chr3:43308834-43309265       +    124  1.23e-03 GCACATGAAA TGAGAAAGCTTTCTCTTTTCTTGCTTTCTTTTGCCCTTTGTCATCTT TTCCTTGAAG
chr2:74392440-74392937       +    128  1.23e-03 GAAATATTAT AATCTAAGAAGATACATTTCTTTTTAAATGATTATGACTATAGAAAT AAAAATATAT
chr3:20373667-20374399       -    631  1.23e-03 AAAATGCTGC CATTGATGCTGACATGGTATGTACTTTCTTTAAATGGATCCTCATAT GCAATTGCAT
chr3:73621473-73621962       +    328  1.23e-03 CTCAGCCATT TGAACTTGTAGAGAAATTCATTCTCCAAACAACAAGACAATTGAACT TGTACCTATC
chr7:13354915-13355461       +    260  1.23e-03 ATCAGCCAAG AAGACTTTCTGCCATGGCTTATCAGCCAAATGAACAAAGCGTCGTCA CTAAATCAGA
chr7:42861597-42862112       +     87  1.23e-03 GCACATGAAA TGAGAAAGCTTTCTCTTTTCTTGCTTTCTTTTGCCCTTTGTCATCTT TTCCTTGAAG
chr2:10485792-10486643       -    333  1.23e-03 CCGTACGCGA TTATCCATGTCTAAAAGCTGGAGTCCTCTTTGCACCACATTGCTTTT CAGAAGACAT
chr2:55587045-55587296       -     44  1.23e-03 GAGGAGGAAA TTAAAACGAATTTGTGGTTAGTTGCAGCCTTGCAGGCAGCAGCATGC CGGGCATTTT
chr3:6836557-6836882         +    181  1.23e-03 TCTCATTGCA AGTGAATAATGGCTAGGAGCGTTCGAAGAAAAAATTACACAGCACTA ACCCTTCTTA
chr6:48481952-48482581       +    180  1.23e-03 AGTCATTGCT GTACAATTTTTTTTCTTTAATCAGTGACTTCAAACAACAAAGCATAC AGGATCAAAT
chr1:19157695-19158035       +     68  1.23e-03 CAAACACATT ATTCAATCTTGACATCATGCTAGACATTGACATTTGCTGCTTCTTTT TTCCCCTCAT
chr2:72970990-72971361       +     73  1.23e-03 TGCTTCTTGG TGAGACTGATCAGATTCTGATGATGAATCCTTATCGCAAACTTTTTT GCCTGAATGT
chr3:3752904-3753187         -    223  1.23e-03 TTCATTCCTA TCCAGATGTCTGCATAGCCATCATCTGCTTCTTCGGGCTTTCCATTT TTCGCTTCAT
chr5:67436062-67436813       +     76  1.23e-03 TAACTGTGTC TGACATCTAACATTTGCCTTGCTAGTAATTAAAGTGTACATTCTAGA TAATTTATCG
chr1:50790420-50790710       -    172  1.23e-03 TAATTGCAAC TCGCAGAGGGTCCGCATATTGGTGTCAGTTTGCTAGCTGCTGCTAAT CATGCTCAGA
chr3:66769475-66770123       +    136  1.23e-03 GCTGTAGACA AGAAGAGCAAGGAACTGTAGTCCTCTCGCTCTACTTACATTGCTTCA TTCAAGAACA
chr3:5944179-5944957         +    459  1.23e-03 GCACGGTATG CATCAAGGATAGTTAACTTTGAGAGATTTCCAAAAGATGGAGGTATT CCGCCTGACA
chr2:8529430-8529870         -    324  1.23e-03 CAGATACTTC TGGAACTCTTGCAGCTCTTCTAGGCTTAATTCCGAGATATTAGTATT CAACAACTGC
chr2:8529430-8529870         -    238  1.23e-03 CCTTCTTAGT AGCCTCTTGTAACATCTTTTTTTTCTCTTTTTCAGAGACCAGAGCCT GCTGCAGCTC
chr9:53123709-53124137       +    184  1.23e-03 AGGCTAGTGA TTTAACTGCTCCTAAGGAAATATTCTAATATAATTGCAACTGCTTAC TTATAGTGTA
chr4:11817915-11818400       +    104  1.23e-03 AATGAATGTG GGACAAATATTTGAAAGCTCGCTCGGATTAGCAGGGGATCTGCTAAA GAAACATTAT
chr1:46065188-46065468       +    219  1.23e-03 CGCAGAGAGT TGTATGTGCTTGATTTATTACCATTCTATTTGTTTGGAATTTTATGT CTTAAGTTCG
chr6:54651104-54651475       -    156  1.23e-03 TGCCAGCATG GGACAGGGACGCCATGGCTACCTACTGCTTCTGAAGACCTCTCTAAT TCTTTGGGTT
chr6:52317243-52317727       -    190  1.23e-03 ACAAGCTGCA TATTTAAGTTTAAATTTTGTTTGCAAATATACATATGTAGAGCCGTT AAAAGTATAT
chr5:71119994-71120360       +      6  1.23e-03      CATTG TTTCTGATACTGTTCCTTTCTGTTGTTGTATGTGTGGACTTTCTGGT CACATATATA
chr3:28845304-28847097       -    102  1.23e-03 AGAACTGCTG TTAAAAAAATGATAAACTTTTTTTTTATCTTTAGGCTATTCACTTTT CACGTGCTCA
chr3:28835768-28836521       +    356  1.23e-03 AGGAAAGAGC ATACCCAAGTTCAATAGCTTTACGTCCGCTATTCCGATCATGATTTT CCTACCCTCA
chr10:14654641-14655381      +    165  1.23e-03 AACTGTTCGG AGTCGTTTACGGATCAAGTCGTATTTTCGTTGGAAGCAATTTCTAAT CCGGTTTTGG
chr7:60190051-60190341       +     49  1.23e-03 GTAGGCGAGT AGCGAACGAGGGTAAAGTTTATTTTGCTCTCAAAGGATATGTGTCTT CACTCATTCA
chr9:7307803-7308058         -    115  1.23e-03 TGGAAATTGC AATGTTGGTTCGCACAATTCGAATCTGTATCGGTTGACGACGTTGAT CTTCTAATCC
chr5:9198268-9198523         -    157  1.23e-03 ATATGGGTTG TGACCTCAGTACGAGACTTGGTCCTAGATTTAACAAAAAGTACTTTC TCCGTTTCAA
chr5:6856924-6857220         +    147  1.23e-03 CAGAAAATTT TAAAAAAGTTTTTAGTTTTTAGGTGAACTAAACAAAGCCTTGTACCG CGTCTGATGA
chr1:7986254-7986638         -    169  1.23e-03 GACACGGTAT AGTTAGGTATATATGAGTTGTGTTTTTCTTATCCCGTTTGTGATTTT GTTTGCTTCT
chr3:9641306-9641652         +     79  1.23e-03 AGATGACGTG GATACCTTGGTTCAAAGTTAGGGCAAAGATGACGTGAATATCTTGCA TGGTAAGATA
chr7:59609167-59609411       +     31  1.23e-03 TTACTTCCAA AGAAAATGCTTCTTTTAAGCACTGAAAAATGGCAACATACTTGTATT GTTCGGATCA
chr4:3352778-3353196         -     77  1.23e-03 ATTCTAAAAT AATTCATTATTAAAATATATTTCATAATTAATTTAATAATATTTATT TAGTATCATA
chr4:6037195-6038040         -    412  1.23e-03 ACCTGATGCT TGTATATATTTCTTCATGGGTCCAGTACTGAACTCGAAAATTCACAA CACGCCACTG
chr2:74078370-74078922       +     90  1.23e-03 ACAATTTTTA CAGCCCATCCTCAATTCTATGTTTGTATTGTTTCAAACCTTTCTTCC GTGACCAATT
chr4:64493612-64494010       +    198  1.23e-03 ACGGAGATTC TGAAATATTTTGCAAAATATTTGGAGAAGAAACAAGGCCACTCCCTA TTTCGGTGTC
chr4:2748374-2748816         -     12  1.23e-03 CCAAACGTTT CATCGATTCTTACCGAGTGATTTCTATTTTAACGAGAAATGTTTCTA GAGAGAATCT
chr6:50575744-50575995       +    161  1.23e-03 GTTGCCGGAA AAATCACGTTATCACAGAGTTGGAGTCTTTTGTGAACCGCCTTTTGC CTACCGTCGC
chr2:64410814-64411229       +    350  1.23e-03 CATTATACAT AAAAGATAGTTTTTTAATTTTAATTATCTATGCATTAGTCTATTTCT GTTTCTAGAT
chr6:55358621-55359224       +    156  1.23e-03 GTTACAAATC TTAGTATTTTTCTCTATAATTTTGGTCAAACGTAAAAATGTTTTGAC TCTACAAGAT
chr1:2945731-2946445         +     24  1.23e-03 TTTTTATCAT TCTACGTGCCTTAATATGTTGTGGCTATCTATCTTATCACTTCTCTC TCCTCAATAC
chr1:59019939-59020190       -     18  1.23e-03 AATTTATACG TATCGATAGCAAATATGTTGTTTGTCCATAGAAATGCCTGATTTATT TACCATTCAT
chr2:8927708-8928079         +    187  1.23e-03 TTGGCTGCGC TGCGATCTCTCTGCCTGTCTGTCTCTGCAGTGCTTTCTGATGCCGTT TCGGGAGTGG
chr3:410996-411335           +     64  1.23e-03 CTAAGCTTTG GAGAGATTTTACACCTAATTTTGTCTAGAACTCATTTTAACTCTCTT TCTTTATGAC
chr1:57108514-57108789       +    183  1.23e-03 TATGATCCTT TTTTCAAACATACCTATATGGCCTTAAAATGAAATTCTCTTTCTTCT ATGGCCTTCC
chr10:514176-514456          -    198  1.23e-03 AAAGTTGTCA ACTATAAAGTTTCATAACTTTTTGAGATCTATAAAGTTTATTTAGGA AGTTTTTAAA
chr4:55660108-55660381       -    216  1.23e-03 GATTTTAAGT GCTCGCACATGCCACTGCCCGTTTGTAATGCGACTCTCCGTGCAAAT GTAATGCGAC
chr2:56031068-56031451       -     46  1.23e-03 CTCTCAATCT CTTGAAATATTTCATTTTGACCGTTAAAATTTAGATTTGATCCTAGA TCTTCACTAG
chr10:55373973-55374215      +     10  1.23e-03  AATTTTGGC TCTATCCACTGCAACTATAAAGTAGAACCTCAGTAGGCACTACAGCA GCATTGGCAT
chr5:59227045-59227323       +     51  1.23e-03 GAACCTTCCA AACTCTATTTTTGGCTCGTTTGGTTCATTGCATGAGTTGCGGCATGT CGCGGTTTCG
chr5:4970565-4970946         -    272  1.23e-03 TCTGGAAGGT AGACCATGGTGCATTAAGGTGCTTCTTTTTTGCTGCTAGTGGGTTGT CTATCTGCGG
chr7:62902716-62903037       -    113  1.23e-03 ATTTTCCTAG ATTGATTAATTAAACAATTAATTAAAAATTAATGACTCAGATTTATC TGAGGTATTA
chr2:65206913-65207223       -     78  1.23e-03 GTGCTCTGAC AGTTATTGGTAACATAACAATGTGCATAGCTGCATACCGCATCTTCA AAGCATCCCA
chr8:2819158-2819627         -    411  1.23e-03 GGTTTGCAAT AGATCATTGTGACATTACTTTGAACTAGTGGACATGCATATTGGGCA CACATACATC
chr8:58148547-58149083       -    342  1.23e-03 GTTTTGCTAC AGTAACTGTGGTTTTGATTTTTTCTTTTTTCCTATTTGTTTTCATAT AATCTTTGAA
chr10:58259352-58259962      -    255  1.23e-03 GCAAGCCTCA ATATGAAGTTCCATTTTGTTGTTTCTAAAAGGTGACATGTTTATATA GATTTGTTTA
chr3:73364955-73365649       +    220  1.23e-03 AATAGTTCTA GACCCACATTGACTTAGGTCCTGTTTAGTTCAGGGTTATAAACTTTA GTCTCTATCA
chr10:3902543-3903125        -    297  1.23e-03 AGTGTACTAG TAATGATGTACACATACTTCTGGTATTTTTAAAAAGTAATATTTAGT AGCTAGGCAT
chr7:62683058-62683363       -    176  1.23e-03 ACGGAGGGAG TATTAAGATATGAAGTGTTTGATTCACCTATCCGTCTCGGTAATTGT TTTTATGTTG
chr5:66594837-66595514       +    540  1.23e-03 TTTGATGTGA TGGAAAATCTTGAACAGGTTTTGTATTTTAGGTGCAACTAAACAAAC ACTATTGGAA
chr7:5536317-5536614         +     22  1.23e-03 AAGTCAAAAT GGTCAGTTCTGTTTCTTTTGAAGCGACAAATGGTCAACACAGGTTTT GGAGCAACAG
chr2:73325778-73326547       -    389  1.23e-03 TTGGAGATTA GCACCCTTTTGACATCGTTATGGTACCAATCAAAGTCTTAAGCTGAG ATGTGATCGT
chr2:2394119-2394407         +    141  1.23e-03 CATGGATGCT CGTATTTTGTTGGATTTATTCTATGATTCTAACGGCAATATGTTTTC AGCGATACGC
chr3:1278860-1279535         -     69  1.23e-03 GGATGAATTT TGGCTTAATTAGCCAAGTTTTCTAGACCGGGAAGTAAAGATGTAACT GCTCTCTCCA
chr3:65565188-65565466       +    206  1.23e-03 GTTAGAGGCC TGAGACTAATTAAATTTCTCTTTATTTTTTTAGTTTTTCTGCTTTTT TGTATCGCAA
chr10:56105607-56105871      -     16  1.23e-03 CCAACTCATT AGTTCTTTGAAGAACAGTTTTTTTGTCAGAATGTTATACTGTCATTA TATGATCCAT
chr4:63452998-63453429       -    180  1.23e-03 CCTCAACCCC TCTACATAAGGCCTTGTTTAGTTCCCAAACAATTTTACAAAATTTTT CAAATTCTCC
chr5:3106821-3107347         -    110  1.23e-03 GTTGTTCTCA CTTGCATAGTTGCATAAAACTCTTGGCATGATCTGGACGGAACATAT GCCTTTCCTT
chr10:20943286-20943542      +    173  1.23e-03 AAAGCTTAAT CTAACTCAATGTGATTATTTTATTTTTGTAAAAACTCCAGAACTCTA GCGTTGTTTA
chr1:70306715-70306987       -     12  1.23e-03 TATTAGCATA AGATTTTAGTTCGTTTATGAGTACTAACTAGTCATTCAAATGGTACT CCAAAACGAA
chr2:14399490-14399746       -    203  1.23e-03   ACACAAGT GTAAATTGCTAACTTGATTTGGATTTTATGCTACTTATCCAACATTT AAGCTCTATG
chr5:11897985-11898236       +    191  1.23e-03 TCCGCCTCAT TGGGATATCTGAGATATTGTTCTCCAAAAATTTCATCAACTGCAGTC ACAAACCTCC
chr7:5022203-5022514         -    196  1.23e-03 GAGGAAAAAT ACTGGCAGTTTGCAATTTACGCAGCACATTAGCAGTTCACATCAGTA GCTCTCTCTT
chr4:56441576-56441829       -    106  1.23e-03 AGATTCCAAC TGCCAATGTGGTGTGTGCTATGGACACACTAAAGAGATGTTTGCTTT GTAGCCTGCT
chr8:16101107-16101352       -      3  1.23e-03 CTTATTGATT GTTCCCATAATGGATAGAACATTGCTGATAGAGTTGCATCTATTCTT GG        
chr1:79980396-79980683       -    225  1.23e-03 CTTCTGTTAG CATAGCTGTGTGTTCGTGTTTTTGGTACGATTGGAGCTTATCATCCT TGCGCGCTTA
chr5:5577201-5577723         -     88  1.23e-03 GTTTCAATTA GACAAAATATTGAACTGTGTACTAGTTGTATACCTGTAGGAGGATGA GGAAACACAT
chr4:8731696-8731979         +      3  1.23e-03         CT TCTCCATGAACAAATTTTCTATGTTCCCACCAAATGTACCAGCCTCC CGTTAAAATT
chr8:1497357-1497837         +    425  1.23e-03 CCGCTATCTT TGACGGCTCAGCCACCATTTTTTTAGCCATGTTCCAAATTTTCTTTT TATAAAATAG
chr4:10176839-10177331       -    101  1.23e-03 CGAATGAAGA TAAACTTTGTACCAAAGTTATAGTCCTCAACACAATCTACAACTTTG TAGTTAAAAA
chr9:41267475-41268204       -    247  1.23e-03 TCACCCAAAG TAAAAGCATTTTCTTTATTCATATGTAGTTCTTTATTTCTCACTTTA TGCAACACTT
chr4:8573784-8574052         -      9  1.23e-03 ATTCTGTCGC ATTGGATGTTTGAATACTAATTTAGAGTATTAAACAGACTAATTACC AAATTAAT  
chr7:60000456-60000765       +    201  1.23e-03 GTTGTCAATA AAACCCTGATACATTAATTTCTGGTTCAGGGTAATGATATGGACGCT TCGAGAGGAT
chr6:12833117-12833423       +     81  1.23e-03 TGTTGCTCCC AGAACCTTGTGCCAGCATCCTTCTCTTCTTATCCTGACCCTTACGCA TATTATCAAG
chr10:52726308-52726844      -    485  1.23e-03     CTTCTC TGACCACTCGTGAAAAGGTCTCCCTAAAATAAAATATAAAAGGATTT GCAGCAGAGT
chr1:14262809-14263629       +    328  1.23e-03 ATGTAAGAGT ATGGGTTGATGATCGAATATATTTCTAACACAAATGTAAGTTCATAT ATTCCAAACT
chr1:66974737-66974995       -    162  1.23e-03 GAACAAGGCT TGCATTCTAATAACTTCTTTTTTAGAAAGAGAGGGGGCAATGCATTA TTTGTGTGTT
chr1:64635570-64635879       -     35  1.23e-03 ATTACGCTGC GTACAATGATCACTTTTGTTTGTACCGATATTCGTTACTGTACTAGG CCAAGAGGAA
chr9:57828642-57829205       -     56  1.23e-03 GGTGCCTGCA ACAAACCAATTACAAATCCTGGTGAATTCTCATTTCCATCTGCTGGT CCAAAAAAAA
chr2:62198774-62199601       +    561  1.23e-03 AGATCCATAT AGATAATAACTACTCTCTCCATACCTATAAAGAAAGATCCAACTTTA ATGCAATCTA
chr3:2382133-2382886         -    267  1.23e-03 CGAGGAATCT GAAAAATTTTACAAAATTTTTAGATTTCCTGTCATATCGAATCTTGC GAATGCATGA
chr1:61332612-61333045       +    224  1.23e-03 ATTTTGAATG TAGAGAAAAAGGCAAATGTGTACTGTAATTTAGGGTTCGCTGCTATT GCTGTGTCTT
chr10:3595696-3595937        -    100  1.23e-03 GCAGATCGCT GAAAGTTACTTTGATGAGTTTGTTGCTAGAAGCATTGTGCAGCCTGT GAGAATCGAC
chr7:63930690-63931278       -    493  1.23e-03 ACCACACCCA ACACTTTAGTCAGACTGCTGATAGAAGATAGATCGGACGATACTTTT TCTAGCATCA
chr1:54388844-54389250       -      1  1.23e-03 GATTCACAAC AATAATTTAAGTCCTTGTGTCTGCCCGTACTACACAGATTTTTTTTT           
chr8:56144928-56145309       +    137  1.23e-03 GCACCTGTTT GTTTTTCATTTTCCCTTGTTCTGATTCTGAAAAGAGCCTTTTTTTTT TCTCTCCTCC
chr1:68161590-68161887       -     33  1.23e-03 TTTACTGGTT AGTGACTTTTAGTAATCTGTGTTATTGATCTCATGGTTTGTCCTTTT TCTTTTTGCA
chr10:1425293-1426258        +     85  1.23e-03 AATCATCACC TTTCGCTGGTATACCAGTTTTAAACACTCTGCAGAGGTTGTACATCT TTACCCATGA
chr9:56143419-56143808       +    150  1.23e-03 TAATACATGA AAAATATTGTTCTAACCCTTTTTTATGATAAATGAAACAAGACTGTA GAGGCTGTGA
chr6:44731982-44732340       +     73  1.23e-03 CAAGGTATTG AGTCTCTTATGAGCGTGTTGTGATAGAATTCCAGAGAAGTATATACG GCCATCACTG
chr1:22834917-22835355       -    106  1.23e-03 CCTACCTTCT AGCCATTATTTGAGCTCAATTGCCATTAAACAGGCTAAAGAGCATGT TCATCTGAGT
chr10:5492948-5493887        +    282  1.23e-03 TATCAACTAA TGGAATAATAATGACAGTTAGGTTGAACTAAAAATTAGTTTACTTTT AGTTTAGTAC
chr4:66662221-66662847       -     20  1.27e-03 CCGTGAGCGA GAACCACTCCTTGCCGTCTTTGCCCGCACCCACAGGCCGCAGCTCCC CTAGCCTCTT
chr7:61871137-61871422       -     83  1.27e-03 ATTGGGCTTA AAAACAGCACTGCATGAGCTTCCTTTGCTTCTTAATCAACTGATAGT ATCACGGTCG
chr6:5891090-5891570         +    400  1.27e-03 ACTACTCTGT TCCATGTTTTTCAACTCCACTCTACATTTTTTAGCTAAACAGTTTTA ACTTCACGCA
chr10:18811612-18811944      +    275  1.27e-03 AAACAATGGG CCCAAGTATTTCAATGTTTTATTACTCAACCAATTTAACTTACAGCA GACCCATTAA
chr2:74788876-74790200       +    207  1.27e-03 TGTGACGCGT TGGCACATGGTGAGCTTCTGATGTCAGTTAGGATTAAACATGCTTCC TGGCTGTGCT
chr10:35389195-35389723      -     31  1.27e-03 CGGGCTTGTA AAATCCCAGTGCCCTTGTTTATTGCAGTTCAACTCAATAACAGTTTT ATGGCTCTTG
chr8:60833268-60834939       -    587  1.27e-03 TCAGCTACAC TGGGAATTCTTCTCCTGCAGGTGTTCGATTGAAGCTCTATACATTTT CCTGTCTCCA
chr9:57916935-57917305       -    226  1.27e-03 ATCCTCTCTG CTTTAGATCTTGTATTTTAATTGTTACCTTTTAATAAATCAATTTAT GACAATCTGC
chr3:38366729-38367730       +    579  1.27e-03 GTCGACCAAC TCTTCCTAATTCACATTTTTGTTGAAAAAATTTCTTTTGTAATTCCT CGCATAAGGA
chr6:3632519-3632815         +     33  1.27e-03 CAGGGAAAAG AGCACAAAATTCAAAACACTTTTTTAGATGAAAAGGAAGATAGTAGT AGCTTATCCT
chr5:2042745-2043110         +    258  1.27e-03 ATAATTGCTT TCCTACTGTGTAAATTGTTGATTTGTAGAGGGATTGATACTACAAAT TGAATAAAAT
chr6:1586262-1586633         -    157  1.27e-03 TTCTACCCTA AGCACAGGTAGGCCTTGTGTTTAGTTCACTCAAAATCCCAAAAAATT TCAAGATTCC
chr10:59427281-59427537      +     80  1.27e-03 CAAAGATATA GTACCCCATTCTCTATACTTATTTCTTTGCCTAGAGCTATGTCTATT TCCGCTTCCT
chr6:55154303-55154650       -    239  1.27e-03 GGTCTAGTAC AGTGATCTACTGATTTCAATTGGGGAATTTGCACTGACTTATGATCT TGATTTGTGC
chr1:63764461-63764743       -    220  1.27e-03 ACTCCTAGAA GATACCTGCTAGCAGTGCAGTCGTCAGCTAGCACTGCTTCGGCCACA AAAGCAGGGA
chr2:16643641-16644064       -    188  1.27e-03 CTCTATGGTC TATGCTCGTGAGGCCTGGTGGCGCGTTCTTCGCCAAATACATCTAGA GTGGTTCGCA
chr7:2618684-2619114         +    188  1.27e-03 TGCACGGTGC CAAGCATATCTCTCTATTTCCGAGCTCATTTTCGAACCCTTTCTTTC GCTCCTCTCG
chr3:2012123-2012405         -    198  1.27e-03 ATCTTTTGGA TCTGAGAGATCTCACTTTTTTTTATAAAAGAATATTCATATAGCTGT TGAATTGACC
chr3:62497592-62497873       -    145  1.27e-03 AATATTCATG CTAATCTTATTTGTGTATTTTATATTCCTAGATTCGGATTTTATATT CTAGATTCAA
chr9:35138895-35139158       -    177  1.27e-03 CAGTCAAATC TGAACCTTGTCGCTCTTCTTTCCTCGTGGGCAGGAAGCACACCAGCT GCCTGCATTG
chr4:68134780-68135132       +    305  1.27e-03 ATCGGACAGG ATATCACTCTTGAGCTCTCTCTTTCAGTTCTAGGGGACTTATTATTA GG        
chr4:60490682-60491266       +    159  1.27e-03 TAGTAGTACC TTTTAGCGGACGAATAATTTTTTTTCTTTTACAACAAATCAGCATCA GCTACCGAAA
chr3:28848793-28853129       -   3588  1.27e-03 AGGCAGCCTG ATACCACATTGCTATGGTATCTTTCACCTCTCTTTTTTGTTTGATTT GACATGAGGA
chr3:5537743-5538445         +    100  1.27e-03 TGGCGGCCCT CCACTCCGCCGGCGTGAAATCCTTCCTCTTCTTTCGCTGCTGCTGCT GTGGATTAGC
chr2:46738970-46739307       -     91  1.27e-03 GCCCCCGCCG CGAAATCATTTGGTTGCTTTGCTTCACTCCAAGCTAACGGGTCTTCC CTTATCTTCT
chr1:22816240-22816557       -    117  1.27e-03 GCATCCCAAG TGGCCGTGGCCTAGCTATTTCTGGATGATTCATCATCTGCTTCTGCA TGCATGCCTG
chr1:8837709-8838433         +    613  1.27e-03 AACAGCAATA TGGAACCTTTTGTAGGAATGGTGTTTCCTTCTCTTGAAGCTGCCAAG AAATTCTATT
chr6:42095052-42095447       -     61  1.27e-03 AATAAGCTAG AAAGCAATATTGAGAAGTTTGCTTTTGTATATGGTTATCTAGGATTA CCAAGTTTAC
chr9:7307803-7308058         +    166  1.27e-03 AACATTGCAA TTTCCATGTTTGCAATTCTTGTGTATACGCTAAAAAGGAGATGACTT CAAATGGTTA
chr4:59719602-59720009       +    133  1.27e-03 CACTCTTTTC TTTGGACCATTCCTTGCTCTGCTTCCAAAACCATTTGTGATGCTGGT GTGAAAGAAT
chr8:2229681-2230100         -     59  1.27e-03 TGAGCTTAAG ATTGTCAGTCAGAAATGGGTTCGTGACATGTAAGACAACATGGTGGT GGCATCAACA
chr4:52084497-52085200       +    368  1.27e-03 TAATAATGAA TAAAACGATTTTCTTAGATCCTGCTCAATTCTAATGGAATCGGCATA TATGGTAATA
chr1:61439916-61440404       -     84  1.27e-03 ACCCTTGAGA GCAATTCATTTTGCAACCATTTGTCACTATGTCCTGCCGTGGCTTGC TGATGCATCC
chr3:38436277-38436673       -    129  1.27e-03 AGCTACACAA GCTAACTAATTACAAGAGCAACTACACAATCACAAGTATATGAATGT AAGAACAAGC
chr7:6503724-6503976         +     78  1.27e-03 CCATTGAGAC TGGCCTTATGAGCTTTATTTTGCTCAAAAAGAATTATGAGTGTTTAT TTTTCTTCCT
chr1:3540844-3541185         +     11  1.27e-03 AGCTTTGAAA TAAGACTTTTGGTGTTTTATGTTTCCAAAAACCGAAAAGGGCCTAAA CGTGGCTTGC
chr10:13798116-13798474      -    163  1.27e-03 TCTAGCCCTC ACAGCCTACAGTGTTTCTTATTCTCTCATGTTCTTAATTTATTTTAA AGAAATAATG
chr3:5803484-5803768         +     23  1.27e-03 GGCCACTGGT ACTTCCTAAGGCCTTGTTTAGTTCCAAAAATTTTTGGAAAAACGACA CTGTAGTATT
chr3:111106-111438           -     22  1.27e-03 AAATGTGGAT TTTCTCCTTTCCCATATCCTCCCTAATAAAGAGGCTAAGATTATTTT TCATTCTTCA
chr8:6178719-6179229         +    216  1.27e-03 TAGGTAATCT TGAAAATTTTTGGGTTTTGGGAGTAACTAAACAAAGCCTTACCCTTT TATTTGTCAT
chr3:55625494-55625922       +    337  1.27e-03 CAAGAGAGTT TCATTTAGATGAAACTCATTTCTTCTCTCTCTTTTTAAAATACATCA CCGTGTCATC
chr1:55884152-55884927       +    378  1.27e-03 TTCACTGTAC ACTAAGTGGTTCGTTCTCCTCCTGTTCTTGTATATGATGTTACATGT TAGTTCTTTG
chr1:71372675-71373048       -     40  1.27e-03 TGTACCTCGC GGGAGATCTTGTTTTGTTTTGTTTTTTATTTGATTGATGTAGGGTAT GAGGAGCAGC
chr5:26365578-26366084       -    114  1.27e-03 TCTTGTAGTG AGAGCACGGCTGCATGGGCATTCTGATTCTCCTCAAAGCATGCTTCT TCGCATTGTC
chr6:54031636-54031923       +     24  1.27e-03 TAATGGGCTA ATTAACGATTTAGACGTTGTCCCCTTTCTATGTGGGCTACTTAATCA TTAGGCCTAA
chr1:2673815-2674162         -    301  1.27e-03          A AAATACTACAGTATTGATTTTCCAAAAATTTTCGAAACTAAACAAGT CTGCAACTTG
chr2:57547850-57548132       +     33  1.27e-03 GAATAGTGCC CAACACTAAAGGCCTATTTGGTTTCCCTTGCTAAATTTTAGCCAACT GAACTTTAAT
chr6:45487404-45487688       +    203  1.27e-03 TGGGGAATGT GAAAAATTTTGTAAAATATTTTGAGTACTAAACAAGGCCTATAAGAC GTGGGCCGAA
chr2:10186894-10187169       -    137  1.27e-03 GTGGGAATAC CAAACTATTGGAGCAAGTTTTCTTTTGTCTCTTTTGCTAAATTTTTT AGGATGGCAT
chr4:55055750-55056303       +    190  1.27e-03 CCGTATGGTT TTTAGATTTAGCCTTGTTTAGTTTCGAAAAGTGAAAAATTTTCAGTA CTGTAGCACT
chr2:9068310-9068873         -    235  1.27e-03 CATATCGGTG CCAAATCTATTAGATTTTTTGTTCTAGTAGTTAATAACAACCCTGAT AGTTATCCGC
chr3:7850006-7850389         -      2  1.27e-03 CTATTAATAC ATACCCGGTATGCTCTTGCTGTTGGTTCTTCGGGGAAAAAAATTTGC A         
chr2:56018110-56018648       +     77  1.27e-03 ACAACTCTCA TTTCTTTGGTGGTCTTTTTTGCTGCGCGATGACACGCTATCCCATCA AACTAGACCC
chr3:59243358-59243796       +    386  1.27e-03 CTTTGAATCT AGTTTTTTTAATAAATTTATTTTTAAAATATAAATATTACACCTATT TTCTACG   
chr3:10905121-10905388       -    197  1.27e-03 CTTCGTCGGT ACCATCTTATTGTGTTTGTGTTCTGCGTTTTGCACATCGAGGAATGT AATCCTCATC
chr8:53771189-53771544       -    290  1.27e-03 TCAAAAAGCC ACCCACCTCTTGTAGTGCCTGCTGCTGCTCCTAGTGGCAGCACTGTC GCTGCCATTG
chr6:50810682-50811061       -    331  1.27e-03        ATG GGTTCCATTTTTTTTTTTTACCTCCTTATTCTCTTTCTCATCTATTT CTCCTCTTTT
chr5:65490570-65491144       +     29  1.27e-03 TTAGAAACCC ACAGAAAAAATATAATGTTTCTGTGTGTTTTACGTTTTTCTGTGTGT TTTATGGAAA
chr2:60326188-60326528       +    261  1.27e-03 GTATAATAAA ATTGGAAAAGTGAATGTTGTAGTGCTTAATTTGTAAAAGTATTTTCT GACCCTTTCC
chr2:73293284-73293595       -    256  1.27e-03 CAGTGCAGAA TAACTACCAATTCCCAATTTTGCCATATTAAGCATGCTTTCTCCTCT TAGGTAATAT
chr3:65363788-65364187       -    145  1.27e-03 TAAGATCTGT ACAATACGCTAGGCCACTAGTGCTGTCAAACATGAAACCATCCATTC TCTATCGTTA
chr2:60665463-60665929       -    238  1.27e-03 GAACAAATAT GAAACACGGTTTAGGTCATTTATTTTGAAACAAAAAGATTAGCTATA TATAAGTTGG
chr8:10733232-10733507       -     39  1.27e-03 AATGCTGATC CTATTCAGAGTGCATATTGTTTAACAAGCTGAGAAGCCATATTAGTT CCTTCAATCT
chr3:18254979-18255841       -    303  1.27e-03 TTCCATGCTT TGTACCCTTGCACATTTTTAACATAAGCATAACATGATTGAACATGT AGGATGATCC
chr5:41527255-41527607       +    292  1.27e-03 TGTCATAAAT TACAAATTAATGTATTATAAGTTTCTAATTTTTTATACAGAAATTAA AGTAACAAAA
chr9:8358793-8359170         +    170  1.27e-03 CGTTTGGAGC GACAACGGTGTTCTGAATGTTTCGGAGAACCGAGTGACAGTCCTGTC TGAGAAGGTG
chr6:55964732-55965032       +    123  1.27e-03 GCATAGTTTT TCAACTAGGATGGAAATCATTGGTGATGAGAAGTTGTATGAGCTTTT GAGACTTGGG
chr2:990016-990407           -     20  1.27e-03 AAAATTTTAT GGTAGCCTATTTAATGTGATGCTTGATTTGTGGTAAAAGTTTTAGCA CCATTCCTGC
chr5:68126774-68127137       +    272  1.27e-03 ATCTCCACGC TGAGTTCGATGGCTTTGATGCTTATAGCATGGGAAAAACCATTTTTA AAACAGGTGT
chr1:65214530-65215043       -    309  1.27e-03 TTGTTCTGAA TGATACAAATTGACAACTATTTTGATTCTTCACGAAAATTCTACACT GGCCTACAGG
chr8:46813333-46813772       +    305  1.27e-03 CTGTGATACT GTACAACAACTTGTTCTTCTGTTCCTTATTTGCATGAATAATACATT TCTGGATGAT
chr1:65402298-65402559       +     84  1.27e-03 GCAGTCACTG ATCCACTGGTTGCAAGGTTCTTCCTGCATAGTGCTATCTATGAACTT AATCGCAGAG
chr4:62307921-62308254       -    198  1.27e-03 GACCATATGC ATTGCATGATGGGTTCTGTCTCCTGTTGTGAATGCCGCTATGCAGCT ACCACATGTC
chr3:16225125-16225538       +    353  1.27e-03 TTTATGAACT TAGCAGCATTTAGGTTGCTTTGTGAAACATCTGCTGGTTGCATTTTT GACAGTTACT
chr5:65193399-65193666       -    134  1.27e-03 CCTATCTAGA TGAGCATCGGTTTCAGATTTGCTGGACAATATTATGCTGATGTTCCT CTATACCAAA
chr6:58493300-58493603       +      2  1.27e-03          G TCTGAATGATAGCTGTGAGTCGTTGGCATCTAAGTCACTCTATTTCA CCATGTCACA
chr4:10902688-10903042       -    116  1.27e-03 TAGTTTGTTG ACTCCTATGTAGGTTACTTTACTTCTTTCTTTTAATTAACTTTTACA GCAAATCTCT
chr2:14365735-14365986       +     69  1.27e-03 CCAAGAATCA ATTGATAGAGTGCTTAGCTTGTCATCACTTCATTAGGAAAGAAATGT TCAAAATCCT
chr6:3939850-3940319         +     23  1.27e-03 AGTTCTTCTA AAGTGAATTTTGCATGAACTTGTGCAATTTTGGTTGGTTAATCAGAT GAGAGGCATC
chr4:47848450-47849185       -    599  1.27e-03 AATTATGTAA CATAAATATTAATATTTTTTAATATATATTTAATCAAAATTATTTCT CAGGAAGTAA
chr3:17596934-17597308       +    288  1.27e-03 CACGTACGAA GCAAAATAGATCGTCTGTCCTTTAGGATTAGAAATCAAGAAGATACA TGCATGTCCT
chr10:58826078-58826378      -    120  1.27e-03 ACTCGGCTTT GCTAATCACTTGACCAGTTCATCTTTCTTTAGCAGAAAAATGTGTCC ATCAGTCAGT
chr2:50519452-50519694       +    139  1.27e-03 TCACAACAAG ATGCAAGTGTGAATTATATTCTGTGTGAATTTGAATCAAATTTCTCT GCGAAATACT
chr10:50084115-50084467      -    273  1.27e-03 TCAGACGAAA GAAACAAGATTACAAGGTGTTGCCTTATTTTAACAGTCCAACGAATA GAACGGTAAC
chr8:3259584-3259937         -     46  1.27e-03 GCCAATTATA TAAAAGTATTAATAAACTTATTTAAAGATACAAGTGTTGCTAATATT TCTACAACCC
chr9:47877861-47878123       +     32  1.27e-03 AGCCCAGAAG GACCCTTTCTGGCTCAACTTGTTTACATTGCTGATGCACCCGAATGA GGACAAGTCG
chr10:19609232-19610191      -    809  1.27e-03 AAAGAAATAA TGAGATTTATGAAACATTTCAGTGAATAATCATTATGAAAAGTATGA ATGACAAAAA
chr1:10192106-10192376       +     74  1.27e-03 CCGTGCTTGA AATAGGCATTTCTTCTTTCTTATCTTAATAGTTGAGATGAAATAATA TATATGCAAG
chr3:55270549-55270810       -     51  1.27e-03 ACTAACGTTT AATGATATATATGATCGTTGCTTTCAACCCCACAAGCATCAAAATTT GTTGCCTTTC
chr1:73016947-73017642       -    117  1.27e-03 TGATTGAATG GACAGCAGCATTCACATCTTTTGGCACAACATCACCACGGTACATCA AACAGCATGC
chr3:71747857-71748487       -    519  1.27e-03 TTAATAGGTA TTATAGTAATTTTATTTTATTTGATAATTAATATCTAAAATATTTAT CTCATAAATT
chr6:49899651-49900040       +    254  1.27e-03 GCAGGCCACC AAACCACATGGATATATTTGATGTCTTATCCTTGTGGTGTTTATCAT CTACTCCTGT
chr3:13718096-13718439       -    211  1.27e-03 TTGCTTAGAC TCATCCTTTGTGGCTTTGATTCATCCGAATCTCCTTACTACGATTCA CGCACCAAAA
chr4:52425131-52425453       +    169  1.27e-03 ACTGATCTCG CAACTACTATTTCGTGCATTGGTGGTGCTGGATGTAACGACTCTGCA GTAGTTTCTG
chr6:54170550-54170811       +     90  1.27e-03 ACAAAGAGAG TATCACTTATGGTTTTTTTCCTATTAAAATACCAATGCTTAAGTAAT GGGATAAAAG
chr1:23243669-23244180       +    259  1.27e-03 GCCATTGATA ATTCCAGGTTGTTATTTTTAGTGTTACTTTATAATTGTACCATTTAT ATATATCCAA
chr8:58172597-58172872       +    156  1.27e-03 CCAAAACACC TATAAATTCTCACCCATTTGGTTGCAGAAGTACCTATAAATTCTCAC CCCTTTGGTT
chr6:43570370-43570752       +     91  1.27e-03 ATTAAGCTCT GCTTTTCTCATGAATACCTAATCTCAACTTTAAATGGCAATTTTCAA ACCATAAACA
chr6:49097703-49098083       +    326  1.27e-03 CTTGTCCTTC ATATCATCATATGTTTGTTCTTGAGAAAATCATGGGCAACCATTCGT TACCTGCAG 
chr6:49097703-49098083       +    217  1.27e-03 ATTCGATGTG ACGAGGAATCTTGAAAATTTTTGTGAACTAAACAAGGCCTTAGTTTG GTTTATTTTC
chr5:1612496-1612877         -    228  1.27e-03 GGTTATTCTA GAATGCAAATGGTGTAGCTTTATTCTAGTTAAACTTACTATTCATGA GCGCACAATA
chr8:7317342-7318378         +     60  1.27e-03 ACAAGTGGTT GGGCACTTCTTTTTCTTGTCTTGATTGCTTCTTTCTCATCAACACTA ATTGCTCCAT
chr4:52402755-52403232       -    125  1.27e-03 CAACAGTGTT TTTCTCTTATAACAAATCAGTGAATAATATTTTCAGCCATAGCTTTT CAGCCAAGCA
chr1:18188728-18188975       -      6  1.27e-03 AAGGAATTTT GCACAAACATGACGCTGTTCCTGGACAAATCGATCGGCTCTACTACA GGTGC     
chr2:62679740-62680224       -    287  1.27e-03 TTTGTTACCT TTTAAGTAGTCTCATAATTACGTGGCACTGCATGAGACTAACTATGA GACAATACTC
chr3:51968610-51968972       -    174  1.27e-03 GGCTTGACAA TGACAATGAGTAATTTTCTGTGTTTCGCAGTAGTTTCCCAATCTCCC ATGTTTGTGG
chr3:67442733-67443398       -    305  1.27e-03 CATTTACTGC TATCCTACTTTTCATTATTTATTCTTCATTACGCCTTCATGTCAGCT ACCAATTTGG
chr3:51168352-51168664       +     84  1.27e-03 CTTAACAGCA AATTCAAGTAGCCATATATCGAAGGTAATTTTGAATCCTTTTTTTTT CATCTAAGAG
chr5:70250578-70250978       +     12  1.27e-03 CTAATAAATA GAAGACCCATTTGATGTTTTGGGTCACCTTGTGGCAAAGAGTTACAA ACCTAAAAGT
chr2:69707076-69707860       -    228  1.27e-03 TTAGGTCCGG TTTAGAGTTGCACAAACTTTTTTTGAGGTTTATGTTGCACTGTTCGT ATGATACAAT
chr8:45913483-45913740       +    165  1.27e-03 GCCCGCTGCA AGGAACCAGCCACGTGCTTGTCGCCACCCTCGCCGGCCACTGCTACA TGCCAGCGCA
chr1:69477835-69478268       -     84  1.27e-03 AAATGTTATA ATGTCGAAATCCAAAACTTTTTGCGAACTGAACAAGGCCTTGGTGAT GCTGATCTTG
chr5:12719567-12720031       -    257  1.27e-03 ATCTCAAATC TGGTAGTCATTCAACAATGTTTTTCTCTCATAATAAATCAGATTTTC AGCCATGACT
chr2:53997450-53997733       -    106  1.27e-03 ACCTCTATGT TGACCTTACTACATATGTGTTGATCTGTATAAAAATGTAGCGTTTTT AAGAGATGTT
chr10:55391925-55392361      -    300  1.27e-03 CTAAAAACAT GCAAGTTTTTGGGATGGTTTTATTGAGACAACCTCTCTTGAAATTGA TTTCTAGGGC
chr9:49401416-49401783       -     62  1.27e-03 CCGTCAGGTT AAGGAAGTGCCTGCCAGTTTGGTTGGCATTTGTTTATCACTGCTGGT CACCATCATC
chr1:65755188-65755444       +     90  1.27e-03 TCTTAGTCAA TGCACACATCTTAGTAATTTATTGTATTTTGTTAGGATACTTATTTT ATTTTTGTCC
chr10:5492948-5493887        +    667  1.27e-03 ATATACAATA AATTATCTTTTAAGTTGTCTTATAGTAACTCACAATTCCTTAATTTA ATTTATGCAC
chr10:53533082-53533714      -    193  1.30e-03 AAGATCACAC AGTAGCTGATTATATATGTTTGATACAACTCTTCAGGATTGGTGGTT GCTTCATTTT
chr4:58778230-58778599       +    159  1.30e-03 CACCCCAAGG ACTATCTGCTTGAATATGAAGTTTGCTCTCGTTCTGTCTGTCATATT TTCAGACTCT
chr1:65768324-65768631       -    153  1.30e-03 GTCAAGTTGT TCATGCTAACATCTTTGTTAGATGACACTTATGATGATCATGCTACT TTGGAGGAGT
chr2:60551142-60551593       -     98  1.30e-03 TTTCTCATCA ACGAAACATCAGCGGACCTTTGGTATCTTTTCTGAGAAGTAGCTTCC CACTAGCAGC
chr3:55454530-55454991       +    164  1.30e-03 TACGATCTGT ACTAATTTTATTTACATTTGGGTTACTATTGAACGAACCAAACAGCA CGAGAATGTG
chr2:14084770-14085344       -    316  1.30e-03 TATTGGCTCC TGGGCCCTTTTGGTATAGTTAAATGTTTAATTCAGGCTGAAGCAATT CTTTTTTCTT
chr2:14084770-14085344       -    120  1.30e-03 TTATCATTGT GCATTATTATAATTCATGTTACTGTCAATATACAATGTGATTGTATT ACTTATGTGC
chr3:7476107-7476584         +     70  1.30e-03 TTCCACTGGT GTTTATTAGTTCAGTTGACTGCATGCATGTCCCCAGACAAAGCTTTT GCGCATGATG
chr5:15096345-15096595       +     12  1.30e-03 TGCGGGAGAA GTCCCTTAAATTGAATGGGTGGGTTACATCCACCCAACCATACTTCT CAAATAATTG
chr3:69486566-69487312       +    330  1.30e-03 TTATTAGTTA AAAGCACTTTATCACTCGTGTAATTTTATTCATATGCTTATATATCA TCTAGCATTG
chr2:9354110-9354999         -    257  1.30e-03 CTTCGCAAGA GATGGCCGATGCGGTTAGGTTGGCCTGTTTCAGATGATCGTGAACTA CTACTCTACT
chr4:5248552-5249350         -    498  1.30e-03 ACCTAGCATG CCTACCTGGAACCCTAGTATGTTTTTATTATACAGTCAAAAACACTA ATGTAAGATC
chr7:41526533-41526824       -    199  1.30e-03 TCTTGCTACT TGTTATCAGCATTTGTCTTTAGTTGATATATTCATGTTAGTGCTGTT TGAAATATTT
chr5:1245422-1245778         +    158  1.30e-03 TGACTGACGA TTGGCATGCTGTCCTGTGTTGCCCCAACAACATGTGGATGAACTATG CCATCACTGT
chr3:9791382-9791842         -    406  1.30e-03  ATCATCTTT TCAGACTGCTCCAGTTTCATTTATGAAATTAACGGAGAATGTATGTT CTTGTGTTTC
chr1:78859201-78859842       +    354  1.30e-03 TCATGCATGT GCTGTAATATTCGATGTGATGGAGAATCTTAAAAAGTTTTTGGTTTT TTGGGCTGAA
chr2:7366261-7366833         +    322  1.30e-03 TCTTTGCTGA TGAACATAGTTGGGTTACTTGTACTATCTGAAAAAGAAGAGGTGAGA AATCTGTGAC
chr9:57537418-57537899       -    253  1.30e-03 GAGGCTGGAT GCTTTCCTACTACGCTTCCTTTGCTCAGATCAAACATCAAAGCTTGT CAATTCTAGT
chr5:67436062-67436813       +    546  1.30e-03 CCATGTCATC AATCCGTACGACCCTGCCGTTCCTCTCCTTCATGGGGCCTAGGAGTT CTGCCAAGAA
chr4:57544071-57544920       +    366  1.30e-03 CAAACGAACG AGACTATGCTTGAATGATTTTTGTTCTGAGACAGCTCAGCTCTCAGT AGAAACTGCC
chr1:75126661-75126960       -    171  1.30e-03 TGTGGTGCCA TTCTCAAGATAGCTAATCTCTGTTTAGGCACTAGCACCATTGCTTCT GCCCACCAAC
chr10:11782218-11783138      -    691  1.30e-03 CTAGCTTGTT GCTCAAATTCTTCACTTGTTCATTGAGCTTATTGTTCTCCTTCAAAA GGTTAGTCTC
chr6:57540479-57540921       +    383  1.30e-03 CGAGGGTGTA TAAAAATTTTTCCCCAACTTTTTACCAGAAAAAATTCCCTGAAATCA TACAGAACAT
chr3:13198255-13198665       -    296  1.30e-03 CTCCTGGTTC TGCATCTTCTTGAATCTTTTGCCAAGATCTGGCATGTCGATGAATTT TTTGAAGATA
chr8:293714-294174           +    410  1.30e-03 GGCCTCTATA TGTTCTTGCATCCATGATTTCCAGGCATTATTAAGGACTGATAATGT CAGTG     
chr9:8558639-8559158         +    254  1.30e-03 ATCGCTGTCT TGCGACTGATGGGATGCAGTGGATGCTTTCCACCAAACTCTGGTACT GAATCCCTCG
chr8:59178538-59178851       +     89  1.30e-03 AGTGACTAGT AGTGTATATTGTAATTGTCTGTTTGTCTCTCTTCTAAGAAAACAAAT GAGGCCTTGT
chr4:56423868-56424302       +     99  1.30e-03 TGCTCCAGCT TGCAGTCTTTCTGACAGCATGCCTGAACCACCAGGGCTTCTGCGTCT TCCCTGACTC
chr4:50069856-50070459       -    389  1.30e-03 CATAGATGAT TGTGCTTGTTCCTGTAATTTGACTCTACTTTAAATGTGCATTTAGTC TTATAGAATG
chr3:69756733-69757061       -    144  1.30e-03 GGGTAACTTG GGAGTCTTTTGCCGCGTTTTATTTGAAAAATACCGTTGGGAATAATT GTAACTGTCA
chr3:18263512-18264638       -    260  1.30e-03 AATGAGTCCG TTGGAAAGTTTAATCAATTTTTTTCATATAAATTTCGCCTTTTGTGA AGCATCTGTG
chr3:329758-330244           -     12  1.30e-03 TTTGACAAGC TAAATTGTTTTGGACAGTCGGTTTACCTATCTGCTCTTAGAGTTGCT CTTAGCAAGT
chr2:64510325-64510859       -    294  1.30e-03 GCGTGGTGTG ATTTTACTGAGGCTTTGTTTAGTTCATCCAAAAACTCAAAACTTTTT AAGATTTTCT
chr10:59652906-59653207      -    137  1.30e-03 CTGCGTGAAC TGAACCTGATGAGAGTTTGCTTGGTTTTATAGCGCGCAGTGGGGGTT GGTGGTGCGA
chr1:67047701-67047951       -    148  1.30e-03 TAGAGTTTAG ACTATGTTTTTGCAGGGCTTACTTTATTGTTTCATTCAAGAAAATCT TGAACCATGT
chr8:407552-407800           -     69  1.30e-03 TCTTTGTGGT TGTAACTGCTGCCACTGCGTATCTACTCTTCTCTCGGAGAAAGAAGG ATACCGCTGT
chr3:8035494-8035747         +     45  1.30e-03 TTTGATTACC AGTTATTCAGTTCTGAGCTCTTCTCTACACTTCGAACAAATTGTAGT TCAAAGCTGT
chr6:51089785-51090325       +     10  1.30e-03  GTCAGCAGA AGTCATCTTACTCTTGAGTCTTTTTTCTTTTTGAACTTCTTACTCTT GAGTCTTGGC
chr1:15926459-15926729       +    124  1.30e-03 TGTGACGGAA AATTTTGAAAACTTTTTTGTTTTCGAATTAAACAAGGCCGAGATATT TTGGAAAAAC
chr9:13289752-13290056       +    136  1.30e-03 AATTTCCTCC ATTAGCCTTTTCCTGTCCTCTCCATAAAAATCCCCTCCGGTTCTTGT CAATGGCTCT
chr2:76934769-76935154       +    152  1.30e-03 GCTAGTGTTA TCTTCCTATTTGTTCTAACTATTTCCACTAGAAATTGTGTACGTTAT AACATGATAA
chr9:52650746-52651020       +      7  1.30e-03     AGCATC TGATGGTTGTGGCATGATTAGTAGTGGAATTTAGCTTTGCTGCTAGT TTCTTTAGAA
chr5:66471882-66472167       +     11  1.30e-03 GCCGTTCTAA CTTGCCTTATTAACTAAAATTTATCTAATTTTTACTAATTTATTTAT AGAAAAAAAG
chr3:72021106-72021501       -    285  1.30e-03 ATCAGGCAAG AATTTACAATGCGGTTACATTATTCAAATACGATTGCTAGCTTTGCC TGGCTTTCAT
chr5:71126193-71126475       -     64  1.30e-03 GAAATTAGTT GTTGTCTTTTATAATGTTGTATATATCAAGCAATCAAAAAAGTTGCT ATCAAACATG
chr1:21896297-21896984       +    632  1.30e-03 ATATGTTCAC TGTGTAGATATGCTCATCTAGAGTCTAACAAAATTAGAATTTCTATT TTATGATTTT
chr1:69138308-69139214       +    601  1.30e-03 ACGTAAAGTG AATATATTATTTTATAATATAAATTTGATCAAATTTAAAAAGATTTA ACTCTTTAAG
chr4:64070181-64070640       +    206  1.30e-03 TGATAAGGAC ATAACACTTTTGTATATTACTAGATTATAAGATGTACTCATTCATAT ATTTGCATAA
chr6:46459054-46459346       -    166  1.30e-03 TAAAAGAGCA AATAATTTATAGAAGAGCTATTTCTTTTTTCATAACCGTTTGATCTT GACATCGTTT
chr9:4277030-4277313         -     36  1.30e-03 AACTCGCTTA TTTTACTATTAGGTCAGTCTTTTTTCTTTGTTCTTTTCAGTTCGTTC CCTCTCTCTA
chr6:46803637-46803967       -     52  1.30e-03 TTGGACGACC TGGACTTTTTTTTTTATTGTGCGCGCAAGTCTTCAGGTCTTCCTTGC GCACTAAGAG
chr3:66926928-66927193       -     41  1.30e-03 CAAACCGTCT AATAAAGGCATAGAAAACGCTGATCATATTCGAAATACGGTGGCTTT TCAATTTCCC
chr4:67015509-67015829       -    144  1.30e-03 GGGACTTGTA TTAAACTTTTGTCACTGTACATCCCCAAATTATGAAAAAACTAAAAT AGAAAATACA
chr7:4513716-4514006         +    100  1.30e-03 TGGAATGGAG TTTTACTTCTGTTCAAATCCTTACAAAAAACAAATGCAAATCCTGTT ATGTTTCGGG
chr5:65196145-65196776       -    220  1.30e-03 TAGGTATTTT GATCACTGAAATGAAGTCTTTAGTGTCATCCGCCTTCATTAGCTTTG AGTGCTCTTT
chr5:59856246-59856519       +    219  1.30e-03 ACGGGGATAA AGTATCCATTGCCTTTGCTTGTGCCGTTTTCTTAATTAGTAGGCTGC CTGCTGAGT 
chr4:42479738-42480154       +     95  1.30e-03 CTAACCTTAG CGTCACAGTTTTTAATTTTTTTCCATTCATACTATTGCCCTTATATT GGACTCTAAC
chr4:54271455-54271993       -     75  1.30e-03 CCAGTCGTTT CGACACGAGTCGGCCTTTTTGTTGGCAATTAAAGATCCAACATGACT TTTTCCTATT
chr9:45065761-45066126       +    268  1.30e-03 ATTTCGCTAC TGTAGCATTTTTGTTTGTTTGTAGCAAATATTTCCAATCATAGACTA ACTAGGGTCA
chr2:9175324-9175620         -    229  1.30e-03 AAAATTGTCC CTGAAACAAATTGTCAGGTTTTGCATCATACAAAATTCGAAACTGAA CAAAGCAAAG
chr2:9175324-9175620         +      4  1.30e-03        TCG TTTTTCTGGTCTACAAGTTTAGGTGTCGTTTAAAGTTATCTGTTTGT CTGTGTAATA
chr10:56828514-56828943      -    305  1.30e-03 CACAAGGCAA ACATTATTTTTTGTCCTTGCTTTTGGGCTTTTGGCTATGCAGACATA TCTGTGCAGC
chr4:66154582-66154900       +    266  1.30e-03 TGTGATGGTT GTCATAGCGTGTAACATTTCTTTTAAATTTTTCGTTTAGCTTTTGCT AGCTGTG   
chr2:71890080-71890432       +    137  1.30e-03 AGAGGAAAAT ATGATATGAAGGCATAATAATATGTAATCTCGAGCAAACATGGTCTT GTTTAGATGC
chr5:70198375-70198697       -    271  1.30e-03     GTTTTA TTTTTCATTTTCACTTTTATTTTTATTTTTGATGGGGAGCAGAGGTT TAGCTCTGGG
chr5:65490570-65491144       -    456  1.30e-03 AAAACGCATT TTAAAGATTTTGCTCAGTACTCAACACACATAGGAGCAACAAGTAGA GATTATATCA
chr10:2601801-2602225        -    342  1.30e-03 CACATTACAA TTTTCACTTTTGGACTAGTATACTGTAACAAACAAGCATGGGTGACA TCATAAAATT
chr10:7047567-7047810        +     24  1.30e-03 ATGCAGCCTG GCAAACCTTTTGAAAATATATTGGACAGTAGCGCTTCTTCTGCTTCT TCACAACCAG
chr5:41527255-41527607       +    138  1.30e-03 TTTTTTATAC AGAAATTAAAGTAACAAATAACCTAAAATTCTCTATTTCTAGTTTTT CCTAAACCAG
chr1:74549310-74549952       +    362  1.30e-03 CAGGGATTTC AAAAAGATTATCTACTGTTTACCTTTCAGAGATTCGATGCTAATGTT CCTCCTGCTT
chr4:66230565-66231237       +    505  1.30e-03 GATGTGACTG GGGCAGGAAGATCTGTGTACTTCTGTGCTACAGATGTCTCTGCTGGA TCTGAGGTCT
chr9:1821537-1821812         -     22  1.30e-03 TCGACATTCT CTTCTTCTGGGTGTCGGCGTTCGTGTCCACTGATCGGTACTGCTTCT ATTCTACACT
chr3:67593714-67594125       +    180  1.30e-03 AAAATCAGTA GTTCTGTGCATGCACTGTCTACTTGTCCTATACTTTTTCGTTCAAAC ATATGCTACG
chr2:16194239-16194546       +    154  1.30e-03 CGCAGAAACG TAAAAAGAAAATAAATTTTTTTCAGGGTTGCCAATGCAAAATCTCCT ATATTCTATT
chr1:5569424-5569691         -     77  1.30e-03 AATGAAACTA GTTTCATATTTCTATGATTTAAAATAAATTAATTATAAATTTCTAGA AATCAAATCA
chr9:10117523-10117864       +     91  1.30e-03 TATCCAATTA GCCTCCCTTTGTCATTCCTCCTTTCACCATGACAAAAATCTGGAGGA CCACCTGCAA
chr10:1047653-1047914        -    209  1.30e-03    GAATAAA ACAGTTCTTCGTAACTGTTTGTCTGAATTCTGAAAGAAAAGAGTGAA TCTGAAGCAG
chr5:11788177-11788569       +    256  1.30e-03 CGTGGCGACC AACAAGCAGCATCACGGTTCTTGTGCCATATGCACTTTGGTTGTGCA CTCGTCAAGT
chr2:74665768-74666111       -    105  1.30e-03 AATATGTTGG AGAGTAAAGTTTCTTGTTTTACTAAATTTTCAAAGATAGTAGCCTCA TCTGGCAAAC
chr7:48654071-48654426       +    114  1.30e-03 CTGTCGAATC TGACAACCATTTAGTAGTGTTTTTCTTTCATAATAAACGTTCGAACA ATATTTTCAG
chr1:72835761-72836132       +     97  1.30e-03 CACCCAGTAA ACGGACATAATGAATTGTTGACTTTAGATTCCATGGACGGCTGTACC CAGCGATGCA
chr9:9357032-9357319         -    209  1.30e-03 TTCGTCCTAA AATAAATAACTTTATTTGTAAAAGCATCTTCAAGCTCAAGAATTTCT TCCCAAAACA
chr10:48194678-48194935      +     60  1.30e-03 ACTGCCGAAA CATCATCCTTTATGTTGATCTTCTCACCCTTGCCAGGCCCAGATGCT GCATCTTCGC
chr2:65664428-65664903       -    147  1.30e-03 CATAAGCAGT TGTGAACTATTTTTTTTTGTCACACACATTTTTTTCAAGCAGCCACA CAGGTCGTCC
chr5:71144121-71145143       +    187  1.30e-03 GGAATGTCGT TGTCAGCTTCTACATATGATTGAGATTTTTCAAATCACATCGCTCTA CATGATTCCT
chr3:9320310-9320635         +     67  1.30e-03 TTCACGACCG GTTGACCACTTACCTGGCTAAGGCCTTATTTAGATGTGAAATTTTTT TTGGATTTTG
chr1:61031383-61031750       +    214  1.30e-03 TCGTCTTCTC TATAGATTTATATAATTTATTTAAGTCAATTACGAACCAAAGAATGT CTACAAACGA
chr5:63411896-63412213       +    203  1.30e-03 GCTGCGGTGT TGCTAGCACTGGGACTTGTAGTGGTAGTAGTACCAGCAGCAGCAGCA GCAGCAGCAG
chr9:8935561-8936327         -     33  1.30e-03 GCTCAACGTT AATAAATAAATACATATGCTCAACGTTAATCTGAAGAATTTAGTTTT TCTGAAGTTT
chr1:18130943-18131495       -    313  1.30e-03 TTTCCAGAGT AGGTAATATTCTCATGAGTTATGAATTATGTTCGCAACATATTTGTT CTAGTAGCAT
chr4:6359591-6359864         -    167  1.30e-03 AACAAATGAC TTAATCTATTTTGATTGATTTCGTTCTCTTGAAACCCTAGACCCCAA CCCTGTTTAT
chr7:54285940-54286248       -    108  1.30e-03 CACTCAAGGA AATACGGATTTAACTTGGTTGTTTGGTTTAGAACTCAAGAATATGTA TTTCCTTGGA
chr6:350937-351469           -    271  1.30e-03 AGTACTACGA TGTCAAAATCTAAAAACTTTTTGGATCTAAACAAAGCCTATATTAGT CTAACAGGCT
chr4:60696080-60696511       +     76  1.30e-03 AGATAAATGA AGCGATTTGTTAGCTTGTTTGTTGATTTATTGCGAGAGAATAATAGA TTCGGCCTCC
chr9:51443654-51444224       -    267  1.30e-03 AAGCGGTCGG TTCGAAATATTTTCGTTCTATTTTCATCCTTACTAGCAGCAGCCCTA TCGTGGAGCT
chr6:48099517-48099820       +    181  1.30e-03 GGTAACTCGT TGGCAAACTCTGTATTATTTGGTGGGGACAGTTGTGACTCTGTCTCT GACAGATCAT
chr1:3675202-3675614         -      1  1.30e-03 GGTACAAGTG TCTTGATGTCTCCTCTGGCCGTGTCTATATTTCACGAGATGTCATCT           
chr3:57767406-57768001       +    456  1.30e-03 TTGTCCTGAA AGTACTTCACTAGACTTGAATTCTCACAATTAGCAACACATACCATT TGCTAACTGT
chr4:1117556-1117799         -      5  1.30e-03 TCATTGCAAG AAGTTCTTCATCCGCTCTTGGGTGGTACATTTTTAGAACTCTCTCTT AAAG      
chr5:5858915-5859420         +    376  1.30e-03 TCACGATTTG ATAACATTTGGAGAAAGAACTGATTACATGTGTAAGTCATTTTTTTT GGCCCCTTCT
chr10:1570658-1571163        +    218  1.30e-03 GCACTATAGA TGGCCTATATAGCTTTTGATTTGTACAGGTTCAAAGAAAAACCTTTT GTCTACCCCA
chr5:64669515-64669771       +     62  1.30e-03 CACCACGCCC AATGCTTATTTATGTTTTTTTTTGTTAAGAAAAACGGCTTAAACCTT GTGTCTGTAT
chr9:56122911-56123734       -     28  1.30e-03 TACGGTGTGT GGCCTCCCCAGGCCTTGTTTAGTTCACCCTGAAAACCAAAAAATTTT CAAGATTCCC
chr1:61723579-61724035       -    354  1.30e-03 ATTCGATGTG ACGGAAAATCTTGAAAATTTTTGCGAACTAAACAAGGCTTTAGACTC CTCGGATTGG
chr7:1724537-1724985         +     76  1.30e-03 ACTTCAGCAA TGGCAGTTTCACCACTCTCAGCTGCAGCTGCTTGGGCCTGAGCTTCC GCAAGCTGCA
chr2:20028451-20028694       -    197  1.30e-03          C GAAAACATTTCATTCTTTCTTTTAATTGTAGTATCGCATCATCTTTT TACTTAGTTG
chr3:5499491-5499935         +    376  1.30e-03 AGGATTGAAA GAACCGTGTCATAATATTACTTTTGAGACAGAGCTAGAGTAACTCCT ACATGCAAGC
chr5:66581154-66581666       +    109  1.30e-03 TCTCAGATGG AGAAACTTTTTAAACAAAAAGTTTAGATCTTAAGAAGTTATGAAACT TTATAGTTGA
chr2:60637120-60637388       -     50  1.30e-03 CAAAACTTCC CGATCATGATATGATGCTTGGATTTAAGTTAATATTCCTAATCTTGA CCGAAGAGAC
chr10:6004887-6005233        -    247  1.30e-03 CGTCGCGAAG ATTTCTTGATTGCCGTACGTCTGTGAATTTTATAACTTCCATATGTC AGCACGTTGC
chr2:40254580-40255160       -     38  1.30e-03 AGGAGAATCT TGAAAAGTTTTTGGTTTTTGTGGTGAACTAAACAAAGTCATTCCAAG AATCTTGGAA
chr9:3297776-3298528         -    382  1.30e-03 CCTTATATAT GTTAACAATCTCCATTTATATTGTTATATACTCTTTATGTGGTATGA GTCCAATGTG
chr8:62569796-62570224       -    130  1.30e-03 TGCGTCTGTG ATGTCAATTTGCCATGGTGTTTATCAGCATTGCCACATCGATCTCGG CTGCAGGACC
chr1:67159467-67159755       -     60  1.30e-03 CCTCCTTTCC CCTGCTTTTCTGCTCATAAATTTCCAGATGAAGAATAATGTACTCCA TCCGTCCTAA
chr8:49675449-49675843       -    106  1.30e-03 AAATCATCAA GTGGCTAAAAGTCATTTTTATTATTTATTACTTAATATTAATCTAGT CACAGGATCA
chr4:60811722-60811963       -      7  1.34e-03 TACTGAACTC TTGTATCTTTTTTACAAACTTTATTAAAATTGCCACAAAGTTCACTT GGGTGT    
chr9:54931871-54932208       +    165  1.34e-03 TAGGCTTGAA ACAATTTACTCCAACAACTATCTCGATTTGTGATTGGTGACCCTATT AGTGAAAGTC
chr9:49537510-49538365       +    494  1.34e-03 TGATCACTGG TTACACATATAAAATAGTTATTTTGTTCTTCCTTCCTATTTATTAAT AGAGACAAGT
chr6:4173562-4174065         +    323  1.34e-03 TTGAACTTAA CTTCAAATTTTGCTTAGTTTTTAAATTACACAAAAGGGGACAAATCT AGGGTTTTGA
chr4:1212829-1213735         +    527  1.34e-03 GGGTCCAAAT ATATACCTTAAATCTTTGATTTTTTTAATTCAAATTTTGAATTTTTC AAATGGCCTC
chr3:46881151-46882094       -    672  1.34e-03 AGGCTGAAAC ATGAACTATTTGTCCAGATTATAGCATTCATTTGTGTCAATGAAATT ACAGATTTGT
chr3:61849370-61849691       -    118  1.34e-03 CTCGCTTTGC TCTCTCCTTTGCCTCCTCTTCTGCTTATTGGGTTAGCAGGAACGTTA ACAAGGCTTT
chr9:11565950-11566357       +    295  1.34e-03 CCAGGCTCAT TCACAACATTTGAAAAGTAGTCTTCTACCAAAATGGTTGGAGTACAA CTTTCCAAGC
chr9:53694899-53695143       -    183  1.34e-03 AGCCATCCAA CTAAAAATTATGTAATTTTGTCATAACATAGAAACGTCCATTCTCTA TGACTTTCGT
chr6:56957556-56958138       -    477  1.34e-03 TGGATAGTTG AAACAGTGTTGGAGTTATGTGGTTGTTTAATTCACAATGGATTAGAA GGGAATACGA
chr6:50630610-50631118       -    336  1.34e-03 CTGCTGTGCT TCTCAGTTCTTACTTTGATTTGTTTACAGGGATTTGAGTGAGCAAAA GGTGTTAGAG
chr1:60667417-60667839       -     14  1.34e-03 AGGACAGCCA AGCAAATAAAGGATCACTTTGGAAGAATTAAGAAAAGGGTTGCTTGT TTTTGCGGTA
chr3:66198267-66198525       +    208  1.34e-03 TGCCTTTGGT AGAACACACTTGCATTGTTGGGTGTATACCAGCTACCAAGTATTGTC AAACT     
chr10:35389195-35389723      +    457  1.34e-03 TTTATCTGTT TCATTGGATTTGTTTGATGTTTTGATTTCAGGAAAGCTGCAGCTGCC AAAGCGGAGA
chr9:51491605-51491920       +      7  1.34e-03     ACATCC TGCTCAGCATCAAGCATTTGTTTCCTGCTGGAAGACATTATTCTTTA AGTGTTCGCT
chr3:72059338-72060263       -    742  1.34e-03 TGAGTGCTTG ACATGCCTGCTGCATTGTTGGCCTGACTTTTGGGCAGATTTGCAGAC AAGCAAAAGC
chr1:6660427-6660739         +    215  1.34e-03 TTTGATGCCG TCAAGACCCTTACCCTCTCTGTTTTTTTAATACCAGCCACTTAATTT TGGACAGTGT
chr9:5854664-5854933         +    187  1.34e-03 ACGCCCACGC TATGCCCTTCTTCTTTCTTGTTGCCTGCCTCTAGAGTCAGTCTCACC TCTTTCTCTG
chr3:38366729-38367730       +    811  1.34e-03 AGCTGATGAT AGAACTAAAATAGATATCTTTTGTTTTCTACTCACGCGAGCCCATAT CCTTTCTTTT
chr6:32797374-32797851       -    328  1.34e-03 GATACATGCT TCTTTCCTACATCACAAGGGTTAGTAATATCATATGATTGATCATTT GACCCAAATG
chr3:826063-826551           -    295  1.34e-03 CCTTAATTTG GATGTTATATCGCTCTAGTCTTGTTCCCTAGGTGGTGACTTACTTCT TAGTAGTTCT
chr3:53781549-53781830       +    220  1.34e-03 TAAGCATCCT GGTAAAAAGTTGAACGTTCTAATGCAGCCCTTAGTTGATGAACTTCT AACACTGTGG
chr2:76119486-76120319       -    462  1.34e-03 TGGCTTGGCT TCAGCAAAAGGACAAGATATCTTTCAATTGCGCATGCAGGATCACAA TTCACAGCAA
chr6:57739406-57739654       +    113  1.34e-03 CTCTAAAGTG ATTTGGTTTTTTCTTTGTTCTTGCCTCCTGAAAAGAAAAAAAAGATT TAATTAATAC
chr5:70907170-70907700       +    215  1.34e-03 TCCCATTCGT TCACTCTGCATGGATACCATTGCTGCTCGTTCGCGTCTGTATCTGCT CCCATTCCTT
chr2:8244305-8244854         +     46  1.34e-03 CCCACTACAA CCTCTATGATTACCACCTTTCCCTTTGGTTCGCGGGTAGAAACAACT TCTTTGCACC
chr1:68893688-68893938       +      2  1.34e-03          G ACACATAGGTGGGTCAAAGTTGAATAGCATTTCATCGCAAAGCTGCA TGTACGGCAC
chr2:6267040-6267587         +    133  1.34e-03 GACGGAGATC GATGCAACTTTTGTTTGGATTTCTCACCTGCAAATAAATTTAAAACA AACACGCGTT
chr9:10181645-10181896       -     16  1.34e-03 ATCTACTGTT ACACTCTGATGGACCACTGTTATGGGGTCTCATCAATAACTTATTGA TTCGTGATGT
chr9:5110199-5110604         -    115  1.34e-03 AGGGTGGATC TGTGAAGGCACCCACGACTCTGGGTCCAGTGGAACACCCATGCTTCT AGATGTGTTT
chr8:2628527-2628854         +    282  1.34e-03 GCTTGACATA TGCTCTTAGATACTCTGTATTTTGCTTTCAAGGATATTAATGCTTGT           
chr6:41828361-41828719       -    202  1.34e-03 TCTCTTATAG GGAAACTGTCGCGACACTTCTTTGGGCGTGTATGTGCAATCCCAAAT GATTCACAAG
chr5:71014099-71014594       +    288  1.34e-03 AATGGAGACT TGGGACAGATTCCTTGAGTCTGGAGAAAAGCACTGATTTCATTTGTT TATGCGGCTC
chr3:19197059-19197607       -    498  1.34e-03      AAGCT TATGTGTAATTTGGCTTATATTTTTCCTTTCCTTCTTTGTTTCTTGA GACTATGTAC
chr2:68323229-68323648       -    368  1.34e-03     AGAAAG GTAAAATGTGGATTTTTTTTTCCACCCACCCACAAGGCCCAACTGGC GCGCCAACCG
chr2:64550799-64551570       +    189  1.34e-03 CCTTCCTCTA GCGATTTTTTTAAAAAATTTACTACTTTATTTATATTTGTAGTTTTT TACATGCCCT
chr1:60718254-60718637       +    322  1.34e-03 CGACGGCTCC ATTATTTCGTTTGAGTGTTTGACTGGTTTTGCATAGTCGTTTATTTT TTCTGGTTCA
chr1:58111091-58111954       -    499  1.34e-03 TCACTTAATT TTGTTTGGTCTAGGTGCTTTTCTTCTAGTACTCAAGGCCCTTTATTT TGGCGGCGTA
chr1:14752782-14753221       -    329  1.34e-03 AGCAAGCGCC AACTCTAAATTGGCCAGTCTGAGCGTGATGCCAGGGCATATCCTCCT ACCTGCCGCA
chr4:63954425-63955561       +    521  1.34e-03 AGATAATTTT ACATAAGAATCCTAAATTATTTTCCAACCACTTATATATTATTTTTA TGAAACAGAA
chr5:13363957-13364272       +     13  1.34e-03 AAACTTGGTC AATCTTAAGTTACTTTTTTTTGTGAGCAAACTTAAGTTACTTTGACT GGCATGGATC
chr10:3096428-3096866        -    102  1.34e-03 CTAGGTCCAT AAAAGTTATTTGCAATTCAGTGCAGAACTATTCATGATTATCTAACA AAGCATCCTA
chr5:65881327-65881730       +    179  1.34e-03 CTTCGGCCAG CTCATCTTATGGAATCCTATTTTATTTATTATGATGATATTTTTCCT TCATCTATGG
chr2:76492866-76493587       -     35  1.34e-03 TCCGCTGCAT GATTTGTTTTTTGCCATGATTTGGTCACTTAATTAGATTGAACAGAT TCCCCTCATC
chr5:54674895-54675203       -    102  1.34e-03 GCAGTCTCGC CGATGAAAGTTGCCACGTTTTTGTATCCAGGACAGCATACTGCTTGT TCTTTCACCC
chr5:56346757-56347314       -      3  1.34e-03 GATGAGTACT ATAACTTTATTTTTCATGACTTTTTCAGTTCAAATCATATGGTGTTT CT        
chr4:58302859-58303446       +     60  1.34e-03 ACCTTTGCAT AAAATAGAAATCCATTTGAACTTACAACTACACAATAATCATCAACA GGTACATGGA
chr2:70250454-70251047       -    526  1.34e-03 TGATTAGCAC GTGAATTTACACCCTTATTTTTCTGGGATCAACTGGACAAATTTCTA TATCTCCCCC
chr2:7889489-7889735         -    110  1.34e-03 ATGGCGAGTC TATTTTTTATTTCTCTAAAAGATTCAAATATATTAAAAACTGATGTT TCAGTTTGAC
chr1:63201468-63202306       +    781  1.34e-03 CCGTGCGTAC CCTCAGTGGTGCTATGGGTTGCTACACCCTACATAGCCTGGGTTGCT ACACCCTACA
chr1:70437574-70437974       -     37  1.34e-03 GAACGAACCT GAACCATGGATGGACGATGCAGCGCTGATTGGCGCACAGCGGCCGCA GCGCACTCGA
chr4:67494573-67494827       +     29  1.34e-03 AACACAGGCG ACTGCATTTTTGTTCATCTGTCAGTCAACGCGCCTGCCCCTGCGCCC CGCCGAAAAG
chr6:42450219-42450543       +     88  1.34e-03 CTCGATGGTC AAATCAAAATTTAATTTGGATATTTTAGTAGTTATGACTTTTTTATT GTAAAAAACC
chr7:4513716-4514006         -     38  1.34e-03 TTCCAAAGAC CTTGCCAATTGCCTCAGCTTTCCCCCAAATATAGTCCAGTGTCCTCA CTACATCTCC
chr6:4552344-4552831         -    187  1.34e-03 TATGATTGAC ATGAACCACGTAGACATAATAACGTACAGATAAATGAACATGCTTTT CAGTAAATAA
chr1:17361421-17362020       +    280  1.34e-03 AACCACTTCC TGTTAAGGCCTTGTTTAGTTCGTAAAAATTTTCAAGATTCTTCGTCA CATCGAATCT
chr3:61910742-61911006       +     52  1.34e-03 AAGAGGGGTA ATTTCTTTCTTTCTTTTATTTTTTGATTTCGATTACGAATTGATAAA TGGTGGCGCT
chr4:2155464-2156018         -    277  1.34e-03 AGAGAGATTT CCACCCAAAATTGTTAATTCATTTTTATTAGAAACATTTTTTTTGTT ATATCATGGT
chr4:2155464-2156018         -      8  1.34e-03 GAAGTGAGAA GAAAATTCTATCAATATTTTTATTGTAAATTTGATACATCCTTAATA GGATATT   
chr7:60925018-60925353       -     88  1.34e-03 AAGTCATGCA AATATCAACTTGAACAATGCGCGCTAACTACTTTAATAGCAGCCACC AATGTTGAGC
chr8:62145870-62146521       +     90  1.34e-03 AGAGCTAGAG GGTGTGCTATGGCCTAGTTTAAATGTGAAATTTTTTTAAATTTTACT ACTATAGCAC
chr1:68186027-68186399       +     43  1.34e-03 ATTGGCCCCA ATATCCTATTGGCTTGACGAGCAGCAACTTTTGTTGCTTTTGCACTA ACCTTCTGAG
chr1:69622773-69623136       +    253  1.34e-03 ACAACTGACA AGGTTGTTGTATCCGTGTTTTTTTCCTCTAAGTGACATCTTACTCTA CATGGTTCGA
chr10:50231092-50231943      +    310  1.34e-03 ATCTAGAGAT GGACGCCAGACGGCCAGTATTCCGCTAAATCAGCCTATCGTGCTCTC CTCGCGGCCT
chr2:77381369-77382116       +    305  1.34e-03 CTGAATCTGC TAGCCATTCAACAACGTTTTTTTTCACAATAAATCAACGAACAATAT TTTTAGCAAT
chr10:52910222-52910482      +    148  1.34e-03 GAACAACAAC ACACGTTGCTGTAACTTTTGTATCCTATTTCTCTAATCTAGTTTCAT CTTGACGTTC
chr4:59429027-59429455       +    147  1.34e-03 ACGGAGAATC TTGAAACTTTTTGGTTTTCATGGTGAACTAAACAAGGCCTAAATATC CGAACTGCAA
chr1:14792913-14793213       -    226  1.34e-03 ATGACTAAGT TTTGGTTTGTTTGGTTGCTGGCTTTGACTTGTATAGAATCATCATAT CCTAACACCG
chr1:46408049-46408581       -    191  1.34e-03 GCCCAGGGCG GCGAACTAGTCAGAGATTTTTTTTGGGGTAAAGGAGTAGTTGGAGAT TGGGATAGGG
chr5:14869797-14870089       -    233  1.34e-03 GATGGGATCT AAAACTTTTTAGTTCAAACTTTTTACATTTAAAATCAATTAGGATCT CAAATATTCA
chr3:60173219-60173497       -     91  1.34e-03 CGAGAAATCT TGAAAATTTTTAGGATTTTAGACGGAACTAAACAAGGCCTAAATGGA TGCACGGATG
chr1:60514127-60514839       -    163  1.34e-03 AAATGCTACA GTACCGAAATCCGAAATCTTTTCAGAACTAAACAAGGCCTTAATTAT TGTCTAGCTT
chr2:65432124-65432827       -    404  1.34e-03 AATGTTTCAA AAAAAATTATCACATTGAATCTTTGGAATTATGCATGAAGTATTAAT CCTGAATTGA
chr2:70547084-70547834       +     15  1.34e-03 TATTTTTCAA AGAAATGAGGTGCACTTATTGGTGCATACACCCCCACTGGGGCAATT TGTATTGATC
chr10:2401986-2402406        +     28  1.34e-03 GTCATTTGTC ATGAAAAACTATATTGGAATTTATCAAATTTGAAATTCAAATTTTGT AAATGACCTC
chr5:70001269-70001534       -    220  1.34e-03          . ATTAACTTGGCTCTTATCACTTGGCTTATAGTCAAGAACTTAGCTCT ATTATTAACC
chr2:76705278-76705772       +    422  1.34e-03 AATGTTATGG GGCAAATGATGTGATAATGTGTTGAGCTAGCTAGGTAGCTAGCTGTT GTGTTCATTC
chr4:55868122-55868454       -    127  1.34e-03 TTGGGAGAAT TAATTGTTTAGGCCCTGTTTAGTTCCCCACCGAAAATTTTTTCATCC ATCTCATCGA
chr9:3944326-3944623         -    127  1.34e-03 ACAAAAACCA AGTTACTCTTAGAACTGAAAATAGGAAGTACTTACAGTAATGCTTTT CATGTACTGC
chr2:1684718-1685095         -    289  1.34e-03 ATCGGGCACC TCACCTCTTCTCCACCTTGTTTTGGGGCTACAACAGTAGATCAGGCT GCGTCGACAC
chr6:42724095-42724341       -     76  1.34e-03 AAGGTCTTGT GCTAGATGTTTGCTTATTTAATTCGATGGTTAGGATTTTTTGCTGGG AGGGGTACTG
chr1:10002206-10002547       -    117  1.34e-03 CCTGTGTGGT AGAGCCTGTTTCCAAATTCATCGTTTTAGCTCCTTGTTTTTTTTAGT GATTCTAGTT
chr10:58592639-58593439      -    269  1.34e-03 TTTATATAAG TCTATCAATTTTTTCTTTTTATATATGTTGTCAACCCTTATTTTATT TGGGCGATCG
chr1:74361274-74361773       +    189  1.34e-03 TCGTCATGTC CATCACCGTGTTCGTTGCCTTGGAGTTGTTCATGAAGCTCCTCTACT ACACACCCAT
chr9:6804353-6804811         -    291  1.34e-03 GGATTGGAGC AGTATTTAGTTTAACTTCTTCCTTCAACCAATGTGACTTTTGTAGTT CTGGCAACTT
chr2:6313161-6313548         +    124  1.34e-03 AGATTGCATA TGTCATCTGTTTCGCGGATTCCTCGGTCATGAAAAGTCGTTGGATCC TCGGTATGAA
chr3:57808653-57808922       +     93  1.34e-03 CGGTCCCTAA ACTCACAAATCGATTGTTTAGGTCCTCAAACTTGTTCATCTGTGTCA TCTCGGTCCC
chr6:54879301-54879575       +     84  1.34e-03 GGCTTTCCTC CCTGTCTTTTTGGGCTCTACGCCGCAAAAGAGCTAGCTTTCTTTTCT CGATCGATGC
chr10:19609232-19610191      -    541  1.34e-03 TCTCAATTCC TAGCACTTAGTGCACTAAATGTCTATTTAGTGGTAAGAAATACTGGT TGGGGCTGGA
chr2:63729293-63729565       -     26  1.34e-03 AACTTGACCT GGAACACGGTTCAAAATTTCGGCGAAATTTCGCGAATTTCGGTAATT TTGGTGGTGG
chr8:2426502-2426798         -      6  1.34e-03 TTCTTCTTCT ATTGATCTTTTCTTTTCTGTTGAATTTATCCGGGAGCCTGCTTTTCA TGCTG     
chr1:16955261-16955703       -     57  1.34e-03 TGAGGAGGAG TAACCCTGGAAGCTCTTTCTACCTTAACCTTGAGGGCAATCTATTTA GTAGTTGCTA
chr4:60219864-60220108       -     79  1.34e-03 CGAATCAACA ACCGAAAGCCCAAATTTAGTTTTGGTAATTAATGACACTAAGTTGCT AATGACTTGT
chr4:37408317-37408573       -    190  1.34e-03 GCAATTAAAC AACAAATACTTTCTTTTCTCTTTTGTTGTGTTGGCAATAGATGGATT ATACTAAATC
chr3:71593640-71594215       -     17  1.34e-03 GACGCCGTGC GTTGCATGTTGGCATGTTGCCTCAGGTACGTACGTAGTTGATGTTTT CGATTTCGCT
chr5:18539988-18540613       +     82  1.34e-03 TGGAAAAATA TATTCATAGTTGCTAAATTTGATGTTTTGACTAACTTTTCATCTACA TAGCGTGGGC
chr4:45022557-45022969       +    358  1.34e-03 GGCCTTTAGT TAAAACCTGTTGAATAGTCATCCTTGAATTGCTATTACCCGGTAATT GTCTTGTTC 
chr6:4170633-4170923         -    129  1.34e-03 TTGAAAGTAG GCTTTAATCTTAGTAAGCTTTTATGCAAAAGAAATACTTGATTTTGA TAAAGCCTTA
chr3:11112928-11113240       -     32  1.34e-03 ATCTGGTTAT TGTCCAAAATTGTTTTTAGCGATGTAAATATAAAATCAGAAATCTTT GGCCATCGAG
chr2:68888417-68889176       -    251  1.34e-03 TTGGTTTCTT TGATGCTGTATGTGCAATTTTTTTCATATTCCTTAACTTGCAATAAT GATGATTTCC
chr9:5858363-5859039         +    127  1.34e-03 TCTTTGTATC CTAACAGTTTTTCATATCTTGTGGTCACTCTAAAGAGTTATGCTCGC TCTTTATCGA
chr4:9635765-9637607         -   1006  1.34e-03 GGAGAGAGGA TACCCAAATTTGGGTTATGCCTCTCCTCATACCAAAATGAGTCTTCT GTATGGATAC
chr3:61306503-61306866       +     10  1.34e-03  AGTTTCAAG AGGAAATGAAGCCTCACGTGTATTCTCACATTGAATACCTTGATGGT CAGAGATCCC
chr8:54245730-54246414       -    420  1.34e-03 TTTCTTGTTG AGTTTCCTGTTACTCTTGCAGATCCGACAACAGGAGAAGTAGCAGTA GCAGCTCCTG
chr10:2917219-2917991        +    143  1.34e-03 CCATGTATGG GACACAAGATTTGATGTTACGGAGAATCTTGAAAAGTTTTTGGTTTT CGGGTGAACT
chr4:9588994-9589336         +    277  1.34e-03 TAGTTGTTTT AGGACACTTTTATTTGCTTCCTCTAATTTACTAGAGTAAAATTAGTA GCATTTAGTG
chr5:61365580-61365962       -    322  1.34e-03 ACATCAACTA AATGGAGTGTTATGCATTTTATTTGAACTACTAATCCATGAATGGTT TCAGGAACGT
chr10:52715011-52715434      +    219  1.34e-03 GGGTAGACAA GGAAAACTCTACCCTAATTAATGACTCCTTGGTTTGCTAAATGCTGT CTTTAACGTC
chr6:53804313-53804999       -    451  1.34e-03 CTTGACAACG CCAATCTGTTTCAACTTCGTGACTGTGCCATTGCTAATGTAACTCCA GGTCTTTGAT
chr2:53901528-53901772       +    192  1.34e-03 ACACAGATTA ATACCGATGTAGCATTTTAACCGGGAAATATTCCAGGTATCGTTATT TATATTT   
chr5:66581154-66581666       -    283  1.34e-03 GCCCACCCGT CTCGCAAGTCGTGACATTTTTTGCTCAAAACACGCGGTACCTTCTTT AACCACTACA
chr7:5643763-5644290         +    244  1.34e-03 TTAAATAGTT AATCCAGGAATGCATTGTAGGGGACATATAATGTTGGACGTGCTTGG CCCCTCAGCC
chr6:1847609-1847894         -    235  1.34e-03      AAAAA TTTCCCTGCGTCCCCTTAATTATTGTTATTTATGCATACTACTTAGT ACCCGTTCCA
chr3:67948237-67948560       +    259  1.37e-03 AGCACCAAAA GCATGGCATCTTCCCTGATTTGGTCGGCATTGCCACCAGGTGCAGCT CCTCATCCCC
chr1:68909522-68909773       -     30  1.37e-03 ACCATTACCA TATAACATTTTACATTAAATTTCGTTTCAAAGGATAATATGATTTTT CTTTGATCTT
chr10:58400865-58401504      +    353  1.37e-03 TTTAATGTTG GCAATATACCATCTCGGTCTTGCTTAACATTGCATAGATTGTCTTCA TCAATGGACC
chr8:58483816-58484147       +    194  1.37e-03 CCGTGATCTT TAGCATTAGTATTTTTTGTTTTGAGTAAATTGCACCAATAGACATCT AAACGAGACG
chr2:57594436-57594744       +     16  1.37e-03 CTGCATTGCG TGTAGATGGTTCTTTTTAGCTCGTGTGTGAAAGGTGGTTTTGCTGTC TAGTGTATTT
chr2:64497819-64498159       +    189  1.37e-03 ATTCGATGTG ACGGGGAATCTTGAAAATTTTTGCGAACTAAACAAGGCCGAAGTTTC TCCAGGGCTG
chr3:56002105-56002367       -     93  1.37e-03 ATCTCGACCG ATAGCTTCTTGTCCCGTTTTTTTTTGGTTGGAATCTATCTATCGTGT CCGTCCTTGC
chr2:16670633-16670874       -    190  1.37e-03     ACTGGT TGAAAGTGTACTGTCTGGCTTGTTTTAATCATTTTGTCTGTTCTCTT GTAGGCTCAG
chr4:59372989-59373479       -     63  1.37e-03 TTGGACATTA TCAATATGTTTAAATAATGAGATATTGCTTAATATCATATTTTATCT CAACACTGAG
chr1:9628059-9628589         -     57  1.37e-03 GGCATGTAGT TGAGATCTTTGATCTTTCTGATGTGTTATGCACAAGCGGTTTTTGAA AGTAGGATAC
chr1:64729575-64729816       +     23  1.37e-03 ATTAACATTC ATTAAATATGTTCATAGGTATTGCTAGTAATAAATTAAAAGGTCTAT ATATGTCCAA
chr5:17671554-17672043       +    326  1.37e-03 GCAATTTTAG GCAGAAAGATGCATGTGTGAGTTTGGTAATCTAACGACAAGGTTTCC ATGCAGTTTA
chr2:72989247-72989583       +    219  1.37e-03 CAGACGAACC GTACAGTTACAGCGTAATTTTACATAAAATAAAGCTGCATAGCTCGT AATACGTCGA
chr6:58675756-58676035       -     87  1.37e-03 TAGCGCCCAT GGTGCGGAGTTCACCAGCGCTTGTCTCCATGATGTTGCCCTTCGATT CCGCCTACTG
chr1:72291956-72292531       -    300  1.37e-03 AAGTTAACCA CTGGGCAGTTAGCACAGCTTAGATTACATACAGATGCCTAAGATACC AATCTGCATG
chr3:9791382-9791842         -    200  1.37e-03 TTAGATTTCG TTTGCCTCACTGTGTGCTGTTGCTTTGCTGTTTCAGAAATCTCTGCT CAGGAAAGTG
chr6:57476014-57476330       +    255  1.37e-03 GGGGACATAA AGTTCTTTTTTGGGTAGTGTTGTACAGACAGAGTGGTTTATTAGTGT CCTGCATGTC
chr7:59828068-59828338       -     65  1.37e-03 AGTCAACCAA GCATCCTGTTTCTTCCTTGTTTATGGTCATGCATTCACACAGCTAGA ACTAGAAGAG
chr1:16698839-16699151       -     25  1.37e-03 CACAGTTAGT TTTAGTTTGCGCTATGTTATTTTAGAATTTTATTATCCATTTGATTT GATGGGATTT
chr3:53983477-53984512       -    661  1.37e-03 ACTCATCCCC AAATTTTGTTTAGTTTTTAAGTTGCACAAAAAAGGGTAGAATCTAGG GTTTAAACTA
chr1:72288035-72288502       -     65  1.37e-03 GGGCAAGGCT GAATTCATATTCCTCACCTTTCATGTTCTTGGAGGGTTGAAGAAGAA AGCTTATTAT
chr4:57980520-57981179       -    200  1.37e-03 GTCCTCCATC TCTCTAATTTTCATATATTTAATTTGTAATCAGTTGATTATAATTTA TATTTGCAGA
chr1:69166582-69167058       +    318  1.37e-03 TAAACCAAGA TCTTACCATGAGTGCAATTTTAGAGAGACGCGAAAGTACAAGCCTGT GGGGTCGCTT
chr1:69166582-69167058       +    118  1.37e-03 CAATCTGAGT TTTGAATTTTTACTAACTTCATTTCCAAAATTTTTGGATTTGGTAAA TGAAGTTATA
chr1:18794326-18794900       -    161  1.37e-03 CTGTGTGCTG TTGGTTGGTTTGTGCGTTGCAGGTGACCTGGGCACGGTGGTGTTCCT GCACGGCTTC
chr9:538652-539112           +    371  1.37e-03 GCCACCCGTC ACTCCTCAAGTGATTTATTTTTATCCCTTTTATTAGACCATCTCCAA GAGCCTGTGG
chr5:70793283-70793583       -    207  1.37e-03 TCAGTGTTTA ATATTATAACTTACCAGTAATTAACAATTAATCTTTAAGATTCTGTT GTTGTTGCAG
chr4:54611193-54611434       +    110  1.37e-03 CAGGGTTCCT GATCAATTGGTGATTTTTCGATCCCTCTCTTGAGAACAGTTTCTTTG GAGAACTCCA
chr3:63864971-63865433       +     73  1.37e-03 GTTTTATCGC TATAAAACTTTTTTTATTTTTATAAAACTTTTATTATCTTTTTTCTT TATTAATACA
chr3:28855070-28856564       -    919  1.37e-03 GATGACACTA TGACTTCAATTCGATTAATTCTTAACAAATTAGTATTTGCAATTTCT GAGGGCCGTT
chr2:67377065-67378322       -   1202  1.37e-03 GTTTGCAGGA GCTGCATGCCTGCATGTGATGCCTTCTTGTTGGGTGCTGTATTTTAT TATTTAATTT
chr10:56439781-56440320      -    196  1.37e-03 GTAGTGTTGG AGGAGCTTTTTCCATATTTTGCCAAAAATTAGGATTTGACAAGTGTA TATAGGATAG
chr10:8698858-8699195        +     39  1.37e-03 AGGTGGTAGA GAAGAGTTCTTAGCTGTTTGATGTGTCTTCAACTGGACGAAGGTATC GGTGTAAGAG
chr5:55524360-55524614       -    150  1.37e-03 TCTGGTAGCT TACCCTAGTGGTCGTTTTTGCCTTTTAATTTAAAAGCCAATAGTGGA CGACGACGAC
chr10:52287758-52288290      -     18  1.37e-03 CCTGATGAAA TCACCCTACTACTTGATTCTTCTTTTCTTTCATCAAGTGATGATCAT CTGATGGTGT
chr1:25221825-25222160       +    138  1.37e-03 GGTTGGACCC AAAGACTGTTGACTATATGTACACTTCATTACAAAGTCCAAGCAGAT CAATGCTGCA
chr8:9743405-9744376         +    667  1.37e-03 GGATCTTGTG CTGCAAAGGTTAGACCGTGATTGCCTATCAATCAAGCCAGACCTTTT GTAGGAGGAG
chr10:48681746-48682153      +    194  1.37e-03 AAAAACACAA TTTAACTTGTTCCACTAAAAAGGATTATAACTCAAAAATATACAATT GCTGCACATA
chr7:10274074-10274735       +    131  1.37e-03 CGAAAGTGAG TCTGACTTGCTGCAAATCCTATCGAAGTTTCAGACTCACGTCTTTTT GGGTGCAGCA
chr7:50980456-50981354       +    736  1.37e-03 GCGGCCTTGT TTAGACCTTGTTTATAATTTATTTGAAATCTAAAAACCTTTCAAAAT TCTTCGTCAT
chr2:60786831-60787101       -     32  1.37e-03 CAGCCGTCCG TGAATGCCAAGGCATTGTTTAGTTGACTCCGAAATCCAAAGACTTTT CAAGATTTTC
chr3:59455323-59455581       +    130  1.37e-03 GCGATATGTT TCTAAATTTTTCCCTATCATCGTAGGATCTGCCAAATCACTTCAAGT GGCGGTTTTC
chr7:364554-365058           +    274  1.37e-03 ATGGTTGAAT AGGAATGATATGATATGGTCTTTAATAATGCTAAAGCTAATACTTTC ATGCAAGTAA
chr7:10733063-10734102       -     23  1.37e-03 ACATCGTGAG AAACAAGATTACAACACATTTGCTTTACAACTCTTGATTAACAAGCT TATTACATTG
chr1:72578278-72578525       -     47  1.37e-03 GATGGAATCT TTTTAGCTTTACTATTTTTATTTGTGAGTTGGCAAACTCCATGTTTT GCTAAACAAA
chr2:6799857-6800129         +     66  1.37e-03 CTAGTACCTA TGTATCTATATCTCCAGCTTGGTGCTTGCATGAGAGCCAAACTATCA TCTCTCTTAT
chr4:7949330-7949578         +    182  1.37e-03 GCGTTTCCAA ACAAGTTGCATGCAATGTTTTTTTTAAAAAAATAACCTGCATGCATG CCGGCCGGGC
chr1:6976865-6977119         +    143  1.37e-03 GCTTAACTCA TGAAATCAAATGCAGCTCACTTCTTAGAAGGGATAGCAGTTGTTTTA TTTGTGCTTG
chr2:53203439-53203726       +    178  1.37e-03 GTTGGCAAAC AACAAGATTTGAAAAACGAATTTTGTCAAACGGTTGGAGATGCTCTA ATGTTGATGG
chr1:63201468-63202306       -    367  1.37e-03 TGTAATAGTG ATACTAAAAACACACATTTTAGGTTTCAAGTACCCTCAATTATTTTT GTATACCCCA
chr4:65226162-65226485       -     18  1.37e-03 TTCCATTTAG GTGTCTATTTTATTCACTGTTTGTCCCACTTAATTGGCCGTTTAGCA CAAAGAAACC
chr2:70174378-70174632       +    156  1.37e-03 GTGAACGAAA TGCACTAGCTAGCTTGTTTTTGTTTCCTTGCGGGCAAAAGATCGAGA AGCAGGCGGC
chr10:1885388-1885660        -     98  1.37e-03 AATTTATGTA AAATATCGTTTTTTTTGTTGTGGCTTAGTTTATTAATTAAAATTCTT CAAAATAACT
chr2:7547539-7547798         -      4  1.37e-03 AAGAGTGTAA AGGCTTTCATTCTATAAATTTTTCTAAAATACAAAATTCATTTCATT GTA       
chr1:73575887-73576185       -    202  1.37e-03 TTGTGGCTCT TGTACGTGTTTGGATTTGTTATAGTAATCAAGTATGACAGGGATAGC TTGATTTAGA
chr8:53195693-53196473       -      7  1.37e-03 ACTACTAAAT ATTAAGACATTGTATATGTTTATATTGACTTAAATTATAATGCATAA GGTCAA    
chr10:45984952-45985328      -      4  1.37e-03 ATACAAAGGA GATAACTGTTACTCCATTTATCCCTTAATATCTGTTGTTTTGGCTTT CCG       
chr7:55687159-55687537       +    179  1.37e-03 CCATAGTCAC CATATTTGTTTCTCTGAGGTTTGTCCTCTGTAATAAGAAAAGCTGAA GATAGGGGAG
chr4:66495729-66496862       -   1068  1.37e-03 AGTTTTCAAG ATTCCCTGTCACATCAAATCTTGTGGCACATGCATGAAACATTAAAT ATAGACGAAA
chr6:6447564-6448045         -    293  1.37e-03 CAAGCTCATG GGCTGTGGTTGTGCCTGCTCTGCTGTGATGCACCTGCTTGTGCATGC CTGTGCAGGA
chr2:18704537-18704802       +    116  1.37e-03 CGCCTCCATT AATCATCGATTAACCGAGGTGGTTGTATAATAACAATCGCCTCCATT AATTCATTAA
chr4:63684316-63684998       -    633  1.37e-03       TTGG ACAACCAGTTTCAAATGATATTTTCAGCTGTTGACATCCATTTGATA CAATATACAG
chr1:30444705-30444967       -    206  1.37e-03 TGTAAGGTAC ATTAGCAATTTTCTTGTTCTTGTTTATTTTATTGCAATTAAGATCTA GGTGCCCAAC
chr3:71884601-71885016       -     91  1.37e-03 ACCCAATCAG GGTGTATGTCTGTCTTGTGTATGACATCGTCGGGGTTCAGTTTTTGT CATCCTTGTC
chr3:71884601-71885016       -     31  1.37e-03 CCTTGTCTTT GGAGATTCAAGGCCATTTGATTTTCAGTTTCCTTTCACGTTTCTTGA ATAAAGTCTG
chr4:67669127-67669707       -    399  1.37e-03 ATGGAGGCAG ACACTATTGCTCCCCCTTGTTTCCATTAGAATAATAATGTTGCTTCA AGTTTTAAGA
chr3:65108634-65108904       +    126  1.37e-03 CATGCAACCA TTTCTTATATGATTTATTTACTTTAAAATACGAAAACCTAAATCTTT AGTTCCAGTC
chr5:67095181-67095489       +    195  1.37e-03 GGCTAAGATG GGGTCAGGATTGATTTTTTCTGTCGTAAAACTACAACAACCTAACTT GAAGTTCCAT
chr1:80879637-80880440       -    656  1.37e-03 CCGTTGGTGT TCTTTCCGATCTCAATGCATTTCACCACTCCACCGGAAATTCCCTCT GCCCCTACCG
chr2:60665463-60665929       +    155  1.37e-03 TCTTGTGGTC TTGAGAATCAGTTAGTTTGTTTCTCAAAATACAGTGACAGAACTGTT GCGCTATAAG
chr7:7881634-7881966         -    208  1.37e-03 ATAAATCAGA AAACAGTATTTTCAACCATGGCTTTTCAGACCAGCGAACAAGCTCTA TATATATTAC
chr2:69977018-69977430       +    306  1.37e-03 AAAGAGTAGC ATTCCTCTGTTGTATATTGGCTAAGCAATTGGCAGGCCCAGTTTTGA TGTTTGACGG
chr4:55219659-55220017       -    127  1.37e-03 CATGTTAAAA TTTAAAAGTTTACAAAATTTTCCATCACATCGAATCTTGCGGTACGT ACAAGGAGCA
chr6:8975206-8975478         +    175  1.37e-03 AACCATTGCA ACCACCTGATGCCATGCTTGTAAATTAACCCCAACCAAGGATCTCCT GAATGCTATA
chr4:16519305-16520122       +    170  1.37e-03 CTGGATTTTT TGTATATATATTATTTATTTTTATGCTTTGTATCTAGCAAAATTGTA AGGTAAAACG
chr2:696232-696488           +    200  1.37e-03 TTCCTCGGTC CTGCCTTTTCCACGCAATTATTTTTGTAGTTTCGTGTCGTTTCTTCT TTCTTACCTC
chr8:56784112-56784559       -    225  1.37e-03 TTGCATGAAG ATTCCATGTGTCGATATGTCCCTATTCACTTGAGCTTATTTGGTGGT GAATGGTTAG
chr4:55517169-55517495       +    252  1.37e-03 TATCCTCATC TAAAACTGAAAATTTTGTTATTTTGGATAAAATTAAACATAATTTTT TTGCCATTTT
chr10:38406126-38406451      -    221  1.37e-03 AATCCAAAGC AATCAAGTAATGGATAGTAGTGTCTGTCAACACGACACCTACCATGA TTAATCTTCC
chr3:65458218-65458831       -    264  1.37e-03 GAGAGAAGTT GATTAAGATTTGGCTAGCGCTTGGTTTTATCAGGCCATTTAGCAGGA GGAGACCGGA
chr4:57739896-57740231       -     21  1.37e-03 TAGGAAGACC ACAAATCCTTTCGATCCATTTTGCCGATCTCGGTCTCCAGATCATTT CGTAACTGGG
chr8:3840032-3840318         -    110  1.37e-03 CAACTGATGA TTTCCATTCTGTTCTATTTCCTGTTAACCGCTCGTAAAATAGTTAAC CTTTTTGTTA
chr5:58479546-58479824       +     57  1.37e-03 TGACTGTAGG ACGCTCTGCCTAGATAGAAATGGTCGCTTTTACAAACTTATTTTGAT GAAAACTTAT
chr5:11788177-11788569       +    139  1.37e-03 GGGAAAAAAA AATACACTACGGCGTAACTGCTGTCTACTACGTGTGACCAGGTAAGC TTGGCAAGGC
chr7:2084876-2085144         -     70  1.37e-03 CTTATTTATT CTAAAAAAATTACAAAATTTTTCAAAATTTTTCGTCACATAAAATCT TACAGCACAT
chr3:54359702-54360240       -    325  1.37e-03 ACGGGAAATC TGAAAAATTTTACAAAATTTTTTGAAAACTAAACAAGCCCTAAAAAT GTACGTCAGA
chr9:2297460-2297918         -    171  1.37e-03 TGGCACTACG AAGCTGAGCTCCCTGTTTTCCCTTTTCCTGCTCTCGCGGTAGCTTCT TGGGCTTCAT
chr3:6077701-6078107         -     45  1.37e-03 TAGTGATTGG GGATATTATTAGAATGGAGCTCTTCATATGAACTGCCCCAATCATTT CAGCTATCAG
chr4:10902688-10903042       -    303  1.37e-03     AACTAC GTTATATGCCATGTCTTGTGTTTTCCCATCTAGTGGTCGGTGGTTTT AGTTGTTCTT
chr5:18104253-18104558       -     18  1.37e-03 ATAGAAAATA CGTGCAATATTTTATATTTTTAAATTAGTTTATTATAAAAATATATT GAACGATCTA
chr4:4195447-4195837         -    200  1.37e-03 TCAAGATTGA ACCGCATTTAGGCCTTGTTTAGTTCTCAAAATTGATATGATGATGAC AAGGCCGGCG
chr1:26868340-26868587       +    120  1.37e-03 GATGATCTCT AACAACTTTGTATTCAATTTGTTTTCATTTGAAGTCATCAAATGGGT CATTTGACCA
chr2:65664428-65664903       -    414  1.37e-03 ATCTAAATTA TAACTCGATTTTGGCTTTTTTGATCTATAATATGGAATTGATCGAGT GACTATGTAC
chr10:8235775-8236127        +     65  1.37e-03 GGGTGCTCCC CCTACTTTTTGGGGCTCAACTTTTTTGCTTCAACTCCAACAGTAGCA CCCAAATTTG
chr2:41893863-41895483       +     22  1.37e-03 TTACTTGCCC TTTCACTTTTTCTTCGGCTGTCACCAACTTTGTTCAATGCTAGTCCC TAACCCATGA
chr3:62163315-62163760       -    191  1.37e-03 CCACAGTAGC AAAGCTTGTTGGCTGGTTCTTGTTCAACTTTTCGTTGCTGCGCGGTG TGCACACACA
chr3:72461108-72461515       -     12  1.37e-03 ATTCGATTTG ATGGAGAATCTTGAAAATTTTTGCGAAGTAAACAAGGCCTTAGTCCT GCGAGCATTT
chr1:18130943-18131495       -    183  1.37e-03 TCTGCTTGAC AGTGTATTAGCTTTTCTTTTTTGTTTTCTTTTACTGTCTGGATTGTT CTCAGCAGGA
chr1:15882881-15883176       +    180  1.37e-03 AACTTCGACG AGCCAACTTTGGTAGAACTCTTGGCAACTAAAAACTCTACCACCCTT GACCGTGTGA
chr9:56855467-56855810       -    204  1.37e-03 AATTTTCAAG ATTCTTTGTCACATTGAATTTTGTGAGACATACATGGAGCATTAAAT ATAGATAAAA
chr8:4584528-4584965         +    171  1.37e-03 TTTGGGATTC TCTAGCTAATAGTATAGTTTATCAGATCAACACGGCTTTATTAACCA TAGTACAATA
chr4:53700287-53700932       -    458  1.37e-03 GTGGGTATTC ACACCTCATTTGGGTAGGGTATGGGTAATTTTTCTTTTTATCCAATA GAAATGAGGA
chr4:9635765-9637607         -    106  1.37e-03 TCTTTTGGAG TTTTAGAAACTCCACTCATGATCTCTTTTTTTAAAACCATATTTTTT TAAGAAAGGG
chr7:58855329-58855928       +    329  1.37e-03 TGGTGTGGTC ACCATCTTGATACTCAATTCAACCGACATTGACCTGCTGTATTTGAT TTTGGTAATC
chr5:66182977-66183536       +     26  1.37e-03 AACTCCATTT CATCAATGAAGCTATTTTTAGAGGCTTCAGCTCTATAAACAACTTTA TCGGTGGAGC
chr6:57662985-57663247       -    190  1.37e-03 ACATGTCAAG GGTTCCTTATTCTAGTGTTGTTGGGTCTTTGATGTATGTCATGGTTT GCTCTCGTCT
chr3:59810367-59810717       +    290  1.37e-03 TGGTGAAGAC GAACACTAATGGCATAGAAAGTCTCAAACCTTCAGGCAGACTACACA TGCGAATCCG
chr9:1432710-1433065         -    137  1.37e-03 GAGCACAAGT TTCAACTTCTTGAGCACATAGGTTGCACTCGTCGAAGTCCTGCAGCT CATGTCGCCG
chr10:1570658-1571163        +    454  1.37e-03 GAGTCAAGTG TTGTCACCAATCACTATTTCAGTTGGAATACAAGCGCAGTGGCAATT TTTCTA    
chr7:1762319-1762652         -     91  1.37e-03 GATGCCACAT GTTTATGGATGCCACATGTTTAATTAGACACTAAAAAACAATATAGT GGTTGATAAA
chr2:9177014-9177524         +     83  1.37e-03 GGACACACCC ATTCCATGATAGTATTGTCTCTTGCAAACTGAATGGGAGGGAGCCTT GGGAGAGCTT
chr1:19072327-19072644       -    198  1.37e-03 GCCAAAGCAG TACCTCATCTTTAATTTTTTTTGTCCAAAATCGTTCTTTGTGCTGAC ATGGCAGTCC
chr7:23510539-23510964       -    279  1.37e-03 GTGGGAACGG AAAATCAATTGGCAGATATCTTCACAAAACCCCTAGATGAAGCTAGG TTTTGTATGT
chr2:62198774-62199601       +    693  1.37e-03 TAACCTCCCT AGAGCAGTTTCAAAGGCGGTTTTGCTATAGTGAATGGTGGTTTTGCT ATACTGATGA
chr8:54695576-54695856       -    186  1.37e-03 GCCCTAGGAC TGTCGCCATGGGCATTGCACTCCATTGATCGACTGCGCCGTGCTTTT ATTTGGGTAG
chr1:79270783-79271148       +     25  1.37e-03 AGTTTTCAAG ATTCCCCGTCACATCGAATCTTGTGACACATACATGAAACATTAAAT ATAGACGAAA
chr3:3882134-3882404         -     33  1.37e-03 TCATCTTTCA GCAGAACTTGTGGTCTGCACATGGCACCAAATGATGACAATGTCATT GCAGCAAAGG
chr3:58352888-58353200       -    195  1.37e-03 CGCTAGTAGT TAGGTAATATGCGTCCTTTGTTGTGATCTCCATTAGCAGCTAATAGT TAGTAGTTTC
chr4:46856427-46856924       -     93  1.37e-03 TTCAGGTCAG TCACCTAGCTTTTTCATGGATTTCCTTCAATAAACCGTGCAGCTGCC TAGTTTCCCT
chr1:66639186-66639661       -    347  1.37e-03 GATGTCCACC GACTAATTTTTCAATAGCAGCTTTCTTCGTCGCCTGTTTTCTGTTCT TCTTGGAGAT
chr1:6163502-6163832         +     85  1.37e-03 ACATCTTTCT TATTTTTTTCTTCTTAATTTTTGTGTTCTGAGCCATCCATAAAATAA TGTAATTCTC
chr9:47224940-47225334       +    269  1.37e-03 TGGGGTTTCA TAAACACTTTTGCTATGAGCTGATCCTATTATAATTAAAGTGATACA AAAGATAGTC
chr6:3985923-3986197         -    174  1.37e-03 CGTATCCGAG AAAGACACAATCTACAGTCTTTGGTTCTAGCTTGCGCTTCTTGTTGA TTGGCACGTT
chr9:46019342-46020123       -    119  1.41e-03 GTAAACTGTT GGAGACTATTTTTTTTGTTTTGCTAAATTTTTATGGATGCCAAGTTC TATTGGAGAT
chr7:1955329-1955700         -    154  1.41e-03 GTTTTGACAG GAAGCTTGGTTACTCTGTTATACAGGTATTTTGATTGCTCTGATATT TGTAATTTGT
chr3:20373667-20374399       -    488  1.41e-03 GAAATCAGTT TTGCATTTAAAACTTTCTATTTATCAACCAATCACCACTAATCTTGT TGATGATAGC
chr8:1257205-1257644         -    172  1.41e-03 TGGATGCTCA GGGAACTTTTTTGACAGTGTGATGCAAATTTTTGGGAAATTCGGAAA GACACCAGCT
chr5:3474532-3474848         -      5  1.41e-03 ATGTGTGTTC TTTTCTTTTCGGTCGTACTTTTTCTAGTAGCAAGCGATGTTTTTATC CTAT      
chr3:69486566-69487312       -    681  1.41e-03 CTGCTAGCAA GATGCATGTTGCATAATCTGTGTGTTTCCATGACTGCAGCTGCAGCC TTGACCATCT
chr9:58027609-58027894       -    146  1.41e-03 GTGATGTGCG TGCAGTTTCTTAGGCATTTCAGTGCACTTAGACACTTAGATGTTTAT ATTCTGTTAA
chr7:60662019-60662280       -     86  1.41e-03 TTTGGAAGAA GAAACCTGTTGGGATTGAATTTGCTAAACATTTTCGGTCTCATCTCA GTCCCATCGA
chr4:7850866-7851225         -    198  1.41e-03 GGGAATCAGA ACTGCATGATTTTAACGCTGTGTGCATGAGTGAATACAAATGTTTGT AAACATAAAC
chr8:7332333-7333312         -    472  1.41e-03 TAGAATGTGG TGTCAAAATGTAATTAATTACAGTTAGAATTGAAAGATGTCCCTCTT AGTTTGATTA
chr3:5093477-5093748         -     14  1.41e-03 TTCTTGAACA TCACGCATGTGAACCTATAATTTTTTAATTGTTTCTTATGTTTTTCT TGTTTTCTAC
chr9:5854664-5854933         +     70  1.41e-03 AAACAAGGCC TTAGTATATTTTTATTCAATTTTAGTCAAAGTTTAAACTGTTTATCT CCTCGAAATA
chr5:10701981-10702246       -     70  1.41e-03 TTTAACCTTT TCAACTCAATTCCCAAAGATTGGTGACAAGCATTTGGATATGTTGTG CTTCCTATTA
chr10:59059023-59059340      -     98  1.41e-03 ACAACAATTC TTAGAAGAAATGGAGTTTAATTCTGTGATTTTAATGATGGTGACTGC TGGTTCCTAA
chr8:459134-459478           +    203  1.41e-03 TGGCCTGATG ATGAACACGTTGAACAGCACTGGTGCAGTTCATCATCAGCAGCAGAT GCTGGGCAGC
chr4:53294244-53294640       -     52  1.41e-03 TGCTTGTGCA ACACTGCTTTGTGTCAGTCTGTCAGATATGGACAACTCACTCTTATT CCCTAGTATA
chr2:36343595-36343939       -    252  1.41e-03 CTCTTCGACC CCTTCTTGTTTTCTTCTTCTTCTTCATCAAATCACCGTGATGGTTGA ACTTGACTTG
chr9:40459051-40459721       -    358  1.41e-03 CATAAATCTT CCAGATGGTGGTGATGATTGTTTTGATATTGGTGAGATGCTGAGTAT GATGGAAGCT
chr3:61566513-61566813       -    145  1.41e-03 CCATGTCTGT TTTGACTGTTTCGTCTGTTATTCGTCCCTGTGATGTTCTCTGTGTTC TGCGTGCCCG
chr2:76119486-76120319       -    399  1.41e-03 GCAAGCCTAC GTACAAGACTAGAACTGGTCCTCGTCCGTCCAGATGGCAATACTTTT CGCATTGTGG
chr6:59077349-59078236       -    388  1.41e-03 TATCCATCAT ATCCAATGTTTAATCATTTTTGTGATGTAACATGTTGATCTGAGGCA TTTGGAGCAG
chr6:60343035-60343729       +    296  1.41e-03 TTGGTTATGT ATCGCAAGATTCGATGTCATGTGAAATCTTGAAAAAAATTTGGATTT TGGGTGTAGT
chr1:68893688-68893938       -    100  1.41e-03 CTGGTTAATA ACTGAAAATAGACCCTTGACTTTCCTGAAACACACTCTCTTTCTGGA GACTTTTAAG
chr7:55953994-55954304       +    135  1.41e-03 CTGTTCGTCT GATGCGATATACAATTCGTTTTGGGTCCTGAACAAGATTGAAATATC TGTGCTCTTA
chr9:24986755-24987075       -    165  1.41e-03 ACGCGGATAG AGAGCGCTGTTGCGCACAGTGTTGAACAGTCGCAAGACCTAGCATAC AGAAGCGGCG
chr6:35689598-35689985       +    225  1.41e-03 AAAAATTGGT ACGGATGTTTTCGGCCTTGTTTAGTTTCTATAAAGGCAAAATTTTCA AGACACTCTA
chr5:55034879-55035145       +    129  1.41e-03 AATTTATCTT GTTCTAGACCGTTTTTTTTTCTCGTTCATTGACCAGATACATATCTT CGGAAGAATA
chr5:1400651-1401035         -    324  1.41e-03 TCATGCCCTG TCACCCTGCTGGACCTTTGCCTTTGCCATCTTCTCTGCCGGTTAGTT CTCGGAGTCT
chr2:9283320-9283787         +      2  1.41e-03          C CAACTAATTTGGCATGCTTGTTCGTTCGAGCGAAATAAGAAAATCCT CCTTTCCTCA
chr4:63954425-63955561       -    268  1.41e-03 GACTGCAAGA TTTTTTTTATCATCCTTTTCTTTTGCATTGCACTTTTATGTGTGTCT GCCTGTTCTC
chr8:58127913-58128347       -    105  1.41e-03 ACAGAGCAAG GCTATCGGCTGGCATAATTTATTGGTGCCAGTTTGTGCGATTAGTTT ACAGGTTATG
chr8:59371937-59372262       -     90  1.41e-03 CTGGCATTCT ATCCGTTTCTGCGATTGCGTTTATCTTGGGCATGAAAAGATGCCATT TTCACCCGTT
chr10:13826415-13826693      +     37  1.41e-03 TAGCAGAGAT GTCAAGCACTTCCATTCTATATGTCACTAATACATTCATGTCCACTT GTTCAGAACA
chr1:19063841-19064587       +    308  1.41e-03 CTGCGGCGCC ACCTCCATGTGACTTTTTTTTTGTGACGCATGATCGGCGGTGACACC GGGGCTGGCT
chr1:2829680-2830119         +    210  1.41e-03 TGCAATGGAT TGGTTTGGCGTGAAATTAGTTTTCGAGCCATAGAAGCTTTTTTTTCT CCCTTTCTTG
chr10:60598583-60598829      -    100  1.41e-03 ATCTCGCCTA ATACCATTTTAGGATAGTACTATGACGTTCCATTCTCTTTCTCTTTT CAAACAGACG
chr7:60901313-60902050       -    371  1.41e-03 GATGTCCACG TTGCTAAGATGCAATATGTTGCCTCAGCAACAAGCAGCAGATCCTTG TCCAGTGGAT
chr7:53009870-53010724       +    637  1.41e-03 TTTCGTGAAC TTGTTCTTGTGACACGTTTTTGGTCAAGTAGAAGCAGCCAGAGTTAT GGCAAGTTAC
chr5:2621330-2621622         +     96  1.41e-03 TTCGTAGTAT ATAGGATATTCTAATAAGTTTGCTGGCATTGGAGATGAGGATAATTC CGTACGTCTT
chr9:4447906-4448147         +      8  1.41e-03    AACCTTC CAAAAATTCTTGAAATTTTCTGTCGTGCCAGGTGGAGCTCGGCATCA TCAGTTGCAG
chr7:1884965-1885461         +    355  1.41e-03 GTGCATGAAA TGTGTTTGTTGCATCTTCCTTGTTTTGATGCCGTACGTAGAATTATT CTCATAATAC
chr6:1310653-1311003         +    121  1.41e-03 AAATACTACA ATAACAAAATCCAAAATCTTTTCCCATCTAAACAAGACTAAACAAAC CCACAGACGG
chr6:51271656-51272033       -    125  1.41e-03 ATGGCCTATT TTTTATCCTTTGCATTTTGTTATGGGAGTTTGCAAACAACAACAAAT GCCAAGTCAA
chr4:68233851-68234204       +    252  1.41e-03 AGGGAGGTAA AATGCACGATTTGAAAAGTTGAGGGAGTTAGTTTATCCGGTTTTGGA GTTGAGGGAG
chr4:53657656-53657989       +      3  1.41e-03         TT AGTCAAACTTGAGATTGTTTGATTCTCTAAGATTCTTAGAATGACTT ATAATTTGAG
chr7:3249172-3249469         +    227  1.41e-03 GTTCAATGAT ATACCCTTGAGCACTACTGGCTCTTTGCCTCAACTGACAATGTTGAT GCGCTTGCTA
chr2:72739795-72740214       -    282  1.41e-03 GCAGCACATG AAACACCGTTTGCGTTTCATTCCTGAATATCCTTGCATTCCTCGCCT TTCAAATCTG
chr2:70677060-70677312       +     31  1.41e-03 ATTATAATTG TGATGCCTGTTGCTCTGTATCTAATTTCAAATTGTGAAACATGTTTA GAAACCAAGC
chr3:73448599-73449081       -    393  1.41e-03 ATGGCATTAA TTGACCAATTTTCAGTCTTCATGTTTGGGTTGTTACACAAATCTTCT TCCAGTGGGA
chr2:61028455-61028992       +    373  1.41e-03 CAAAGTTTGG ATGATCTGATCTCTCAGTCTCTCTCAGGTACGGTTGAAATGGCAAAA ATGTTTGGAG
chr2:74451337-74451669       -    189  1.41e-03 GCATTCACAA TTGTAGTTATCCAGATTCATGCTTTTTCTTCTTAAGATGTTTCTCGT GTTCAGTCTG
chr4:66154582-66154900       -    164  1.41e-03 ACTCTTCTTC GTTACCCTCTTCCTTGGTAAGCTTGATCATGTCGTCAATCCTCAGGA TTGTAATGGC
chr8:58252217-58252583       +    226  1.41e-03 TCTCTCTCTG CGTATGATACTGCTAAAAAGTTTCCTCTTTCAAATGGTGCTATTATT GTGAGGATTT
chr3:66225077-66225328       -     48  1.41e-03 ATGGGAAATC TTGAAACCTTTTTGGTTTTTGGGTGAACTAAACAAGGCCCAGTAAGA TTGTTGGGAC
chr1:70906348-70906678       -    264  1.41e-03 CATGGTGAGT AGTCTGTAATTGGACTGTGTGACCCTACAGTTGACTAAATTCGGTTT AAACCAAATT
chr4:59249551-59249813       -     74  1.41e-03 GCAGTAAAGA TCTAAGTTATCTAATGGTGTTTGGTTTCATGTAAAGTTGTTGGCCAA GTCAGCGCAA
chr9:46361372-46361653       -     83  1.41e-03 ACTCCCTATC TCTTCTCCTTGGACTTGTTTTCATGTCATTTCTCGTACAGTCCTCTA GTCCGACAGC
chr10:1433845-1434473        +    282  1.41e-03 ACATGAAGCG TACCAGATTTTCTGCAGATTATTTCTTCTGGTTATTGCTATTATTTT TCTTCGCCAT
chr9:12579953-12580208       -    119  1.41e-03 TTGACGGTGT TGAGGATTCATCCCTTTTGTTCCTGTAGTGGTAGAGAATGATAGGGT ATAACAGAAT
chr6:41765190-41765537       +    280  1.41e-03 TTATTGTCGT CCTTCAATCTGTCACTGGTTGCCTGCCACATACATGATGGGGTTGTG TTGCTTTGCA
chr3:66944919-66945281       +     79  1.41e-03 AATGCTACAG TATCAAAATCTAAAAACTTTTTGCATCTAAACAAAGCCTAAATTTTA CTTCATTTCA
chr1:77427301-77427665       +     75  1.41e-03 CAACATTACA ACAAAGCGAAGCCTAATTTACTGTTTTCTTTATTGGAAGCTGCATAA ACATTACTCT
chr6:56898805-56899120       +    167  1.41e-03 ATGCTGCTGA TTTCCATGTGTCCGTTATAATGCTCACTCTGACATGCTGGAGGCCTC CAACAAGCAG
chr6:50841821-50842153       +    229  1.41e-03 TCATGACTAA AAGTACTGATTACTAATTTGTTGTGAGAAAAAAAAACACTACTGGCA GATTCGATAC
chr8:57448185-57448583       +    248  1.41e-03 TTTTTTACGA GGAGGAGGATTGCCATTGTTTTTGTTTTTTCATCACATTCTCATTGT TACAAGATCA
chr3:70511675-70512052       +    239  1.41e-03 GGTCTTCTTT GTAGTCTTGTTCTACTGTTTCTTAGACAATGCAAGGACTTTTGACAA GTTCGATTTG
chr4:6776817-6777225         +     38  1.41e-03 TTAAATATGT TAGTCATTCAGTAGTATTTTTTCTCACAATAAATAATAGTACTTTCA GTCATGGTTT
chr5:62501229-62501757       -    124  1.41e-03 ATCCAAAACA GATATATAATGGCAATATTTTGGAGATCTCATTAAACAAGCTATTGA AGGGCATTTT
chr1:79564482-79565128       +     58  1.41e-03 CCTTGATTGA TCTGCATGAATTACTAATAGGAGTATTATTCAAACGTAGGAGTATAT ATCATAGATT
chr1:26780757-26781127       -    194  1.41e-03 GAATAGATCA GCGAGATTTTCGCATGATTTGGTTTTCAAGATATCAATCTCTCCATT TTGTTGTAAT
chr3:69197989-69198233       +     62  1.41e-03 TGGCACTCCA TGGCAACGCCCGCAAGGTCTTCTGCGGCCTCGCCGCCACCATCTTCT CCATCTGCAT
chr3:5160966-5161219         +    190  1.41e-03 CAGCCTACTA GTCAAATGATATAATAAAGTGATTCTGATTCATCTAGAAACGTTTTT TAAAAGAATA
chr10:47364400-47364685      -    114  1.41e-03 TCAAACGTCT TATAATTTATGTTGGATTGAGTTACCTATTCGAAATTATAAGTTATT TTACATCTAG
chr10:45617415-45618068      -    306  1.41e-03 TTCCCACTCA CAAATAAGAATCAACTTTGATTTTACTATTCAAACTTTGGGTTTTTT TCACAAGTGT
chr5:64831333-64831771       -     67  1.41e-03 GAGTAGAATT TGTAGAAACGCACATGGCTTGTTGGATCGAGGCGACACTGAGCTGTA GTATCATGTT
chr2:63729293-63729565       -    106  1.41e-03 GATTGGGTAC AACAGTTTTCTTGACACTACTCATTTCTTTTACTTGATTAATGATTT TAGGAGGTCC
chr4:16756109-16756357       +     88  1.41e-03 AAATGCTACA GTACCGAAATCCAAAATCTTTTCGGGACTAAACAAGACCTTAGTTGA GGAAATAAAA
chr3:9496331-9496728         -    219  1.41e-03 TGGGCAAAAA GACATCCTCTGCTCTTGTGTCTGTCTATTTGGCGCCTTCAGTTTTTT TTGCTTAGCC
chr1:74329459-74329703       +     89  1.41e-03 AAGTGCTACA GTAGCCAAATTAAAAAAATTTCGTGAACTAAACAAGGCCGTATCATC AGGACTTATT
chr2:11969815-11970069       +     23  1.41e-03 GGTTTCTTAC AAACCGCATGTGCTATTCTTTCTATAAATACCCCCAACCTCCCTTCT TCCTCCTCGA
chr3:63520085-63520643       -    139  1.41e-03 TGTTATCATT AATCCCCAATCACAATCTTCCGTGCAAGTTAATGCAAATGAGTTCTT AGGCCAAGTA
chr1:12099633-12099933       -     82  1.41e-03 TCACTAGGCA CTAGCATGTTGGAACTTTTGTAATGTAAGCAAAGATAATGGTCTAGT TGATCCATTT
chr9:58180949-58181452       +    214  1.41e-03 AAACTTGCCT AGACTCCTTTTGGTTGTTTGTTCGATTCCATAAAAGTGAACACAACA GCATCTTGCC
chr2:63460688-63460978       +     59  1.41e-03 GCAGAAGCTT AAACACTGTTGGGATTGCTTATTAACACATTTCAGTATTTCACAAAA AGAATCACCC
chr10:16044661-16045260      -    209  1.41e-03 GTGACTTCTC TAAGAAGGATTAAAATAAACATTTTTGCTTTTTTCTTCGTTTCTTTT ATTTATGAAA
chr5:17169726-17170001       -    142  1.41e-03 CAGGGTTGCT GCTCATCTTAGTCACATTCTCCTTGGCAAGAACTATAAGGTTTTCTA GTCGTTTCCA
chr10:1434993-1435388        -    318  1.41e-03 CAGTTTCTAT TCCCTTATAGTTCATAGATTTTATGAAATTGTTGTAACCCCAATGTT GCTTAGAATC
chr2:62694842-62695183       -    280  1.41e-03 CAGTGAAGCC ACTCTATGCCTGTACACCTCGTTCTTCATTTTTTTTTCTGTTTGGTT GTCGTTGAGC
chr8:5000046-5000532         +      4  1.41e-03        CTT TGTCCGAATTTCACATGCACTCTTCAGCATGAAGCCAACATTCTTTG GAATTGGAAG
chr8:4639813-4640087         -     48  1.41e-03 ACACTAATGT TATCATTGCTCAGGAAATTATTCACTCTTTCAATTTAAAATCCTGGA CTAACCAAGC
chr2:18997640-18998116       +    129  1.41e-03 TTCAATTTGA AGTCAACATTTATGTAGTGTGCTATTACAACCATGTACATAAGTTTT GAACTGACGT
chr9:56122911-56123734       +    416  1.41e-03 TATTTTCGTT TGTACTCTATTTGACAACTATTATCCAATAATAAACTAACTAGGTTT AAAAGATTTG
chr10:4769262-4769683        -     98  1.41e-03 TGATGCCGAA TTAGCCTTATTCGTTTAAGCTTATTCATTCAGCAGTGTTTTTCTTTT CCAACAAATC
chr2:13662145-13662618       -     75  1.41e-03 TGCTTCTGCT AGACATTTCACCTATCTGCTGTGTCAGATTCTTGATACTGGTCTGCA GCCATTCCTG
chr6:385287-385629           -    234  1.41e-03 ATGCATTGTT TAGCAGGTAGTTGTTTTTTCTTTACAATCAAGCAAGCTGGTACAAGA GAGAACAAAC
chr7:3999074-3999748         -    340  1.41e-03 AAAGGCTACA GTGTCGATTTTGCAAAATATTTTGGAACTAAACAAGGCCTTGGCCAA ACTATGGAAA
chr2:69707076-69707860       +    679  1.41e-03 AAAAACATCT AAACACCTATTTAAATGTAAAGTTTACAGCCAAAAGTTTTAGGATGT AAAGATTTAG
chr9:53240566-53240822       -    182  1.41e-03 GCTCAAATCC AAGGGGATTTTTAACTTTTTATCATTCTTACGGATGACACTCCTTTG TTTGTCAGTT
chr1:61332612-61333045       +    291  1.41e-03 GTGTTGGTAG ACTTTTTTTTTTAAAGCCTTTCAATTAAGTTGGGAAAAAAAGTTTTT GTACAAGGAA
chr9:54339867-54340169       -     24  1.41e-03 TCTTTGTACC AATATGTTTAGTCAAAAAATTCTCTAAAGTTGAGTGCATCTGTTCTT TAAGAAACTG
chr1:57310609-57311021       +      2  1.41e-03          G ATGAAGTTATCCAAGTGCTTCCTTGACCTTAGAGAGCCACCCAATTT GTAGATCGGG
chr2:4328171-4328531         -    303  1.41e-03 CTGCTGCACT TCTCTCAACTGTGTTTATACTTTTCTCCACTGTTTCACACATCTCGA TGCATATTCA
chr3:62455997-62456245       +    134  1.41e-03 AACATGCTAG AAGCATTATGGGCATTTTTCTTTAGTGTTGGTATGCAACAATGCTCT TAGAGTAGGT
chr1:6163502-6163832         -    276  1.41e-03  AATTTGTAT AATGAATGTTTACAATTTTTTATATGAGTTTAGTCAAAGTTTAGGTT ATTTGACACC
chr2:69275318-69275594       -     27  1.45e-03 AACTTTATGG GGACTACGACTCCAATATTTTTGAATCCTCTGCAGTACGATGATTTG TGGAAACATT
chr8:58775456-58775845       +      7  1.45e-03     GTTTTC AGAATGCTTTTTCCTTATCTGGATCACACTGAAATCAAAAGGGTAGT TGGAATAAGT
chr1:11423733-11424260       +    470  1.45e-03 CCCCTCTCTA TGTAAGGTTGTGGGTAGGTTTCTTGTTTTTGCGCCAATTCTTGTCTT GATAGAATCC
chr3:10417634-10418045       -     96  1.45e-03 CCAACAAGGA TGTCCGTTCTTGGATTCAACTAGTTTCCCAAAAAGTAGTCTGCTACT GCTGCTGCAT
chr1:73754396-73754906       -     33  1.45e-03 CTCAGATCAT GAAATCTATTCTCTGTAATTTTCAGGATTTAGCTAGCAGCATTTCCA CATTTACAAA
chr9:56718065-56718364       +    173  1.45e-03 CAGGCGTTAC AACGAGCAGCCTTTTTTTTTTTTTGTGACTCGTTACAACGAGCAGCT GAGTTAGGCG
chr10:60275398-60275656      -      6  1.45e-03 TGTGCGTAGC TTTTTATTGTCTCACTGCTTTGCTACCTCACTATTGTCACTGAATCA GGTTT     
chr8:505057-505385           +    129  1.45e-03 CCGAATCTAC TAGTCATTCAGCAATATTTTTCTCTTACAACAAATCAACGAAGAGTA CTTTTAGCCA
chr9:40797242-40797746       -    458  1.45e-03          A TGAAAATTACTGGCCAAATCAGTCCAGAAACAGAAGATGGTAGCATC TTGGAAGAAC
chr3:67614523-67614827       +    172  1.45e-03 AGAATCATGC AAATTTTAATGCAGTTATTTGAGTGCCAAAGACAAGAAGTACTGTTT ATCCCTCAGA
chr3:69486566-69487312       +    509  1.45e-03 CAACTGTGCT GTGCAACGTAGTGAGATATTTGGTTTGATGTAAGTTACCACCCTTTT GTGACCATTT
chr4:5248552-5249350         +    599  1.45e-03 ATATATATAT ATACCACATTTAATCTGCATATTTTCTATTTATGTACAAATATCCTT CTAGGATGTG
chr8:2575304-2575652         -    228  1.45e-03 TTCAGTATCT GTGAAATCTGTCCAATATTCTTCTATGCTTGGCATCATGAATAAGTT TCCAAAGCTT
chr9:43136423-43136690       +    126  1.45e-03 CTAAGTTAAC TACAACAAATTCATTTTCCTACTTTAAATTAGGGAGAATGAAACTCT CAAGAACAGA
chr1:11998050-11998416       +    316  1.45e-03 TAATTTCAAC TAACATTAATTTGATTTTAGGACTGCATTTGGGTACTTCTGTCATTT TTCGG     
chr9:57308127-57308555       -     45  1.45e-03 CAGCCTGCAG ATACAAGGAGCAGTCTTTTTCTCTTGAACAGGAGCATTTCTGCTTGT CAATGGCTCA
chr9:55532150-55532544       -    112  1.45e-03 CACTACCTGC AGTTCAATTATGCTGTTGCTGTATCAAAAACTTCTTTCTTATCTTCT GCTAGTCGTA
chr10:55657125-55657945      -    397  1.45e-03 GAAGCCGAGC AGCATTGGCTCTCTTATATTCCCAGTGCTTCATAAAGTATTGCATCT GAGAAATACC
chr7:55893673-55894036       +    111  1.45e-03 GGACCGGTCA GTGCTATGGTTGGTTAGGGTTCCGGTGATTGATCCCAACAACCTCGA TGGTGCATCT
chr2:3384995-3385273         +    146  1.45e-03 TGCAACTATA TGTTCATGTTTGTGCAATGATTGTGTTGTTTGACTTAAAAAAATCAA CAAGTGGGCC
chr2:56104932-56105290       +    272  1.45e-03 GTGTTCGAGG ACGGCCTGGCTGCTTGCGTTCAGCCTGGAGCGTGTGAAAGAGCTCGT GCTGCGCGCG
chr8:59035112-59035640       -     61  1.45e-03 TGCTGCAAAG ATGCCGCGCTTAATTTTTTTTAAACTCGTGGAATTGTTGGCGCTATT GGAGGACCGG
chr6:54735780-54736031       -    196  1.45e-03 GAGTTTGTTG CCACATAGATTGTGCTGAAAATTTGAACAAGATCATCTGATGCAATT ATCAAAAGAA
chr3:59879738-59880608       +    750  1.45e-03 AGCATCAGTC GATCAAGGCTAGTTTCTTTGTGTGTTCTTATTAGCGATCGTTTTTTC TTTCAAGCAC
chr5:9487771-9488049         -     19  1.45e-03 TATGAACATT GAGGATTGCCTTTTCGTTTCTGATGAAATTCAGGCTCCATATTTGAA GCATCTGACG
chr6:56109414-56109727       +    126  1.45e-03 GTGTGTGAAA TCTCGCGGCTTGCTGGATGTTTCTGTCTCCCAGTCCCATCCGCTTTC TCCGGCCGGC
chr4:5548536-5548995         +    252  1.45e-03 AGCTTACTAT ATTATGTAAGGTCAGTAGATCTTTGATATGTGAGGGGCATTTTTTTA CATGCAAGGA
chr6:48135603-48135875       +     64  1.45e-03 AGCTGACCAA GCAGACCGTGTCGACGCCGTCGCCGACCACCTCCAGCTTGTCCTTGT CGCCGCCGGT
chr1:12423139-12423454       -      1  1.45e-03 GTAACTCGAG TTGCATTTCTCCTCCATTTTCTTTTTCGATTTGATGCACTAAGATTT           
chr2:41920294-41920634       -     13  1.45e-03 AAACAGCTCT AGATTCGGAGGTTTCTGTTATAGCCGAACGCGAGGGAAAGATCATTT CTAGTGATAG
chr10:58388588-58388920      +    189  1.45e-03 GTGTGACTAA AAGCAATTTTCTAATGTCTCTGCAGGTTTTTAACTGTCATATTTGGT TTATATAACT
chr5:59518640-59519305       +    287  1.45e-03 CGCGTCGATC CTTTTTTATTACGTCTTGTTTTTACTCCTATATTGGGAGTTACTCTA CGTATTGCTT
chr4:54751519-54751769       +      3  1.45e-03         AT GGTCACCGTTTCGTTGTTCAGCTTCATCAAGAACCTGTAAAACCGCA ATCCCCCGCC
chr1:3518328-3518632         -    244  1.45e-03 AACTCTTCAA AATTCTTAGAATGACTTATAATTTGAAATAGATGGAGTACATCTTTT AACGACAGAG
chr6:48948665-48948922       +     38  1.45e-03 ATTTCTTGGG TGTACCAATTGAAGTATTTTGAGTACCAATTGCAAATTTTTGTAATT GTAAGGGGAT
chr7:57151583-57152260       -     44  1.45e-03 TAGACACTTG ACTCTCCTATTTCTCTCTGATCCTTAAGTTTAGACAGCTGAGCCCAA CAATCGTAGA
chr7:8209201-8209762         +    177  1.45e-03 ACTCTGCTCA TCACCTCGATCGCCATTGGTTGGCTAGCTGTAGGAGACGAAGAAATC GTGGTGGTAC
chr4:3682885-3683813         +    579  1.45e-03 CTGATCTGAC ATAACCTGTTTTGCCAGACTCACTCTACAGTAAACACAGAGCCTGCA TGAATTTACC
chr3:72025366-72025983       +    248  1.45e-03 CTCCAAAGTA AGACTTCTTGCTCCCTGTGACTCTGATAGATGGAAGGCGAAGTTATT ACTTGTGAAA
chr3:28845304-28847097       -    729  1.45e-03 GGTAAGAAAG ATAAAATACGAGCCTGTTTTATAGCAACAGTAATTAATCGTTGTTGT TTCAAGGTTA
chr10:4586423-4586673        +    187  1.45e-03 GAAGATCAGA GCTGGTATGCTTCTCTTTCTGTTTGAGCATGAGGAGAGAAAACTCTA TGGAGTATTT
chr10:4586423-4586673        -    113  1.45e-03 AAGTTGCAGC ATAACCAGGTAGGGCAAAATGTTTCTGTTCGAAGAATTGCTGCTTAA TCTCATGATT
chr6:44577696-44578175       +    305  1.45e-03 GAGATAAGAA CAAAACTTTACTAATAGCATTCTTCCAGTACAATAGCAAAAAAAGCT CAGTGCTGCT
chr2:67563218-67563466       -     11  1.45e-03 TTAAACATTT TTGAAACTAAGGCATTTTAGTTAGCTAAAATTATTTTAGCTACTCTT GAGTGACTAA
chr1:73448243-73448685       -     35  1.45e-03 TAGTCGAATC AGTCAGTCATTTAGTAGTGTTTTTTCTCTCACAATAAATCAGCAATC GTACTTTCTG
chr2:60774295-60774773       -     48  1.45e-03 GATTCAACGA TCTATCTAATGATACTAATTATATACTATAAATATTAATATTTTATT GTATATATAT
chr6:60162248-60162577       +    185  1.45e-03 ACTTTCGTAA TAGCAAAGATTGCATTTTTCTCCTCCTTTTTAATGTCCGCCAATTAC ACGATTATTA
chr7:64734012-64734459       -    208  1.45e-03 CCAGGAAACA TTCAAATGCCTTAATTGCAGGCTTCTGCTGAGTACGTACAAGATTTT CGCATGAATC
chr10:20627980-20628598      +    250  1.45e-03 CCTTTTGTAA TTAAACTTATTTCTTTTTGATACATTTCAGTAAGGGATCAAACCCTT TCTGTTTCCT
chr10:56173927-56174190      -     68  1.45e-03 CCCAAAAAAA ACTAGGTTTTTCCGGTGTTTCTCCGAACTTTATACAAAAATAAGAGT TGGTTTCAAA
chr3:67252980-67253228       +    203  1.45e-03 GCGGTCCTTC ACTCTTTGTTTAGATGTAATTTTTTTTTGCAAAATAGTACTTTATTT           
chr7:56007949-56008419       -     35  1.45e-03 TGAGAGCAAC AGACTACTATGTAAAAATCAAGGGCTCTGTTATGTGCCTTTTCATTT CGTACCGTCC
chr10:6609832-6610189        +    301  1.45e-03 TTGCATATTT GTGTAACGTTTAGATCTTGTAACGTAAATTTGCACGTATTTTTTTTA TCCATGTGGG
chr3:58052562-58052806       -      9  1.45e-03 GTCGTTTGGG GGTCCTTATTTTGTTTTCTCCTCTGGAACATTAACCACATAGCTCCG TTTGTACT  
chr10:49809842-49810091      -    187  1.45e-03 TTTCCTTATT TTTCTCTGCCTCCTCCTTCCCTTTGAGCTTGGAGCGTTTTTTTCCTT TTTCTTGTGT
chr2:75374477-75374736       -     65  1.45e-03 AACACTTGTG TCTAAGGCCTTGTTTAGTTCACTCCAAAAACCAAAAACTTTTCAAGA TTTTCCGTCA
chr8:62493376-62493884       -    168  1.45e-03 AGCTAGGAAG ATTTATATTATATATAGTTGTGTCTATAATCTTCATTTTTTTCTCCT CAAAAAGATA
chr3:62702404-62702868       -    302  1.45e-03 AACACTAACC TAAGCTATTTGGTTCGTATTTGATCTAAATCACAGGTGTGTACATGT ATTATGCCTA
chr2:76516792-76517407       +     61  1.45e-03 GCATGGAAGG TCATCAGACTTGGAACTTGTTTTCCCAGTTTCAATTTAAGTGCATCA GTACATCAAA
chr2:6007019-6007447         +    311  1.45e-03 TGAAGGAAAT GGTACATAACTACATATTTGCATGGACAGTGGAGTGTTGCTATTGAA AAAGGCTAGT
chr1:60679963-60680225       +    214  1.45e-03 ACAAGAACAG GGGCCGAATTCTTATGTTGTTCCTTTCCCTAGCACAGTAGAGCTTGA ACG       
chr5:59022658-59022923       -      9  1.45e-03 TTGCCAAATT AAATTATTTTGACACTTGGCAAATTCATTTCAAACGATAGATTCTTT TAGCTTCT  
chr2:64410814-64411229       -    301  1.45e-03 TATCTTTTAT GTATAATGTGTTCCCTGTTCTATTGCTACTGAGGGTCTTATGCAATC GATTGGATCA
chr1:53186711-53186989       +     42  1.45e-03 GCGGAAGAGC AGCGAAATTTTATTTGTTTATTTTCTTTTTCCGTCGACTGCCTTCTT GCATCGTGCA
chr5:64453517-64453816       -    152  1.45e-03 GGATTGGTCC ATTCAACTCTTGGCTAGGCTTTTTTTATCAGTGTTGCTATATGATGC AAGGCGTGAC
chr4:5717058-5717760         -    117  1.45e-03 CTAAAAGGCT CATCAGCTTAGGCCTTGTTTAGATACACTTAAAAACTCAAAACTTTA CAAGATTCTC
chr2:61999445-62000051       +    345  1.45e-03 TGCCCCTGAC AGGACAGGCGTGAGCTTTTTCTTGGAGCATGTTATGTTAGTGGCCTT CGCCGGTTGG
chr3:74297850-74298356       -    212  1.45e-03 AATAAATTAA AAGCTATTATGTCATTTATTTATTCTTCATTAAATAAAAATTAAAGG GTAAAGCTAA
chr10:56409676-56410527      +    605  1.45e-03 ACACACCACC TCATCATCATTCATCAGTCATCACGAACTGCACAACCACCGTCCGTT TCTACGCCGA
chr7:9681420-9681681         +    165  1.45e-03 ATGCACTACG AAACAAGTTTAGAGGAGTAGATTTCAGTTTTGAAAGTCCATGGACCT AATTAAGTGA
chr7:64486115-64486708       +    329  1.45e-03 CACCAGTGGG AGTAGTTATTTGAACTTTTCATCTTTTATCATGGTTAATATTTGTCC GTTTGGCTCA
chr6:2329605-2330097         +    172  1.45e-03 GCTGGCCGAT AGAATCTGGATTCACTTTATCATGAACAAATAAATTGCTATTCTCAA TCGGTCTATT
chr7:59619668-59619996       -    115  1.45e-03 ATCTGGTGGG TATGCTTTGAACCTCAGTTAGCTTATTCTTGTGGCGAAATATATCTT TCTAGCACTT
chr4:68255169-68255495       +    145  1.45e-03 TGGATCATTT ATTGTCAGTTTTTATGTTATTAGTGAAATACAATATACGGGCTCCTA TACGGCGTAC
chr10:7450994-7451801        +     39  1.45e-03 TATTGTACGT TCTTTTTTTTGAATTGATGTATTGTACATTCTTATAAGGAAGTTACA CGGTCAAATA
chr7:63876710-63877105       -    191  1.45e-03 GCTGGTGACT TGTCACTGGTGTGACTCGTGCTACCGCCCAGGAAAGGAATTGCATGC TACCGGGAGT
chr2:73293284-73293595       -      2  1.45e-03 TTTGACACTT GACAGAAGCTTCCACATTTTACCTATCAATTGATGTGCCAAGCGATT G         
chr6:51647268-51647519       -    162  1.45e-03 GCAAGTACAG TAAACATGCTGTAAAGATTCATCATTGAGTTGGATGATAATACAGTT GCAGCCATTG
chr9:53445327-53445601       +    225  1.45e-03 CACCTTCATC AGTCCCTAGCCACCATTCTCTTCTTCCACTCACAGTACCCATCACCT CTTC      
chr1:5753396-5754166         -    262  1.45e-03 AAGAGTCCTG CAAACCTTGCTGTTTTGGCTGTTCGTGCTGATGATGATGCAGCAACC CTAGAAACTG
chr6:48213830-48214363       +    356  1.45e-03 ACATAATAAC AGAGCGTTTCTTCTCGGTTGCTGTATGCTGAAGAAAGTTAGGCTCTA TACTGACTAA
chr5:68442955-68443264       -    241  1.45e-03 ATCCACACAT GCAAAATTATTAATCTATTCTTGTGTTCGTTCATGATAATAAATATT GCAAATATGG
chr4:7431775-7432107         +     10  1.45e-03  ATTATTTTA TCCAAAAGTAGGAATAAAGCTTGTTTTCTTTGTGAAAAAAGTCTACA TAACCCCCTC
chr5:62874834-62875758       +    330  1.45e-03 ACCTTTCAGA TTGAAATACGTCGACAGGGCCATCCTCATCCTCAAGACGCAGCGCCT TGGTTTTTCC
chr2:65432124-65432827       -      9  1.45e-03 TTTTCGTCCT TAAATTTTTTAAAACGATCATTTTGGTCTTCAAACTTTAGTTTTAGA CTCAGTTT  
chr1:80050655-80051123       -    236  1.45e-03 TACTTTCGTT TGTAAACTGTGCAATTAGTTATTTGTTTTATCTATATTTAATACTCT ATACATGCGT
chr1:13412583-13413041       +    394  1.45e-03 TTGCTTAGGA ATTATTAGATAAAGAATTTTACTTGAAATCCCATAGTTTCTTCTACA AGACCAAATA
chr7:62613394-62613855       -    384  1.45e-03 TGACGGAGAA TCTGAAAAAATTTGCAAATTTTTTTAACTAAATAAGGCCTTAGTTCC ACCAAAAACC
chr5:71819767-71820210       -    127  1.45e-03 TAGAAAAATT ATAAAATAGAAAATCTATTTTTTTTACTCTACATAAGTAAATCTATA CAGTAAATAT
chr3:69935418-69935693       +     62  1.45e-03 ATCAAAGGTA TTACCGTGATGTCTCTGCCTTTGTTCTAATGTTTGGCTCAACCACCT TCCTCCAATA
chr1:8893602-8893847         +    180  1.45e-03 GCCTCTCGAA TCAAACTGCCGATAAACTGTGGGTGTCCCGAAAAATAAAAAGTTTTC GCAACTGTAG
chr6:43632568-43632835       -     11  1.45e-03 TCGGGAGGCG TGTCCCCGACGGGCTCTTTGTTGTGCTGTTGCAAGCATGTTGGTTTA ATTTTATCAG
chr6:51088728-51089028       +    232  1.45e-03 AGGTGCCGAA AACCACCTCTTATTATTTTTATTTGTCAATTATTGGAGCCTACAGCA AAGTTTTGGT
chr1:13777259-13778230       +    514  1.45e-03 CACAAATGGG AATTTCAGATCGGATAGCTCGCACTCGCTCCTCAACAATTCTCTTTT GGGATCTAGA
chr8:57528404-57528778       +    293  1.45e-03 CTTTTTAACC AAAATCTATATTCTTAGCATTTATGAAGGACATGAAGAATCTCTTTC GAGATGCTCT
chr10:11771320-11771613      +    220  1.45e-03 CTCGGGAGAA AATCATCGTGTCAACATTTGTTCTTCCCGTTGATTTGCAAGTCCCTA ACACAAGCTT
chr3:11132468-11132811       +    245  1.45e-03 TAGCAAAATA GTTACCATTTTGCATTCTTAATTTTGGAGTCAAGAGGTCAAAAAAAA AACCCAAAGA
chr10:42329395-42329727      -    276  1.45e-03 GTTCATCCGT ACTATGTTCGTGAGGATTGTTGTGGTAGTTTCTGTGAGAATTCTGTA TGGGACGTGT
chr1:702783-703416           -    490  1.45e-03 TTTCGAAGAG AATCAAGATCTGAAATATTTGTACGAGAATCTAGAACTCTACCAAAT GCACCCTAAA
chr3:64249860-64250572       -    391  1.45e-03 CGTACAGTAA GCAGCTCTGTACTATATCTGTTATCAACTTCTGAACCTTGTGTATAT CTTTGTCTCC
chr1:73934223-73934516       +    161  1.45e-03 TTGCAAGATG TCTAACGAGGCAGTTTTGTGTCGTTAACTTCTTGTGTTCATTATTCA ATCCATTTTG
chr5:66066761-66067138       -    287  1.45e-03 TAAGCTAGTT CAATTCTTATCGTCTATATGTCGTGTCTTTAGAAAATATTAGCTGGA CTTTTGTAGT
chr3:57017025-57017575       -    471  1.45e-03 GCTTCTTGCA GTTCAATGTTGCTTTTGCTTTCTTTGATGACCAGAGTTTGGTTAAGT GACTCCATTC
chr10:50928333-50928598      +    129  1.45e-03 CACTACCGCG TCCACACTCCAAAACTGTTTGCTTGTCAAACTCCAGGCAGCGCCTGC TCCAGGCAAG
chr1:62451326-62451748       +    347  1.45e-03 TTTCCATTAT TTTGAATGACAGCACAATTTATGGACAATGGACAGGTTAATATGTCA CTCTGGCCTC
chr4:9613994-9614382         -     74  1.45e-03 TAATAGTGCG CTAAAATAACTGGGGTGTGTTTTTGGTTAAAAAAACACTTGGCTTGT GATTTTTGGG
chr4:67423526-67424035       -    361  1.45e-03 CGGTGATGCA ACACTAGCGGTTCATTTGATGGATGATCCTCGTACGACGACGCTGCA TGCCGTGGAA
chr5:2451635-2451964         +    141  1.45e-03 GAAATGAGAT GGCTACCTTTCCATTTTGTTGTTTTTCCATCGAAGGCCTTAAGAGCA GCCCTTTGAG
chr6:50535541-50536007       +    156  1.45e-03 AATGGACTCG TTTCAATTCTAGTCTTTTTTTTAAAAAAAAATCGTGCATGTAGCTGT GTTTATATGG
chr5:1679534-1679977         -     76  1.45e-03 CCTTCCTTGG CAAAGAGGCGTCTACAGTTTTCTCTTCATTTTCTGTGTATGTTTTCT TTTTGGGTTT
chr1:16443146-16443539       +     83  1.45e-03 ACTCCTTAAC AAAACCCAATAGAACAAATTGAATCCAATATAAATCAAGTTAGCTCT GTCCGCCAAT
chr8:12359916-12360191       +    209  1.45e-03 AAATGCTGCA TGTATCTGGTTGTGCCCTTTAATGAATCTGTAAGCTTTAGAGCATCT CCAAGGGTTT
chr10:14632444-14633096      +     73  1.45e-03 ATTGCTCCTG AGTCAACTATACAAGAGTGTGTGAAAGCAACTGAATCTGTTCCTGAT TCATCTGGCA
chr5:12835950-12836266       +    185  1.45e-03 TGTCCAAAGC ATCCTCTTATTCTATGCTCTGTTTGTCTTGTCTACTCCTTTTCACAT GCTCCCATCG
chr7:10790293-10790553       -    111  1.45e-03 TGGACAGTCA ACTGAATAATCCACCACCTTTCTTGTACTTGACTATATGATGAACAG TTGTAGGGTA
chr1:22458099-22458379       -    124  1.45e-03 CTGATGTTGA AATTCATTTTTTTTTTAATTTTTCAAAATGCTCATGCATGGAGACAT GGTCTATACC
chr6:54715665-54716705       +    642  1.45e-03 ATTCGATGTG ACGGGGAATCTTGCAAATTTTTGCGAACTAAACAAGGCCTTATTAGT GGAGTGAGGA
chr5:3502433-3502728         -     54  1.45e-03 TCGGCAAGGT GATCCTCTCTCTCTTATTTTTTCTTTGATGACATATCTTCTGTAATC CCTCTTGAAT
chr2:9735868-9736125         -     12  1.45e-03 TAAACTCATG GCAAAATCATCCAGAGACTTTGCAGTTATGCAACAGCAGCTGGTTTA CTTTTCCACA
chr8:62661362-62661953       -    305  1.45e-03 AATCATGGTA AACTGCTTGTATACTATTCTCATTCTATTTCAAGATGCTATTATTCT TGTACTAAAC
chr10:8306008-8306347        +    226  1.45e-03 AAGTCGCGGG GCTATGTGATTGATCGTTGATTGTGAAGCTAGCAGTTATACGCTAAT TAGTGGAGGC
chr3:6357357-6357622         +    119  1.45e-03 CAAATTGGCC CAACCATCTTGGCCCACTTGCTCTCCACTCTAGGCCCACCCGCTTGA TGGCCCACTG
chr4:54245837-54246429       -     70  1.45e-03 AGTTGAGGAA GATATTTAATAACTTTTTATTTTTAAGTACCTCTTTTACAAACTGTT GGAGGAGACT
chr1:64045161-64045539       -    270  1.45e-03 CATCTAGCAT TTTTTTCTTTGCAGGTGCTACTGTATACTACACGAGGACAATGTTTT GGGAGCTATA
chr8:49675449-49675843       -    331  1.45e-03 AGGGATCACT ATGAAGTCTTTCAAAGGTTCGTCTAACAAGTTAGAGCCGCTTGGTTT CATTAGTCAG
chr2:6738337-6738592         +     82  1.45e-03 AGATATTAAT AGTCGTGGGTAATACTATTGATGTGCTCTATTTGTGTCTGGGCATTT GCATTGAAAA
chr6:46668953-46669244       +    235  1.45e-03 ACTTTTTAGT TTAAACTTTTTGAATTTAAATTCATTTAGGGAATCAAATATGCATTA TAACATTTTG
chr1:59363074-59363355       +    121  1.45e-03 GTGCCCTTTC AAAACCTGATCGCAAAATTAGCAATGAATTTATGCTAAAATATCTTT GTGACGGAAC
chr1:59363074-59363355       -     24  1.45e-03 CCAGAACGCG GGAAGCTTATGTTGTTTTTCTTCACTCGAGTTTCAGCAAAATTTTGA CTGTTTTCGT
chr9:1013911-1014174         -    193  1.49e-03 GCAAGCCCTT TCGTCAGGGTAGCATACTACTTTGGCAATAAAACAATCGTTGATGTA CTGGGGGGTC
chr10:53533082-53533714      -    495  1.49e-03 CCCTCTCGCT TATAGATTAGCTGGCTGTCTTTCTTGTCCTCTCAAGGTTGTTTTTCC GGGCTCGGAT
chr1:9113236-9113701         +    329  1.49e-03 GCAGTACTAC TCTACATGCTGCAACAATGCCTTGTAATCGCACACATCTAAGAGTTT CTGTAGGGTA
chr4:9762120-9762671         -      1  1.49e-03 ATTATGAGCT ACGAGAAATCTGCACATGATTTTGTGGCTGTTAGATCCAATAGTACT           
chr3:7476107-7476584         +    244  1.49e-03 AAAACTCTTG TCATCAGTAGTTCCTTTTTTTTATATTATGCTTAGAAATTTGTATCA TATCGCTAGG
chr3:46881151-46882094       -    749  1.49e-03 ATATTTCTAG GGGAAATATTTTAACAATTTGTCAAGTGCTGCCTTGTTGAATTTGTT ATGAATGCTA
chr5:65698712-65699361       +    268  1.49e-03 AAAACAGGGT AATCCCTAATTTCATTATGTCCCAGAAACTAAATCAAAAACCTTGAT CTGAATTCCA
chr5:59623595-59623887       +     43  1.49e-03 CTAGTAATGA GGTCAATGTGACCATTTTGTGTGCAAACTTGATTTTGTAATCAAGCT AATTATGCAC
chr1:52534261-52534506       -     12  1.49e-03 GAGAACTATC AGGTTTTTCTGGCTGTGGATGTTATGCTAAGAAGCAAACATGCTTCT GTTTGTTTGC
chr2:75846889-75847655       -    211  1.49e-03 ATATTAATTG TATAAGGATACTCTTATTTTATTTGTATATATAAAGCGAATTGATCT AGATTTGTGC
chr7:60662019-60662280       -    207  1.49e-03  GCTTAGATC TATGCAGGAATTCATTTTATTGAGCTTATTAAGGGGGAATACTATTT GTTGCAGTCT
chr9:4058358-4059160         -    668  1.49e-03 CTTGCAGTTA ACTTTATGCTTCCACTATCAGGTGTGCCTACACTCTTAGAAGAAGGT CCTGCCTTTG
chr5:66293118-66293753       +    352  1.49e-03 ATCCAGGACA TATACATACTATGAGATGTTCTGTATGAATGATAAGGTGCTTTGTTA CCATGAGTTC
chr3:5115285-5115528         +    118  1.49e-03 AGCTGCTTAC TGTTGAATTTTAGTCTAGTGTGGTGTCTTGTTCCCAATGTTCCTTGA GAAGCGTGAT
chr5:3736328-3736688         +     16  1.49e-03 GGTGTTGGGC TCAACTGTTTTATTTTTTATTATTTTAATTTAATTTATAGAGGCAGA CAAAGCAACC
chr8:60833268-60834939       -    238  1.49e-03 TTGATAATAT TTTGCATGTTACATTACTAAGTTAGTATAAAAAAGGTTGATACTGTA AACATACAGA
chr2:71586430-71586934       -    229  1.49e-03 TTCTCTTGTA TCAACATGATGGTTCGGAATTGTTTTGCACGAGAATTTGGGTATTTA GTTGTCCTTT
chr1:65104279-65105025       -    353  1.49e-03 TCTGGACAAC TCAAAAAGATGGCATGATATAGTATCAAGAAGCATGAAACTGGAAGT GGGAGGTGTG
chr5:54862626-54862982       +    304  1.49e-03 CGCTGCAGGA CTTGAATTTGTCGTGGTTTTTTGCTTCTTCTTTGAAATCGTTCCACT CTGATTG   
chr10:42383450-42383873      -     54  1.49e-03 AACCGTAGGG ATTCTACTTTGGTGAGTTTTGCTGCTACTTTGGGTTACTGCAGTCTT GTCTTTGTTA
chr3:10638886-10639165       -    119  1.49e-03 TGCTATTTAT TCGAATTATTTCTGGAATATTTATCATAAAAAGGGGGAGGTGCAAGA GACTGATTCG
chr3:41878885-41879442       -    412  1.49e-03 CTCAGGTCCA ATTCTGTTACTGAATTGGACTGTTCAAATGCATAGAAATTTAAAGTT GGACTGTTTG
chr10:18478863-18479160      -     37  1.49e-03 AGCGATTCAG TGCTAATAATTCCATTTAATTGAGATTCAGTGCTAGTACTATTTGTT GAAAACTGTA
chr6:50807028-50807272       -     62  1.49e-03 GGAGAGGAAG AAAATTGATTGAGAAAATTTATTGGTTGTTCGGTTGTTCCTCTTTCT TTGAGGGATC
chr3:60491094-60491780       +    392  1.49e-03 AGATTTGACA AGTGAATTTTATCAAGTTGTTGGAGATGCTCTAAGGCCATTTAGTTT ATAGTAAGGC
chr1:3312417-3312687         -     42  1.49e-03 AAGCCGGAAG AAATGATCCCTCTCTTCTCTTTCTTAGACTAGAAGGAAGAATCTGCA GCTTACCTCA
chr4:51833063-51833344       +    151  1.49e-03 CTGATCTCGA CGAGAACATTCCCAGTGTTGGCAGCACCGACCAGAGCCGCCACTTTT GCTAGGCCCC
chr10:17571922-17572490      -    151  1.49e-03 GCCCTGTCTG CAGCGAATCTTTTTATTTCTCTTTGTATTTCAGTTTAAACTTCTATA AGAAGGTTGA
chr7:54798954-54799264       -      3  1.49e-03 CGGAAGCACG ACGGCACTGCTGCACTCCATGACCAAAAAGCGCACGCTCACTCTGCT CT        
chr2:47716791-47717098       -     14  1.49e-03 CCTTAGCGAA AATCAAAACCTGTACAACCGTCCATTCATACTAGAAGCAGAACATTT CTAAAACAAG
chr9:10088951-10089336       +     91  1.49e-03 GAGGATACCA ACTCAACATCTCCCCTGCCTCTCTTATCGAATCATGCAAGTTCTTTG AACCAGAGAA
chr8:12168825-12169194       -    239  1.49e-03 AGACGAACAT CTTCTCTCTTGCCATCATTTGCACCAGCCCGAAATGTTGATGCTTCC AGGATGCTGA
chr7:57724341-57724604       +      5  1.49e-03       ACCC CTTCGCTTTCTCCCCTGCTTCTCTCAAACGAAATGGCAGCCGGATCT TCCAGTTCCA
chr6:61082345-61082613       -    117  1.49e-03 TTACGTATTT ATTATTAGTAGGCTTTTAGTTTTTCATATTTAATTTTAGGGTTAATT CAGACCATGC
chr6:49032976-49035195       -    966  1.49e-03 CGAACATGGA ACATTCCGTTGGGTAGGGCTTCCGTAACTAAACCTTCAAAAGTTACT TTTGCTTCTC
chr4:56749525-56749967       -    169  1.49e-03 ATCGTTTTCT AAGATGAATTTTGAAATATAATATGAATTTTCTAAGATGTCTCTTTT TTTTACCCAT
chr3:48806057-48806780       +    621  1.49e-03 CTCTGGCCTC TATCACCACTTCACCAACTTGTTAGGGAGAGGCCAACCTATGGTTGA CCCCTCCCTT
chr3:28855070-28856564       +   1203  1.49e-03 TTTGGGAGAT GGTGGAATTTTCCCATTTTTTCTTCTGCTCTTAAGTCTCTAAATTGA GAAAGTCTAG
chr3:28845304-28847097       -    299  1.49e-03 TTGACACACC CAAAAATTATTATATATATCGGATACATTTGAAGAGGCTAAGTTCAT AGGTATGTAA
chr2:60843730-60844621       -    315  1.49e-03 AATTCGAACC TCCATTTGTTTGATTTGCATTTATGATTTTCTTGAACGATTGCAAAA CTTGGAGCTA
chr2:4210587-4212231         -     11  1.49e-03 CCTTAGCCTT AGTGAAAAATTGAACCGGATCTGTTCATTTTGGTATTTGAGTGTTTT TAATGGATTA
chr10:24013697-24014338      -    193  1.49e-03 CATAACATAA AGCACCTTATAAAATATATATTTTATAACATATTTAATAATACTAAT TTTATCACAA
chr1:10417337-10417714       -     83  1.49e-03 TCAGGGGAAG CCACCAGACTGGCAGGATTTCGTTGGTATCATCACACTGCTGCTTAT CAACTCAACT
chr4:66435298-66435602       -     41  1.49e-03 TACTTATTTT GATACAAATTTGATTTTTTTTTGATAAGGATACAAATTTGATTTAAA ATGGTAGAAG
chr2:47442543-47442887       -     94  1.49e-03 ATTGGTACCA AAAAAATGCTTTCGCTCTGTACTCCTTTTAATTGTGGAAGTATTGAA GTCATTCTAC
chr4:52084497-52085200       -    607  1.49e-03 CGCCCTAGCA AGAAAACAGCTCCACGTTATTGTACTAACGCGTGTACGGAAGCGCTT TCCGCATAAT
chr10:54206723-54207331      -     98  1.49e-03 GTCGGGTAAA CCAATTTTTTTCCACAGTCGTTCTTTAATTAAAACCGTCTATAAAAA AATTATGTTT
chr6:55975109-55975653       +    408  1.49e-03 TACTCAGTTT ACATCCCTTTGACAGTGTTCAATGGAAATATTGACGAAGTCCCTCGA CGACTCATAA
chr10:53357163-53357594      +    295  1.49e-03 TTCGTGTGGG AGTGTAGAAGTTCACATTTTCAGATTTCATCTAATTTTTTTACTGCA ATTTGGATCG
chr8:62381940-62382237       -    233  1.49e-03 TGCCCAAACA TCTACCTGCATTAGTTTTATTTTCGAACATAATTGGGTGGTACTTAG TATAGATCAT
chr8:55854470-55854770       -    185  1.49e-03 AAAGACTTTG GCAAATTGATTTAACATTTGTTGCTATTTGTAAACTCTCATAGCAAA ATGCAAAGGA
chr4:64979630-64980694       -     31  1.49e-03 GCCAGCGTTG GTGATTGGCCCGCTTTGTGCTTCTATCCTACCCGATCCACTGCTGCA GCCCTCATCG
chr4:50526097-50526466       +    198  1.49e-03 GTTCAAGTGA ACTCCAGATGGGGACCTATCTTTTCTCCAAGGTAGAGTGAAGCTGCC AATTTGCGCA
chr2:6007019-6007447         +    381  1.49e-03 CCAAATATGC TGGTGCTATTGCATTGATAGTATTCTCTTGTAAGATTTCAAACTTTA TT        
chr3:53115628-53116083       +    364  1.49e-03 AGTCCATAAG AGTAGCTTTTGCGTCAGTGAACTTTAGTTATTGTTGTTGCCACAATA TGGTAGTCCA
chr10:59104968-59105486      +    182  1.49e-03 GAGGAATTGA TTTGATTCAGTGCCTCCACTTGGTGTCATATGCGAGGCAAGTCCTCT GCATGCATTT
chr6:47957209-47957978       +    488  1.49e-03 TCACTCTTCT TCACGTTGAATTCTCAACACAGGCCTTATTTAGTTTAAATTTTTTTT AGTTTTCGCT
chr1:59427947-59429578       -   1150  1.49e-03 TATGTGTCAC TTGCCATTTCATCACTGATAGTTGGATAATCCGCAAAAAAATCATCA AGTTTGCCCT
chr10:52452305-52452688      -    277  1.49e-03 AGGTTTTAAT TAGAATTTAGGAGATATAGTTTTTTTACCTTAAAAAGTATGGAATCT ATGTTGTTCT
chr5:66368449-66369164       +    591  1.49e-03 TTTCATTTCT CCTGCCTATTTGATCATGTTTATTGGTATTTGGTACCCTGCAATCTT CCTGCTTCAC
chr4:65152139-65152516       +     62  1.49e-03 GTGCCTAGTG CCTAGGCTAAGGCCTTGTTTACTTCCACCCAAAAACACAAATTTTTT TCAAGATTTT
chr4:5717058-5717760         +    556  1.49e-03 TGTCTTCCGG TTTAAATGTGTGGGATGTTTTGTTCCCTAACGATTAGGGACACATGT GCTACTCCAC
chr1:59019939-59020190       +    194  1.49e-03 ATTACTTCCT TGTCGGTACGTCACATTTTTCTGTTGGCTCCGGGCGACAGGGTTATT TTTCCATTTT
chr10:61022105-61022600      +    161  1.49e-03 ACATGTCACA TCCCTATGAATTGACTCCTTATCAATGCTTCCACCATTGGTTCTCTT AGGTTGACTG
chr2:9831668-9832023         +     96  1.49e-03 TAGCATGAAT AGTCCATGTCCCCTCTAGGTACTTCACCAATATGTATATTTAGTATT CATACTGCCT
chr10:59457684-59458203      -    200  1.49e-03 GTTTTCAATC TATGCCTTAGGCCTTGTTTAGTTCACCCCGAAATTCAAAAAGTTTTT AAGATTTCCT
chr1:11555012-11555254       -    182  1.49e-03 CTAGTTAGCA ACATAGTTGTGAAACTGTGATTTTATAACAGTTCAACTTGTGGTTTA GTTATCTGAA
chr10:50695947-50696580      +    402  1.49e-03 TTTAGCTTCG AATATATAATCCCAATACTTAATTCACACTAAACAATCATTTCCACA AAGAAAGGTA
chr2:16983811-16984293       -     51  1.49e-03 GAATACTATG CGGATTATTTGGCACAGTATGGTATTATTTGACGCCGTATTTTTAAT ATTCTGATCG
chr4:67669127-67669707       +      2  1.49e-03          C AATATTTTCTTGTATAACTTTTAGTGAAATTTCAAATCGTTTGACTC TCGAAAAGTG
chr1:61391141-61391780       -    215  1.49e-03 TAGTTTCAAT GGACAGTCACTGTACAGTTTCACATACCAACACGTCATCAAGTTTAA AATAAAATCA
chr7:11450538-11450909       -    273  1.49e-03 TACGTCCTTG TGACCACTTTATTTTGGCTTATTCTTCCATAGCCATGTAAATCCGCA GAGTCAGAAA
chr3:4892260-4892550         +    112  1.49e-03 ACGAAGGGAA TATGTACTATTGACCAGAGTTTGTGTGGAAATGGAAATGATCCAAGA TCCACCCTTA
chr10:1433845-1434473        -    517  1.49e-03 ATTCTTCTAC AAATAATTTTTGCAAAATATTATTTGAAAGATGAAGCTGAATTTGAG TCAAGGCCTT
chr5:4970565-4970946         +    321  1.49e-03 CATGGTCTAC CTTCCAGATCTCCTCTATGAATCCGTTCTTTGCAGCATGCTGTTTTT TCCTTGGCAT
chr1:10502513-10503482       -    462  1.49e-03 AGTAAACCAC AAACATTGAGCAGAGAATTTGTTCCTGAAGTATCCATCTGTTCACCT GAATGCCAGA
chr5:65372155-65372461       -     63  1.49e-03 ATTGTAAACA GGGCTCCAATGTCTCTAGTTTGGATTGCCACTAAAGAAAAAGAAAAT GTGAGGCAAC
chr6:6108368-6108746         -    326  1.49e-03    TTCCCAG TGTCAATCCATGGCTGGTTTTGGCTTCTCCGTGATCTTGGAGTTGTT TTTGCACATG
chr7:65338828-65339492       +    509  1.49e-03 ATCCGACGAA CAAAAATGCTTGCTTTAGACACGGATAACGTGAGAAGAAAAGCATTT GCTACCGCCG
chr2:58075127-58075378       +    110  1.49e-03 AACTATTAGG GTCTCTATTTTTGTTGGCACCTTTCTCCTCCTAATACCCATTCTTGT TGGCCCCCTA
chr5:6225432-6226090         -    386  1.49e-03 TACTTTTCTA TTATGCTGGTCCTGTTTCTAATTTGTGATGCACATAACACATATTTA GTTCTCCATG
chr1:19127617-19127913       -     12  1.49e-03 AATCTTTGAA AATAAGGATTCTATCAAGTTTTTCCAAAGTTGGATTGACTTGATTGT TTGACCAAGT
chr1:77145937-77146372       +    166  1.49e-03 AATTGAGATA ATATATATGTTCGATAATTTGCCTTAGTTAAGCTATAAGGCACCATA TATGTTCCAT
chr6:55105213-55105692       -    280  1.49e-03 TCGGCCGCGC CAAGCATGCACCGCTTGCTTTTTCCACGTACGGAAGCTGGTGCGGGC CGGGAACAGG
chr5:69561470-69561777       +     92  1.49e-03 AGACTCTGCT ATCAACAGAGTTTATACTTCATGTTAGTGTGATGAACTGATGATTCT GTCTTTATCT
chr2:73048123-73048387       -     72  1.49e-03 AAGAAACGTC GCAGTGCTATTCCTCATTTATTTGGTGCTTAAATCAGCAAATTGGAT GACAATGGCA
chr8:60391944-60392308       -    209  1.49e-03 CAAACCCATT ACAACGGGCTTTTTAGTTATTTGCCACAAACATGCCATCCTTATGGT GGGTTCTTGC
chr5:25484943-25485227       +    238  1.49e-03 GAATATCAGA AATCCAAGAACGGGTAGTAAGGGCGTCCTGGACAGTGCGCTTCTTGA C         
chr7:2616702-2617220         -    426  1.49e-03 CCCTTGTGGT GGCCGGTGACGGCATGCGATTGTGCTACTCGGTGTGCTCCTACTGGT GAACCATGCC
chr9:2812664-2813249         +    374  1.49e-03 TGTTTAGTTC GCAAAATTTTTTCAAGATTCTCTGTCACATCAAATCTTTAGTCGAAT GCATGAAGCA
chr5:66594837-66595514       -    243  1.49e-03 CTTTTAAATT TCTTACTGTTCGTCTTATTTATTTTTTTATATAAATAATAAAATAAA TAAATTATTA
chr4:55553305-55553896       +    504  1.49e-03 CTTTGCCTGT GCGTTCCTTTTCCTCAGTTTCTTTGGCTGCCGCGTGCCGTTCTCCGT TGCGAACCGT
chr2:65664428-65664903       -    362  1.49e-03 CGAGTGACTA TGTACATGATCGATATACTTATTTATCTCTCTTCGGCTTAATTCATT TCTTCCTGGG
chr1:75134013-75134478       -    238  1.49e-03 CCACTAATCA GTTACCCTGTAAGTCCATTATTCTCCATTCTAAGTGTCGAAGTTTAT TATCTGCAGA
chr5:65286311-65287176       -    347  1.49e-03 ATGGAAGCAT ATTCAAATATTCAGTAGTATTCTTTTATTTCGGTTCCTTCAGTGAAA TTTTTCATTA
chr2:69494085-69494538       +    399  1.49e-03 TATGTAAAGT TTTAAAGTGTTATATTAACTGTTGAAGCTTATCTTGCTAATTCTTGC TAAAAAATC 
chr1:18828008-18828907       +    644  1.49e-03 TGTTTCCTCT CTAGTCAGTTTCTCTCTTTTTTTACAAACTCATGTTTAGATTTCTCA TGATTTTTTT
chr7:57214469-57215128       +    361  1.49e-03 CTCTCGGAAA AATAAAAGTTGTCACATATTTTTTTTCATGTCATTCTTTTCAATAGA GACCGTTGTT
chr2:14399490-14399746       +     77  1.49e-03 TCATGGTGCT AAGGATGGTGTACATTGAATGCTTCAAATGCTATCGGACTTGGTATC GAGCTACAAA
chr7:10667711-10668250       +    261  1.49e-03 AGCCTTTTCT GTTCGATAAGTAGAGATATTCGATTAATTTTAGGTGTACATTTTGCT AGTTAGTTTT
chr1:19465574-19465824       +    132  1.49e-03 TCTCTTGATT TGTCGCTTAGGCCTTGTTTAGTTCCAAAAATTTATGGAAAAATGATA CTGTAGCACT
chr6:47925992-47926327       -     28  1.49e-03 CCAAACAGCA TCAGCATGTTGAGGGGTGTTTTTTTTAGAACACAACATGTTTGCACA TGTCCGGTCA
chr8:58166959-58167463       -    419  1.49e-03 ATAGCTGTTA GTTCATTGATCTCATAGATTTTTTTAATGCTGTTTATAAATAATTTA CCCAAAATAT
chr6:45636744-45637341       +    181  1.49e-03 GAGAATGCAC TCGACCTGCCTGTCGCTATTTTCATCCATATACAAGCTGAAGTTTTC TGTTAGCTAA
chr9:1874232-1874534         +    128  1.49e-03 GCCTATGCAA GCTCCAACAGTGTGCACTGATGCTCATCACCACCAGCAGTTTCCTTT GCCCCTACTC
chr5:3161289-3161530         -     18  1.49e-03 CTGAACAATT TAAGAATGTATCGACATGCATGGGCATCCGCACAAGCACAATAAATA TATTGCTAGC
chr6:58895442-58895721       +     57  1.49e-03 CCATCCATTA TCTAAATTATTAAATTACCAGTCCTCGGTTTTGGGGGCATTGGTGTT TAATCGTCTC
chr3:19470689-19471675       -    414  1.49e-03 TGACAGATCT AGCCAAATATGGTTTAATTCATGGGTATGTTTACTGGAACATTTGAT ATCCCTAGTG
chr4:2462208-2462557         -    291  1.49e-03 TGAACTCGAG TTTGATTTCGTGTACGATCAATTCGTGGTGCGAGAGCTTGTTTTGGA GCTATACTGG
chr9:49261418-49261668       +     34  1.49e-03 ACTTGCTCGT CCTTCCTGGTTTTATTGTTGGCTGTCAGTTTACTGGCGTTATTTGTT AGTGAACAGT
chr4:55906933-55907388       -      4  1.49e-03 TAGTAGATGG TGTACATTACTGCATTATATTACGCTGGAACCACGCATTTTAATTTT CTT       
chr3:4496641-4496899         -     26  1.49e-03 GTTGTGCCCT TCCTAATGGTTTCATAGCTTTTGCACGTATCGTAGGATTCATACATC TATGAAATAT
chr2:70207423-70207950       -    427  1.49e-03 GTCCAGTTTT GAATACCGACGTCTCTGTTTTGTTTCGGGTGGAACGATGCATGCCCT TTTTGATTGA
chr5:5577201-5577723         +     41  1.49e-03 AGTGCATGAC ATGAGAGTCTTCGATGATGCTTTGACAACATACAAGGATGTGTTTCC TCATCCTCCT
chr3:73809633-73809992       -    260  1.49e-03 ATGTGCTTTG AGAGGCTGAGAGCACATGTCCTGAAAGGTAAAAAATCACCTTCTTGT CAAAGTGTCA
chr1:31033025-31033420       +    224  1.49e-03 TATTGCATGT ATTTGCCTCTTGAACTTTAGTGGTTGATGTTGCCATATCATCCTACT TCAATTGTAG
chr1:14983239-14983509       +    131  1.49e-03 CTACAATTCA ATACTGAATTTAAATATCATTTTTAAATATCATTAGTGACTACAATT CATTACTAAA
chr4:58038137-58038538       -    130  1.49e-03 CTGCCATACC TCAAATTTGTTTTACTCTTCTTTATCCAAGTTGTGTCATGTGTTAGT TCTTAATTTT
chr4:9613994-9614382         +    259  1.49e-03 TTCAAAGTAG AGTGCACAATTAAACACTGCTATAAAGATACATAAGAAAAGAGTACA ATTAATAGTC
chr10:48095513-48095904      -     20  1.49e-03 CGGATCGTCA GGGACTTGCTTGGCCAGTAGTTGAGACATACACCAAAGCTAGCTAAG TGAGGTAATG
chr5:5858915-5859420         +    230  1.49e-03 TTGCAGCGGC AATGCAGTTTATACTGTATTTCTTCAGATGTGAACACCAACGCTCTC AATATATCTA
chr5:5858915-5859420         -    115  1.49e-03 GCTTCCACAT ATACTATTATTTTTTCTTTATTTTATAATATTGTCTCCAAATTTAAA GCTTTAATAA
chr10:50727874-50728333      +    269  1.49e-03 TCAGCTTCTT GGAACCCCATTGCCTCATAAACAACATCTTCATCAGCTATTGCATTT GCCTCACCAT
chr2:73663324-73663570       +     58  1.49e-03 TGATGTAGGG GCTGCTATGTCCATCAGATTGTTGTTGCTGCAGCTGCTGCTGTTAAA CCAGCGCAAT
chr4:63969906-63970236       +     62  1.49e-03 ATAGCAGCAT GGGCGCTACGAGCTTTTTTTTTCGGATCATAAAGCCACCCGGCCTTC CTCAACTTGG
chr5:12835950-12836266       +     70  1.49e-03 ATTGCTTAAG TTACTCCTGATCGTCATGTTGCATCTAATCTACAAGCAACACGATCT CGAAAGATAC
chr7:60173601-60173892       -    160  1.49e-03 GTAGTACAGC CATCCATGTCTTGCTTCTTTTTCCTGAGTGTGTTTGGTCTTGTTTAT CAAGAATCCA
chr4:55444228-55444802       -     27  1.49e-03 ATACTCAGCT ACTGTCTACTGAAACGGTGTTAATCTCCACAATCTTAACCTTCTTAT AAGAGACACA
chr2:68697970-68698249       -     28  1.49e-03 TTGCTTACTT ATAATATGTGCCTATTCTATTTGCGTTGTTTGTTACATTCATTTATT TCTTGTCCTT
chr9:47802506-47803104       -     21  1.49e-03 ATGTTTTACA TGTATATGAAACCTCATTTGTAACCGAATTTTACTGCTCTTTTAGTT TGTCTGTGGC
chr6:42728287-42728634       +    279  1.49e-03 CATACACAAT TGACATGGCATGGATAGGAGTTTTCATAAGGTAATCCTCGTTCAAGA AATTGCTCAT
chr2:240498-240783           -    168  1.49e-03 AGTCTAATTA ATTTATCATTAGCAAAATTTTATTGTAGCACCATTGTTAAATCATAA ACTAATTAAG
chr7:63410021-63410356       +    239  1.49e-03 GCTGAGCAGT TGACTGAGAATTTACTGCTTGTTGCTGTAAATCCAATATCATTTTCT GCTGGTCCAT
chr9:12933532-12934195       +    227  1.49e-03 TCTGTTCCAG AAAGACAGAGAGCACCAAGTTCTTGAACTCAACTTGGAAAAGCCATA ACTCTTAAAC
chr10:53313925-53314452      -    116  1.49e-03 TTGCTCATCA AGTAAATGGTTGCTGTAGATAGTCAAGATTGCCAAATTTGTGGTAGT AGTGTAGACA
chr8:58802957-58803387       -    377  1.49e-03   AGTCGTTT ATATAATTGTGTCATTTTTTGTTGCTAAGCATGTGTTATGAACTATA AATTTATGAT
chr3:73857222-73857486       -    169  1.49e-03 AATTAAACTC GGAGACCTTCGACGTGAGCTTTGTCACTAGCTTAAAGATGATCTACT AGAACACGTA
chr2:6833513-6834011         -    330  1.49e-03 GAATACAAAT TTGCTAAAATGCCACTTTTTAGTTTTTTATATATAGCAGATTAGGCA ATGTGTCAAT
chr7:57564088-57564874       -    371  1.49e-03 AAACTATTGT GCATCATGGTATTACTTTTTTTTGTTTTCGCTCACTATCAGTGTTGA ACAGTAAACA
chr4:67575607-67576026       +     43  1.53e-03 CCCTGCATGT ATACGCTTGATTTGTATTATCCTTAACATTGACAACACAGAGTATGT TACAAGCCTA
chr10:12054521-12054763      +      8  1.53e-03    GATTCGT ACGAAATGGTTGGACTGCAAGAACGCAATATATGAAGAAATGGAACT TACGAAACAG
chr10:4309257-4309682        +    166  1.53e-03 CGGCCGAGGA TGTTCTTGTCATCAAACTTGTCGGTTGCCTGAATGAGCTCTGCTTCT GAGAAGATGG
chr1:75295199-75295574       -    168  1.53e-03 ACCCCGTTGC ACACAGTGACAGGCTAGTCTTCTTCAGTTCATACAGATCGAGATCCC CTCCTAATAC
chr5:69822151-69822405       +    109  1.53e-03 CCATGGCCTA TGTACCATGTATATTAGTATATGTAACCCTTGCAACTCTTTTTCTTT CTTATTAATA
chr1:60667417-60667839       +    116  1.53e-03 CAGCAACACC TTTCCAGTACTGATCATTCTTCTTATAATTGGCTTGGACTGGATCAT TTGAATTATT
chr9:55532150-55532544       +     44  1.53e-03 TGCCAGCATC AATACAAGAGTTATGAGTTATGCCGTAGATCAGGATTAAAAACTCCA TTTAATACCC
chr5:4837201-4837473         -     51  1.53e-03 TCAAATGCAA TCAAGCTAATAACTGTTTGTGTTCTAGTTTTGTATGTTACCGCCTGT TCCTAAGTGC
chr6:55353118-55353481       -      9  1.53e-03 GCAACGTGGA TGAAATTGAGTAGTTTACATCGAGCACTTATGGAAAACGATTTTATA TTCTATGG  
chr6:31573031-31573278       -    131  1.53e-03 ATATGTACCC TGTCCAAAATTTCGTGGTTCGGGAACTAAAAACACGGCCCATGTTCA TTCCCGTTCA
chr1:69296765-69297177       -    109  1.53e-03 GAATTTTGCT GCACACAGTTTCGATTTTATTCGTTGTCAAGGTTCCTCACAAATGTT TATAAAATAA
chr5:67010469-67010725       -    198  1.53e-03 ATAGGTGACC TTTGGATAGTTGGATAAATTGTGCATTTTGTTCGCTGATGTTAATTT TGCACAGAAG
chr10:55657125-55657945      -    578  1.53e-03 AGATCGTCAT TCTTTTTGCTAGGTCGCTTCCATTCATCTTCATAAACTTCATCCAGT ATCGGTACAT
chr5:67436062-67436813       -    442  1.53e-03 CACGGATGAG TTTCCTAAGTTGGACAAACGTGATACCATTGCCATGGCTCAGCATCT GCTCGTCGCA
chr6:60390917-60391533       -    355  1.53e-03 CAGCTATGTT GTTGCACGTTCCCGAATCATTTCTGTAAATTACTTGAATGTGGACAT ATAGCGTTGA
chr1:11986420-11987119       -     35  1.53e-03 TCATGGCACA TAACAATGAGGCATCATTTATTTGGTTGTTTGAGACATTTCTCTTAG CAATGTCTGG
chr3:45497490-45497742       -    183  1.53e-03 ATTTGCTCCA CCTAATCAACTCTGCAACTGTTGTCAATTTCACTTCGCTGCCCTTCT GCGCCATCAT
chr9:55647519-55647816       -    110  1.53e-03 TGGCACATTC ACATACCGAGCTAACGTTTTTGCTAACAATGTTTTACCTGTCCTATA CCGAAAAAAC
chr5:2916865-2917171         -     69  1.53e-03 TACAGTGCTC AGTAACTGTTTCCTCCAATTAATTCCCCCGCGAGCAGATCTTAGTTT TAGGCCACGC
chr9:57755275-57755809       -    141  1.53e-03 ATGTATACCT ACCTGCTGGCTAGCTATCTCTTGAGATCTTGATATGATGGATAAACT CTAGTTTTTC
chr5:20989482-20989778       +     70  1.53e-03 CAAAAAAGGA AACTAAATTTGACATAATATTGGCTAATAATAAGTATGGGTGTTTTA CCATCATTTT
chr1:13815490-13815788       -    118  1.53e-03 TCAAGGTAGC CAAAACTGCTAACTTAATATAATTCAAATCTGACTGGTCAAGTACTT TAGCATTTCT
chr2:74138626-74139029       -     52  1.53e-03 TAGGGTATAT GCACCTGTGAAGCTAAGAATTCGTCTACCATGTATGTCGATGTTTCT TTCAGCTTAA
chr8:4520191-4520754         -     99  1.53e-03 ATCCCTTCCC TCGCGGTTCCTGCCCTGTCTTTATTAATTATTACTGCTGCTTCGCGA AAAAAAAAAT
chr3:28857077-28861747       +    391  1.53e-03 TTACTTTTGA TGTTACTTGGCGTATAATAATCTCTATATGTCTATTATGGATCTGTA CCCCTTGGGA
chr6:48948665-48948922       -    111  1.53e-03 ACTTGGACAA AACAAATTCGAAGCAATTTTCTCTTATCCTCATGTGTTTCTTCCTTT AGATAAACAC
chr9:57394900-57395532       +    163  1.53e-03 CCAAACAAGC CCTAAGTGTTGCTTCACGGATCTTGAGATGTGTCTGCTCAAGTTTAT TTTCTTAGAG
chr9:56757873-56758195       -     45  1.53e-03 CTGCGTTTTA AAGTGTTTGTGGAGCAATTTTTTTTTCTTTTTTCGGCTATTTTAATC CCCCACCTCA
chr8:62418979-62419339       -    198  1.53e-03 CTAGCACATC CATCCATGAGCAGTTGAGTTGAGAGCACTTTAGCAGCAGCAGCTCTA GCCTAGGCTG
chr8:60251912-60252297       -    175  1.53e-03 GCTGCCTTGG AATTTTTTCTGTTTCGCATATTTTTCCTATGAAAATAAATTGATTCT TAAAAAACTC
chr8:58422894-58423516       +    457  1.53e-03 GTGTGCATAG AGTATATATATATACATGTACTTACTATTGGTCATGGTGTGTATTCT ATCCTGACGT
chr6:54736899-54737589       -    460  1.53e-03 GCAGCTTTGC TTCCAACAGCTGATCGTCATGTGTCATATGTGTACAAATTTGCTTCC AATATAATGG
chr5:4563893-4564204         -    206  1.53e-03 CCTGCAGTTC TCTAGATGATATGATATTTGTTTTGGTTTCTACTTGTATCTTTTCAC GTCATCAGCT
chr4:992760-993401           +    341  1.53e-03 AACGTCGTGT TCTAATTCTTGTAATTAATTCTTCTTCCCATATTTATATATTTTTTT CGTCTAGCCT
chr3:69193631-69194637       +    951  1.53e-03 CGCATCACCA TGGCCTTGTTTAGTTTCTGAACGAAAACATTTCGTGACACTGTAGCA CTTTCGTTTG
chr3:28848793-28853129       -    234  1.53e-03 CCTGCGTGGC CCAACGATCTTTTATACATTTTTCCAGTAGTAATTCTAGGTACTATT GCGTGTAATG
chr2:71416743-71417118       +    204  1.53e-03 GAAGGCCACA AGAAGAGAGTGGATCTGTTGTTGATTTAAAGAGGAGGTGGAGGTTTG CTGCCATAGA
chr2:62417077-62417607       +    149  1.53e-03 GCACATCGAT CATCCCCTTTTTCTGTTTTTATCAGTGCAGTGTGCCCTCGAGGTCTT GACATAATGA
chr2:59122514-59123531       -    799  1.53e-03 TGTCAAACAA ATTGCCTGTTACCTCTTTATTGTTGAGTCAGTAGTCTTGACTTGTTA AGCTCCCATC
chr2:11485660-11486096       -    104  1.53e-03 GGGAGCAAGA AAAGAAAAAATGGCTTGGGTTTTGGAGGTGCCGCTGCTTCTAGTTTT GTCTCCCCAA
chr10:59297710-59298239      -    149  1.53e-03 AGCAGTTGAG ATTTTCTAATTCTTCTTCTTGGCAGGATTGAGATCTTCAGTTCTGGT AATGGGTTCT
chr10:13046354-13046934      +    326  1.53e-03 CAATCCTCAT GATGGGTGATGGGTTAGTTGGTTGGTAATAATGAATGAGAGGGAGGA TGAAGTAACG
chr10:2132876-2133197        -     22  1.53e-03 TAAGGAGACC AAAAGCTCATGGAAGGTAATATTTTTGTTGTGCGTGCACAAACAGCT TGATTTATGC
chr1:53799856-53800448       +    512  1.53e-03 CGGCAGCACT GCACAGGTGTTCACTACTTGCTCTCAGTCTCTCACGCACACGCACTA CACTTGGGGC
chr1:6481165-6481620         +    186  1.53e-03 AGTAGACGTC GTTTCTTGTTTAGACGTCGTTTCTTGTTTTTTACTCTCTCATCAATA AATATAGCGT
chr1:3547799-3548478         +    509  1.53e-03 CCAAGATATC GTACCTGGGATGGATTGTGAATTTGCAATATAATGCAAGAAGGATTT ATAATCATGA
chr3:8035494-8035747         -    149  1.53e-03 ATACCAGGAG GAAAACTGTGGGCAAAACTGATTCAAGAAACGTTTTTCTTTTCATCT GATCCTCTGA
chr8:1060778-1061200         +    154  1.53e-03 TCTGAAGGAA GATTACGGTTTTCATACTTGCATTGTTTTAGAAACTAGAAATGTTTA CTTACATCCA
chr2:74625734-74626157       -    277  1.53e-03 TTGAAGAGTC AAAGTATTTTGACTAAATTTATATGATAATGTGATAACATTTATGAT ACCAACTAAG
chr2:69972981-69973362       +    296  1.53e-03 TCACTGGCGT TCACAAGCATGCGAAATTTGTTCTCCAAAAAAAGCGCACAGTTTGAA GCTCTGTGAA
chr8:46358137-46358407       -     39  1.53e-03 CTGATGGGCA ACTAAAGGAATACTTATGGTCTTCCCACTACTTGATAAAAGGATCTT GTGACTATCA
chr5:598381-598639           -     41  1.53e-03 GTGGTGGCCT AAAGGCTTTGTTTTTTCTTACTTTTACCTTCAAAATAAAAAAGGACT AGCCTTTCAA
chr2:69609020-69610267       +    645  1.53e-03 ACGAAGCCTT AGTAAATGATGTAACCTTGTTTTGACTTTTTGAGATCAATAAAGTGT GCCAGATTAT
chr3:68392670-68393212       -      6  1.53e-03 AGCTAGGAAT GGATAGTTTTTTTTTTATTTTGGGGTTATCAGAATACTTTAATAATA TGAAC     
chr1:69138308-69139214       -    496  1.53e-03 AATCTCAATC TTAATATTTTTCTCTATAATTTTAGTCAAACGTGAAAATAATTTGAC TCTCTAAGGC
chr5:64481260-64481560       +    245  1.53e-03 TAATTAACTC AGGGGGTGTTTGGTTAGGGTTGTTAAAGTTTAACAGGTACACTCCTT AGCTGCGTTT
chr7:56774117-56774735       +    566  1.53e-03 TTTAACGGTA GTGTAACATTTTCTTTTTATTTGGTAATTACTGTAGACTAATTAGAC TCAAAAG   
chr4:56099693-56100286       +     73  1.53e-03 TTTGTAACTT TCGAAAAAAAGGCCTTGTTTACTTACACCCCTAAACACAAAATTTTT CAAGATTCCC
chr1:78085852-78086448       -    367  1.53e-03 TGAATGGCAT CGAAACTTATAACCATCATTTTCGGTGCCACTATTCCTAATTTTATT TTTCTCTGTC
chr7:62307844-62308822       -    420  1.53e-03 AAGTGCTACA GTGTTAAAATCTAAAAACTTTTTTGATCTAAACAAGGCCTATATAGT GTGCTACAGA
chr3:5451957-5452253         -     36  1.53e-03 AACGACTGCT ATACACTGATTCCACTTAAGCCGTCACAGAAAAAAGAACAATTTGAG TCACTGCTAT
chr2:69884714-69885146       -    346  1.53e-03 TTGTTCATTC TACCCTACAGTCTACAGTATGACTGTGATTGATGTTAACATTTTGTT TCGACAAGGG
chr7:63887958-63888242       +     66  1.53e-03 ATTTACTCGT GGACACTTTGCTTCTTGTTAGGGGGTGTTTGGCACGACTCCTCACGA GAGACTTCTC
chr9:6870132-6870465         +    116  1.53e-03 ATGCAACAGG AAGCATGTTTTGCAGAGAATTTATGAAATTAATTTCATGCAGTAGAA TCTGTGCACT
chr1:21627196-21627621       +    142  1.53e-03 CTCAAGTTCA AATCAACACGTACTCCTTTTGTTCTAAATTATTTGTTATTTTTTGCT TCCATATCAC
chr6:55358621-55359224       -    345  1.53e-03 CACGCCTGCG CCACTCGGGTACCACTAATTTAGTCAACGTGGCCCGCTAGTTTATCA ATGTCGCTTG
chr2:70677060-70677312       -    107  1.53e-03 TCTCCACTGA CACAAATGACGCCATCATACTTTCTAAGATCAAGTGAATGTGCAATC TCTTGAGCAT
chr1:4055951-4056534         +    253  1.53e-03 AGTTGCAGGT GAACAGATTGTAGTTTCTGTTTTGGAACTCTTGTGTGCCTTTCTTCA GCGCGCCGTC
chr4:63684316-63684998       -    277  1.53e-03 ATTCTTAGAA GGGTCATGTATGCTCACATTGCAGGAGTAGTAAACTACTGTGTTCCT GCTGGCGAGG
chr4:60489854-60490337       -    174  1.53e-03 CGCAGAAATT ACTTTATTTTACAACTGTTTATCGCACAAAACCAGTTCACAAATGTT GATAACAGTG
chr2:73293284-73293595       +    101  1.53e-03 TACAGCTTAT GTCGATTGTTTCCACAATGAATCTGAATGGAACATGGAAGGGATTCA GTGTCCAGTA
chr1:53405721-53406219       -    420  1.53e-03 GTGCCAAATA AAACCTTAATTTGAGCCTATTTTGTCCATAAGCTGTCCAGAACATCT CTCCAAAAGT
chr2:75656153-75656579       +     78  1.53e-03 ACAAATTTGA GTTACATATTATTATTTGTCAGTTGAAAGAAAGAATACTTATCAACT TACCGTAGCT
chr9:17737748-17738003       +    190  1.53e-03 AACAATTTAA TGTATGAATTTATAAAGTGTTATTCATCTAAAAAAAGAAAAACTAAA ACTCAAACAA
chr9:42334533-42335063       -    167  1.53e-03 GCCTTGAAAA TGATCATGATTTATCTTTTATTGGAATTTGTTACTTGTTTCTTTCTT CTATCACAAG
chr3:11866936-11867237       -    218  1.53e-03 CTACCTAAAT ATTAGCTGGGTAACTAAGTTGTTTGCAAATTATGAACTGCTATTAGC TGGGTTAATA
chr10:52295162-52295475      +    145  1.53e-03 TTTAACTGTG AAAAGGTGATGTGAGTGCTAATTTGTTTATTGTAAGAAAAATGATAT AGTGAGTAGC
chr3:67593714-67594125       -     17  1.53e-03 CGCCGTCTAC AACGCTTGCTTGCCTGGGTGCCTTGCACTTTTGTCAGATGATGTTGT CGCAGCCTCT
chr1:62610475-62610837       -    111  1.53e-03 TTTTTGCTGA CAATATTGTTGCCATTTATTGTGGGTATTTTTTCTTTTTTCTATTTA ATCCACCCAG
chr9:5521474-5521920         -     61  1.53e-03 CAACTTTATT TAGAAAGTCGCTCATGATTTTTTTTCTAAAAAGACAACTTTACTAGT GAAACTGAGC
chr2:11457627-11458534       +    337  1.53e-03 TGGCGATTGG ACTAATCTTTGGCTCATCATGTATATACTGTAGAGGATATGTACTCA TCTCTTTTAA
chr4:55502353-55502744       +    294  1.53e-03 TATCACGAGG TGTAGATTTTGGACCTTTTTTTCTTCAGAACTAGGCTCACTAGACGT GGGCAATTAT
chr7:6257877-6258275         +    225  1.53e-03 TTTGTTCGTA GCTTTTTTTTTTTGGAACATTTGCCGTCCTGATACTACGGATCTTTT CTCTGCCGTT
chr4:8594491-8594931         -      2  1.53e-03 CTTTACCTAC TAGGTTAATTTTGTTTGTTTTTGCAGGTTTCGCTTGGGCCATCTGGA C         
chr5:68660499-68661144       -    303  1.53e-03 ACACAAGGTA ATTTTTTGCTTACTCACTTGGTTTGTCTTTTTGGTAGTGTGATTCAT TTCAGTGTGG
chr7:3716806-3717105         -    189  1.53e-03 TTGAAGTCTG AAGTCTTAAATGCAAAGTTCCCTTGATCCTAGACAATCTCTACATCT CACTCAGACA
chr1:74356850-74357105       -     32  1.53e-03 ACTGCTATGA AGATTACTCTTGACTATTTTTTATTGGATGGAGCACATAAGTTTAAT TGTGTTTTGA
chr2:66668956-66669380       -    143  1.53e-03 CAGTTTAGTT TGTACCTGCTTTCAATCTGGTTTAATCTAGCATGGAAGCAGTCTTTT ACGGTTTTAC
chr1:62240592-62240839       -    134  1.53e-03 ACCACCCAAA TCAACCATCTATCAAAACTGCTTTGTCCTAAAACTACTGTAACTAGA ACTAATAAAG
chr5:71144121-71145143       -    353  1.53e-03 ATATAAGTGA ATTGAGTATTTAGATATGGATTATATAGTATGCACACTGAAGCCCTT AGGACAATCA
chr1:13327484-13327911       +    126  1.53e-03 TGGATCCATT AATAAATCACTCTACAATTCCTTTTTAGCTTGGATTTTATATCTATC TCATATAGAA
chr2:5919352-5919593         -    132  1.53e-03 GCAACAACCT GATATCTTGTGGGAAGCGGTTTGGCTTCATGGCATGCATGTACGTCC GGGTAAATCC
chr1:65303137-65303420       +    119  1.53e-03 TGTGCTCCAC GTTCACTGTTGTGGCTTCTATTGGCTCCAACAAAATCTGCGTGAAGC GACTCTTCAT
chr1:4244687-4245163         +    265  1.53e-03 ACGGTAACCG GCTCGATTCTCTAATTGTGTCCCTGTCCAAAGGAAGAAGAAAGAGGA AGAAGAAAAA
chr3:71593640-71594215       -    174  1.53e-03 CGTATCATGC ATTATATGCAAGTATTATTGTTGATAAATAAATAAGTAAATTAAATA AAGGGATAAC
chr5:18539988-18540613       +    294  1.53e-03 GTCTTTGAAT AATCAATTTCTAGACTTGACACTTGATTTAAGTCAAACATTTTTATA TTTGACCGAA
chr5:18539988-18540613       -      9  1.53e-03 ACCTCAACCC TTCCTCTTCTCTGTCTTTTTTTTAGGAAATACTGAGTTCCTTTTTAA ACTTGGTG  
chr9:44995615-44995954       +    283  1.53e-03 GTACGGAGTT TGTCCAATTTAGTATTTTCAGTCTCAAATCAAAACCTTTTAGTCTTT CACACAAATT
chr3:71728954-71729466       +    463  1.53e-03 CCTTAGTACG ATCGTCCGAGCGAGCACATGGATTGTGAATCAATCGCAGATGCTGTT CCTC      
chr1:60094212-60094658       -    258  1.53e-03 ATTGGATACA TACAGCTGAGCTGATGGCTTAGAGCAACATCAAGAGCCTCTTTATAT CCTTTCTAAG
chr7:5115170-5115661         +     45  1.53e-03 ATTGGAATAC CGACAATAATACCAAATTTTTGGAGTATAAAGAATGATGTGGTGGGA AAATGTCACA
chr3:61306503-61306866       +    279  1.53e-03 GGGAAGCTAG AGATTTTCTTTGGATTCCGCTTTACTTTATCAGATTCACCAGATGTA TGGAAACTCC
chr1:23090719-23091029       -    196  1.53e-03 ACAAAGTAGT TGTACACGGTTTAACTAATTTTACTTGTTGCAGGAAAGCGAGTTCAT GAGGCTCAGG
chr2:2937174-2937475         +    214  1.53e-03 GCTGAACTAC TTAGTTTTTTTTCCTATTCATTGTTTTATGAATATTTCTAATTTTTC ATATAGGACT
chr5:16887402-16887782       -     55  1.53e-03 TGCGGTAGCA TTTTAGTTGATCACTTTTAATTATGACTATTATTAGAACAACCTACT ACTAATTATG
chr3:60783376-60783640       +    214  1.53e-03 TCTTTCTTGT TTTGTCTCGATCTCCTCTTTTTTTTTCCTTCACTGCATTGTACAAAT ATTTG     
chr8:52033512-52034241       -    115  1.53e-03 GAGTACTACT AGTACTGAATTGGCTGCTTGTGTCAAACGGAAAACGCTGCAGCTTGG TGCGTTACTT
chr9:49882028-49882295       +      4  1.53e-03        AAT TTTGCAAAATTTTTCAGATTTCTCGTCACATCAAATCTTGTGTCACA TACATAATAT
chr4:19505641-19506021       -    297  1.53e-03 GCTCAATTGT TTTCTATTTTTGCATTTAAATACGAAAACAGAAACGAAAATGATAAA GCCGAACACG
chr2:52587051-52587504       +    297  1.53e-03 CAGTTTGGCA ATTATGCAATGTCCCTAGTCAAGCATGATTCTACAGAAAATGCTAGA TCCTTCCAGC
chr5:10539708-10540124       +    350  1.53e-03 ATCTAGAAAG AAGCACTGCTGGCCCCTCGGCAGGTTACTTTTGAAGCCAATCCTGGT AAACTCCAAG
chr8:911089-911549           -    403  1.53e-03 GAAACAGGGC TCTGACTCATTTCCTTGTTAGGAACTGAATAGTCAACTCCATCTCCA ACAAAAATGT
chr6:51854463-51855076       +      5  1.53e-03       TCTC GAAAAGTTTTTGGTTTTTAGAGGTGAACTAGCTGGAAAAAACTTTCA ATAAACAAAT
chr7:4758739-4759016         +    206  1.53e-03 ATATTTTCTC TGGTACTGCTAGTACTCTTTTGCTCTTAATTTGCAGCATGCATTTGG TACTACCAAG
chr3:70602547-70603455       -    701  1.53e-03 AAGTATCATA GCAAGATATTTTTAACTTTTCTTTGAAAGAACAGAGCAAGCGATACT CCATTTGTTA
chr8:57677347-57677701       -    282  1.53e-03 TTGGAGGAGG AGACACGTCAAACACACGTCCTCCGTGCTGCTGCTGCTGCTACTGCA CCATCAGATG
chr2:67225166-67225645       +    427  1.53e-03 TGTGATAAAT GGTGTACATGTCGTTAAGTTTTAGTTAAAATCAATGCTTTTTTTTTC AATTTTT   
chr7:12263977-12264362       -    312  1.53e-03 TTGATCCCCC TCCCACAATTTATAATCTTTTTAGCACTTTTTGATTTCCATGATCCA CCTAAGACGT
chr6:39726997-39727343       -    298  1.53e-03        ATT TCTCATCATTTGGGGAGCTTTCGTCAGTTGTCCTGGAGGATACTGAA GCCCATAACC
chr6:58243856-58244109       -    151  1.53e-03 TTCTGGTTGT AGTTTCTTTGGTAACAGTGGTATGCTTATACTAATTCAGATGAATAA TATTTGTGAG
chr2:77068027-77068326       +    146  1.53e-03 GCACCGATTA TTCAGCTAGTTCATTATCATCTGTATTAATTGTACGTCGCTGTTACA AGTGTCGTCG
chr5:65720283-65720819       +     56  1.53e-03 TTCTTCTTCT TTTCTTTCTTTTTATGTTTCTTTTTCTTTTTCCCTCCCGATGGTTGC TGTTAGTTTT
chr1:73469774-73470058       +    230  1.57e-03 TATACTGATA CCTTTGAGCTTGGACGGTTTCATTTACGTTCGGTTACTGTGGTTTTA CTCATTTTG 
chr10:4706469-4706724        -    105  1.57e-03 TCAGGATGCT TGGGCCATTGAGCAAGGTTTCTTTCATCTTCAGGCTCCACCTTTAGC TGCAAGCGAT
chr5:68877628-68878143       +    366  1.57e-03 CACCAACAGC AGTAGTGAGTTAACTGGCATTGCTGAGCTTCAGAAACTGAGGAAACT TGGTGTAGCT
chr7:7781965-7782281         -    153  1.57e-03 ATGATTGAAA CAAGTACGATATCAATATGTAGGCATAATACATATCAAGTTGTTTCT TAATAATTAA
chr8:1420057-1420410         +    276  1.57e-03 AGTGGCCAAT TCTTATTTTGTTGACTTTATTTCTTTTTTTAAAAAATATGGCGATTT GGCTTAATCA
chr7:5171067-5171358         -    237  1.57e-03  ATAGCGACC AACATACTTTTAGCGACTGATAGTCTGATAGAAATGTTGAAGCAATA CCGACCAACA
chr7:5171067-5171358         -     65  1.57e-03 AATCTTACAT TAAGCAAATTGCAATTTTCTTTCAGACATTATACATACAAGGTCACA TTCAACATCG
chr5:62917339-62918241       -     15  1.57e-03 TGGTTAAAAG ATGCCTTTTCTCTGTGCAGGTCTTGTCATTCGTGAGTTCATACTCCA GTTATCTGCA
chr9:1478682-1479409         -    254  1.57e-03 CCTTGACATT TTGGACATTCACAATTTTTTCAGTGAAATTCTATTGCTAAGTCGTGT AGTTGAATGG
chr2:10485792-10486643       -    227  1.57e-03 CAGTGAGGAG CATCATTTTTTGCATACTGTCTTTACCTTGGGACAACTTGAGGAGAT CATGCTGCCA
chr5:65698712-65699361       -    184  1.57e-03 GCAGAGTAAG GCAACCTTAGCTTACTGATCTTGTCATCCACATGTCTAGGTGTTCTC CAAATCGTTT
chr2:3840018-3840734         +    550  1.57e-03 TGCTGATGAT TAAAGCCTCTTTAACTATTGCTTTAGCCTCCATGCGATAATACACCC AGTGTACCCT
chr1:73543353-73543813       -    220  1.57e-03 CAAGGTACAA TCAAGAAAATGGCAAAATGGTTCTTACAGTTCTGTCACGACTCTGTA ATCCCCTTGC
chr2:12349375-12350037       -    272  1.57e-03 ATTAATGTCT AGAACATACCCCTGCAGTTTTTGCCTTCGTTAAGGTTCACATTTCTA GCTATAGTCT
chr1:13239160-13239477       +     24  1.57e-03 GTTTGCTGCA TTCTCCTGCTGCAACAATTTGCTTGTTGCGAAGATTCATTTTCCGTA CCATTGTGTG
chr9:19079802-19080070       +    222  1.57e-03 TATCTAGAGA ATCTAAAACCTGTCCAGTATTTGGTAAATGAAAGATAAATTACCTGT G         
chr4:5805880-5806160         +    112  1.57e-03 GCTAGAGGAG AGAGCTGGGTGAAGCTACTCTTTTCAGCTTCATCCTAACTTATTCTA TTGTGAGAGG
chr2:42658875-42659139       -     80  1.57e-03 TGCCAGTACT TTAGAGGAGTTGTGTTCTTGTCCTGTGCAAGTGTTTCCTGTGCTGTT CATGTGAAGT
chr6:56861756-56862142       -    111  1.57e-03 TTTTCTGTAT TGCTTTTTTTTTGTTGATTTATTCCTGTAAGAAAGGAAGTGAATGTT TATTTTCGAA
chr2:63950355-63950644       +     47  1.57e-03 CTTAAAAGGT TCATCTTGTGCAATTAGTTTTAATTTTCATCTATATTTAGTGCTCCA TGCATGTGCC
chr3:59879738-59880608       +    664  1.57e-03 GCAACCAGCA ACAAACTGATTCAAGTAAAACTATCTGTTGCAACAAACTGAATTTCA AACAGGTTTG
chr4:6930397-6930674         +     76  1.57e-03 TGCAATGGGT GCTCACTTCTGCCAGTTGCTGTTAGAAACATGGTTTAAATTTTTGAT GATTTTGGGT
chr8:696042-696452           -    120  1.57e-03 ACCGATCAGG AATTCCTTGTTGGAAACATACCACCACCACCAGCAGCAGCAGCAGCA GCTGCCGCCA
chr7:2618684-2619114         -    383  1.57e-03         AT TAGTACTTATTACCTATAAAGGTTAACATTTGTTTGAATGTGCAGAA AACAGCCTTC
chr6:50646898-50647822       +    556  1.57e-03 CGCGCATACG GATTACAGACTCCATGTTTTTATTTATAAGCAAACTACAGAAGGGCA ACAACCTGCA
chr5:56256288-56256570       +     31  1.57e-03 CCACCAGGCG TGGAGCCTGCGGCTTAATTTGACTCAACACTGGGAAACTTATCAGGT CCAGACATAG
chr6:49884098-49884775       -    616  1.57e-03 CGCAAATCCG AGCTCAGAGTTGACTTCTTCACTATAGCAAAAGGCGAAGGTGTTGTT CAGTTCGCAA
chr6:49884098-49884775       +    374  1.57e-03 AGGGAGTATT ATTTATATTTTGCAAAATATTTTGGAAGTAAAAGAGGCCTAAAACAA GGCCCGTGTT
chr3:73012120-73012423       -    123  1.57e-03 GCTCTCCTGT GTTTTTTTATGAGATATTATTTTTTTGTGGCATCAGGTTCTGTAAAT AATGAATCAA
chr3:28845304-28847097       -    655  1.57e-03 TATTCGTCTG GATAATATTTTTCCTTGTTCACTAATAAATCGATTAATTAAACTCAT GTTTCTATAA
chr3:17354960-17355695       -    345  1.57e-03 ATTCACTTCC GATCCCGATCTGCATCGCCTCCCCCTGATCTATGCGCCTGTGCCATT CTCCTTCCCC
chr2:60843730-60844621       -    572  1.57e-03 CCGTGGCGCT GCAACCAGATCGACAACGACGGTTGCCAAATTCATGCATCTGTTTCT CGGATTTCAG
chr10:56903289-56903828      -    134  1.57e-03 TGAAGGCCCT ATAAGACGATAGCAAAGCCTTCGTCTCTAGCTCCACGCCCTGCAAGA GTTCCAGAGC
chr1:56520621-56521174       +    346  1.57e-03 CCTGGTGCGG TCTGAGTTTCCCTTTTGCTTGTTTGCCCTTGAAGCGTTTGATGCAAT GCCTCAATTC
chr1:6481165-6481620         +    377  1.57e-03 TACCCGTTCG CTTATCTTATAAGCCGTATTTTTTCTGTCAGCGAACAATATTTTTCT CTTATAATAT
chr3:11234068-11234317       -    103  1.57e-03 GCCCGCTCGA TTGTCATTTTGGCCTTGTTTAGTTCCGAAAACTGAAAAGTTTTCGGA ACTGTAGCAC
chr2:69406004-69406260       +    189  1.57e-03 AGTGATCGAG ATTATAGGCAAAGTTTTTCTTCCCTTAAAAAAAGATCAAGTTCTTTT TTCTTGTTGC
chr10:1432843-1433271        -     41  1.57e-03 TCTCTCTTTT AACTCTTGCTTACAAGATGTATTTATCAATTAAATACAGAAACAAAT CCGCTAATAA
chr7:10798538-10799123       +    496  1.57e-03 TAGCCACTCT TCTCCCACAACTCTCATTTATATTAAAATTGGAATTAACCAGCTAAT TTTTACTGTG
chr1:74583895-74584265       -    312  1.57e-03 ACACAGAAAA TTGCAATTTTAGGTAATTTGCTATGTTCTGCTAAGGCCATGTTTGGT TCTGAAATTT
chr3:13513273-13513529       +     84  1.57e-03 TCCCGTCGAC GAGCACCTTTTCTTTGGGTCTCCTCCTTTTGGGCCGGAGGATCGAGT CGCCATCTGT
chr6:58971567-58971920       +    123  1.57e-03 TGGTTTCGTC ACACACTGGTGTCATGTTGTATATCTTCAATCGCTTTTGCTGTTTTG CATAGCGACG
chr4:12573546-12573844       -    217  1.57e-03 AAATGCTACA GTGCCAAAATCTAAATTTTTTTGCAAACTGAACAAGGCCTAATAGCT CGAATGCTCT
chr4:20199450-20199838       +    103  1.57e-03 TAGAAAGGCA AAAAGAAAATAGATTTTTTTTCTATGGTTCCCAATGCAAAGTCTCCT ATTGCATTTC
chr7:64734012-64734459       +    398  1.57e-03 CGAAAAAAGA ACTTACTACTACGAAAAAAATCTTTACTTCTCCTAGACCGTTTTTTT TTAA      
chr8:58994329-58994880       -    322  1.57e-03 CAGAACAGTA GGTGAAGCAATACATGTTTTTCTCGTCCCTTACAAGAGCATTTACAT CCCCTTTATA
chr6:2483796-2484165         -     55  1.57e-03 AACCATTGCG GATGGCGTTAGGTACTTTGTTTTTGTTTTGGGTTATGTGCAGTCTCT GCCCAGATAG
chr4:52732141-52732400       -    114  1.57e-03 CCCATATAGG TCCTCAAATTTATTCAGTTGTGTCATCCTAGTCCCTAAACTTGTTTT TAAGTCTCAT
chr1:7986254-7986638         -    334  1.57e-03      TCATT TAATATTTCAAATTTAGTATTTGTTAATTGTATTAGGCATAGTTCTA TTCTTTTTTA
chr5:64638390-64638691       +    251  1.57e-03 GCTCCAAAAG AGAAATTGCTTCTCTGGCTAGTGGCCAATGGCTATGGCTCCATTTCA TGCAG     
chr7:14486763-14487014       -    123  1.57e-03 TTTACCCGGC AATCGCTGGCTCGCTAGCTATGCTCTCATTGGGTCGGTCTCGATGCC AGCCCAACAG
chr2:70250454-70251047       +    301  1.57e-03 AGACGTTTGG CCTGGATGGCTGGATTTAGTTAGTTTATATCATGATCTGTTGCATGC TCCTGTCTAC
chr7:5814268-5814557         +    223  1.57e-03 CTCATAGCAT TGCAAACGATAGCACAATTTTGTAGAATATCATCCTAGCATCATTTC AGTGACATCC
chr8:54750306-54750983       -    628  1.57e-03       CAAT TGTCAAAACTTAAAAGGATGGATTCTAATTTTAGAGGTTGGCTTATT AACATTCTCA
chr9:48116888-48117434       -     33  1.57e-03 TGCTTGGAAG TGAAGAGTTTGTCGCTAATGTTGTGACATACAATACTTTGATCCGTC ATCTCAATTT
chr1:71756669-71757171       -     28  1.57e-03 AGTTTTTACA TCTAAACAAGGCCTCATCGTGTGCCCAAAGGGAATGAAGGACTGTTT ACTTGATGAA
chr1:8067625-8068185         -    266  1.57e-03 TTTAATGCTC TATGCATACGCCGTAAGATTTGATATAATAGAGAATCTGAATTTTTT GCAAAATTTT
chr1:69862748-69863421       -     96  1.57e-03 TGCTACTTCT GATATTCTATGAAATATTTGATGTGACACCCAAAAACTTTTCCTCCC GAACTAAACA
chr5:13564771-13565018       +    134  1.57e-03 TTAATAGAAC AAACGCTTTGCATATAGCTTCCTGTACTTTTATTATTCTTTTCTTCC TCTTCCACCA
chr2:72306485-72306774       +    155  1.57e-03 ATCTAGATAA TTTTTAAAATAGCTTGGTTTTGCCATAAACCTTTTCCCACAGCTGGT GGGTGATACT
chr5:15091310-15091817       -     83  1.57e-03 CTTATTGGCT ACCACTTGCCTTCATTTATTGTCTCTTTGGTACTTATTAGTTGTTTT TTTGTCTGTG
chr5:67432420-67432726       -    194  1.57e-03 GAGCCTAATT AATCCTTGATTGGACACTAATTGTCAAATAAGACGAAAATGCTACAT TAGCTGTTAA
chr5:68232091-68232357       +    201  1.57e-03 GTCGATCGGT TCTTATTTTTTTTATCGTTTTCTCATGCAATGTTCGAACAAAGCACT TGAACCAAAC
chr8:3977017-3977354         +      9  1.57e-03   CATTTGAG GTGTACTGTATGCATTGCATTGCATTGCATGACACAGCTGCTCTAAT TATCATGCAC
chr3:59251654-59252174       +    395  1.57e-03 AGCTCCACAC ACTCAGTTCGAGAAAAAAATGGTGGAGTTGTGAGAGCATGAGGTACT TCACGAACTT
chr3:66814244-66814791       +    458  1.57e-03 TGCAAATTGC TCTCTATCTATGTTTTTAGTTTCGTAAATAGTCTATATTTAGTATTT CATGCATGCG
chr1:78393286-78393572       -    133  1.57e-03 CCACCAATTT ACTCCCGGTTGTCTTCATAATCTTGAATTGCTCGTTGGCAACCTACT CCCCGTTGTG
chr4:7431775-7432107         -    109  1.57e-03 AAACTGTTTG GGGGGATTATTTGACTAGTTTTAGAAAGTTTAGGGGGTAGAAAATCT GGTTTATAGA
chr4:16519305-16520122       +    276  1.57e-03 ATATTTGACT AAGACTGGATTTCATTCCACTTTCCTATTTCTCAACAACAACTTCTC CCATCAGCTA
chr10:7091065-7091411        +     44  1.57e-03 TGGCACAATG TTAACTGGTTTCGAGGCATATTCTCTACATTTACACCAGGTTCACTA GACTGATCAA
chr10:58259352-58259962      -    165  1.57e-03 TCACCTCTCT AATTCATGGTGTAAATTTTTGTCTTATAAGCTAATCATAGCATTTAA TGCGTGAACT
chr4:59031244-59031826       +    250  1.57e-03 TCCATTATCA GAGAAGCGGTTGCAGAGTGTATGTAGAAATAAAATTTATGATCAAGT CATCGTAGTA
chr1:63419422-63419706       +    129  1.57e-03 TCGAACTGAA CTACATCGTTTTCTGTATTTATTCTGATCACATTCGTATTTTCTTAT TCGACTTAAC
chr4:4303523-4303886         +    188  1.57e-03 ACAAAACTGT GGTGATTGAATTGATATTTCCACTTACCTAATGGTACTAATCCTTTC CAGGGGTTAA
chr1:13925824-13926241       +     29  1.57e-03 AGCATTAGAG TGAAAAGGCTTACAATTATACTCCTTCACTCCCAAGAGATAGTTGTT CTACGGCTTG
chr4:46924448-46925046       -     59  1.57e-03 ATGTTTTATA ATATATTTAATGATGTTTTATGATGTATTTAGTGATGTTAATATTCT ATAAATATAT
chr2:3284430-3284714         +     78  1.57e-03 TTGCTTGTAC AGTTACAGAGAGACTGACATGCTTGAAATTTGATATGTTTAGTTTAT ATGTTCCCTC
chr9:8879608-8879900         +    232  1.57e-03 TTAGCAAGGT ACTCAGGATTATCATCTTGGTTTGCCTCCTCACTCGCACTTTCACTA TTTGTGGCAG
chr6:56555713-56556155       -    170  1.57e-03 GGATTTATGC TTAGTATATTTAATCAGCTTTTGGTTGATTCTGAAGATTTCAAATAC TACGTTTTCA
chr3:44633750-44634003       +    191  1.57e-03 GTAATTTTAT TGAACAATTTTGTGTGACATATTGTAATGTGTAATAAAGATTATTTT TGTGTGATAT
chr4:6807350-6807723         -    235  1.57e-03 TTATGTTCAG GCTCCAGGCAGCTCCTCTTTTTCTGATATTCACAATTTTAGTGAGGA GGATTGTCAA
chr2:59033866-59034159       -     94  1.57e-03 TTTGTCTGTG GGATAAGTTTGCAATACTATCGTCCACCTGTCTCAGACGGTGATTGC TAGTCCTTAT
chr10:45617415-45618068      +    140  1.57e-03 AGAAAGGACT AGGTAGTTTTTACATGCCTTAAGTTTACAACTCTCAATTTTGTCACT TACCATTCTG
chr3:13398604-13398943       -    159  1.57e-03 ATGTGTTGGA TCTTGAGAAAGCTATAGTTGAGTTGAGGCTCAAACATTTATGCTTTA GCCATCATAT
chr2:67830848-67831321       -    108  1.57e-03 TCTTTAAGTC TAGTTTTTTTAACAAATTTATTTAGAGATATAAATATTACATATATT TTCTACAAAT
chr2:53985059-53985345       -     66  1.57e-03 TGTCCCATTT ACTAAGATTATACTTAGTTCCCTTTTTTCATTAATGTCGTATTTTAT ATTGCTATGT
chr6:51154577-51154902       -    191  1.57e-03 GGTTCATGGC AATCAAAGGTTAGCTCCTTTTGTTTTTAATTCAGTGCTTTTGTCCAT GCATGAAGCA
chr4:53700287-53700932       -    572  1.57e-03 TGCTACCGTG AGATCAATCGTACAACCTTGTTTCCCATTTTAGAAATATAAGCATTT CAGATAATGG
chr1:57132164-57132443       +    205  1.57e-03 GGAGAGTTCT GATAAGGGTTCTTTTTTTGTTTTCCTGGATCGACAGCAGCGCCATTA TCGCTAAAGC
chr3:43211029-43211418       +     76  1.57e-03 GTTGCCGCAT CTTCCTCGATGGAGCGATGCGCGTCCCAGAAAAGCGACACAGCAATT CCTCGGACCT
chr4:1618152-1618442         -    124  1.57e-03 AGTTTGGGGA ATAACATTTCTTACAAGTTTCCCAGAGTTTCACGAACCTTATTTCAA GTCTACACTG
chr8:10161382-10162139       +    674  1.57e-03 GCTGGATGGA TCGATCATCCTGCAATCTTTCTCTCTCAAGGGTATAAAAAAGATGCA TGGATGATCC
chr4:9635765-9637607         +    571  1.57e-03 TGACAGAGTT TATTCCTAAAGTGATGAAATGGTTCTTCATCAAGTTAAACAACATTC ATTGCATAGC
chr3:58544901-58545621       +    670  1.57e-03 GGAAACGACC AAAAACATGTCACACCATTTAGTGGTCTTACTTTTGTTTTTTTTCGT TGTAT     
chr3:66283047-66283337       -     64  1.57e-03 CACCGGTTGG AAGTGATTCTTTGGTTCTAGTTGAGAATCTGGAACGATTGAGCTTGC CAAACGCACA
chr4:6945777-6946096         -    159  1.57e-03 AAAACACGTA TCCAACAGTTTTGCATCTTGGATTGATATTTTGGGCAAGTTGCCATT TACCTAGTCA
chr1:14983239-14983509       -    223  1.57e-03         CG ACAATCTATTGTTATTGTATTATTTATTACACACAACAAACTCTTCA GAGTTACTAT
chr7:4574851-4575376         +    368  1.57e-03 AAATGGATTA AGGCAAGTATAGCATTTGGGTTTTATATTCGGTGACCATGATCCTGT GACTAGATTA
chr9:40689367-40689659       +    203  1.57e-03 TCTTTATGCA AGGAGATGCCAGGCAACTTTTCTTCCTAAAAGCAATCCTGAACTCCT TTGCTGACTC
chr6:54753233-54753769       -    342  1.57e-03 CTAAAGATTA TCAAAGTTTTTTCACTCCAGGTCTTAAAAATCTTTGAATTCATTTCA CGCTAAATGA
chr3:12393788-12394095       +     70  1.57e-03 TTGGTCTGTC AAAGCATTATTTCAGACATGTTTCGGACATCAATTCTAAAGACCATT TATTGGAAGA
chr3:20546741-20547189       -     99  1.57e-03 CTTAAAGGGC ACAGGCTGCTGGTACAGTTTTTTTTATAGCTAACTAAAGTCCAACTT CCTTTGCCGA
chr4:56571319-56571812       +    110  1.57e-03 CAGATTCCTC AATCTTTATTTTCTTAGTTTTCTTTGTAGTAGCACTTGTGGATTTCT TAGCAGTAGC
chr10:9081505-9081976        -    183  1.57e-03 ATTGAATGCT TCAAAAGATATCAAATTTGGTATCAAACTACAAAGGTTTATTCTATA CACCTTAGCA
chr5:61238143-61238954       -    223  1.57e-03 TGCATCTACT GGTGAAAGGTCCTTGTTTGTTTTTGGTAATTGAGTGACAACTTAGGT GGACTAAATA
chr3:51239862-51240353       -    202  1.57e-03 GCTAACAATT AGCTGATTTGGGCCTTGTTTAGATGCAACCAAAAACCCAAAACTTTA CAAGATTTCT
chr6:40483772-40484070       -    174  1.57e-03 CTTCGAGAGG AGTATGTATGAAGACATCTATCCGGTCATTGACTCTCCCATGCCCTA TGTCCATCCA
chr2:66181468-66181720       -    193  1.57e-03 AGCTTGTTGT TTTGTTTATTTGTTCGGTGTGAAATTAGTTTAAGACCCCAAGCTAGA GCTGTTTCGT
chr4:53877329-53877714       +    273  1.57e-03 CATGTCAACT ATTCACTTGACCCACTGTTTCTTGATGAATCTGCAGAATATTAATGG TGGTAGATAG
chr4:53877329-53877714       -    185  1.57e-03 CTGACCAACA ACACCCCAGCACCACCATTTTGCAGCATTTCATCTGTTGTGGCACTT CCTTGATCAC
chr5:9392436-9392915         -     76  1.57e-03 TAGAGACCTC GGTAACCTCTTATGATCAATTCCCTAATTTCAGATGGTGGTTCAAGA TAGTCCAGCA
chr10:8904242-8904581        +    272  1.57e-03 ACAACATTTT TTTAGCCAAAGAACTAATTTTCTCATCCTAATAAACCCAATTCTAGA TCACTAATCC
chr3:65473739-65474061       -     93  1.57e-03 TGGGTTGTTG TGACCTCTCTTGGTCGACTCAGCAGAGTTGTGGGTGCAAACGTTTGA ATTCAGGGGG
chr9:54100243-54100533       -    158  1.57e-03 CTAACATCAT AAACAATAGATTGTTTAATTATTTGACTATTGTATTTTTTTAATATT TATGCTCTTA
chr1:15718188-15718522       +    136  1.57e-03 CGTAAGAACT GATCTGTGTTCTGAAAATTTCGTTGAAATTTTTGCGGGAGGACACTT CATTTTCTGT
chr2:68697970-68698249       +    181  1.57e-03 ACACAGCCAT GCTTGCTTTGTGCTCTATCATTTTAGCTTCTGACTGCTGAAGCTTTG TAGTGTGCTC
chr7:47230467-47230779       +    153  1.57e-03 ATTCTACTAT CGGACACTTATCCATTTTTACCTCTCGTCTCACTTTTTCTTTCTTTT CGAGGTTCCG
chr2:73450539-73450884       -    102  1.57e-03 GGTTGTCCTC AAATTAGGATCCGAAGAGTTATGCCACACACAGCAGTAAGTTTTGCT GCAATTTCAA
chr9:53656866-53657477       -    252  1.57e-03 GAGATATATA TTCGTGTAGGTGCACTGCTATGTTTTATTGCATGTAAGCTTGCTGGT ACTCGCTGTT
chr2:67623875-67624204       -     23  1.57e-03 GTGTAAGGAA AATGGATCTTGACCTATTTAGTTTGAATTTTGGTGTTTGATGATAAT AAGACCAAGT
chr9:46331576-46331878       +    174  1.57e-03 GAGAATTAGG AACTTCATTCGCCACATTAGGTGCTTCATTCACATTATCTAGTGTCT GCTCTGTCAC
chr1:75122836-75123286       +    220  1.57e-03 ACATTTTCTT GATTCTTGAATGGTTAGCTTTTGCCTATTATTTTTTCTGGCTCGGAT TGCTATTGAA
chr10:53313925-53314452      -    330  1.57e-03 AAGCTACATT TGAGAATTTGAAAACCTTTATTGGATAATTTCAAAGGATTTTTATTA AAGGGTTTTA
chr10:1425293-1426258        +    362  1.57e-03 GCCATTATAG CCCTTATGGTTGCACTGTTGTCCCGGTTATCACTTACAGATAAATCA TCAAGTGGCT
chr9:3297776-3298528         +    486  1.57e-03 GTCCAAAAGG TTTACTCAAAAAAATATATTTTTTATGATTTTTCACAACTCTCTTTT CAGTTCCAAC
chr8:55498055-55498598       +     91  1.57e-03 TTCTTCGCAT TGAAGATTATCTTCCAGATTTTTGTGGATTAATTGGCCGCAACGTTA GGAGCATATT
chr10:52903898-52904252      +    109  1.57e-03 ACTCTGATGA GGTCCCTGCCTGAATAACCATTGTGGCTTGCTCTACGCAATGATCTC CAGGGAACCT
chr8:49675449-49675843       -    157  1.57e-03 GCCATTATAG CCCTCATGGTTGCACTGTTGTCCCGGTTATTACTTACAGATAAATCA TCAAGTGGCT
chr1:68032592-68032934       +    136  1.57e-03 TTTACTTGCC AGAAAATTTTGCAAAATTTTTCATATTCCCCGTCATATCGAATCTTT AGACGCATGC
chr1:11423733-11424260       +    346  1.61e-03 GCTATACTTC AGGCATTTCTGGCTTAGTGCTATTATTATCTCACTCGGTATTCTTCT CCCTGCTGGC
chr4:64511891-64512310       -     67  1.61e-03 TGACCCCAAG AGAAGTGTTTTTAAATTTCTTAGTGCTTATCAGTTCAAGTTGCACTT ATGACCCATG
chr2:49658031-49658351       +    144  1.61e-03 TTATCACTGT ATTCACCATTCTGATAGTTTTATTATTAGGTGCACTCTGTAGCATGG AACTGCCTAG
chr2:75152978-75153221       -     30  1.61e-03 GGGTGAAGTA GAACACTGAGTCAACATCTGGAAGGCCATTACACATTCCTTGCTGCA TGAATTGGCC
chr4:5248552-5249350         -    215  1.61e-03 TCTTCTTCAG ATTACCCTTGTCATTGTTTTATTTAAACTGCATTCAGCACTTGGTTA CAGTTTCAAG
chr3:47282582-47282935       -    171  1.61e-03 TGTATTTTGA TATCAATGTGTATCAATTATTTTGCTGATGTAATTAAGAGAACTGAT GGCTCACTTA
chr1:78859201-78859842       -    116  1.61e-03 TTGTTCCAAT TATATACTAGGCCCTTGTTTAGTTCATCCTAAAACCAAAAACTTTTC TAAAATTTCC
chr2:77112129-77112436       +     94  1.61e-03 TTGCGATTCC AGTATCCGCGTGGATTTCACCCATTGCCATCTTTAGTTCAATCATCT GTTTGGCTGG
chr4:59588034-59588340       -     35  1.61e-03 TATCTCATCA ATCCAATTAATGGGATGGTTTTAGCAGACTAACTTCTCTAAACTTCT GATGATTTCT
chr10:55959287-55959531      -    126  1.61e-03 AAAATACAGA TGAATTATTGCCAGCATTCTTTTAGAAATAAACAAGTTACCGGTTCT TCACTTCGGT
chr2:17629253-17629726       +    155  1.61e-03 ATATACTCTT GTTAGAGTTTTGCATAGTTTTGCGTTATGTATACTATTCCATCAGCC TGCTTCTTTA
chr3:67351724-67352044       -    161  1.61e-03 GGGGGTGCGT ACTGACTAATTTACGAGGGGAATTTAAACCTGCATGTCATTGTTTTT TTTGTAAGTT
chr10:404391-404827          +      4  1.61e-03        CCA AGTATCTTTTTTTTTCTTTTTGAACATATGTACCAAGTATCATTGCT GTGCGTACTT
chr1:75938089-75938738       -    295  1.61e-03 AGCACTGCCA AGTGACCTCCTCCACCATTGGTGCCACCACCGACAAGCTGTTGTCTA TGCCCGTGGA
chr9:50383014-50383349       +    126  1.61e-03 GAAAGTCGGA TAATGATCTTGGTTAGTTTTAAGTGATAATCTTGAGTTAAAACTTGA AAGTAGGCTT
chr3:12265790-12266093       -    192  1.61e-03 CCTCCTCCTC GTCCACGGTTTGTACGGCTTGCTCGAGCTGTTCGGCCCGCCGGACCT CTCGCCGGAG
chr7:63448731-63449057       +    273  1.61e-03 ATGGCCTGCC ATTCAATGCTGGCACACTATCTTTGTTTGTTTGCCAGCATTTAGCTT CTTCTTTG  
chr3:67568447-67568933       -    196  1.61e-03 AGATTTGCTG CCTTCTTAATTGATTTCTTTGTTTCTTGATCAATTCATGGGAGCGTT CTTATCTAGT
chr5:7421736-7422093         -      6  1.61e-03 GAGTCACGAC ATGACATTGTTTCACGCTTTTCCTTCGCAACTCGAAATTTCGAGTAT AGTAT     
chr5:59518640-59519305       +    417  1.61e-03 GAATTTGATA AGCCAATGATTTTTTTCCGTCTTTCATAATACGGTTAACCACCATGT TAACTAATCG
chr5:59518640-59519305       -    228  1.61e-03 TCGACGCGGA AAGTTCTGATTGAAATAGGATCTAAACAAGGAAGAGCACTTGCCATT CGTTGGTTAT
chr9:55466375-55466618       -    196  1.61e-03         AA CTTGCAGATTTTGTCAAATTTTCCGATTGGCCATTTGTGTTGCTTTT TTCACTGGGG
chr6:6400992-6401245         -    196  1.61e-03 GTTTGGTTGC AATCACCTCCTGCTTGATGGTTGGCCCCTACAAATCTCAGCACCAGA GGGAAAAAGG
chr5:66810121-66810745       +    239  1.61e-03 GTGTTGTGTT GTGGACTTTTACATTATGTACTGTATAATTCTAAAGAAAAAAGACCT GACTATCGTT
chr3:66207697-66208466       +    519  1.61e-03 TAGTCTGGCA TAGATTTATTTTCGCTATAGTTCGCCCATGTTGTCGGTCCAGCAAGT GACAATCCCC
chr3:66207697-66208466       +    466  1.61e-03 TGCGGTGACA GTGTTCCTATTGCATTTCGTTGTCTTCGTATATGTGTATTGTGTAGT CTGGCATAGA
chr3:53398090-53398572       -     35  1.61e-03 TGGACGGGAC GGCTCCTATTTTGACGGTGTTTGGGCCCACTCAGAACGGATGCGGGT CAGGGAACGG
chr3:43287554-43288264       -    329  1.61e-03 TCCCACCATT TCCAATTGGATGGTTAGAATAGTTTCTACGGAAGAGGTGAATGTTTT CTGGTGGAGA
chr2:64461487-64461929       -    334  1.61e-03 TAGTGGCGTA GGAGCCCAGTTGGTCTCTGATCTTTCCCTGCAGGGGAAAGAGAAGAA CAGAGACCGA
chr2:43945204-43945678       -     52  1.61e-03 GCCACCATGC CGCTACTGCTGTGCCACTGCTCCGCCCCTCCAGCAGCCGCACCTCCT GCCTATGGCC
chr10:88341-89060            +    323  1.61e-03 TGGATGGGCA TTACACTGCTTTTCTGAATGTTGGTCCTCAACCCTGAAGCATCTCCA AACAGCTGCA
chr1:73980029-73980888       +      7  1.61e-03     AATTGA GAAGGAGATTTTATGAGCATTTATGAATTTTAAGTTTAAAATTTCTT TGCATAGTGG
chr1:2753408-2753866         -     54  1.61e-03 CCTTGGGCTG AAGATCTGGACCTTTTTTTTTTGAGAAAATGGAGATCTGGACTTGGA CGGCCACGGC
chr1:10891585-10892059       -    421  1.61e-03   AGAATTAT ACTTTAAAAGGTGTATGTTTTTATTAAATCTAGAGAGAGAAGCAGTT AGGAATTGGA
chr1:10891585-10892059       -    317  1.61e-03 AAAGAATTAT ACTTTAAAAGGTGTATGTTTTTATTAAATCTAGAGAGAGAAGCAATT AGGAATTGGA
chr2:67287751-67288029       -     91  1.61e-03 GTTAATATGA AGTCGCTAATGCTTAAGTGCTTCACTTTCATAGAAGCATCATCACGA GTCGTTTTCG
chr8:1060778-1061200         -     80  1.61e-03 CAAAACACAA GAGACAATAATTCACAGCTTTTTCTATAGTCAAACAATGACAAAATT ACCTAGCGAA
chr1:57535099-57535568       -    291  1.61e-03 ACAGCTCATA ATTTTCTGTTTAGAAAAATGTCTTGTTTAGTTCGTAAAATTTTTTAA GATTCTCCCA
chr7:58657137-58657518       +     67  1.61e-03 TAGATCGTTC ACTCATATAAGGTTCTTTTTTTTTTTGAGTGAAGTTCACTCGTATAA GGTGACATAC
chr4:63118416-63118748       +    116  1.61e-03 TTGCTACAGT GCTCATTTTGTCAAAAATTTTGGAACTAAACAAGGCCTTATTTTGGT ATTTTGGGAT
chr3:50029719-50030449       -    313  1.61e-03 AGATTCTGCT CTCTTCATTTTCTATTTTCATTTTCTACTTTCAGTCATGACTTTTCA GACAAACGAA
chr3:64953063-64953335       -     94  1.61e-03 TATATTTGGT AAAACTTAAAAATATTTGACTCCTCTAAAACGAGATGTGCATTTATT TGTAGACAGA
chr7:9391832-9392121         -     14  1.61e-03 CCTGTTCGCT TGAGCTTATCAGCCGAATCTCTCAGCCAATCACTAGTATTTTTTTCT CACGATAAAT
chr2:73101996-73102472       +    355  1.61e-03 TTCTTCCAAA AATATCGTGTGAAACAATTCTCTCCTACACTCCATTTTAGTTTTAGT TGTTGTCAAC
chr4:58302859-58303446       -    536  1.61e-03     ATCATT TCATCTTTTTCACTGTCCTTTGTGCTGCCATCAGTATCTATTCTTGT TCCTGTGTCT
chr4:41520145-41520525       +    208  1.61e-03 TGGTTTGGAT TAAGTACGGAAGTAATGTATTTCTGTTATATACATGTATGCTATTGT CATGGCTCAC
chr3:67492507-67492856       -    184  1.61e-03 GTTCTCAGAA TTAGTACCTTTCAATGGTCTTTGGCCCGAAACATAGCCATTTCTTAT TGCAACCCAG
chr8:2644889-2645166         -    191  1.61e-03 ATGAACACTG CAAGTCTCCTGGCTTACTTTAGCCTTTATTTAGCAGTTCGTGATGGT GCTTGATGAA
chr4:19260071-19260457       -    117  1.61e-03 AATTCAAGTT GATAGCCACCTGTCTTGCATTCTTGCAACACTCATCCTAGAGCCATA AGATCACAAA
chr7:5814268-5814557         -      1  1.61e-03 AAATTTTGAG TAGAGATTATGGTCATAATTTGTCAAGATTTGAGAAGAGATTATGGT           
chr4:51971366-51971716       +    226  1.61e-03 AAACCTAATT AATGCCTATTGGACCTTTTCTTCTACTTTAGAGATCTAAACTTTAGA GCTGAAGCTC
chr7:62307844-62308822       +    860  1.61e-03 TGACGAGCTA TGTAATTTGTTTTTTTATTAGTTTCTAAAAACCCCTCCCGACATCCT TCCGACACAT
chr4:3352778-3353196         -      6  1.61e-03 TTGATATTTT TATCTATAATTAGCCAAATTTAAGGTACTAAAACATGATATTAAGCT AGAAT     
chr9:6007183-6007726         -    253  1.61e-03 CTTGTACGAT GATTACTTATGACAGTTTTCTGCACAATAACTTCTGTCCTTGAAATA GTGGTGACAT
chr6:60076334-60076580       +    201  1.61e-03 TCCTTTCTGT TGAAGCGGAGTGCACGTTTGCGCAATAATACACGTAATGGTGTTTGG           
chr1:59427947-59429578       -   1521  1.61e-03 TGCTTGCCTT AGACATATGCGTAATTGTGAGGGTAAAACTAGAATGAATCAGATGTT GGATCAAATG
chr9:58186289-58186604       -    218  1.61e-03 AAAGAGGTAT CCAACGGTTTTGCATTTGGAGTTTGCAATTTGTGCAACTTGGCAAAT GAGTGAGTAA
chr1:75442302-75442677       -    177  1.61e-03 CCTGTGGCCA GGTTTGTCACACGCCATTTGTTCCGAAACGCATGCGATCTATCTTTC TTTGCTCGAC
chr3:5538695-5538970         +    222  1.61e-03 TAGGTGGCTT GCAGATTGCATCCACTGATCGTATCGGATACGTGTTCCCGTGCCTGC TTCTGATC  
chr1:19183339-19183627       -    243  1.61e-03          . GAAAATTAATAGGATTTATCTTTTCTTTTTTAGTATGTCTCGTCACA AGTAACATGT
chr1:65757177-65757583       -    296  1.61e-03 ATTTTTGTAG AACCACCGATCCATTAACTTTGTCCTCACTTGGTAAGAGCCTCCATA GCTTCAAAGA
chr8:61294827-61295084       +    101  1.61e-03 TGCTCTTGGA GTGAGATAATTTCACAGTTCCTCGACCGTGGGAAATATGAATTAGTT GTTTTACCAT
chr9:45045023-45045269       -     60  1.61e-03 CTGCAAAAAC AAACTGCTTTGGCTGGTTTTAGTCAAGATATGGCATATATAACTACA TTCCAAACTA
chr10:50231092-50231943      +    387  1.61e-03 GCGCGGCTGC TCGAGGATATGGAAAACTTGGGCTCCACTTCGAGTTAAGATCTTCCT TTGGCTTGCC
chr4:46360968-46361225       +      2  1.61e-03          C GTTCCAAATTATAATTCTTTTTTTAACCTCAAGGTTGACCATTCATT CCAAATTTGA
chr4:7008116-7008446         -    142  1.61e-03 GAATTATGTC AAACAATTAACTCTTTTTTTATTTTCCTGATCAGCTACCCTTCATAT ATATAAGGTT
chr1:4326075-4326477         +     86  1.61e-03 TCTATTCATC GTAACCTTGTGACATATGATATTCGGCATAGTCCATAAACATATCCA TAAATATTGG
chr3:8034376-8034812         -    206  1.61e-03 GCATATTGGA CAGAGCTGATCGAACAGCCTTTGCTTGCTGTAGCAAGCCACTCTTGA GCTACCTGCC
chr3:46814336-46814733       +     35  1.61e-03 CCCAGTGTTT GGTATGTTATTAGTTTGTTAGTGTGTGCTCTACTGCAAAACTGTAAT AAAAATGTAA
chr3:68839364-68840046       +    329  1.61e-03 CCTCTGTCAT TCTCCCCTTTTTTAAGGCCTTGTTTAGTTTGGGAAAAATTTTGGATT TCGCTACTGT
chr4:55219659-55220017       +    265  1.61e-03 CTCTTCCCAC GCCCCGCGCGTCCTCTTCGCGCGCTCCTTTGGACAGCTGCTGCATCT GCTCTAATTG
chr1:17813753-17816358       +   1900  1.61e-03 CGGTGTTTTG TCAGAACTGTTGACCTTAATGATGGCAATCAACAAACATAATTTTCA CCGACCTTTT
chr10:778898-779188          -    202  1.61e-03 ACACTTAAGA AGTTAAGATTTTTAGAACTTGTTTTAAAGAAGAAAGAATTTGACAGA TGAAGAGAGG
chr3:3693667-3693988         -    203  1.61e-03 AATCCTCCAA GAACCTTTTTATCTTATGATTTATGAAGATTGTGCTGATTTGCCTGA GCTGCGTCCT
chr4:62972251-62972520       -    199  1.61e-03 CAGAGAACAG GCTGGCTAGCTTAACAAATTTTTTTTGATCGGGCTAGCTTAACATTT GACACGTTAC
chr3:63546435-63546954       -    206  1.61e-03 CTTAGTGATA GAACTCGGCGTAAGCACTTTATCACAAAATTTTTAATCAGATCTTCT GTCTTTAAAA
chr1:17831949-17832232       +    149  1.61e-03 GGTGTTTGTC AGCGTGTGTTGGCTTTGCTTTTGTGGGTGGTGACTGTTTCAATTTTC GCCGCAAGCA
chr5:1755205-1755463         -     77  1.61e-03 ATGGTTAAAG TGTTACCTATTTGCAAAACTGTTGGAGTTGCTCAATCTACTACTCAT TAACTCATGC
chr2:58894486-58895359       +    504  1.61e-03 TACTGGCATC GAGGAATGTTGGTGAGCCTATTCTGAAAGAATAAAGAATTTTTTTTA GCCAGTCGTT
chr9:2184937-2185293         -    200  1.61e-03 GTCTGATTGT AGCATCAAATTAAACTCTCTATCTCACAACAGAGAATCAGTTCCTCA CACAAAAGTG
chr4:65188108-65188416       +    206  1.61e-03 ATTAATTATG TGTCATAAATATTATTATTTTTAAATATATATTTTGTTAAAGTTATT TCTCGAAAAA
chr9:55625348-55625913       +    327  1.61e-03 ATTTGAGTAA TTTATTTATTGGTTTATTAGTGTAGAGAGAAAAAGGTTCATGCAATT TATCCGTTTC
chr3:67971335-67971983       +    304  1.61e-03 GTGTGTAGGC TTAAGTCCATAAGAATACATATTTGAAATTTTGAAGGAAAAGCAATT ATGCTTAGCT
chr5:147574-147937           +     48  1.61e-03 ACTGAAATGA ATCACACAAATTACCTTATGACTTCAGCACCATGAGAAGTTGTTGCT TTAGCTAACT
chr6:51088728-51089028       -     38  1.61e-03 CCGTTTGGTG AACCTTCGGTCTCACTCTTTTCTTGTGTCTGTACCGACGACCCCACA CCCAAACACA
chr1:74361274-74361773       +     86  1.61e-03 CCATTCCTGG GCATAATGTCTGAAAATGTTTTTGATTCATCAGGTTCATTCTCCAGA ACGGCAGTGA
chr4:64966298-64966640       -    296  1.61e-03          T AGGACTCTGTTGCCTTTTTTTGGAGCTAACGGATTATTGTAGCAAAT CTGAATGTGT
chr2:68904921-68905186       -    180  1.61e-03 TGTACTGTTC TGTGCAAGGATCTTTAGCTACTCTTCAAATCAAGAAGCCAGGCAACT CTTCAAATCA
chr10:45617415-45618068      +     72  1.61e-03 TCTGCCCTTT GGTACATGTTCTGTTTTCTCTCATTTTCTTGTAGGATCTGTGCAATC CCAATACTTA
chr3:1050584-1050833         +     28  1.61e-03 GAGGCATTCT ACACCCTGGTGCTTCATATTCTCTACATAATTAGGGTTAGGGTTCCT CTAGTTTTTC
chr7:57214469-57215128       +    423  1.61e-03 TTGTTTGAGC TGTAGCTTTTGGATTTTTGTTCTAAAATCTAACTTCCAGCTTTTAGC TTCTAATCGT
chr6:60016428-60016672       -    124  1.61e-03 CCAGTTGTGG CTGATTTTTTTTCTCGATTTCTTGTCATCAAACTAGATTAGACTGTT TATGATTTGG
chr1:54308686-54308938       -    171  1.61e-03 CGGAAGCTCA TCCCGATTTATGCGGGATTGGTTACCAAATCGCCTGCCTAAGCATCC ATTAAGTAGG
chr1:56228634-56229112       -    432  1.61e-03          C AATTAACGAATCTCTAATTGTTTCTTGCAAACACCTCCATTGCAACT ATCACAACTT
chr4:67194919-67195216       -      1  1.61e-03 ATGAGTTTTC TCAATCCACTGCAATAATTTTCCGTTAAAAGCATAAATTCAATTTTC           
chr6:51154577-51154902       +    240  1.61e-03 CTTTGATTGC CATGAACCATAGGTGGATCTTCTTGGCGATGAAGTGGATCTGCTTCT TGGACTTCTC
chr2:14836029-14836384       -    272  1.61e-03 ATACGAAAGA TGTAGAGGATTTCATAATATTTTCAACAATATAAGGATCATCTCCAT ATGAGTTAAG
chr6:58778943-58779200       +     36  1.61e-03 TGGCGCGAGC TGACAGATTTGGGACTATAGTCGACAGTTTCCTCAGGATCATCGCCA TCGACGGAGC
chr7:14389767-14390081       -    143  1.61e-03 AGTTTCCAGG ACTAACAAATTGGCCTTTTCAGTCCTCAACATCGCATTTTGGGTTCA ATTCCATCCA
chr5:8214211-8214491         -     60  1.61e-03 AGGCTTTATC GTGCTCGGTTTGCTCGTTAGGCAAGAAAATCGCGGATTTGATCTCCT CCCGGGAGTC
chr6:4170633-4170923         -    182  1.61e-03 GAAAGTCGGA TAATGATCTTGGTTAGTTTTAAGTGATAATCTTGAGTTAAAACTTGA AAGTAGGCTT
chr10:42329395-42329727      +    130  1.61e-03 TCAAGTCTGG AATCAATCAGTCATTGCTATGGGTGTTATGTTCAATAGGCTTATGCT CTCACATCTA
chr4:61703198-61703558       -    264  1.61e-03 CGTAAGATGC AGTGCTCGCTACGAGGAGTATTTGACAATTGACACGCTGGCGTATCT ATGTCCTGCC
chr3:19470689-19471675       -    639  1.61e-03 GTCCAATAGA TGCCAATGGTTCTGTTGGGTTGCCTTGGTTCATGATACTCTGAAGCA TACTAACCAC
chr4:48418805-48419446       +    275  1.61e-03 AAAGAATGTA GGCCCTGATTGGGGCAAGATTGCACACATTCACGATGTGGATATTTC TTAATATGTG
chr1:31033025-31033420       +     79  1.61e-03 TGCGACCTTA TAAGAATCTTTGGAGCTTACTTTGGTGCATGGTTCGAAACAACTTGC TCCTGTTTGT
chr2:9522767-9523068         -    168  1.61e-03 TTATCGATTT AGATATGTTTTAGACTGGTTTCGGAACATTGGATCTTACGATATGTC CAATGCTTTC
chr8:1497357-1497837         +    373  1.61e-03 ACTCCGACCG AGACTCCACTGTGACTGATTGAGACGACTTGGCGCGTCGCGCCCGCT ATCTTTGACG
chr4:66647737-66647993       -     24  1.61e-03 CGAGATGCTT AGAAAATGGTTCCTTTTTCGTATGATGATGGTGGAGTCGTCATTCGT CAGGCAATAA
chr6:1863874-1864145         -    117  1.61e-03 CCATGCCTTA TTTCAATGTAAAATAGTTTTTCTTTTCTCAAACGTGCTGAAGAGTTT GCCCATCATT
chr4:58750930-58751181       -     87  1.61e-03 GAAATAATGT TGTCACTATTTCTCTGCAGCTTGTTGAATGGGTTAAAAAATTATAGT TGTTCAAACT
chr5:19997211-19997492       -    133  1.61e-03 TCAACAGTGC TCTCACAACTCCACCCTTTTTTCTCGAACTCAGTGCGTGGAGCTGAA ACCGTTTGGC
chr10:60156809-60157055      +    108  1.61e-03 TAAATTTCTT AGGGTCATCTGTACCTTTCTTCGGTAAATATAAACTGTTCAGCATTC AATAAACCAT
chr2:70824050-70824297       +     54  1.61e-03 GGAATACGAA AACTCGCTATTCACTTAGTTTATTTTCCATAATAAGATTATGTAGGA GAGATGGCCA
chr4:42097635-42097935       +     14  1.61e-03 CCTTAATCCC AAAGTATAACTGCTCAAAAGTCTTCGGCTTTTATCTTCTGATCTTTC GCTTCTATTG
chr6:46209488-46210007       -      7  1.61e-03 ACAACAGGGC AGTATATTCGACCATAAATTTTTGTCCATTTGAGATTCTCTATGGGT TTAAAC    
chr3:6092934-6093508         +    226  1.61e-03 CAGCTGTCAG TTCCAACATCTGTACTGAAAGTTTTCCATGCACAATTTGACACTTTA GGTCATCTCA
chr2:64606447-64607003       +    165  1.61e-03 GAGACGACAA AGCAGCTGCATGCAAAAATCTTGTGACTTCTCCATGGCGGCGAAACT CGTGTTTCAT
chr4:62570828-62571210       +     80  1.61e-03 ACAAGCAGCT ATATCATGATATCTCGATGGAGTTAAGTTGCACGATTCCACGCTCCT AGACTTCTTC
chr10:10990002-10990331      +     20  1.61e-03 AGTGTCAGCA ATACAACTTTGGTATAGGATTTGTCTCAATTTAAGATTGTTTGGAAA TATCAAAAAG
chr1:5982715-5983067         -     69  1.61e-03 ATATATAGTA GTACAATAATTACATAAAAATCAGTATATTCTTACGGAAGAACGATT CGTTTTTACA
chr9:8907866-8908266         -    165  1.61e-03 TCACTAGCAA GCTCAATAACAAGGCAACTAATGCCAAATTAGAGAGCACAACTTACT TAGCTACACA
chr6:44995837-44996147       +    137  1.61e-03 ATTAGTATCA TTTGATTTATTGTAGAATATATTTTCATGTGATGCGCATTTTATGTC ATAGATGTTG
chr9:34714821-34715166       -     39  1.61e-03 TCAATGTAAC GGAAAATTTTTAAAAAATTTTGGGTTCTAAAGTGGAAGTAAGATGCT CTGTTCTCGA
chr7:57564088-57564874       -     35  1.61e-03 TACTCACTAC TCTGAAATCTATACTATTTTCCTCATTTTTTATCATAAAATTCAGTT TGTTCCCACA
chr4:49907672-49907955       +     24  1.65e-03 AGCCTCAGGA AGATCTGTATGTAAATTTTTTATGCATATTGGCTTGCTATAAAAGTA CTATTGCTGA
chr7:8097313-8097925         +    506  1.65e-03 TACATGTTGA TCTTCAATCTCCTTCAGTTCCTCTCTCATTTTCTTCATCTTACTGGC AAGTTTAGTC
chr4:60872571-60872962       -    329  1.65e-03 TACTCGCGGC AAGCATCAGCTGCTGACTTAACTTTTGGTTGTCCAACATATGCTTCT TTATGAATTA
chr7:9298776-9299197         +    164  1.65e-03 GCATGTTTCT AGAGCACCATCAGTCGTTACGTGGCTTCTTCTAGAAGCAATTCGTGT CTTTTCAAAA
chr9:49537510-49538365       +    687  1.65e-03 TTTCGCGGCC TGTCTAGAATGGAGTGTTCGTTATCCAAATCAATAGGATTTAATACA AACTTGAATG
chr3:70300863-70301339       -    370  1.65e-03 TAATGAAGGT AGTTTTGGTTGTCATTTGTGTGCGCATAATTGAAAAGAATTACTAAA AGTCCTGTTG
chr5:67965353-67965602       -     85  1.65e-03 TTTGCAATCC TGAACATCTTTTCTTGTGGCTTCTCACTTGTGAGAAACATTCATGAT GTGCAACATG
chr5:18064493-18064843       -    216  1.65e-03 AATTAGGATG CCAAATTGTTGGAGAGGGTTTTTTCTTATTTTGCTAAAAAAGTTATG GACAGGAAGT
chr4:58231512-58232091       -    255  1.65e-03 AGACAAGTGT TTTGCATTTCGTTTCAGTTTGTCCCAGATAATAAAACCACCTGAACA TACAGACAGA
chr1:53852656-53853046       -    175  1.65e-03 TGATGACATG ACTAAATCTGTTAACTTTTTTTAGAAAATTGGAAAAATATCTGGCTT CTGCATCCAC
chr1:20169053-20169414       -    115  1.65e-03 TCAATTGCAG AGGAGACCTTGACAGAGTTCCTCTCAAAGGCTACAGGGACTGCTATT GATTGGGTCC
chr2:2591447-2592294         +    627  1.65e-03 TGAGTAGACC TATTTCTCTTCTGAAGTCTTCTTTGGAATTCAGAATAAGCGGATTGA TCTGCCTGAA
chr10:3097888-3098230        -     26  1.65e-03 GATTACTTCC TGATAGAGCCTGGGTAGTAATCTTTGCATCGGCGAGTAGCTTCAACA TGACACGAGT
chr1:9628059-9628589         -    168  1.65e-03 ACTTGTTGCG GTGTACTTTTGCCTTTTTTTTTCTTCGGCACTCTTCAATCCCTTTCT TTGTTATGAA
chr9:6172590-6172844         +     68  1.65e-03 CCAGATACAA ATTCACCAATTGCCTGCAATTTGTCAATGACGACAAGAAAGACCAGT CCCCAGCTTC
chr2:9017095-9017461         -      4  1.65e-03 AATCCAGTAA TGAAATCCATCCGTTTGATTTGGTCACCACCTCTATGTTTTGTTTTC TTT       
chr3:59800381-59800729       -    105  1.65e-03 CTTGCTATTG TGTATCCTGTGGTGTTTGCTTGGTCTCAGTCAGTTGCTTTTTGCACT GATTTTGCTG
chr8:61351693-61352612       -    869  1.65e-03      CAGTT GAAATGTTTTTATCTTTCACTTTTGTTATGTCGAAATCGTTTGTTTA TCGAAATGAG
chr8:61351693-61352612       -    702  1.65e-03 GCAACCGCAC AAGAAATGGATACATAGTAGTGTGGATCTTGTTGTCTTCTGTTTTTA GATAGTCTTA
chr5:2575113-2575366         -     32  1.65e-03 GTCTTGCGAG AGCCTTTGCTGCTAATGTGAAGCTGTACCACCAATTAACATGCTCTA GCTTGCTCTA
chr9:7563802-7564131         -     70  1.65e-03 CGTAGCTAGG AATGGTTTTTTCTTATATCTTGTTGCTATAGCAACTTCGAGTCATTT TTTTGAAGGG
chr3:57667137-57667570       +      7  1.65e-03     ATAAAT TAAATTAAATGCGAGTTTGTTTGACTTCTTAAGACAACACAGACTTT CATTCTTTCG
chr2:2024512-2025211         +     98  1.65e-03 GAATTACATA AGTAAATAACAAGGTACGGTTTATTTACCTGGAATGAAAAAGCTCAA GTAGGGGAAG
chr6:60390917-60391533       +    281  1.65e-03 AGAACCAACA AAATGCAACCTCAATACTATGTTTTCATATATCGACAACTATTTTTT TCCTTTAAGG
chr3:52835308-52835753       -    193  1.65e-03 TGCTAATCGT GGTTCCCTGTGTTAATTTATCTGGCAGTTGGAAGCGAATGGTTTAGT GTGTAGTTGG
chr2:61337730-61338509       -    302  1.65e-03 ACGGGGAATG TGAAAAATTTTGCAAATTTTTCATGGAAGTAAACAAGGCCTTGATTA GCGCGCATCT
chr9:57755275-57755809       -    199  1.65e-03 GCGCGCATAT TATATTAGTCTTGTTTGTGTTACCTATATATGTTACGATGAGCTGCT TATGTATACC
chr10:11782218-11783138      -    529  1.65e-03 CACAAGGGTT AGTATCATATGTGATTGATCATTTGACCCAAATGATGAGCTCTCACT AGTTTTAATT
chr6:57166164-57166733       -    418  1.65e-03 TTTTCCGCCC TCTGATTTGGTTCCTGCAGTGCTAGTGATTGACTCGCTTGATCCTGT CCTAAGTCCT
chr5:65437051-65437352       -      9  1.65e-03 TGGAGTTTAT AAACCACGTATGGGTTGAATTGTTGTAAGTACAAAAGAAATTATATA CTTACCAC  
chr5:7421736-7422093         +     67  1.65e-03 TGACTCGACT GTTCCAAATTCTCACAACACTTTGGACTCATTTTATCAACTGTTTTA AAAGAATGAG
chr2:72772680-72773263       +    325  1.65e-03 CGCCATGGCC TTATCCGATTTCTTTAGGGTTCTTTTCCGTCGGGAGAAAGTACGCGA GAAAGTGGGG
chr10:54960361-54960644      -    115  1.65e-03 AGAGAAGCAA ATGAAACGCTTTCATAAAAATTCTCGTAGAATCGAGAATGAAGTTTT CATTCTGTAC
chr1:60109691-60110192       +    401  1.65e-03 CTGAGGAAGC CGCCGAAATTGTCATAGGTGATGTGTGAAACGTGTGGCATGTCCGTT GGGCCGTCCA
chr9:1683795-1684037         +    145  1.65e-03 AAAACTTTGG GTTCCTTGATTCTCTAATTATTTGTATTAAATATAGAGGTCTCTTAA CTAACTACTG
chr6:57538138-57538960       -    480  1.65e-03 CAAGCCCAGC AATACGTGATGGCACACGGTTTCTTGAGATGGATATATCATTGAGCC ATGAAAATCT
chr6:49884098-49884775       -    153  1.65e-03 ACATAAATCT TTATATTTCTCTCTATATTTTTGGTCAAACTTAAAAATGCTTTAACT CTCCAAGATT
chr5:4668507-4668751         +     60  1.65e-03 CTGCGGTCAG TCACCACGGTTTTACTACTCTGCTGTCACTGTGGAACTGAAAGGCTT TGCTTCATGT
chr5:2887953-2889337         -    938  1.65e-03 CCTTGAGGGT GATGTGGTCCTTGTAGATGTTGTACCACTTCTGGATGCGGATCTTCT CGGGGCGCGT
chr4:62252106-62252382       +     28  1.65e-03 ATCAGGATAA GGTGCTCTATTTAAAGGCAATCACGAGTTCTGCACGCAGCATTTTTT AACGGGTACG
chr3:70291311-70291723       +    261  1.65e-03 ACCCCCAAAC TATCTAAGGTGGAATAATTTACCCCCCAAAGTATAAAACCGGATATT TTACCCCCTG
chr3:66467089-66467431       +     53  1.65e-03 GTTTAGTTCC TAGAAAATTTTGCAAAATTTTTCACATTTTCCGTCACATCGAATCTT TAGACGCATG
chr3:38362318-38363681       +    469  1.65e-03 GATGTTAAAT ACCATCGGATGGTTACTTTTTATTGGCATTGGAAACACATTACATTA TGGCAGGGCA
chr2:1456667-1457592         -    871  1.65e-03  ATAACTTTG TTTTGTCAATTCAACATTTGAATTTTAAAAAATAACAACTTTGTTTT GAAATAGTAA
chr10:59992419-59992931      +    271  1.65e-03 AAAAACTGAG AGATTAAGGGGGGTTTTATTTTATCTCCTGCTAGTTAAAACCCTCCA CGTATCTTGT
chr1:18434554-18435234       +    425  1.65e-03 TCAGACAAAC ACAAACTTCTGGGTCCAGTTCTTCTTCCTCCTCTCTGATTCTCTCTA CCTCACCTCT
chr1:18434554-18435234       +    232  1.65e-03 TGTTCTCTTC AAGACATGCCGTAATTTAATTAATATTATATAAGAGATCAATCTGTC ACGACGTCAC
chr2:47442543-47442887       -    162  1.65e-03 TGTGCATGCC AGCATGTGGTGAGTTGGATACTTCTTTCATCAAGGATTAGTGCTTTT CCGGTAGGTT
chr8:20861235-20861487       -     98  1.65e-03 TGGAACAAAC CGACATTAATTGAACGGTTATTCTTGATTCTTTACGTCGGTGGAGCG TAATCCCGAA
chr1:26997380-26998171       -    421  1.65e-03 GTGGCACAAT ATGCATATGTGGCTATCTTTTTTTTCCCTCTACTTTGCGATGCTCGG AGGGACATCA
chr5:54674895-54675203       -    213  1.65e-03 TTTGTTTGAG ATTTGTTGCAGTGACAGCGATCTGTTAATTGACGTTTTTTTGCATGT ACTGGAGGCC
chr5:1447666-1447911         -    171  1.65e-03 GCAGCACTAG CTGCAATGTTTGGAGTCACTTTTCTTTCATCTCTCTCCTATTCTAGC GCTACTCAAG
chr3:67492507-67492856       +     41  1.65e-03 AACTTGTAGC AGCAACAAATTTTACCTGGGGTTTCACCAGTGAGATCAGACCCTTTT CTACTGAAGC
chr9:43551853-43552179       -     19  1.65e-03 AGCATGCACT GGGCCATGACCTGCTAATGCTCGGTGCCAACATCTGTCATATCTTTA AGTCCAGATG
chr3:54962910-54963209       -     21  1.65e-03 TTCAAAGCCC ACTACGTTGATGCTCATGTAGTCCCAGAAACATAAAAGTCACCTGCT TCTGCTTGCC
chr4:64979630-64980694       +    131  1.65e-03 GGAATTAAGT TATAATTACTAGGCTACCCTTACTTATATATTAATTATTATCCTGTT TTAAGATGGA
chr5:70761330-70762079       +     88  1.65e-03 TGTTGGGTTC ATGGATTTGTTTTTGTTTTTTCATCGATTAACCGAGGCGGGTATTCT AAAGAGCCCG
chr2:22140694-22140948       -    121  1.65e-03 GTCCCTTACT ACAAAACAACTCTTTATTGCTCTCAACTTTTAAAATCAATTGTTTTG AACTTGAGTG
chr1:2017296-2017939         +    539  1.65e-03 TACTTTTTTA AATTAATTTATAGAAAATGTTATCGTACTTATAGCACTAAATAAATA TACTATCAAA
chr4:2748374-2748816         -    352  1.65e-03 GGATTCTCAG AGAAACAGTTCTCATTTTTGTATTAGGAATGAAAATTAGGCCTTGTT TAGTTTGCAA
chr3:66371673-66371948       -     89  1.65e-03 CTATGACAGA AAGTATTGTTTGCTGATTTATTATGAGAGATAAACACTGAGGGAACA AGCACAGTTC
chr1:56981460-56981832       +    276  1.65e-03 GCGTAGTAGT TAATCATATTTTCACTTCTCTTCCAAACGGAGTGAATAGGTTGAGTT TCCATGCCTT
chr3:65224295-65224542       +    201  1.65e-03 AAAAGATGGA ACTGGAGCTACTTATATTTTTGTTATGCTATAAAAAATGGAGCTGAA T         
chr5:70918906-70919367       +    380  1.65e-03 TTGGGTGGCA CAATCACGATGCCGCAATTTCTAGGAACCGCAGTGGCAGCTGTAGCA TGCATGAGAC
chr2:73219143-73219524       +     29  1.65e-03 TTTGGTGAAA TAGCATTTATTTTTCAACTATTAATACTATCAGTTAATTAAGCATGA TTAGGTTAGT
chr4:4322057-4322437         +    198  1.65e-03 TTCACTGTAC ACACCATGGAACAACTATTCATTTGGTATATAGCTGCGTTAACATCT TGTAGTTTAT
chr4:66730483-66730761       -    146  1.65e-03 TGGTGCAGCC ACTGCCTTTGCCCTTTGCTTGCTTGCAGTGAAATCCATATTCCATTA TTCCTGGCAG
chr6:55458403-55458859       -     80  1.65e-03 CCTGGGTAGG AAGCTCTCCTGCAATAATTCATGGTGACTGTTAAGAACGGTGGTTCA GTTGCTCTCA
chr10:60562738-60563092      +    130  1.65e-03 ATTTGGAGAA TCTACTAGGTTGAAAGTAAATTTTGACAAATTATTTATGGTTCCTAT CAATGTGACA
chr2:9403036-9403473         -     93  1.65e-03 GCAAATTTTG ACAGCATTTTACCTGTTTTTTCAAGCACTCAACATGGACAATTTAAA CCGCAATGCA
chr5:68661388-68661694       +     88  1.65e-03 GCTGCACAGT TTCATCTGTTGGGTTGGTTGGTTTTCCCTCCCAACGGAACTGGAAAA AGACGCAACT
chr1:2291525-2291831         -    114  1.65e-03 TAGCTGACTT ATGAATTATCACAAAAGTTTTATTCTCTCTCTTGTGGTGTCACATGT GTCAAAACCG
chr2:2594671-2594933         -    171  1.65e-03 TCATGCATAT GCTCCAAGATTTGATGTGACGGAAAATCTTGAAAAGTTTTTGGTTTT CGGGGTGAAC
chr3:57951798-57952079       +     92  1.65e-03 AGCTCCAACA TGAGACTACTGTGCCATTCCGTGAACCAAACGTGCTAATAGTCTGTT TAATTGAGGA
chr5:64665743-64666000       +     56  1.65e-03 GCGGAGTGGA AGACGCTAATTGGATCGTTCGCTAGATTAATTTTTAATGAACGTTCA CTAGAATGGA
chr5:70198375-70198697       +     53  1.65e-03 GATTCATTGG GGGCAAGTCTTGCCTTAATCTTTTCTACAAAGACGTCGCATGTTCTT AATTTTTTTT
chr10:57928113-57928395      -    220  1.65e-03 AAATAAATCG TATAATTAGTTATTTTTTTTATCTATATTTAATATAAAGAAAACACA GGATCGATAG
chr8:55692134-55692495       -    254  1.65e-03 GCTATCTCGA TTAGCTGCTCTGCGTTTTTGTCAGGTGAAGCAAACGGTTCTTCTGCA AGAGCATCTA
chr10:9155764-9156045        +    182  1.65e-03 TTCTCTTCGT TTTGAAAAATGGATCTTCTAGTCTTCCATATGTATAATGAGACCTTT TACAATGGTT
chr5:60652154-60652597       +    235  1.65e-03 AGATCCATTC TTCCAAAAAGTACTCATTTTTTCAAAAGTTTTAGTTGTTTGGCTGCA TCTAAACATG
chr7:7881634-7881966         -    138  1.65e-03 GTATTGTGCA AATGCACCTCTTGTTTTTTATTCACTGTCACACCATTAGGTTTTATT CGGCTTGTTT
chr1:50334835-50335339       +    456  1.65e-03 AAGCCTGCAG GGTCAAATTTGGAGTATTTTCAGTTAGAATCTAGAGTCAGCCTATTC AGT       
chr2:75400319-75400589       +     69  1.65e-03 ATTAAAAATA AATACATCATTCAAAAGTTATAGTGCTTTGAAATAAATATTTTACTT TTTTCATGAT
chr9:8358793-8359170         -    306  1.65e-03 CAAGGCTTAG CGTCTCTCGTTCCCAGGGTACTGACTTCATCCCACGAAGGAGCTCCA GCCTTGCGGA
chr3:4949512-4949769         -    202  1.65e-03 ATGAGAAAAT AGAATAAAATGTTGCTAAGTTGCTAAATTCTAGCTACTGATGCTTTT GGATAAACTT
chr7:596888-597142           -     91  1.65e-03 GATTCAATCT TTATATTTCTCTCTATATTTTTGGTCAAACTTAAAAATGCTTTAACT CTCTAAGATT
chr5:68442955-68443264       +     69  1.65e-03 ACAATGGTAA GCTACATCAATGTCATGTTGATTCATCAATCCTTAGACAATGCTACC ATAAGGTACA
chr3:19164347-19164667       -     96  1.65e-03 TCCAATCGTC CAAACCCAGAATTGCACTCCTTTTGAAAAGGACACGCAGGATCTACT ACCCTCTCCA
chr10:2401986-2402406        +    352  1.65e-03 AAAAAAGTTT TGCTAATTTTTGCCTGAATTCACGAATTTTCAGAAAAACAATTTGTA GAGGCAGCTC
chr10:38406126-38406451      +     22  1.65e-03 AGTGAAACCC ATTCAATGTTCCGAGAAGGATTTAGTTCTGACCTCCAATATTCTGTT ATGTGCTGTG
chr2:8909610-8909876         +    113  1.65e-03 TGCAATCAGG ACACTTGTAGTGCTTTATCTGTTCCGCTTTCGCTGGAGTTATCCTCA CGCATTTGCC
chr4:58667828-58668152       -     65  1.65e-03 AACTCTCCTG ACATCCTTCTGACACATCCGATGTGATATAAAAAAATTTCAATTCCA ATCTAAACAG
chr5:6692999-6693331         +     97  1.65e-03 AAAGGATGAG ACAAACGTGTTGTAAGTGAATTTTGAGATTAAATACTTGAAGTTAAA GATGTACATA
chr3:4168079-4168649         -     71  1.65e-03 CCTTTGAGAA TGAGAAGAGGTTGACAATATGAGTATCTTCTAAGCAATAGTGCTCCA TTCCATCATA
chr4:11030413-11031003       +     90  1.65e-03 GTGGGAACTG AGCATTTACTGTCTAATGGCTTGGCAAATTATCAGGAATGTACCGTT TGGAAGGTGA
chr1:77099088-77099430       +    258  1.65e-03 GCCACGAACA TGGCACACTAGTGAGGGTGTTAGTGTAATACAGTCGGTTCTGCCCTT CCTAACATAA
chr10:3116982-3117289        +    108  1.65e-03 CACAAAATCC AGGGAATAGGACCAGGATTTGTACCTGAAGTACTGGACAGATCAGTT AGCCATGAGG
chr10:56794761-56795014      -     53  1.65e-03 ACTTATGAGC ACTGTTAGCCTGAATAGTTGTTTAGTCCATATACACACTATTTAAAT GCTACATGAT
chr5:13812325-13812585       +     12  1.65e-03 TCCTCTGTCA ACAAAAGTTTTCCGGCCTTCTCTGCAACCTGATCAACAGATGGTTCA AGTCTCTCCT
chr2:65664428-65664903       -    224  1.65e-03 TGCAATGTCA TCTCCATTTTGGTGTTAATGGAATGTTCAATATTAGATTTTGTTTGA CACAGCTTCA
chr9:14588317-14588590       +    126  1.65e-03 TGAACCTGGA TAAAAACTCTTATATTTGTCTTGTGTCACCATCTAGTTCGTTGTCTC GTGCACCTTC
chr2:41893863-41895483       +    600  1.65e-03 TCACAAAGAT AGCCCCTTCTTGCTCTTATTCTTATTCGGTTTAATACAATAGTTCAT AAGCTCCTTT
chr1:63801968-63802244       -     70  1.65e-03 GCAATGGCAA ATAAATCGATGCCTCGTATTTCTCTCTCTATCGTTACAGCATCGTTT TTATCTTATG
chr8:3162537-3162980         -    387  1.65e-03 GGTGGGTCCC AGTTCTTTTTTTAACGAGGTCAGTGCGGCTTTAAAGCTCCTATTGCT GAAAATAGTA
chr10:50719391-50719685      +    230  1.65e-03 CACGAATTAA GCAACCTAACTTTAGTGCTCTGGCGTCAATCCACTAGTCCGGCATTT GCTTGATGTG
chr2:67880484-67880836       +    261  1.65e-03 CATGCGGGTT TTTCTTTTATTTATTTATTTTCATCGATTAATGTAGACAGTCAAACA ACCACCTTTG
chr7:1418691-1418994         -      1  1.65e-03 TCCTGCCTGG TCTTCTGTATGAGTAATGTTTCACAAACTTGAGGCTGAAATTCTGCT           
chr1:3059255-3059576         +     95  1.65e-03 TTCTGTATTT TCTCTTTGTTTGCACTGGATCTATTGCTTGGACTCAGTGTAATTAGA TTTGTATATC
chr1:59569187-59569974       -     68  1.65e-03 ATAAAATACA AAATTCTAAATATTTTGGAATGATGAAATACAAAATACCAAAATTTT CGGATCATGT
chr2:63519595-63519871       -     17  1.65e-03 CTCTCCAAGC TGTTATTTTGTTCCTTGCTTTGTGCCCGGACAAAGGCATCCTTAGCT GGGGCTGCCT
chr10:44091868-44092169      +    132  1.65e-03 TGAGTTAAAT CAAAATTTCTATCAAAATTTAAGGTTAAGTCACATTCTAGTATTTTT GAAACATATT
chr9:49353501-49353965       -    221  1.65e-03 CCGTCTCATT TTGTTCTTTTTGCATTGACTTTTCTTTTATCTGTAAATTTTCTCTCT CTCTCTCTCT
chr3:8022398-8022908         +     37  1.65e-03 GCAGTGTGCG GTTGGGCAATGTTTTATGTCTTGTCTGCCGCAGAAAGCTTTGCTCTA ATTTATGTCC
chr10:20933674-20933924      -    123  1.65e-03 GTTTTTTTTC CAACACAAATTGTATTATTTCTGATTTTAAAAAAAGTAATATAGTTT GGCCTATGAG
chr9:55114772-55115087       +    132  1.65e-03 AACACGCATC TGTGCTTATACCCTGAAATTTCTGGTAAGTTTCTAGAAAAAGGTGCA ATCACCGCGG
chr4:64358108-64358349       -    188  1.65e-03   CCCAAAAA TCTAAAATTTTACAAGATTCTCTGTCACATCAAATCTTACGGCACAT GCATGAAGTA
chr4:55230971-55231296       +    117  1.65e-03 GAGATGATCG TGAGTCCAACATATTAGTTAGCTCTGAATTTAATCGTTTCTTTTTTT ACCATGTTGC
chr4:61885963-61886246       +    143  1.65e-03 GCATCCATAA AATCTAGATTTCATTGTCATGATGCATCAATATGACATTCATTTTTT TAGGAAACCC
chr9:41090894-41091212       -     37  1.65e-03 GCTTGGGACT AATTAAATTTCTCTTTATTTTTCTAGTTTTTCTGTTTTTTTACTGCA ACGCAAACGC
chr1:71011193-71011518       -    132  1.65e-03 TTGTGGCTTT AAGGTTTGGGTCAACTCTATTCTTCTATAGTACAATGCAAGAATTTT TCCCCTTCAA
chr3:65761057-65761341       +     23  1.65e-03 AATTGCTACA GTACCGAAATCCGAAATCTTTTTGGAACTAAACAAGGCCCAAGAGGA AAACAAGCCC
chr5:68498368-68498834       +     86  1.65e-03 CAGGGGGTAG AATATCCGGTTTAATAGTTCGGGGTTAAGTAGTCCACCCTAGATAGT TTGGAGGGTT
chr10:10856570-10857024      -    193  1.65e-03 TGCACTTCAT GAGTATTTCTTCTTTTGCGTTTTTGCGCATGAGACGACCATCGACCA GTAGGTAGTA
chr9:47802506-47803104       -    400  1.65e-03 CTGTATGCAT AAAAATAGATTGTTTTTAGGTTGATACACTCATTTTCCTAAGCACCA TTAATTTCAT
chr1:64069319-64069727       -    223  1.65e-03 CACAGTACGG AGTACTATGTGCCTTGATATTTTTGGCAATGATTTTTAGGCCTTATT TAGTTCTTCA
chr1:27529152-27529453       -     71  1.65e-03 GCAGTTCCAC AAGTACTTCTTCTCTGGAGTTCATGAGAAGAAAATTACCGATTTGGT CAGGTTGAAG
chr1:8620633-8620883         -    192  1.65e-03 AACTTCATCC AAACTGCGTTGATCCGGTCGTGTTTAGCTTCGAACGTTCGAGCTCAC GAAGGTTCTG
chr5:65285585-65285933       -    138  1.65e-03 CAGTAGTGAT ATATAAAGTTGATCTAGTTTTTGCATATGAGTATAAATAATTCAAGT TGATATTTTG
chr4:62570828-62571210       +    195  1.65e-03 GGAGCTTTAC GGTAGATGCTTCAATTGACTCTCCCAGTTGCACCAAGTAGAGGCTTA TCGGTTGCTA
chr10:52903898-52904252      -     53  1.65e-03 CTCATCAGAG TTCGACCATTTCTCCGTGAGTGGCCTCATTTGGGAGCTGAAAGATTT GTGGGTTATG
chr9:58226702-58226956       +     52  1.70e-03 TTGTTCCAAC ACTAACTAAATGGCCTGTTCATTGCAACAGCACAACAAATCAAAGAA TTACATGGTA
chr3:516234-516523           +      3  1.70e-03         GA AAACGTCAATTATGTTCCTTGTCTCTGTATGTAGTTTCTATGCATGA TAGCAGTACT
chr7:1955329-1955700         -    310  1.70e-03 AGTGGGCTAC TGACTCTGCTCTACCTTAACTGGACTCCCTCAGCTTCTTAATCTAGT CAACTATCTC
chr7:53744664-53744934       -     90  1.70e-03 AACTAGGGTG AGAGTCTGGTGCAACTTTCGTCTAGTAAAAGATATGACCTTACCCAA ATCCAACTAC
chr1:29437882-29438245       -    301  1.70e-03 TATTTATGCA GTAAGTTTCTGTTGCAGTGGTCTTGATCTTCTTGCCTATGAGCCTCA GTCCCATGCG
chr9:1478682-1479409         -    207  1.70e-03 TAAGTCGTGT AGTTGAATGGGACCTTTTGGTTGTGACCATTATATGATCTGACTTCC CGAATCTGAC
chr2:48998467-48998744       -     29  1.70e-03 CCTGTATCAG AATGTGGAACTCCACTGTACATTGCTGCCAAGAATGGAAGTGCTAAA ATGCTGAAGT
chr1:27532851-27533186       +     60  1.70e-03 GCATCAACTA TGTGACTGAATTAACAACCTTCTTTTTGCCAAAAAACAACTTTTCTT TGCCAAAAAG
chr3:159269-159630           +    161  1.70e-03 GTCCAATGAC CCTAACTGTTTGTTATTTTCAGTTCTCCAGATACTTTCACTTTTGAT TACCAACCGC
chr5:313752-314104           +    255  1.70e-03 GAGGTCCTTG AGCTTCTGATTCCTCATGTTATCATAGGTGAAAACATAGGCACTGCT GTATTTGTCG
chr2:53199685-53202404       +   2234  1.70e-03 AACACATTGG TGTTGCTGATGTCCTTGTTCACCTTGCCAAATCTCAGCTGTGTTGCA TGCATGATCA
chr5:67380226-67380818       -    371  1.70e-03 CTCGTGCCCC TCTCCTTTTCTTCTTGCTGCTTCATAAATACAGAACCAGGTATGTGT TAGAAATGCA
chr6:60158304-60158784       +    189  1.70e-03 GGCAAGGGAC AAGCACACATTTTCCAATGTTTCTCCATAGTCCGAGTTGCTACAAAT CTGGTCAATG
chr9:50429645-50429891       +    161  1.70e-03 ATAGAGTGCT ATAAACTTTAGGGTTTTTTCTGAGTTCCTAGATTTCTTTGTTTTATA CAGTAGTATT
chr2:62328065-62328356       +     58  1.70e-03 CGTGGCAGAG AGTGTGCCATATAATTTTTTTTAGTAAAATACAATGGCGGCCCTTTA ACTTGTCAGC
chr6:56892092-56892625       +    310  1.70e-03 TGCCTGGCCA AAGTTCTCATTTCAGGATTACTGGGAGCAACTGATATAGGTACTGCT GCAACAACAC
chr3:28832043-28833755       +   1059  1.70e-03 AAGGAATCTC GATTATTAATTCGATTTTTTTAAGTATTATTAAGTAAGCCATCCACA ATGCATAGGA
chr3:28832043-28833755       -    521  1.70e-03 TATAATATGG GTTCTGTGATTAATCGTTATTACTTCGATTCGTTAGAAGAGCTTCCA TTGAGTCTCT
chr10:46714243-46714563      +    185  1.70e-03 TATTTACACA AACAACATATATCAATTTCTTAGGGAAACTAAAAGACCGTGGCTTTA CCAATTGGAT
chr7:63935739-63936219       +     74  1.70e-03 TGCATCCCGA ATTCTCGATTGTAACAACTTTGGCAACACTCGAAGGTGATTGCCTGA GTGGGAGATA
chr10:11782218-11783138      +    242  1.70e-03 AGCGACGGCA AGGTATCTATTGGAGGTGTGATTGTTGATTGTGATGGTCCAAATTTT GAGCTTGTAT
chr5:62340041-62340600       -     23  1.70e-03 TTGGTCGCAG TTCACTTGCTGGCAGATCATCTCACACATCTTGTCGACCGTGCAAGT ATACTTGGTC
chr3:69064282-69064935       -    268  1.70e-03 AATATATAAC AGGCTGTAGAAGAACACTTCATGTTTCATGCAGAGGCTAGTTCCCTA GCAAGACCGT
chr1:70396119-70396371       -    101  1.70e-03 CGTCCGTGCA ACGAACCGTGGATATTCTTGGTCGAACCTGTTGCCGTCGCAGTTGCT TGTCGCTGCA
chr6:58006420-58006699       +    115  1.70e-03 TTGAGTACAT TATCCAGATAGCCCCATTTTTCTTTTTCCATGACTTGCAAACTTGCA GCTCCATGGT
chr4:64242935-64243304       +    256  1.70e-03 TCCCCCATCG TCTCACTGGCCGACCTTGACCCCTGTTATTTTTGGGTCATATCTAGT ATTCAGAGTT
chr6:49494387-49494832       +     82  1.70e-03 TTCCCTCTCC AGTCCACATATACCTCTTCACCTTCTTCCATGCATGCAGCAGCTAGA TCAGTTCAGC
chr8:51871705-51872338       -    170  1.70e-03 AATGCTGTCG GTTCAGCTGTTTAATTCGGAAATTGTCCAACATTTGGCTATTTTTTT TTACTTTCTG
chr7:63065448-63066089       -    424  1.70e-03 GGCCAGCGAT GTCGGAGGCTGGCACTGGTATTGGGTCGTTGTCCCGCTGCTGCAAAA CTATGACGCC
chr5:53757588-53757832       +     83  1.70e-03 GGCATTGTTT AGTTTCTAAAATTTTTTTGTTTTAGATATTGTAGCATTTTCGTTTTT ATTTGTAGAC
chr5:15097340-15097586       -    142  1.70e-03 ATGGAAGTTG GATCATTGTATCCACACAGCAGTGCGAAATTGCAAGCTTGTGCATTG GGCATTCATA
chr4:62890091-62890533       +    127  1.70e-03 GGCTGGATTT ATTGCTTTATTGTTCGTAGTAGTACACAAATTATAGAAAGCACATGT CGTGATTCAT
chr3:66057158-66057423       -    129  1.70e-03 CCCTCCCGCG TTTCGCGGTCGGAAGTTTTCGTGGGCTGTACGCGGGCTGAACCATTT TTCGTTAGTC
chr2:41891838-41892602       -    165  1.70e-03 AGAATTGGCG GGAGTATATTATGGCAGGATCTGTCACCTAGGCAAACCAACCCTCCT CCAAGAAGAA
chr2:6806664-6807019         -     20  1.70e-03 TCCGGCCGGC CGGGACCAGTTCAGGATTTTGGTGGTGTTACAAATGGCTGAGAATGA ATTTGTTGCT
chr2:4210587-4212231         -    502  1.70e-03 CCAGCTATTC TCTATTTCCTTGAAAAGGGTGCTCAACCTACAAGAACTGTTTATGAT ATTTTAAGGA
chr10:13046354-13046934      +    279  1.70e-03 GTTGTGCTGT GCTGTGCTCTGCGAGATGTTTCCTCTTCCTCAATCGTCAATCCTCAT GATGGGTGAT
chr10:2524088-2524386        +     44  1.70e-03 GCTCACCGTC GACATGCTGATCACTTTTGTTCGTGAATTGAAGAACAAGATACTACT CGTTAGGAAC
chr1:73980029-73980888       -    455  1.70e-03 TTCTGATAAA TAGAAGTTGTTTGTTTGTGCACGGTCCAAAACCGTGAATATTTTTCA GACACACGGA
chr10:18068122-18068443      -    162  1.70e-03 CATTTAAAAA GGAGAAAAATTCACCAGCGCTCCTTTAACTTGGCTCAATATGTAGTT CGCCAGTGAA
chr2:45378548-45378837       -    235  1.70e-03  AAAAATGAA AAAATAATATAAAATATGTTTTTTCCCGTTGCAACGCACGGACATAT TTATTAGTAT
chr6:40244342-40244826       +    274  1.70e-03 GCTAATTTTC TGTCATTAATATCTCGGATTTTGTAATTCCGTAAAATCATTTATTGT GGGGCATGCG
chr1:68445688-68445965       -    101  1.70e-03 AACAGCCTCT AAGAGCAACTCCAACAGCTTTGTTATTCTTATTATGAAGACCTTTTA GAACTTGTAT
chr5:598381-598639           +    155  1.70e-03 CTCCTACATG CAAACATGACTGCTTAGAAGATCACAAATGCAACAGGCCATACAGAT TCTATTCTTT
chr1:26997380-26998171       +    151  1.70e-03 GATTAAGTGT TGTCTACATGTTGATTCTTCGTCACTCCGACACGATGAATTGCCCAT ATCGTTCACA
chr2:76710471-76710799       +    216  1.70e-03 GATTGGAAAG ACGTTCTCTTTGATCTGGTCTCTTGGCGAGAGAAAGATGCCTCCTCA CCTAACCCCG
chr10:8104301-8105063        -    125  1.70e-03 TATCGGATAC TGAAATGGTAGTGTTTTTTTAGACTAATATCGAATAACAATTTTTAT TACCTGAATT
chr1:21896297-21896984       -    243  1.70e-03 AGTCTATGTA AATTAGATTCTCTATTTTATGATTTTTGTACGATTTACTATGATTTT CAAAGATTCA
chr3:64866010-64866290       +     40  1.70e-03 CATCGTTCCA GGTTTCAATTTGATCGGTAGATGGTCAATTGGTGGTCTTTATCTACA AGGGGATGAA
chr1:62390005-62390326       -    158  1.70e-03 AAATAGTTCG TATTTTGTATTTTGCATTTTTTTGACTAAACACCCCCTAAATGTTTA GGCTTTGTTT
chr9:57022098-57022425       +    279  1.70e-03 CATGTTATAT CGTAGATGTCGTCACTTTTTTTATACAATGTTCAAACTTAAAAAAGT TTG       
chr9:5755715-5755981         -     74  1.70e-03 TCACACCTCA AAACTATGTGAGAGCATGTTTTTAGGGGCTTCATTGATGGAGTTATT CTATTTTACC
chr5:65196145-65196776       +     27  1.70e-03 CTTCTGGCAG TGTGCATATAGTTCTTTTTTTTTTGAAACTGTGTAATCTCATTACTC AATAGCTAAC
chr8:1216273-1216751         +    179  1.70e-03 ACGAAGCCCG TAAATTAAATCTGTTAATGTTTGCGATACGTGATTGATTAATTATGT AATAATATTC
chr2:67933754-67934029       +    217  1.70e-03 ACCTCAGCCT TCACAGTGATCTCCCATGATCTGTGTCACTGTCTCGCCATGTGCACT TGTAATTTGT
chr8:53043842-53044188       -      9  1.70e-03 ATGTATATGG AGTCAGTTGAGGGATGAGTTACGCCTTGTTTAGATCAAAAACTTTTT GGATTTTG  
chr4:63557864-63558168       -    117  1.70e-03 AGGTTGCCGC TCCAACAGCTGCGATCTTTTTCGGCTGCTTTTTGGGGGAATCTTGCT GCTCGAGATG
chr9:57853514-57854110       +    118  1.70e-03 TGCACGGTTT TAAAAGTTGAGGGATGTATTTTGTCCGGTTTTAGAGTTTAGGGATGA AAATTAAACT
chr3:73237969-73238252       -      4  1.70e-03 TTAGTTAGTC TATAATTGGATAATATATAAGTGTCAAATAAAAAAAATGCTACAGTA TCT       
chr7:2092358-2092935         -    384  1.70e-03 TTATTATAAA ACATAATATTTATATTTATATTTTTCAATAGATTTATAAAAATACCT CTTCTATCTC
chr2:5551776-5552049         +     74  1.70e-03 TTGTAGACAC TGACATCTGTCTACTGCTTTTGTTTAGCTGAAATTGCTATCATTATA AAATGAGAGG
chr3:50992053-50992358       +     83  1.70e-03 TGCAGAAATC AGTACACTGTGGTTATTCTTATGCCAAAGTCATCCTGTTGGGCATCA GTGAAGTCAA
chr8:58759561-58759829       -     30  1.70e-03 TGATTGGTAG AAACAAATTTTAGGCTATTCATCCCATCTGTAGCTATTAGAACCTTT TGTGACAATG
chr2:21221035-21221343       +    149  1.70e-03 AGGTATGGAC TATATTTGCTCAAATGAGGTTGCTTAAGATGGTTAGATGATGTCTCT CCTCTCTTCT
chr2:66282159-66282703       +    329  1.70e-03 ACTTGGTCAA AGTCACTCTTGCTGCATTTCTTTGCTTCACCTATCACCTGCTCCTTC ACCTCATATA
chr1:65214530-65215043       -     73  1.70e-03 AACAACGTCG TCTTGCTGATCGCACTGTTTTTTCAGCACTACTTCAGCAGTACCTTC TTGCTGATGC
chr10:54239729-54240050      +    257  1.70e-03 CTGAGCTGGT TGTTTACGTGTGAAGCGTCGTCGGCCATTAAAAATGTTGTTGCATTT TCCAACGAGA
chr2:75204015-75204333       +     86  1.70e-03 TAGGCTCTGT AGTGTCTGTCTTCTCCATGTTCTTTTAAAAGTTTGGATATCAGTTCT TGACTTCTAA
chr10:53703060-53703310      -    146  1.70e-03 CATCGAAGAA GCAGGTTGTTCGAATAATGCATGTTGCTATTAATCAAAAAAGATTTT TTTCCTGATA
chr8:56112195-56112472       -    158  1.70e-03 GCAAGGTCTG GGAATGCGCTGCTGTTGCCATTATCTTCTTCTTGAGCCCAAACATCA CGCTACAAGC
chr5:56291953-56292381       +    315  1.70e-03 TTCTCCTATA AGTGTCAAAGTTAACTTCTTTGTAGTCCAGGAATAATTACTGCAATC TCACATAAAA
chr6:54283454-54283963       -     93  1.70e-03 GAGCACCAAA GAGTCACCAAGAGTCAGTTTTGTTCCCCATTGAGTCATGAAGTCTTA AAGCTCCACT
chr5:2803591-2803930         +     52  1.70e-03 AAAGGCACTG CGACAAGGTTTCGACTCTTTCTTCATGCTGATGGGGTGGCTACTCTA GAAGGAACGG
chr3:1278860-1279535         -    299  1.70e-03 AAATGCTACT ATTTATATTTTGCAAAATTTTTTAGAAGTAAACAAGTCCTATACCTG ACGAGTGACG
chr1:61385168-61385632       +    112  1.70e-03 CTAGTACATG AGAAACCGAATGAATATTTGGATATCACTAAAATATCTCTAGAAACT TTTGAAAACT
chr6:58249307-58249588       +    215  1.70e-03 CGGGGAATGT TGAAAATTTTTTAGTTTTCAAAGTGAACTAAACAAGGCCTTACCAAA AATTTTACAA
chr7:51200138-51200393       -     45  1.70e-03 AATTGGTACT ATTTATATTTTACAAAATATTTTGCAAGTAAACAAAGCCTAGGCTGA GGCATACCAA
chr6:1600115-1600403         -    177  1.70e-03 GTCTTTCACC GGTATATGTATAAACTTTAGTGTTACATTTGTCTAGACTAAATTGAA CAACAAACCG
chr1:6457870-6458155         +    205  1.70e-03 GGGTGTATGG GTTCCTGGATGCGATGCGATGTTGTCGATGCGCGCGGCCCGGTTGGT TTTATGCGGG
chr1:9409921-9410184         +     28  1.70e-03 CACATCACAG AAACAGTAGCAAGGCTGTTTGGTTTTCCTATACGAGAGAGCTCCACA ACTGCAATCA
chr6:59963651-59964829       -    726  1.70e-03 GAAAATTTGT CAAAATTGCTTTGGCTGAGTAGGCTTAATTCAAATAGCGGAGAAAGT GATAAGCACC
chr2:9424895-9425423         -     48  1.70e-03 GCCTTCTTGA TCTCCATGTTGGCCTTCTGGTAGAACCCAGTGCCTCTCAGAGCATCT GCGATGAAGT
chr7:57968861-57969186       -    277  1.70e-03        CAA GGTCCCAAATTCTAAATCTTTACTGCCTAAGTTTTACAGGCGCATGT TTAGATCCAT
chr1:70704096-70704505       -    146  1.70e-03 ACCTAGGAAT AATTAATTTTTGTTAACCCTTTCTATATAATATTCAATGCTCTTTTT ATTTAGTTTT
chr1:7161110-7161375         +    212  1.70e-03 TAGCTTCATG AGTGCCTTTCTGGATGAAGCTGAGCTGTTTTGGAAAAAGTGTTTGGT AAAATAGC  
chr2:72377086-72377343       -     27  1.70e-03 TCGTGTTTGA TGCATTCTTTACTACGTTTTGCATGATACTAACACGCTGGGACTGGA GGATTTCTTT
chr1:17262422-17262779       -      6  1.70e-03 TAAAACGAGG ACGCTCTGTTTGTATTAATTTTTTCAAGATGAATAAAGAATCTAAAA AAAAG     
chr1:10453108-10453370       +    121  1.70e-03 TTTAATGATC TATGCATGTATCCAAAGATTCGATGTGATAAGAAATCTTGAAAATTT TTGGTTTCGG
chr9:50614001-50614252       -    205  1.70e-03          A ATAGCCATAGCAGACAGCATTTTGTACATGATTACGGCCGTGGTTGA GAACGACTCG
chr4:66890723-66891008       +    224  1.70e-03 AAGATATCAC TATCACTAACTAAATAATTTAAGAAGGCATTGAAAGAACCAACATAT TAAACAAACC
chr3:64249860-64250572       -     90  1.70e-03 CAAGTAAGAT AACACACTACTGCATTTCCAGTTCCTGAGCTTGGCGAAGATGCCTGT TCATATTTCC
chr3:64249860-64250572       -     30  1.70e-03 TATTTCCCTC ATTTCCTGACCAAACAATGCGTTGGTTCTGCTCGGGAAAAAAAAATT CGAGCAGCAT
chr6:38612986-38613254       +    120  1.70e-03 TCTCTTTTAA TATGCCGTTTTCTCCTTTAATTTGCTTTCAAGTCTACATCATCTTTA ATTTCTTCTT
chr7:62446585-62446864       -    219  1.70e-03 TTTTAGAAGC TAAGAGCATCTCCAACAACTTGGTAAAATTCACTTGTCAAATCTTGA GTTATAGCAA
chr2:13018933-13019517       +    173  1.70e-03 AGTTTCTAGT AGTGCATAATTACTTGTTTGGTTTAAATTTGCTTTCTACTCTATTTA GAAAGTAGAT
chr2:65399376-65399669       +     17  1.70e-03 CAGTACTTCC ATTTCCTGATCTGAACGGACTTGGCCACATCGGCAGCTAAAGTTTAT CTGTTTCAGG
chr9:15391094-15391500       +    354  1.70e-03 GTAGGCACGC TAGCCACGTTACCTCAACTTTTCCGCACCGTTTGATCCTTGTTTTGA CGGCTAG   
chr3:65743982-65744384       +    256  1.70e-03 ACAAAAGGTA TAAAACTACCACTAAAATCTGCTTGACATAAAAGTGGTTCTAAATTT AGCATTGCTG
chr5:53724586-53724884       -     23  1.70e-03 GTTTAGCTCC AAATTATTTTTAGATTTGGTAACTGTAATGTTTTTGTTTGTATTTGA TAATTATTGT
chr2:74070353-74070693       -    180  1.70e-03 TTAACAAAGG TGTAATTTTGTGTACTACTTTTTAAATTAGGTATACACGTGTATATT TCACAAATCC
chr6:51203562-51204185       -    466  1.70e-03 TTTGGGCATT TTTAACATTGTGGTTGTTTGTCATGAATTTGAATGCTTTGTTCCACA AGCGTTAGTT
chr10:60709127-60709400      +     37  1.70e-03 TAACTTACTT TTAATTAAACTGATTTTCTGTGGTGTCATGCCCAATTATGTGTTTAT GCTCAAATTA
chr2:62694842-62695183       +     35  1.70e-03 CCGCTTTATT TATAAAGTTGTTTATGAAGTTTTTTTTTAAAAAATAACTTTACTAGT GAAGCCGAAT
chr9:6002286-6003127         -    357  1.70e-03 ATTGGTGGCA TGCAGTCCAGTGTGCAGATCTTGGATACTGTAAGTGATCGTGCTATA CATATCTCTT
chr3:67442733-67443398       +     92  1.70e-03 AAATCACAAG TGTCACGTAGATCTTGCTCTGTTTGAAAGAGCACAGTTCCTGGTTCT TCCGCTCCTT
chr2:3876912-3877761         -    445  1.70e-03 TTCGTTTTGA TGCTCGCGAAGCGATATCTTTGTGGATGAAATTGAGATGGTTATATT GGATTGGATA
chr6:54715665-54716705       -    264  1.70e-03 AGTGGCTTTA TCGCACTAGTTGCATGGCACGCCTAAAAAAGTGGCCAATCAGCAGTC CGCGGCACAC
chr3:51168352-51168664       +    209  1.70e-03 AAACAAATGC TCTTACCTCTTCAATTCGCTGCTTCAATTGATTAAAACTCTCTTTCA GAAAGGCTCG
chr7:5468405-5468775         -     27  1.70e-03 CCTTGTTTAG ATCCAAAGTTTTTTTGGATTTTGACACTATAGCACTTTCGTTTTTAT TTGACAAACA
chr7:65346996-65347647       -    341  1.70e-03 GATCCAATAT AGAAAACGGTTCGGTTCGGTTCGGGATATTTCCGTTCCGTTTTCATC CTTACATGTG
chr4:4094851-4095254         -    293  1.70e-03 ACAAATGATA GCGGACTGCTGAGGTGGACGCTTTGCATTTTAAGAGAAATAGATAGT TGAGTTAATA
chr1:51089173-51089427       +    185  1.70e-03 AAATGTGTTA CTAGCCTCCTGGGACTAGTATTGTATCACATTTGAGTTCCTGATTTA CCAGGGGCGC
chr10:8306008-8306347        -    132  1.70e-03 ACCTCTCCTC TAAAAAAAGTTACAAAGTTATGCATATAATTAGTGTGTATAACTTTT TACATGACAA
chr7:55234092-55234522       +    322  1.70e-03 AGCTTTGTTA TTTCCTTATTTATTTAAGTCGTTTTGTATACGGATTCCGTCTAATTT GGAATTCGAA
chr4:61679909-61680260       +    179  1.70e-03 TGCCGTATCA CGATCCTGCTTGGATTTGTTTACCGCGCCTGGGCGGCTTCAATTTTC CAGCAGGACT
chr8:566946-567215           +    224  1.70e-03 GTTTTTACCT CCTCAACTTTTATTTTTTTCATCTTGAGTGGATTTAATGTTGGTTTT           
chr2:3420108-3420553         -    291  1.70e-03 CCTCCCTCTT ACCATCAATGTCCATAGGTTTATCCCCATTCAAATTTTCTTTGGGTT TGCCACTAAG
chr1:75026798-75027282       -    214  1.70e-03 CACCATGCAG TGCACGCGCTAGGATTGTGATTGCGATTTGCATTTGCCGTTAATTAA CAGCCTCCCG
chr10:56490271-56490527      -    105  1.70e-03 CCCGTCCAAT CCCCACTTTTTTCAGCTTTGTCCCCCAAAATGGACAAAGGTACAACT CGGTACGGTA
chr4:67687886-67688184       -    241  1.70e-03 TTCTCTTGAA TTTATGTACAGTAATAGTTTTTCCCCACTTTCAAGGAATCCTCCTAA ATCTATGCAA
chr2:53205944-53206999       -    559  1.70e-03 AATGAGTTAG GTAAGATGAATCATCAATTTAGTCCTTAATCGAGACAAGGCGGATAT CTTCACGCTT
chr3:67291239-67291521       -      7  1.74e-03 AAGGTTTACC TCTCATTTGTAAAGCTTTCATTAGTTCTCTCAAGGCATTTTGCTTCT TTTTCT    
chr4:292875-293154           +     97  1.74e-03 GCATAATTGG TCTATGGTAATCGCTTATTTATGTCTTATAAGTATGTATAATTATGA GCAGGCAATA
chr4:292875-293154           +     46  1.74e-03 TTCTCGTTGC TTACTCTTGGGAGCTGTTTTATATGCATTGGGATTGCTGTTGCATAA TTGGTCTATG
chr2:64924168-64924415       +     18  1.74e-03 TGCCCTTTCA ACTACATCTTTGGGCGGTCTTCCGGTGATACCTGCAGAGGAGAATGC CCTGTCGGAG
chr4:60561455-60561849       -    193  1.74e-03 CTTTTAGGTT GCTGAATTAATATCTAAAATGTACATAGTTTGCTAGACTATTCTGGT TGCTTGATCT
chr2:54095726-54096015       +     88  1.74e-03 AACAACCATC ACCAAGATTCTGCATTGTTTCCCATCTCTTTGTCACAATGTCCTGCT GGAAGACGAT
chr9:40797242-40797746       +    217  1.74e-03 GCCGTCAACT TCTCCACGTAGATATTGTACTTGCTGAATGGTGGTTGTCGTTCATCA GGGGTCTTCA
chr1:9889902-9890212         +    205  1.74e-03 AATATGCTGC GCTAAATGTTTAATGAAAGTTTTTGAGCCATCAGATAAGCACTTGAT GTGGTCCATT
chr3:1245349-1245753         +    281  1.74e-03 CGTCTTTCGA TCTCCCTGTTTGCTTTGGAACTTTGCATGCAACTAGTAGCTAGTGAT TCGACGTGTG
chr4:5248552-5249350         -    747  1.74e-03     AAGTGA GATGGTTGTCTGCACAGTTTCAGCAGGATCAGCCTCTCCCAGCTTTT GTGTGTGTGC
chr6:47631900-47632212       -    128  1.74e-03 CGAAATGATT TGGATGATCTTTAACCATTTCTTACAAAACCAAGCGTTTGTTTTTAT CATGTTATCT
chr1:64565554-64566001       +    225  1.74e-03 ATTTTGATTC CATTTGTTTTTGTCTGTTACTCAACCAACAGAAATGCCAAAGCTGCA TAGCCATTAC
chr2:71317393-71317725       +    166  1.74e-03 CGCAGCCTCG CCTCCATGTTTCCTTGATGAGGACCATATTAAGAAGCTGAAAGGACT AGGGATTTCC
chr2:65536010-65536300       -     67  1.74e-03 GTAAATTCTT TCACTGAGGTTGATATGCGAATGTGAGATTCCCAGCTACATTCTATT CAAAGTAAGA
chr9:55522476-55522772       -    125  1.74e-03 AATGTCATAT GCCCAATAATATGTCTTATTAGGGGACTGATGCATGCTGTTTCTGAA ATTGAATGAA
chr2:11763578-11763969       +     33  1.74e-03 TAGTGCTTCA AAATCTTGGTTGAAGTTCTTATTTTGAGATTCAATATTTTAGTTGTT CAAGCAAAGT
chr7:4637044-4637554         +    116  1.74e-03 GCCTGCACCT TCTTCTTCTTCTTCTTCTTTTTTTTGTCGTCGACAGAAGAAACTTTG CATGGAATCC
chr3:54484036-54484307       +     42  1.74e-03 CCTGATGTTT GCTAATAGATTTAGTAGATATCTGGTACTATCAATGCCTGATGTTTG CTAATAGGCC
chr3:74056148-74056612       +    190  1.74e-03 ATACAAGAAA ATTGCCTTTTCAATTAGTTATGATGGATTTGTTATGTTTCATAAATT CCATGCCATG
chr10:52304721-52305412      -    207  1.74e-03 GTACTGCTGA AACGTTGTTTTCGAATGTGTATGTGGTTTACTGTTTTAGAAACTTTT GTATGTGGAA
chr2:5809425-5809853         -     10  1.74e-03 TTTTGATCCA GCTTCCTCTTCTCACTTCCATTTGGTCGAAATCGAAAACATGGTTTT GTTTGAGAC 
chr10:58417152-58417466      +    155  1.74e-03 TGTTGATTTT TATAGTTTTGTGATAGTTTTATGTGAATACTTAGATATAGAAATACT GCTGCAGATT
chr3:70790380-70790723       -    230  1.74e-03 CAACCGAGAC AAAAGTTGTTACCTTTTGGCTTGTCTACCACACGCAAAACGACCTGA GATAAGTTTT
chr6:54735780-54736031       +    146  1.74e-03 TCAAGATATA GATTGGTAAATACACACAATAGTTTTTGTTTGACCGGTAATTCTTTT GATAATTGCA
chr1:59418969-59419403       -     96  1.74e-03 ACGTTGGGTG CCAGTGCTCTTGCATTCTGTTTTCTGATTGCAGCAGTTCAACATGTT TACATGGAAG
chr7:2191161-2191503         +      3  1.74e-03         GG CCAAAATACTGTTTTTTTGCTATTGTAGTAATTAAGATTGTACCTTA CGGCCTAAAA
chr1:11933069-11934140       -    877  1.74e-03 CATTCTATTG AATGCAATCTTTCTCAGTTATGATGATACAATGTAGCAACCTGAATT TTGCTAAGTT
chr10:43387647-43387894      -      1  1.74e-03 AGCCCACTTA CTACTGACTTTGTATGATATTTCTAGCAAACACTTTGTGATGTTTTT           
chr10:17571922-17572490      +    418  1.74e-03 TGTTAAAACA TGTGAGTACCTCGATTTTGTGTGGAATCTGAACCATTAACAACAATT TGCTTTTTGA
chr3:28857077-28861747       +    533  1.74e-03 TCCCCAGGGA ACCCCAAGAATTCTTGGTATACGTTCATTCCAATCCTCAATTCTCCT TTCGAGATTC
chr3:28857077-28861747       -    452  1.74e-03 TGAGCTAACC ATAGCCCAAAGTCGTATCTCTTTGGTTAATAAGATCCAAAAGGTTTA TCGATCCCAA
chr6:41929370-41929704       +    232  1.74e-03 CCGATGTAGC ATAGCAGGTCTCTTTTTCTTTTTCCTCATCAAAACTGCCGTGGAGGT AGTTAGGCAC
chr3:38333209-38334119       -    248  1.74e-03 CTATTGATCA ATAATCATAGTGGAATCAAGGGTACAGAGTCAAAAGGCCATTCTATT CTGCCCTAAG
chr3:28848793-28853129       -   2550  1.74e-03 CTAGTATCTG GAACACGAAATACATAGAGTGGATCAAAAAAAAGGAACTATGATTCA TACTCACTAT
chr3:28845304-28847097       -    797  1.74e-03 GTCTAGGACC AGTAATTATTGAAATTGCCTGGGCTTGAAATTGCTTCTCATTCTCAT AGTTACGAAA
chr10:56595882-56596451      +    227  1.74e-03 GCTGTCTCGT GAACATGGACAGCCCAGCTTTTCAGAAACTGTGGCTACCGTACATAT ACTTTCTTCG
chr10:7010231-7010606        -    158  1.74e-03 GAAATCATGA ACTAATCTGCTCATCAGCTTAGTGTTCGTGCGTGTGCTGCCGATACA AGGCACCTCA
chr1:70905166-70905518       +    275  1.74e-03 GCGGCGAGGG TGGAACGGAGGGTTCAGATTTGTTGTGCTCCCAAGGTTCCAGGTGCC GGCGTCCCGC
chr1:5219341-5219724         -     94  1.74e-03 ATATGGATGG ATGCACGGGGGGAAACTTTTATGCCGCCATGGAGCTGAGCTGCTGCT GCGCCTGCTG
chr7:49248134-49248652       -    264  1.74e-03 AAATGGCAAC ATAGCTGTATTTGACTATTTGTATCAGAAATAATTTTTTATTATCAA ACTACATAAT
chr1:23252619-23253050       +    263  1.74e-03 GTTATTTCGT TAATATTATATAAATTTGTGATGAGTGATACATTAGAATGCTATTTT AGTAAAATGA
chr3:5626551-5627119         +    294  1.74e-03 TCTTTGTTGA TGTTAAGAATCTACTGCTATATGTTTGGTTTGAATGTTTCATCTCTA GATCTGATCA
chr7:2812450-2812718         +     64  1.74e-03 CTCAACAAGC AAACCGTGGGTTCTGTTCATTTCCTGGTTAGATTAGTAGCTTCTTGA CTTGCTCCAT
chr5:65881327-65881730       +    300  1.74e-03 GTTACTCCCT TTACTTTCCTGAATTTCTGTGTCTTTGTCTTGTGAAACGTTGTTGCT TCTTAAGCCC
chr9:52184925-52185720       -     24  1.74e-03 ATACCTTACT AGTACTAGTTGGGTTGCTAACAGTCCAAGTCTTGTGTTTTTTCTAGT AAGAAAGATA
chr7:54620210-54620704       -    447  1.74e-03         AA AACAAGTGACCAACTAATCTTTTTCTCAATCCCACCTCGTTGCCTGA TCGACTCACT
chr2:63952454-63952870       +     74  1.74e-03 TCACGCAGAT GCTTTCTTGTGGGATTCCTTACTTGTAGTTCTAAGTTTTACTGTCGT AGCCATGTTT
chr2:74219697-74220319       +     79  1.74e-03 TTAACCTCTC TTATAATCTTTCATCATGTTTTTCTTGTTAGGAGGTGTTTCGTTCCT GAAAAATTTT
chr3:69964186-69964512       +    103  1.74e-03 ACTGAGGCCT TGTTTAGTTCTCAAAAAGTTTTGCTAAAAAATTTAGATTTTTCCTCA CATCGAATCT
chr4:7688447-7689248         -    739  1.74e-03 AGAGCAATGC ATAGATGTGTTGAAAAATAATTTTCTTTTATTAAGGCCTTGTTTAGT TTGCAAAAAT
chr1:72499032-72499326       -    174  1.74e-03 CATTTCGTAA AATAGCTTCACCAATTATTTTGTATATATATGAAAGAGACAAATATA ATGATACAGT
chr1:8859088-8859360         -    198  1.74e-03 CAAACGGAGC TTTAATCTTTTGGGTTTTTTAGCCTCGAAAATAAAGAAAATGAGACA GCACATAGGA
chr2:13349758-13350000       -    163  1.74e-03 ATATCAATCT ACTATTCTTTTACCCTACCTCGCTTTCTAAAGCCCTAATTTTCTATT CTTTCTTCGT
chr1:14187670-14188044       +    323  1.74e-03 AGCCTCCCCA TAACTCAACTTGAATAAATTCATACAACTAGAAACACAATTTGATCA GTGTAG    
chr5:66402169-66402537       -     91  1.74e-03 GTCACAACAC ACTTATTGATTGCCTATCGATGTCTCCATTCTGGTTTTATGTCCTGC TCATAACAAC
chr9:58186289-58186604       -     17  1.74e-03 GATGGCCTAT TTTTATCCTTTGCATTTTGTTATGGGAGTTTGCAAATAGCAACAAAT GCCAAGTCAA
chr4:54904737-54905088       -    116  1.74e-03 CGGGGAATGT GAAAAATTTTGCAAAATTTTCTGGGAAGTAAACAAGGCCTAAGCAAA GCAAAACTAA
chr4:63865761-63866017       +     80  1.74e-03 CTCGTGTAGG TCAAAAGGCTAAAATGTTTCTCTCTGGTTGTAATAGAAACATTTCCA GCTACAATGC
chr9:10412478-10412865       -    151  1.74e-03 CTGTTTCTTG TGTAAAATTCTTCAATCTAAATTATAGATTGAAACCAAGCTTTATTT GTTGCACGCT
chr9:45065761-45066126       -     36  1.74e-03 AAGTCTAGTT ACTCTATAATTGGACAACGTTGTCAAATAAAACCGAAATCAAAAACT TTTTAAGATT
chr10:11038999-11039276      -     99  1.74e-03 CCTCAACTTT TAAAACCGTGCACATTACATCCTTGACCTAATTTTGAAAGCGGTTTA CCTTTTTCTT
chr2:73364880-73365201       -    198  1.74e-03 TGGCAGGGGG AGGACGCTAGGGCATTGTTTAGTTGCCAAAACTGAAAAGTTTTCGGA ACTGTAGCAC
chr7:59619668-59619996       +    168  1.74e-03 CATACCCACC AGATCTCTTTTCTTTTTTTTCTTAAAAATTTATATAGAGGATTGGGA GAATGTGTTT
chr7:39093763-39094111       +     69  1.74e-03 AATACCATGG AATAACATGTGTTGTGGTTAGCTGTAAATGACAGTGAATGTTTATGT TTCCAGTGAC
chr2:62855280-62855523       +     13  1.74e-03 GACGGAAAAT CATGAAAAGTTTAGTTTTTGGGGTGAACTAAACAAGGCCTCGGCTTT GTTTAGTTCA
chr4:878968-879225           -     81  1.74e-03 TACCGCACCG AGAAACTTCTTGAATTCTTCAGTAGTTATGACAAGACAAATGACAGT GAGTAATACA
chr9:496095-496718           -     62  1.74e-03 TGTAGCAGCA AGAACATGTTGAGATTTGCTAATGGGTATCATGTAGCTTGTGGTTCT GTTTCCGGGG
chr4:53332057-53332316       +     75  1.74e-03 TTTTGACAGA ATTCAGTTATGCATGAAAATGTTCTACTTCCACATGAATTAGGCATT TTTCTGCATT
chr2:16983811-16984293       -    318  1.74e-03 AACCCAAGTT ATGACATATTTGGATGAGCTAGACGTAGTTCAAAGTAAAAATTAGTT AGAGTTGGCC
chr7:2092358-2092935         -    223  1.74e-03 TATCTAGAAA TGTATTTGTTTTAGGATAAATTTTAAATATATAATTATAATTTTTTT AGGATGGAGA
chr9:53445327-53445601       +    101  1.74e-03 ATATCTCAGG CAACAACTAATTTATTGCTTTCGTCGAAAGTGAAAGAAACATAAAAA GATCAGTTAG
chr4:55288768-55289204       +    100  1.74e-03 AACATGCAAT TAATATTTCTTGGTCTCTGGAATTAACTTTGTCGCGCCAGATATGGA CCGGAGGGAG
chr9:47105459-47105956       -    130  1.74e-03 CCGAGCAGAG TGTGACAGAATGCATCTCCCAGTTGTCTTTCTTCAAGAGCTTCAGGT TGAAAGCCCA
chr2:528028-528363           -    166  1.74e-03 GGGGTTACTG TGGGGTTTTGTGTTTTACTTTTACCTGGTTCCGATGGATGATATTGT CTAGTCTCTG
chr10:55406135-55406650      +    424  1.74e-03 TCCAAATTGA GCGTACTGATTTTGGATGTCAGCTCATCCAATAATGGATATGCTTCA ATTTCCAATT
chr1:16486907-16487200       +    236  1.74e-03 GTTCTTACAG ACTCTTTTTTTTTCTTGTTTCTTAGTGTTTATTTACCCATAAATAAT GACATAAGCC
chr1:77950440-77950701       -     13  1.74e-03 ATGCATAAGC TCTCCTTTAACTGTGGATGTTCATGATCTTCCTAGGCATCCTCTTCT CATCCACTAC
chr9:12222977-12223610       +    165  1.74e-03 TGCTCAAGTA GCTATCACAGGTGAAGATTTTAGTCTCCTGGAAGTAGCTCATCTTGA GCCATGTTCT
chr6:51338942-51339344       -    174  1.74e-03 CTAACGTACT AATTAAATCCATCATAAAGGTTTTGATACTCGTGTAAAGTTTGTACT GGAGTATGGG
chr3:63546435-63546954       +    309  1.74e-03 GATCTGACAT TTGCCTTTTTTTTATTCGTCTAATAAAAATCTCGACAAAGATTTTAT CGGGCTTTCG
chr5:69561470-69561777       +     45  1.74e-03 AGAGCACGGA CATGAAATGCCTGGCAGTTTTTGCTTTCCTCTGGTTCAGACTCTGCT ATCAACAGAG
chr3:63811557-63811876       -    262  1.74e-03 GTTAGTGATT ATTTTAGGGTAGAGTAGTTTTTCATGTCTTTTATCACTCCTGTTTTT TAAGAGGGTT
chr4:65188108-65188416       -     26  1.74e-03 GACCTTTCAA TGAGATTTTCTACAATATTTTCTCTTTCCTAAAAAGATGGCAAAGGA AGGTGACGCC
chr3:67971335-67971983       +     29  1.74e-03 TAAAGCTAAT AAACCTGTTTGGAGGGGCTTCGGAGCACTTGAGGTGGAACCACTTTT TGTGACTCTG
chr1:69253560-69253948       -     87  1.74e-03 CATATTTGAA TGGTCCAGATAAAACAATGTTGAGCATGTACATGCTGCATTGCATTA TTGAGTTCTG
chr1:71964118-71964366       +    203  1.74e-03 TCCTCAAACT TTGTATTCTGAGCTCAATTTTATTTTAAAACTATTAAAATATATTTT           
chr3:61822918-61823628       -    226  1.74e-03 GCATAAATGT TGCAGAGTCGTCCATATGTTTTCAGAAAACTACCTGACTTGTATGCT GGGTCTCACC
chr5:56291953-56292381       -     30  1.74e-03 AATGCAAATA TAACTTAGTTGCGAGAATATTAATTTACTATGAGTGAACCTAGAATT ACCTGGAGCG
chr6:47240208-47240728       +    373  1.74e-03 TGTTTTTCAA GGACCGTAACTACATAGGTCTTGTTTAGATGCACCTAAAGTTCTGTG CAACTCCTGT
chr5:71144121-71145143       +    726  1.74e-03 CTCTTGTCAC ACTGCGCTATTAAGTTTCTGGTGAGACATACTTTTCCCATAATTTCT CCTCCATGTT
chr2:1436005-1436259         +     28  1.74e-03 AAGTACTACA GTAGCCAAATACCCAAATTTTTGCAAACTAAACAAGGCCTAAATCGT AGCTGGCTAG
chr3:66753187-66753614       -    215  1.74e-03 CGAACTGAAG TAGTAATAATCAAAAGCGATGATGCTACTACAAGGGCCATTTCATTT CGCAGACAAA
chr1:70306715-70306987       +    160  1.74e-03 CAGATCATCA GATACATGTCCTGTCGCCTGTCATCAACCATAAACCCTCTTTCTTGT GCCGTTGTGC
chr8:886926-887170           +    141  1.74e-03 TCCGTCCACG AAAGAATCAATTTCTAGAGTTGTCCTAAGTCAAACTTTTAAACTTTA ACCAAATTTC
chr9:56855467-56855810       -    253  1.74e-03 AGACCTTATA GGAAAATTAGGACTTGTTTAGTTCATTCAAAAATCAAAAAATTTTCA AGATTCTTTG
chr7:64622651-64622898       +    194  1.74e-03 CAGAGAGGGT GGAGACAGTATCGACGATTTGAGCGATTCTCCCGTGGCCTTTCTGGG TGAGGATG  
chr4:59381649-59382005       +     76  1.74e-03 TTGTTTAGTT TCTAAAAAATTTTACAAAATTTTTCAGATTCTCCGTCACATCGAATC TGTAGACACA
chr9:6643490-6643734         -     31  1.74e-03 GTTGGGTTCC TCGAATAGTTTCCAAAGACAATTTTACATTAGAAAACTCAGACTATT TCTAAATAAG
chr1:534792-535052           -     57  1.74e-03 GATGTGATCC TCCACGTGTTTGCACTGTGATTAACTCTATGATATGATTCATGCAAA ACGAATGTTA
chr2:11569813-11570162       +     24  1.74e-03 TCCTGGCTGG CATGACGGCTTGCATGTTTCTGCTCACTACAGCCAATTGTAGATGAT TGGCAGGCCA
chr2:3149158-3149419         -     37  1.74e-03 ACGTACGTAC AGTACATTGTTCTCTGTCTGTCGCTCGATCGAGATGAACGTGCGTGC GATGTAGTGT
chr3:63520085-63520643       +    187  1.74e-03 TTGGGGATTA ATGATAACAATCTATTATTTTCTTCATCTTGTCATTCAGGTATGTTT TCAATCATCA
chr4:48418805-48419446       -     51  1.74e-03 GGGAAGCATC ACGCACTATTATATCTTCTAGGGCTTGACAGTTGTGCATAAGCCACT CCCCAGGTAA
chr2:304705-304961           +     40  1.74e-03 TATCAACAGC TTCCACTGCAAGCATGAGTAATTTTGTCTTGAAATGCTACGTCTTGA AGACAGCAAA
chr5:9330141-9330437         -    113  1.74e-03 TTCGCATTGA GATGTGTGTTTGCACATTTTTTAAAGTGAATCCTAGGAGATGACTGT TTACGTTGTG
chr6:55017959-55018522       -    343  1.74e-03 ATTGTTAATC TGTTATTGATATTTCAGTACTTCCATCTCACTGTAATCACTTCATCT AAACTTTCAT
chr1:2625599-2626174         -    169  1.74e-03 ATGAAAAACT TATAATCTATTTATCTTATCTATACAAAACCGCATGATATCTATATA TATAAGGTGG
chr8:52033512-52034241       -    626  1.74e-03 AAAAGGAGTA CTACAATCGAGGCCTTGTTTAGGCTTTGTTTACTTTCAAATTTTTTT TGTAAAATAG
chr3:13397786-13398251       -    400  1.74e-03 AGATAGAACA TGTGCAGGTTTCTAAAGTTGTTTTGGCCCTTTAGTTTTTAAGTGATC TAATTCAACC
chr1:51025552-51025828       +     26  1.74e-03 AATGTTCGCT AAAATAGATTTCACCGTAAGGATGGAATTGGGAAAGACGGCTCTGTT GGCGTGTCAG
chr8:4385435-4385803         +    212  1.74e-03 TTTTTAAGTT TTTGAGTGTATCTAAGGCCTTGTTTAGATTAAAAAAATTTGGATTTT GATATTATAG
chr3:51893918-51894464       -    287  1.74e-03 CTTATCAACA TGGTGCAATCCAACCAGTTCTGTGGGAAGGCACACGAAGATGCTAGT GCTCATCTCC
chr2:63249452-63249750       -     94  1.74e-03 CCATGCATGT GCTGCAAGATTCGATGTGACGGAGAATCTTAAAAAGTTTTTGGTTTT GAAGTGAACT
chr10:985976-986644          -    499  1.74e-03 CGTGGACGTT GTTGCCAATGTTTACTTGGATGATGTCCATGATATGGCGGTTCCATT TTGCAAGAAC
chr5:71011371-71011798       -    216  1.74e-03 GAGGCACTTG ATTATCTTAAACCTTTGCTTGAAGTTTTTAGAACTGCAATATCATTT CTAAACTCAT
chr8:1997797-1998072         -     61  1.74e-03 GTTTGTGCAG AAAGCATTTCAACCTTCTCCTTTTGGTATTTGAGCACTGCCTCAACT GGGGTGTGTT
chr4:61045157-61045423       -     69  1.74e-03 TAATAAACCA AGTCATAGAAAAAATAATATTTTGTAAAATTTTTTGAATAAGATAAA TAGTCAAACT
chr10:56462225-56462538      +    246  1.74e-03 TTCCTCGACA ATAGCCTTTTGTGTGTGTGTGTGTGTACGCCTAGTAAGAGTTCCACA CCTGTTCCAA
chr2:11051370-11051636       -    197  1.74e-03 GGCAAACATT CCATAGCTACTGTCCACATTACTGGACCTTCAAGCTCCAAGGTTATT GTCTCGGCCA
chr3:60378014-60378548       -    305  1.74e-03 CCAATCGATT GCATGCCGCTGGTCTACATCATATCTATCTTCCTAGTAGTTTCTTCT CGTTTCTTTT
chr5:2056229-2056493         -    108  1.74e-03 AGCATGGATT GAATCCTCCTTCTTTTATTTATTTACATTTAATTATAAACGTCTCCA TCGGGTTACC
chr3:44632394-44632641       -     23  1.74e-03 TCCTATTTGC AGCACCATCTAGAATAGGTAATTCCTCTTGCATATCATCAACCTATA CCACCAAATC
chr2:6833513-6834011         -    163  1.74e-03 ATTTGTGAAT GAGCCTTGATTTGATCTCTTGTTCGAAAACCCATAAACTATCTCTCT ACAGGTGTAG
chr3:4671302-4671722         +    337  1.79e-03 AGAGGACCAG TCAACATGAATAAACTGATTTTAAGAGTTAGTGCTTGAAGTCCTTGA CTGATTAAAC
chr1:36483184-36483444       +    125  1.79e-03 GCAGCAGATC CGGCCACGCCTCCATGGATGTCTTGTAGAGCACCCGGTTGCGGTATT TGCGAAGGTG
chr9:49537510-49538365       -    335  1.79e-03 AGTGTCCTCA TCAGAAGGGATGGTTTTGATATCCTTATACCATAAAACCTTGCTGCT ATCTATGTTA
chr9:5647898-5648408         -    317  1.79e-03 TTGGATTTCA TCCTACTAGTTTTGTTTTGTTTGGAGAAAAAGAACGCCTTTAGTTTT CCCTTGATTA
chr7:59403176-59403589       -    338  1.79e-03 TGGGAAGCCA ATATACTCTGCCATCATTTCCTCTGGCATTGATATGGTCATGGTGGT TGTGATTAGG
chr6:55350490-55350900       -    216  1.79e-03 GGTGCCAACC AGTGCTAGTTTGAGCTGTTGTTGTCATGTTTGCCCAATGCAAAATTG TTCGTATCCT
chr9:4058358-4059160         -    446  1.79e-03 GCATTTACAC TGTCCATGCTGTCAATATTTCTAGGAGTAGCGTCAGTATTCAAATTT GCACTGGAAG
chr9:4058358-4059160         -    186  1.79e-03 AAGAGATACT TTACGTGAACTTGGCGGTGGTGTTACACTTCGCCTGCATTGTCTTTT TTGTGACCCA
chr1:5236447-5236922         +    429  1.79e-03 AAGTTTATGG AGAACATTAAGAGCTAATAGTTGTTTATTTTTGTTCTTTTTGTTTAT T         
chr9:19079802-19080070       -     61  1.79e-03 ACATTGACTA AAAGATTCAGTGATCACTGAATTTCAAATTATAAATATGTTTGAACA CCCAGCACAT
chr8:61351693-61352612       -    800  1.79e-03 CCATATCTTA AATCCCAAATTTATCTTCTTCCTGTATATTTGAGTCCCAGAAATTTG TTGCTGATCT
chr3:65961459-65961796       -     43  1.79e-03 CATCACTGTG TGAAACAATATTATTGAGTTTCTGCAACTGCACCTTCCACGTGTTAT TGAAGTTGAA
chr5:10587009-10587280       -    124  1.79e-03 TTATAGCAAT ATAGGGAGTTGTTAAAGTAGTTCTGAAATGGAGGTAATGGTCCTTAT CTCCCCATTC
chr6:60158304-60158784       -     69  1.79e-03 TCTTCCTACA ACCCACCATCTTGTCTTCAATAGGTTGCTTCAAACTGAAGAGCATTA TGAAAGAGCA
chr1:65104279-65105025       -    688  1.79e-03 AATGCCTTGA ACCGGCTAATGTGCTATTGGTTTGTGACTACACAAGGAGAAAAAAGA GGCATAACTA
chr6:1586262-1586633         -    227  1.79e-03 TGTGCCGTCC GTAAAGTTTTATTATTTTGTTTTGGATGTTATCAGGTTTATCTTAGT CTACAAAACT
chr10:52304721-52305412      -     97  1.79e-03 TCTTAGAGCC TTTCTTCTTTCAATTAAATTCTTTCAGCTCCACCTCAATGAGTTTGA TGAATGTCAT
chr7:51105494-51105832       +     20  1.79e-03 ACAAGGGTTA GTAACAATATGTGATTGATCATTTGACCCAAATGATGAGCTCCCACT AGTTTTAGTT
chr3:7104760-7105362         -    335  1.79e-03 GAAAAAAATA TTTTTATATATGTTTATTTTTTATGTATTATTGGACTCACATGTTAC TCTCTTAAAT
chr5:6976595-6977165         +     47  1.79e-03 CTTACTGATG GATTCCTTTTGTAATACAGATCCTTCATGAGATGAGCTGTTTCAATT ATCCTATTCC
chr6:57739406-57739654       +     14  1.79e-03 GTTTGCTAAA ACTTCATTTATACAGAAACTTCTTAAACTACTTAGAAACAAGTTCCT CTGCAACAAT
chr7:57090295-57090686       -    343  1.79e-03        ATT AATTTTTTTTTGTAAATTACTTCGGTCAAAACATTGTATTTCTTGTT TGCATACAAT
chr1:68014169-68014715       +    289  1.79e-03 AATTGGTTTC CAGACATGCTTTCCTGGTGATACTGGCAACTCAACGCAAGATCTGGT ACTGGAAAGC
chr1:75505324-75505637       -     23  1.79e-03 ATGTTTGGGG TCAGTCAGTATGGCTTGTACGTGTTTGTGACGCGTGCCTGAATAATT ACTACTCCGA
chr1:70055248-70055863       -      5  1.79e-03 GCTTCCCTAA GCACCGGTACTGAATATTACTGGCCAACCGAACGCTTCAATTTTATA GAGG      
chr7:2618684-2619114         +     95  1.79e-03 ATATGAAGGC TTGCATTGTTGGGATGTGCCTGGCTCCCTGTATGCCACTCATCTAGA TCAACAACTA
chr1:10961128-10961465       -     30  1.79e-03 TAACCCGTGT GTATGCAGATGGAAGGGTTTATGTGAAAAAAAACCTCAGACGTTAGA TTTAGATCCT
chr10:48510495-48510941      -     12  1.79e-03 CGATGCCAGC ATTTTTCAATTCCCATGCATGTTTCCAGTTCAGAAATTTTTTGTTGA TCATGCAGGA
chr1:29787018-29787348       +     82  1.79e-03 CCACCCTAGC TGGACGTACGCCGCCTCCTCTCTGGTCCCACATGATATGGAACTTGT AGATCCGGTG
chr5:59518640-59519305       +    348  1.79e-03 TTGCTTGACG TAAAACCAATACTGGATTTGTTTCTGTCTTTTGTTGAATCTTTTTCA CGGCTCGATA
chr8:816025-816930           +    838  1.79e-03 CTTCAACAGC TTCAGAATGGTGTACTGTCTCGATGTGTTGGACAAGAAGCTTCTTAA CTCGTGGTTC
chr6:48808114-48808714       -    266  1.79e-03 CTGCCAGATT GGGAGATATGTTCATGGTTTTTATGGGACGATAGAATACATGGTCGT CGAACTCCGA
chr4:62890091-62890533       -    215  1.79e-03 CCTTACGACC TTTTTATTATTCATCAGTTTCAGCCAAATCACCAATGTGTGTATTCA GGATATGGAT
chr4:7690939-7691914         -    608  1.79e-03 GAAATAATGA GCAATGTATTAGTACTATGGAATTCTTATATATGTAGCCGATCTGCA TGTACCTGAA
chr3:38371949-38374764       +    723  1.79e-03 CGGGTAGTAA AAGATCTATTTTTCTTTTGACTTTGACATAGAGTTCGATCCTCAATT ATTTCTCGCG
chr3:38362318-38363681       +    536  1.79e-03 ACGTTTCACA ATTTAATGAATCCTCCACTTATTTGATGGTCGGGAGGAAGAACCGGT AATAAGCACA
chr3:10574759-10575344       -     22  1.79e-03 CAGGGGCACC CCATGGTAAGATCCCGGTGTCTGGCTTCTTCTTTCGCCGTTGTTTTT GGCGTGCGAT
chr2:65637080-65637380       -    219  1.79e-03 CTCCGCCTTG AATTTCTTTTACCCTTTTGTTTTCCAGCCAATTCAAGAGAGGCAGGA ACCACCAGCC
chr1:6481165-6481620         -    237  1.79e-03 GGTTTCTATG TCTATTTACTATCCTTGTATTTATTGAATTTTGCTGATGTAACGCTA TATTTATTGA
chr3:2872029-2872650         +    497  1.79e-03 TATCTCCCTG TCACGAAGGTTCTTGTTTTAGTTTTACTTTTAGTAATTTCTTATATT TTTAACATCA
chr10:18669204-18669608      -    322  1.79e-03 GGTCCAATTT CGGGCTGAATTCAGTGAATTTTCGGAAATTGAATCGCAAAATTCGTT TCAGACCTAA
chr1:68445688-68445965       +     26  1.79e-03 ACGAAAATCA AAGAATAGCAAACTTTCTATTTTACAAAACCAAATAGCACATCTGTT GGAGGCTATT
chr3:60421161-60421499       +    123  1.79e-03 AAAAATCAAG AAGCTATTGATATCTAACTTTTGTCGGTTTCCTTTGACTCAGTAGTA ATAAATGAAG
chr3:72021106-72021501       -     67  1.79e-03 CAGTAGATGC AAAAACTTTTGACCCTGTAAATGTCTCTGCAAAATCATGGTTCTGTG CACTGGTATT
chr3:64953063-64953335       +    210  1.79e-03 AGCGTGAAAT ATACTTTCATAATATACTTATTTGTAGATATAAATATTAATATTATT TGATATATTT
chr10:55736984-55737277      -    222  1.79e-03 TCCCAATAAA TGGGCCCAATTTCATATTAACGTCCATATTTGGTACTATTAGTTAGA AGCTCAATCC
chr9:58873184-58873598       +     66  1.79e-03 AATTTAAGAC GGCAAAATTTTGGAAAGCATGCTGCAGTACGGCATGTTTGAGCATCC ATCCAATCCC
chr1:78412108-78412354       +    197  1.79e-03 GGGAGATCCA GCAGCAGTGCGGCACGGCTCCTTCCTATTCCGTGCGACAGTCTTCCT TTTC      
chr6:57204876-57205902       -    768  1.79e-03 GTACAGCAGA GGTCCCTGAAGACATGATGGCCTTCATCCAATCTAACCACTTCTGCC CAAAGCCCTT
chr2:75374477-75374736       +      4  1.79e-03        GTT TTTATTTTCATCTATATTTAGTGCTCCATGCATGTGCCGCAAGATTC GATGTGACGG
chr7:6789227-6789535         +    249  1.79e-03 ATCTTTCAGC ATTAGCTGTTTTGTCTTGGGTCCTTAAATGAATGTGGATGGGATAAT AGACGCTGCA
chr1:8707379-8707815         -    378  1.79e-03 CTTTAAGTCT AGTTTTTTAATAAATTTATTTAGAGATATAAATATTATATATATTTT CTACAAATCA
chr3:52420694-52421202       -    268  1.79e-03 GTCCATCAAG CCATCATGGTTAGGTTTTGCTCTTGAACTTGCGGTGTGCTTTCAGGT CAACTACAAC
chr8:54750306-54750983       -    159  1.79e-03 ACAGGCATGT GCTAACATATTGCAGTTTCTGCTAATAAAACGAAAATTAAATTCTTC AAAGCTCCGA
chr1:56981460-56981832       +    116  1.79e-03 CCTGTTTTCC GATCACTGGGTGCTAGGCTTGTGCCTCGTGGAGTAGCTGTGATCTGT GCTGCCGGCT
chr7:2805104-2805421         +    240  1.79e-03 ATGCATTGCG TGCTCTAGCTGGAATTTGATTGTAGTTATTATTATGATGATCCAGCA GGCTACGAGT
chr4:52154884-52155175       -    190  1.79e-03 TACAATTTGT TTTAATCAAATTAAGTTGTTGTCGTGACTAAATATGATTTTGATTTT GCCCTGCGTT
chr4:63557864-63558168       -    237  1.79e-03 CCTTGGCCTA TCGTGATATCGTGCTACTGTTACGTCGCTGTGCTTGCCGCTGCTGCT TTTGCATCCG
chr7:61066139-61066462       -     30  1.79e-03 CCGTTCCGTC ACTCAAATTATGATTAGGAGTTGCTCACGTGGGGAGCTGCTCATTTT AATGAATGGC
chr10:52569967-52570376      -    329  1.79e-03 TAAATTAGGA GTCCAGATAGATCACATTTTGTGGTTCCTTCACTTTGAGGAGTATAA AAACTAGAGG
chr2:4787466-4787791         -    219  1.79e-03 TGTACCAGGC CCTAATTGATGGCCTGTTTAGCGGCAGCTAAAAGCAAAGCAAATGGC CAAGAAAAGG
chr2:16393155-16393473       +      1  1.79e-03          . ATTTTTGTTTGTCTGTTTTTTCTTGATTTGCTTGGATCAATCCATTT CGTGATAAAT
chr4:55328453-55328791       -     47  1.79e-03 TACACATTGA ATATATAATATAGTATGTTCTAGTACAATTTTTTTGATGCATCTTTA GATCTATGTT
chr2:72655711-72655970       +     41  1.79e-03 AGTATTTGGA GGAAAAGCTTGCAAAATACATTCTAAAATACATGCAACTTTTCTTTA CAACGAAACT
chr6:57456674-57456935       -    216  1.79e-03          . AAATTTAGTTTAAATTTTTTTTTGAAGATGCTCTTGGTTACGTACAA ACTTGTAATC
chr4:45593309-45593811       +    156  1.79e-03 GCATTGCAAG ATTGCATCTAGTGCCACTAGGTGTTCATATTGTAAGCCGGTGGTGCT TGTTACTCTT
chr4:66230565-66231237       -    211  1.79e-03 TTCCATTCAA TCCATCCACTGTACCAGCTTTTGGTTCAATGGCTGTCCCAGGTTTCA GAGAACATGG
chr8:58148547-58149083       -     76  1.79e-03 TTGTGGTGAA TTTTTTTTGTGGACTAATTATTCTATGCTTGAACTATAGTAAATATT TCATACTCAT
chr9:50048287-50048700       -    103  1.79e-03 AACCCTCCCG ACATCCTTCCGACATATCTGATGTGACACCCAAAAAAATTTCATCTT AAACAAAATT
chr4:54016685-54017479       +      1  1.79e-03          . GATTTATATTTTCAATGTTTGATCCAAACCTTTTTCAAAACGATTTT CTTTATTTAT
chr3:11232580-11233101       +    419  1.79e-03 GTTTAGTGTA TATACAGTTTTCCAAATCGAATTTAAAACCCATATGATGCTTATGAT GAAGAAGAAG
chr2:9015428-9015941         -     20  1.79e-03 TGAACTCTGG TGGGTAATGTTGGTTAGTTGTGGAATTCAGTTGCTGTAATAGTTTTT GGTCGTGTTA
chr2:65687630-65687940       +    126  1.79e-03 TACAGACAAC TGCAACAATAGGCACACGTAAATCATAATTTGAAAGAAATTGCTGAA GATATTTGCC
chr3:68347018-68347290       +    190  1.79e-03 GGTTACAAAG ACAACACGTGAAATTCGTTAATTGAAAGATTAATAGACCTTTCTTCT TCGTTTCGAG
chr3:1278860-1279535         -    477  1.79e-03 GCGGCCGCGA GGTCCACGACGTCACGTTTCATTTCATTTGTAATCCTAGGCCTTGTT TAGTCAAAAA
chr6:58249307-58249588       -    166  1.79e-03 AATTTTCAAC ATTCCCCGTCACATCGAATCTTGTGTCACATGCATGAAACATTAAAT ATAGACGAAA
chr2:1436005-1436259         +     86  1.79e-03 GCTGGCTAGC TATACAATTAGGCCGTGTTTAGGCCTTGTTCAGTTTGCGAAAATTTT TGGTTTTTGC
chr4:63897947-63898260       +    154  1.79e-03 TGATTACACA TTAGATGATAGGCTTTGGTTTGGTGTCATGTTCTAAGTGTAGATTAA CCATAGCAAA
chr2:59033866-59034159       -     47  1.79e-03 CGGTGATTGC TAGTCCTTATTCCTTTGTCTTGGCAGTCTCCAGAATACGTTTCATGG TAGGGAGTTT
chr8:4860347-4860611         -    121  1.79e-03 GGGATCTTTT GCAACATGCGCCACTTTATTTTCAAAACTCCAAATGCCCACTCAATA ACATTTCTAA
chr7:5022203-5022514         +    113  1.79e-03 GGAGAAAGGG CTACCGCTGTGAACTGCTAATGTTGCAATAAAGGAGAAAGAACTACT GTTGTGAACT
chr1:75116155-75116397       -     91  1.79e-03 CGTGAGTATC AGAGTCTGGCTTCATAACACAGTGCAATATCATGTCCACAAGCTCAA AGGCTCTTTC
chr10:46825378-46825746      +    259  1.79e-03 TAAAACCCTA AGTCTAGGTGTTGGTTGCATTTTGATCCTTTTCTATGATTAGTTAAT GGTTAAATGT
chr1:71410327-71410832       -    286  1.79e-03 CACCAGACTG GTGCTTTGTACGGTTTGTTTGTTGCCCAAGCTGTCACGGATACTTTT CGTGTACTAT
chr7:58855329-58855928       +    443  1.79e-03 GAGATGAACT TGTTTCTGTTAAATTCATGGTTTTATCCATTGCTTCAATCATCATTT CCCCATTTTT
chr10:16044661-16045260      -    485  1.79e-03 ATTTGAGGTC CCAAAAGTATGTCTCAAGTTCTTGCAATTGGAAATTCAAATTTGTCA AACAATGTCA
chr5:1128685-1129088         +      1  1.79e-03          . AGAAAGAATCGCCACAAAATTTGCCTAGATAACAAGCATAAGGGTCA GTTGATCATT
chr9:1432710-1433065         -     38  1.79e-03 GCGCAAGCCA GAAGAAAAACTTCACTTTGGACGGTGCCTTCACCTTCCATAACTCTT TGGCCCCTAG
chr7:8475384-8475629         -     43  1.79e-03 CCAATTGTTT GATGGACTATGGACTTGTGATGGTTATGGACATTATGTGATGCTTGT GGGATTACAT
chr10:3109305-3109689        +     67  1.79e-03 AAAAGAGGGT GGTGAATTTGGCTAATTTATTTTTTTGTGGAAATAAACCTTTCACCT ACCCAAGTTC
chr8:58154274-58154525       +    201  1.79e-03 AGATAAAGCT GAGCTGTTTTGGAAAAAATGTTTGGCAAAATAGCTTCACAAACTACT TCATG     
chr2:65031600-65031988       +     10  1.79e-03  CAAAACGTG TAGAGACATTGAATCATGTTGGTTTAGCTAAACTAATACTAACTGCT GGATGGTATA
chr1:61723579-61724035       +    162  1.79e-03 GCGGCCATTT GGAACAATCATGGTCAGTTTGTACCAGCATGACACAATCTTTGTTGG CCTGTGTTGG
chr1:12637313-12637606       -    112  1.79e-03 ATTCCATATA TTTCGAAGATTTTTATTTTTAGTAGCAATTTATGTATATTAACTTAT AACATGTAAT
chr1:66974737-66974995       +     87  1.79e-03 ACTCTTTTTT TCTCACATAGTTGTGCATTTGTCTGTTCTAAATACTCTAATCCTTGA GAGTGTTTGA
chr8:911089-911549           +     65  1.79e-03 TGTCATGGTA ACATGACGTTAGGACAGCACAACTGAACTAAAAGGAAAGTTGTTAGT TTTGTCAGGG
chr2:3876912-3877761         +     86  1.79e-03 TAGACTTCTG TCTCTCCTTTTGCAATAAATTTTACTGCAGGGGCGCAAGCCTCTCCA GATTCTTAAA
chr3:72068436-72068764       +    208  1.79e-03 AACAGGAGTC ACAAATTAGTTAGATTCTTGGTCACGAATCCATGTTTAATTTGATTA TCAAACAAGA
chr1:80449089-80449333       -    160  1.79e-03 CGGGCATGGT TCAGAACTAAGTTCCGGTTCGAGTCTCCTTTCTCTTTCTCTGCTGTT ACAAGAGGTA
chr6:53597178-53597713       +    485  1.79e-03 AGCATGTCAC GATCTCGTGTACTTGTATTCCGGTGAACTTTGCGTCAAACTGCAGCA CCCAG     
chr4:42097635-42097935       -    174  1.79e-03 CAACAAGCCG TGTCATTTAGTGCGCTCTTTTTTAAAGCTTTTCCTTTTGTGATCAGT TATTCTTAGT
chr6:61135046-61135534       -    428  1.79e-03 AGACGAAGAT CTTGCATTTGTTCTCAGTTTGAGCTTTCCAAATGAGATCAATATGGA ATAGGACGAT
chr5:71011371-71011798       -    366  1.79e-03 GTTTCTGCCA TGCGTATGCTTAGACCTATTTTGTCTAGATATCTTGGTCTTGATGTC CCTTCAGAGG
chr2:66285887-66286291       -    161  1.79e-03 CAACGCGCGA TCCCTCTTCTTCTTCTTTCCCTTTCCCGCGCGGCAAGTGAAACTTCT GGCCCGTCGT
chr4:10697530-10697947       +    351  1.79e-03 TTGTCCTTGC GGCGTCCTTGTCCTGTGCTTTTTTCTGAAGGGCATTCTTGTGAACCT CCAGCCTCTC
chr8:51029804-51030059       -    118  1.79e-03 TCTCTCCCCC ACTCTCTCTTTCTCCTAGGGTTCTGGATTTGGCCGGGAAATGGATGT GCATGCTCTG
chr3:44632394-44632641       -    136  1.79e-03 TTCAAGCAAT ATATGAGTTAGGAATTCTTCTTCTTCATCAGTGGAGACTGTGGTGCT TGAACTGTCA
chr2:13821012-13821440       -    144  1.79e-03 GATGCAGATC GATTCACAGTTGATCAGATATGGGCAATTTATGATGATCTTGATGGC ATGCCAAGAT
chr1:68032592-68032934       +     54  1.79e-03 TTTAGCTCCC AAAAAATTTTACAAATTTGGTGCTGAGACTCTTGTAGATCATTGTCT GTCGGCAGGA
chr1:21803391-21803955       -     81  1.84e-03 TGAGCTGTCT GTTCCTTGGTGCAAGTATCCTTGGCACAAGTAGATTCCATACCTGGT GCAGCATCAA
chr2:12170545-12170971       +     92  1.84e-03 TAGGTTCATC AGCTTCCACATGCCTAGCATTTTCAAGCCTCGCGTGTCGAATGTCCC CAGACTGCTC
chr4:3848307-3848665         -     16  1.84e-03 GTTGTAAGCA TCTCAAGATTTCCTAATGATTCTGGGATCTGACCAACTAGACCATTT TGCTGAAGAT
chr3:63917008-63917571       -    450  1.84e-03 CTGGAGCACT TGATGTAGATCATACATTCTATGCTGCCTTGTAAAGAGCATTCTGTT CAGGTAGTGA
chr9:1235903-1236498         +    507  1.84e-03 GTCACGAATT GCTTTGATTTGTGACGGTTTTTTAACAACCGTCACGAACATTAATTT ATGACGCTCA
chr5:7340716-7341155         -     18  1.84e-03 ACTGAATACA TGGCACTATCTGAAGATCTCGCTTGATTTTGGTTATCTGAAGATCTC GCTTGATTTT
chr1:17936691-17937125       +     32  1.84e-03 CAGCAGCCTG GATATCTGATATCTCTGCTGGTGGCTATATTGCCCGCTCCCAACTTT TGGTACGACG
chr4:44468141-44468470       +    115  1.84e-03 TTGGCAATCC ATACTATTTATCCATACTATTGTTACAAAGTATCCCATTATTTGTTT TACTGTTTTC
chr4:1418250-1418547         +     55  1.84e-03 CCAGGCACTA TGCCGATTGCATCCTTCATCCTGGTAACCTCGACAGCTATTTCTTCT CTCACTTGCT
chr6:55427378-55427728       -    296  1.84e-03  GTGTTTAAT TAATCACAAAGTCAGTTGTTTGCTGTGGAAGGCTAGAAGTAATTATT TTTCCCTTCT
chr10:1989959-1990310        -     84  1.84e-03 ACGATGCTTC AGTTCCCCCTTCATTTTTGTGTGTACCATTTATGGTTCTTAGGAACT TAGTTGGAAA
chr2:16204516-16204803       -    147  1.84e-03 GCTAGATCTG TCAGAGTACATGATATATATTCTCCTCTCTCTACTGCTATCTGTTTT CAAACAAATC
chr1:75289699-75289990       +    168  1.84e-03 GGCTCGGGGA AGCTCCAGCTTCGGCCGCCTTGCTCTGAAACCTCAGGCGCTTCTTCC TCTTCGAGTT
chr1:418702-419225           -      4  1.84e-03 TCTCTTTGAA TTAAAACAGTTTTAAAAATCTTGTCTTTTGCTATAACTGCAATTATA AAC       
chr2:76785552-76786142       -    154  1.84e-03 TGCATCACTT CCTATTTGACTGAACTTTTCTCGCAACTTGTAAAACACTAAAAAATT TAGCAGGACA
chr3:28832043-28833755       +   1646  1.84e-03 TAGGAACTTC TTTGAGTCATTGTATTTTTCTGTTCATACGAAGGAAACAAATATGTG ATTTTCCAAA
chr5:14512796-14513040       -     35  1.84e-03 GCCGGCCGGT CGCCCAGGTTGGAGTTGTTTGGAGGAGAAGCAGAGGAAGACGCTTTG TCAGCAAGCT
chr10:58388588-58388920      -    266  1.84e-03 TACTGCGAAG GATCAAAAGTGCCACCAGAAGGGTCTCCCTTTGATGATGACTCTGCA AAATGCTCAG
chr2:72772680-72773263       -     84  1.84e-03 CGCATTTTGG AGCCAATGTTGTCCCAGGCAGTGCCAAGAACACACGACAGCACGAGT GAGAGTTAGA
chr2:57646907-57647184       +    106  1.84e-03 CGTGCTACAA TTGGCCTGGTGCCGTAGCAGGCTGCCAGTGCCATTGGTGCTGCTGCA GTTGTAGACC
chr6:55860212-55860578       -    103  1.84e-03 TGCGGCCATG AATGGAAGCTTCGCGAGAATTTATGCTATTTAAGAGGAATTCCTCTC CTTGCTCCAA
chr1:11024772-11025117       -    281  1.84e-03 GAGTCTAGTT AATTCATAATTAGATAATAACTACTAAATAATAAAAACAAAAGTGCA TATCAAAAAT
chr6:49032976-49035195       -    284  1.84e-03 GACATAATCT ACTAATTTTTTCTTTGATATATATCTCGTCTACTAGTATTTATAATA CTTCAGGAGC
chr6:35689598-35689985       -     68  1.84e-03 CTCGCTTCCT TCTCTTTTTTCCCCTTTTTTTCTTCCTCTCCTCCCTCTCTGAATTCC TTGTTCCGTT
chr4:52225595-52225878       -    197  1.84e-03 AACATCAGGA CGTGCCTAGCTCCTCAACTTCTTGGTTAGAGTCATTTCTGGGCTTCA TTGATGACAT
chr4:51771573-51771846       -    207  1.84e-03 AACACACTGT CAGTCACTTCTTCATTGCTCTGCTCACATTCATGTTTCTGTTTTATG GAATGGAGAG
chr4:1084467-1084746         +    151  1.84e-03 GTGAGTATTG GGTCTATTCTTCAGTTGAGCTCCACCACTGGAGGTGTTTCAGATGTT GCCATCCATG
chr2:71416743-71417118       -    265  1.84e-03 CTTCTTCCTT TGCCTTTCTTGTTCCTCCTTTGACCTCTTGCAGCAAGATCTTCTTCT CCCTTCTATG
chr2:27802163-27802415       -     31  1.84e-03 GAAAAATGGG TGTGAAGGCGTGCTTTGTGCGCAGCGAATATTCATGATAGCTAATTT AGCACCTTCT
chr10:58978970-58979214      -     44  1.84e-03 GTTTGTGCAG TAGCCCTTGGAGCCTATCTTTATACTCCACGGCATTACACAGCCTGT TATCTGGTAC
chr10:13046354-13046934      +    142  1.84e-03 CTCTGAGATT CGATATTGATTGATTTTACCATGGATCTTTGCAGAGCATATGCCTGT CGGCAGCACC
chr10:5972056-5972666        +    282  1.84e-03 GTCCTTCGGA ACCACCGGAGGCGCTGGCGTGGGTTCGATGTCGTTGCCTGATCTTTT AACAAGAAAC
chr1:68221446-68221865       -      9  1.84e-03 CGATCATCTC TCTCTTTTCCTGCTCATTTTTAGCAAACATATTGTCATCTGATTTGT TTGTATGT  
chr10:51985609-51985854      -    100  1.84e-03 AGGTCACGAC ACGATGTAAGGCCTTGTTTAGTTTCTAAAAATTATTTTGAAGATTTA CCGTCACATC
chr10:4783813-4784133        +    255  1.84e-03 TTAGGGCTCC CAACTGTTTTGCATGAATTTCTGTGCAACTGACGCTTTCTTTTTGGT AGTGCTAGTG
chr2:58729138-58729726       -      7  1.84e-03 TTCTAGCCAT GGAAGACTGTTTGATACTTTTGCTTAAACAATTATAGCCTAGCACAA TTAGCC    
chr1:13527427-13527679       +     59  1.84e-03 CAGTTTCCGC AGCCAGCTTTTAATCAATTTTATTGTACACTACCATCCATCACCCGT TAGAGCAAGT
chr9:52352719-52352972       -    129  1.84e-03 GCATTTTTTC TGTGCATGGTGTCAATAGAATGGCAAGTTGCAAGAGGTCTTGGTTCC AATTTCCATT
chr7:10105115-10105361       +     74  1.84e-03 AAATAACAAG TCCAACAGCTAGCACAAACTTCCTGCACCAGACAAGTTCATGCACAA GCAATCTGGT
chr2:61873041-61873486       -    303  1.84e-03 GGGGGGCCTT TTTCGCTGCGCGATCTCTTCTTCAGTCATTCCGGGGGCGCTTGCGTA CGCGGCAAGG
chr7:65025774-65026183       +    277  1.84e-03 CGGGGAGGAG TGCTTGAGAGTACATAGTTTGGTATTGTATTTTCTTACAGAGTTTTT CCTCTCTTCC
chr9:54105752-54106201       -     36  1.84e-03 GTAACTACCG CCACAAAATTTGCAAGGCACTTGGTTGTTGACAGATCCCCTTCAGTT CCTTCGTTGG
chr1:21568909-21569312       -      8  1.84e-03 GCACTCCACT GCACTCTGTGGTGTTTTTGCTCTCCCCAGTCGTCACACAAAGCTGAA ACGCGAG   
chr5:8312210-8312508         -    205  1.84e-03 TATGCCTGTC ACCACAAACTTTTACACTATTTCGAAGCACTAGCTGTTTGTGATTTT AGAACACATT
chr4:4730710-4731301         -    196  1.84e-03 TGTTAATGTA ATATTATCATCTCACTGTTTGATTTTAATATATTTATATATGTGGTT TGCTCTCAAA
chr3:38436277-38436673       +    297  1.84e-03 AGTAAGTTGC GCTCTCTAATTTGGCATTAGTTGCCTTGTTGTTGAGCTTGATAGTGA GCTTAGGCTT
chr7:64616016-64616258       -     54  1.84e-03 GGCTAGCATC AACAGGCGCCGCCCTTTTGTTCGTCCAAAGGATCTTTCCATGCTTTT GAGAGTTTCG
chr1:65164809-65165345       -     67  1.84e-03 ACAGGCGACC GCTCACCATCTAGATGTTTGTTCACTAGTCATCGGCTCATTGCTTGA CTCGACGGCC
chr7:64651324-64651660       +     70  1.84e-03 CTTTTGTGAC TGTGTTTGATTTCGCAAACTTTACTTTTTTAAGATAATGTCACTTTA AAATTGGTAT
chr1:18995526-18995830       +     42  1.84e-03 CTTAGTTCTA AAAAAATTAGGAGGTGTTTAGTTTCTCCTATTTTTTCAAAAAAATTT AGGTTTTGGT
chr2:70250454-70251047       +    402  1.84e-03 GGGCATTATG AATCCATTTTTTAATATATATGTCAGGAAACAGGAATATCTTTCGCA GCGGTTGAGA
chr1:72145063-72145472       +    118  1.84e-03 CAACCTGCAG TGATTTCGTTAGGCCTTTTTGGCTGCTTTCGATCATCCTAATCCATT TTCAGTTTCC
chr10:56602849-56603158      +    204  1.84e-03 AACATCACAC CATTGCTTAGGGCCTGTTTGGTTCCCCATAACCGTTCGGATTCTGCT AAATCTGAGC
chr9:51551649-51551908       -     27  1.84e-03 TTATCCGATC CACATTGTATTGTACTATTGTATATATAATTAGAAGAACCAGCAGCA GCAGCAGCAG
chr1:59427947-59429578       +    689  1.84e-03 TGTCCTCTTG GGTCAACGCTTCAAAAGCTCTCTTATACTCATCAGCACAATTAAGCA TGTGGTACGT
chr7:7152740-7153200         -     59  1.84e-03 TTAATCACCC ATTACCCTTTTTAATTGGTTGTTTAGCCCGTTTAATTGGATGTTTTC CCAAATAATG
chr4:54116680-54117120       +    246  1.84e-03 AATAAATAAT AAGTAAAATTTTTACAGCGCTTGGAAATTATGAGAGCCCTCCGTTTT GTCAGATCCG
chr4:63668412-63668683       -    138  1.84e-03 TTCCTTCCGA GGTCTTTTGTTCAACAGATCAGTTGCAATCCTCAGCATAGTGGTAGC TCCTTCTTCC
chr2:67365613-67365918       +    243  1.84e-03 CATGTGCTTG AAAAAAAGGTGAAAATAATAGTCCCTAGCTTAGATGACTCTGATTCT TGGAGAATTT
chr1:14180619-14180864       +    111  1.84e-03 GGCAAGTTCA AATATATGACACAACACAGGTTGTCTGATTCAAAATGATAAATCCTT TTTTACAGGT
chr3:410996-411335           +    228  1.84e-03 ATTGTAGCAA GGACTCATTTTTCTTTCTCCTCTTAAAATGAGCTCGTAGTTGATGAA GCCACTTTTT
chr4:878968-879225           +    147  1.84e-03 AGCTGAAAAA CGAAACACATTCAGTAAATTACATGAAATGCAGTGGCAGCAACATTT CAATGGAATT
chr4:67669127-67669707       -     61  1.84e-03 TACCTCGATG TTTAATTGATAAATTATTACTTTCTCCGTCTGAAAAAAGGTGTAACT ACCACTTTTC
chr10:6433206-6433902        -    578  1.84e-03 GGGATGGGAT AAAGCTGAAAACAATAGCTTTTTACAGATTGACTCTACACTTGTGGA ACCTGTATAG
chr2:18116739-18117109       +     44  1.84e-03 GCTTGCCACA GCAGATCGTTGCCAATTTTTAATAGATATATAGGCTCATTAAATATT ACTGCGCACA
chr5:9231708-9232015         -      7  1.84e-03 TGAGCCTCTA TTATATTTTGACTACTATCTTGGTCTCATAAATAGTATCATTCTCGA TGAGTT    
chr2:51711227-51711486       -     64  1.84e-03 TACTAAGGAA GCACCTTGTTTGCTTGTTTAGAATCTTTTACAAGGTGCTAGATAACT TAGATAGAGG
chr4:11090015-11090369       -    221  1.84e-03 TGATAACAAA TAAGATTCATTAATTATATTTTCATAGTATAACTATTTGATGTTATA AACCTTTTTA
chr3:5398508-5398807         +    149  1.84e-03 TGCGTCTTTC AGAGCGTTCTTGCAACTCTTGTCTGTGCTACAACTACAAACTTCCTC TGATCTGACT
chr6:45199349-45199834       +     35  1.84e-03 GGCTAATATG TATGCTTTGGATGGCATCTTTTCCGTGTTGCAAGGTGTGCTTTTACA CTGAAGTCTG
chr4:47421494-47421817       +    215  1.84e-03 GATGCACTGA CCAAACTTAGTACCTAGTGTTCGGTCGCTACTTAGAAAGGTTCCAAA ACGTGTTTTT
chr2:66282159-66282703       +    454  1.84e-03 TTAGAAGGCT AGAATCCAAGGCCTTGTTTAGTTTCGAAAAGTGAAAACTTTTCGGTA CTGTAGCATT
chr5:69537021-69537300       +     89  1.84e-03 ACCTCCAAAC TACTTAGGGTGGAATATTTTACCCCCCAAACTATAAAATCAGATATT CTACTCCCTG
chr1:21921804-21922192       -    290  1.84e-03 AAGACTGAAA TATCAAAATTTGAAATGTGCTTTTCAGTTTCTTTATTTTTCACTCTG ACGAATGGCA
chr1:65214530-65215043       +      2  1.84e-03          C TCCCACCAACTGGATAACATTTTGGTTAGCAGCCAGTAGAAACAGTA GTAGGAATCA
chr1:10002206-10002547       -      2  1.84e-03 ATTTAGCAAT GTTGAACGGATTCTTTTTAGCTCCAAACTCCTAGTGTAAATGCTCTA C         
chr3:61342493-61342821       -    198  1.84e-03 GCTACGGAAG AGACGTGTCTGGATGTTCGCGTGGGTAACGCGGGCCACAGAGCTATT GCTGCCCCCT
chr1:11808523-11809427       +    275  1.84e-03 AGGCTACCAC TTCAGCCACTTCATTGAACATCGTCTCTTGCATGAGACTATTATTCT TATTCCCTAC
chr9:5347709-5348066         -     38  1.84e-03 ACAGAAGAGC AAGCTAATGTGGCAAAATTTTCATATATGACTCAAAGTGGTTGTAGT GGAAGTTCTT
chr6:53542023-53542538       +    103  1.84e-03 CACTGAGAGC AAAGTTGATTTCCATTTCTCCCTTTCCTTTCCGGTTGCTGAACTTTC TTTTCTTTGC
chr10:57519435-57519771      -     25  1.84e-03 TCTTCGCCGT GGACTCCATTTCGCTGCTGTGAATCTTTTTAACCAGTTCTTTTAGTT GGATGTATAC
chr4:1193314-1193789         +     84  1.84e-03 GTATGCTATT CTAATATGATCTAATATGGTGTACTAAATTTTTTTACTATTTCTCCT GTTTGGATGC
chr3:58524809-58525144       +    178  1.84e-03 TTTCGGCAAT TTCCAAGTTGAGCTTAGTGCTTATCTCTATAAAAAAACCCATCTATC ACCCTTTTAA
chr3:67928603-67929542       -    860  1.84e-03 AACAAAAAAC ATATCATCAAGCTACAAATGCCTTGAAATTGATGTAATTATTCATTA AACTCTTGGT
chr10:19609232-19610191      -    676  1.84e-03 GATCTCTTTT TAATATTCATTTCATTCTTCTTTTGAGTATAAAGATGGTGTACCATC AAGGGGAACC
chr1:31001536-31002070       -    451  1.84e-03 TTTCTGCATA TTGCACGTTCTCCCTATCTTTTAGGTAAACAGAGGCCAAGATCAATT TATGGTTATA
chr1:60833438-60834022       -    518  1.84e-03 AATTAGAGTC ACAAAAATTGCTCAATGAATTGTTAAACCCTCTGAGACAATGTTTCT ACCGGGGAGA
chr9:6165783-6166078         +      8  1.84e-03    CTAATTA TTTCATAGTTGGATAATAGTTACCAAAATTCAAACAAAAGTCCTACA GCATCTAAAT
chr8:54245730-54246414       +    472  1.84e-03 AAACTCAACA AGAAACTAATCAGGCTGACTGTTTTCAGTAGTAAAAATGGTCCATTA CCATGCTTGA
chr4:10696925-10697233       -    160  1.84e-03 GGCAAGCTGA GGACAGATTTGAGAGGTCTTTGGGGACTGTGTCAAAAATGTTCAACA GAGTCTTGAA
chr3:12225936-12226205       -    113  1.84e-03 GACTTATCTG ATTTACTATCGATTTGCCGAGTTTGAACTATGGCAGAATTTTGTGTT TGATGATCAG
chr8:59433543-59433807       -     24  1.84e-03 TCTATCATCT ATTGTTCGTTTAAACAGTTGTTTAGCCTATTTACATACCATTTAAGC GTTGCACGGT
chr2:55049850-55050162       +    180  1.84e-03 GATAGACCAA GATCAACACTTGCCCAACGGAGGGCACACCCCACAAACATGTCTTCT TGGCCCCATC
chr6:51203562-51204185       +     35  1.84e-03 CTAACGAGTC TAAACATACCTTTATTCCATCACTATTATTCGTCTTATGATACTTTT GTCGTGTTTC
chr9:55339068-55339488       -    180  1.84e-03 AGCATCTAGC AAAACTAAAAACCTCTGATAGATTGACATGCAAATTCATGAGTTGTT TGAGCAGTTG
chr3:66182316-66182676       +    155  1.84e-03 CCCTGTGCAG GGTCCTTGCACGTTTTGTTTGGGTCTCATTTCTCTACCGTGTTTCAT ACTCCTCCTC
chr3:58073501-58073787       -     55  1.84e-03 ACGGATGATG ATATGGTGTTGTTGTTGTTGTGTGCCAACTGCCAACCAAGTGTTGCT GCCCCTTCGT
chr2:52587051-52587504       -    108  1.84e-03 GCAAGCCTTC GGTTAGATTCTTGAAGTCTCGCTTGTCCACCGGTGGATTGAGCTTCA CAACCGTCAG
chr7:60293034-60293327       -    188  1.84e-03 TCTTCCCTCC TCTGTCTGAAGGGCAGGTAATGCTCAATTGTGAATTCTTTAGCCTTA TCAGCTAACA
chr2:9177014-9177524         -    405  1.84e-03 GCGAGTGTGA GCTATTCAACAACAATGGACATCTCAATTATAAGGGAAGTTTCTTCA GCTGTCCTTC
chr6:3701184-3701696         +    185  1.84e-03 CATGTCCTGC TCTAAATGGATTTCTGCCATTTCCGGCCTTCCAAACAACTATTTATA ATAGTTTGTT
chr7:1558294-1558614         -     41  1.84e-03 GCTAACCGCC GGCTCCTATCTATTCGCTTTGCTTGACCATGCAGCTAATTAGTCTCT AGCATGGACA
chr1:61332612-61333045       +    172  1.84e-03 AATTTTTGGG TGTATATACTTAAACTGATTGCTAAAAGTTAGCTACTAGACTATTTT GAATGTAGAG
chr4:56084044-56084377       -    271  1.84e-03 CCATAATTTT TGTACTCTGTGCAATTGTAATTGCTAGAAAATGGAAGCAAGGCTTGC AGAAGAGAAT
chr4:5953499-5953811         +    264  1.84e-03 ACCCTATAGA TTGCTCCGCCTCCCTTGTCTGCTTTTCACCCTCGTCACATAGCACCA ACG       
chr8:48617434-48617677       +     73  1.84e-03 AAGCATTCCA GAAAACCATGCAAGTTTTAGTTTTTAGTTTCCAGAGAAGGAGTCCTT GTAGTGAAGT
chr5:68992116-68992363       +    156  1.84e-03 CCGACGCAAT TTTCTCCGTATTATTTTTGTTTGGACATAAAAATATAACATATTTCT TCGTCACAAA
chr2:6777600-6777939         -    274  1.84e-03 TAAACTATTT ACGAAACTAAAACATGGCTAAAAAATAATTTACGAGATTAATCTTTT AAAACTAATT
chr4:52237885-52238189       -    184  1.84e-03 AGTTTTCAAG ATTCTCTGTCACATCGAATCTTGTGGCACTTGCATGAAGCATTAAAT ATAGACGAAA
chr2:53205944-53206999       -    712  1.84e-03 ATGATTCACA AAGCTCTTTATATCTTATATATTTCCACCATTTTACATACATCTCTT AGTGTCCCGT
chr2:19791425-19792072       +     63  1.88e-03 ATCTAGCGAT GTTACATTTTCTGATCCTGGTTGGGTGTTACCAGTCGATGTGCTAAT GCTGCACGTA
chr4:62033722-62034253       -    244  1.88e-03 GAATAACATT TCCGGAGGCATGCTCTCTAGATTTCTAATTCTCTCGTAAATACTTGC TTGCCTTGAT
chr8:61404967-61405626       +    256  1.88e-03 TGCGCGCCTA ACTTGCTCTTTCTTTGGTCTTGTTTAGTTTCAAAAAATTTTACGAAA TGAACACACG
chr3:59357180-59357572       +    284  1.88e-03 AATTTTTCAG ATTCTTCGTTACATCAAATCTTTAGACACATGCATGAAGTATTAAAT ATAGACGAAA
chr4:60872571-60872962       -    281  1.88e-03 TATGCTTCTT TATGAATTATCTAAGAGAGTTTGAGAACAAAAAATAACGTTATCATT GATATGTACG
chr1:23647960-23648242       +    189  1.88e-03 ACGGGGAATC TGAAAAATTTTGCAAAATTTTCTGGGAAGTAAACAAGGCCTAATACA GAGCAACTTT
chr4:3628106-3628487         -    325  1.88e-03 CCTCTTCATC CCGGTGCTTTTCAAGAAGTTTATTCAAAGAAGAATCTCGGTGCTTTT CTAGCAGCCT
chr4:3628106-3628487         +    228  1.88e-03 ATCAATGAGG TCAACGAGACAGGACTTATTCCCTGAGCTTGAAGATGACCAGGATGT TGGAGAAGAT
chr2:63148847-63149106       +    162  1.88e-03 TAGTGCCGCA TGAATTTGATCTTCCTCTATGTTTCTCTGTCTTCTTCAGTTACTGTC CCTGTTTCAG
chr6:4173562-4174065         +    214  1.88e-03 ACACTTTCCG GAAATCTGTATTTTCAAAATTACTTTGAATTTTGTACTGAAACTTCA AAAACTCAAA
chr7:3749258-3749528         -    203  1.88e-03 CACTGAGGTA GAAACATATTTGTGCAGTTGTAATCCTTTAAATGGAACAACGTTACT CAGATGCCAT
chr4:55759828-55760145       -     70  1.88e-03 AACAAGTTGC AGAAACTGGTTAGCCAGTGGCCGGTGCACTAACTAGCTATAGTAGAT TTCCTTTGCG
chr1:73324809-73325257       +    299  1.88e-03 CACAAGTAAA ACTTTCTATTCTGCCTTTACAGTCTCCCCACTCGCTCTGTATCTACA CACGTCATGT
chr3:9176013-9176529         -    410  1.88e-03 GATTCAGTGC AGACATAGATTTATTTAGGCTGGACTGGACGAAATGCACAAGCAATT GTTCCATGCC
chr2:63910363-63910808       -    230  1.88e-03 CTTGCAACTG CAAGTGCTTTGGCATTGTATGGTTGTCAATTTACCAAAGAATGAAAA GGGCAAGGGG
chr7:60662019-60662280       -     20  1.88e-03 AAGGTCTAGC TGTGAGTGCACACATACTTAAGTTCATTTTATTGATTCAGCGCTGTT ACACTCGTGT
chr10:1668971-1669391        +     95  1.88e-03 CCGTGACCCT TTTACTTCTTTTGCGATTTAAGTTCTGTTTGTTTCACCTACTCTTTT GTGCTTTATT
chr5:3419623-3419891         -     37  1.88e-03 TGCCAGCCTG TATTGATTTCTTCAGAAGATTCTTATGATGACCATGAAGCAACATCA GTTGAACAAA
chr1:73429073-73429411       +     45  1.88e-03 TTGGGTTTGA AAGCCATGTTGCAGTTGATTCATTGTAACCGGACTGCCTGCTCTGAT ATTATCACCT
chr8:61351693-61352612       +    182  1.88e-03 AAGTATGTAT TCATACTTTTTTATTAAGTATGTACCTTTTTTCATGATATAAAAAGT ACATGTTCGT
chr7:60146902-60147300       -    195  1.88e-03 ATTGACATGC ATGCCATTTCTTGACTTAATTTGGTTTTTATGCTGCTTGTATCATCA CATAATACAG
chr2:53199685-53202404       -    412  1.88e-03 GTAAAGGTAT TGCTGAAAATGGAACAGAATTTTTATGTATTTAAAAACTCAGAATCT ACGTAGGAAA
chr10:50832729-50833020      -     60  1.88e-03 AGAATGAGCA TACAATCGTATCCCCATCATTTTTTTTTCTCAAAAAGATAAATATTA CCGTGTGATG
chr2:65992564-65992957       +    329  1.88e-03 TCGATTTACA TGTATCTTACCGTTTCTTGCTTCCTTAATTCACCCGAACAACCGTGT GGACAAGATG
chr4:15443780-15444853       +    968  1.88e-03 ATTTACCAAT CCAAAAATGTTCCACTCTTATACTGAGAGTGAACACCAAAAATATTT CCCTTGCTTA
chr3:69064282-69064935       -     19  1.88e-03 ATGCACTTCT CGTCTTCTCTTGCATGTCTTTCAGACATCAGACATTCAGACCCTTCT CGTTTCTTTC
chr4:1225057-1225483         -    327  1.88e-03 CACCATATAT AGGGTTAAATTTGATTTTTCTATAGGCAATTTACACAACGGTCTTTA GAAATCATAG
chr6:56462570-56463345       -      8  1.88e-03 ACAGTTCTGA TCTCCTTTTTTCTTTTTTGGTTCCAAGTAAAGCTATACGTTTCAGAA AAGCTAG   
chr8:58422894-58423516       -     53  1.88e-03 GCTCAGGGCT AATGAAGAACTGTATTTTGATTGCTTCCTTTCTCATTAAATGTATCA TTGCTGACGT
chr3:28845304-28847097       -    507  1.88e-03 ACATATATAG AGATATGTAGAGATTTTCTTTTCTATATATCTTGATCTCGAAGTTTT TTTATGGCGA
chr10:43737891-43738163      +    179  1.88e-03 CATGAGATCA AATGGTTTCTTAACTCGTTTTTGTTTCTTGCCGTCAATGCGTGTGTT GCCATCAGTA
chr2:71306068-71306722       -    251  1.88e-03 TCGGCTTAAC CATGGTCGTTCCGTTGGTGCTTGCCGATTTGCAGGGACGGTGTTTGT GGAATTGCCT
chr4:20199450-20199838       +    175  1.88e-03 CTCGTAGAAG AGAAAAAAAAGCAATTTTTCCTAGGATTCTCAATGTAAAATTTTTTA TTATTGACCA
chr1:63880424-63880711       +    132  1.88e-03 TCCTTGCAAC TGCAAGCTACGGCCTTGTTTAGTTCATCCGAAATCAAAAAAGTTTTC AATATTCTCC
chr10:405390-405652          +    208  1.88e-03 TTTACTTCCA AGAAAGCATATCGCCAGCTGCTGGGTACTAGAGGGGCTGACCCAATT TTCAAAAAG 
chr1:62828734-62829082       +     30  1.88e-03 AAAGAGAAGG GGAAAAGAAATACTTTTTGACCCCTCAATTTTCGCGTATATTCAATT GTCTCTCGTA
chr2:74334663-74334906       -    122  1.88e-03 GAGGAGTTGG GGTCTCATGTTTCAAAACTCTATTATTGTAATACTGATGAAGATTGT CGATTGCTCA
chr1:3257263-3257667         -      6  1.88e-03 GTACTCAATC AATCCCAAATTATAAGACGTTTGACTTATTTAACACCAAGTTTGACT ACTCG     
chr1:16977802-16978306       +    374  1.88e-03 CTTGCGCGCC AATCCATGGGTGTAGTGGTGTCTTCATGCTTGATAGAAGCGCCCTCA TCTAGGTGCT
chr7:54620210-54620704       -    251  1.88e-03 GAACATTGTC TCTTCATCATTTCTCTGTCCTCCTTAATTTATTTGTGAACAGTATTT ATACATGTGG
chr1:65821634-65822520       -    507  1.88e-03 CACCTATATT AATCACTTGTTTCCTAAAATGTTTTTTTAGTGTTAGGTGGATAACAT ACGTGTTGAT
chr1:12820245-12820491       +     39  1.88e-03 TAAAACAAAA TCTTATTTAGTATAATACATTTTATTATTTAGGAAAAAGTTTATATT ACTCCCTCCA
chr9:57022098-57022425       -    133  1.88e-03 AAGTTTGACT TAAAACAACTCTATCAATTTGGTCAAAATTTAAAAAGTTTGACTTAA GACAGCAAAC
chr1:56853609-56853864       -    139  1.88e-03 CCCAACTTTG GGCTGAATTGGAGATATTTTTTTTAAAAAAAAAAACTTTGGGCTGCA CTTTTTTTAA
chr1:22624905-22625429       -      5  1.88e-03 AATAAGTTGT TGAAACATATTTTATATTTTAGCATCTTAACAATCAAAATTTCAAAA AAAA      
chr3:5710109-5710374         -     19  1.88e-03 GTCTAGAAGC TATGGCTGTTTGGAACACTTCCTAGATTTTAGAAGCTAGCTTCTACA ATCTCGGTGA
chr1:68984855-68985226       +    291  1.88e-03 TTACAAAATC CAGCAACAGAGCTATATGTGTGCTCCCATTTCATAGCTGAATTTACT GCCAATGAAG
chr1:64162518-64163123       -    182  1.88e-03 TTCATATCAT CAAGAATATTATTCTATTTATGATGTTTTGCTGTAGTTAAATTTACT GAAAAAGCAT
chr1:2291525-2291831         +    252  1.88e-03 TAAAATCACT AAAATCTGATTGACTCTTTGAGTTTTGAATCAAAGTGTTTTTAATAT TTTTGGTAG 
chr7:17673419-17673667       -      2  1.88e-03 TGTTGCAGAA ACTGCATTTTTGTCGGGCCTTATTTAGTTGCAAAATTTTTTGCAAAA T         
chr4:60660398-60660847       -    347  1.88e-03 AATCATCAGA AGCTTCGGTTTATACCTTTTCCCGTAACTGCAAACACCGCATCCTAT ACAAAGTAAG
chr2:67564096-67564614       -     33  1.88e-03 GTTGGTCGCT AGAGTCCTCTAGTGTTTTACATGTCATTTTGATGCGCTGCAACACTA ACAAGTCCTC
chr4:55328453-55328791       +    259  1.88e-03 TGCATGGTTT TAAAAGTTGAGGGATGTATTTTGTCCGGTTTTAAAGTTTAGGGATGA AAATTAGACT
chr3:6808677-6808965         -    181  1.88e-03 TAGTGTGCAG GTTAACGATTTACATAGGTTATTAGTAGATAGAATAGATGTGTATAA TCAGGCAGCA
chr10:1273497-1274056        -     74  1.88e-03 GATGAAGAGG TTTAGCACATTGGTTTTTTCTTAGCTTATTATCAGGTTTGGTTTGGT GTGCGCTGAT
chr7:65160519-65160778       -    137  1.88e-03 ATCCATGGTC CATGCAAATCGCCCTTTTTTTTTTCATAATTTCTCTCCGGGTCCTGC TGCTGAGGAT
chr9:2305631-2306206         +    511  1.88e-03 ACAACAACTC TAAAGATCATTATCTTCTTTTGTGGTTAACCACGGCCTTGTTTAGTT CCAAAATTTT
chr10:55271751-55272041      +    223  1.88e-03 ATGCATATTG AAATGATGGATTCTCAGCAATTTTCTCTTGAAAATACATAAGCATGC TTCCAGCTTG
chr2:6472306-6472939         +    297  1.88e-03 GGATCCGACC AAATCCTTTTGCGCTTCTTTCTGTCGCGCGCATGAGTTGGTTCGCGC CTATTCTCCT
chr8:10733232-10733507       -    142  1.88e-03 GATGGTGCTG TGAGGTTAATGGCACATAGGAAAGGTTCTTGGTTAGAAAAATCCTTT CAGCAACTTG
chr3:18254979-18255841       +    117  1.88e-03 AATATGTAAG ATTGAGATGTAAATATGTTAGCTTGAAATGCGAAAGAATCCTTTTGA GCTACAGACT
chr6:6108368-6108746         -     34  1.88e-03 TATGTGTATT TGGTCCTAGTTGGATGCTTGTCTGATTAAACATGGGAAGGATAAAAA AAAGTTCATG
chr1:17813753-17816358       -   1781  1.88e-03 GCACATCACC CCTAACTAGGTTCACATTGTAGTGTAAATATTAAAGCGCTTTCGTAA GATAGTTTCT
chr1:17813753-17816358       +    570  1.88e-03 CTAGCTATCC CTAAGATTATATTGAATCTTGTTGACCAATCAAGCGATGGTTTTCTT GTGGAATCTG
chr3:70899995-70900284       -     79  1.88e-03 ACGTACACCT AAGGCATTTGAGGTATAGTCCTTTTATCTAGGTGTGATGCAGCTGGA CTCTTTCTCC
chr1:8596366-8596702         +    177  1.88e-03 ACACTTTCCG GAAATCTGTATTTTCAAAATTACTTTGAATTTTGTACTGAAACTTCA AAAACTCAAA
chr3:72145673-72145972       -    100  1.88e-03 ACTCATCAAA TGACGCCTTGTGAGGAAGTTGCGTCTCCACCTCCATGCCGAGCCTCT GGTGTTTATC
chr3:67710818-67711149       -    211  1.88e-03 GCATGGACGT TAAGAATTGTACCCTTCCTCTTCCTACCCTTCCACGTATCAGTTAGA GGGTGCTTTT
chr1:9160241-9160534         -    225  1.88e-03 TGCTACCTGT GCTGTCCTGTTGGTAAGTGTTGGTGCCAGACCAGAAATGGTAGGTTT CATTTGTTGT
chr3:72849870-72850417       +    308  1.88e-03 GCAACGCAGC AATTTTGATATCCACATTCTTTTCTGTTAGGAAAGGTAGAAGCAGTT GCACCCCTCC
chr2:71839072-71839356       +      2  1.88e-03          A CGCGATGGATGCCCTTCTTTTTGAACGCAATACGCGATGCTTTTTGC ATATAGTAGA
chr2:6790383-6790632         -    186  1.88e-03 ACTATGAAAC ATATTTTTAAAATCTATTTATTTGGTGTCATAAATGTTGTTACTGTT TACCAAATAA
chr4:14913719-14914092       -    229  1.88e-03 TTAGCCTCTA AGCAACTCATAACTTTGTGTTAATTTAACTCATCGGAATATTCCTTC TTCAGTGCTA
chr4:48034499-48035013       +    410  1.88e-03 TCTCATGCCC AGAATGTGAAAATATTATGAATCTGACGATCAAATTGAGGTGATTTT GATCATACTG
chr1:879505-879809           -    239  1.88e-03 ATCAATCATG TGAAAATTCACTCTCAATTCATGTGCAATTCAGATTCAGACTTATAC ATTCCATTGT
chr1:26855811-26856070       -     80  1.88e-03 ACAGGAAAGC TAGTTGATCTTTCACTGCATTCACGCCACACTTGTGGTGCTGATTTA GTGACCACAA
chr1:49576377-49576751       -    160  1.88e-03 AGAATAGAGG ATGAAAGTATTTCAATATCCAATTAAAAATCTGTTGAAAGATATTTT TTATCGAAAT
chr5:71144121-71145143       -    614  1.88e-03 GGATCAACGC TAAAACTTTGTGATTAACTCGTGCGTCGTGGACATGCATGGAATAAT TGGCGTACGG
chr5:12825879-12826282       +    276  1.88e-03 CCAATTTTCT AGCCGATGAATTTACACTCTTTCTTTTCTTCTCCAAATCCGACGGCT CTCACTCGGG
chr3:66753187-66753614       +     21  1.88e-03 GCCCAAAGAG CCACACAAAGTACCCTGATTTTTTCTTTGTTAACATTAGATTATCGT CAGATAAGCA
chr2:49654917-49655527       -    448  1.88e-03 GGTGTTATCC TTGCACTTTTTTTCCTGGATGCTCCTATAGCTGAGACCTCAACCTTT GAGCTCGATG
chr4:64602282-64602673       -      1  1.88e-03 TTATGCCATC AACAGCTGGTTGCTCATCGTACTTCTTCTGAATCTGATCACTGTACC           
chr9:23771059-23771412       +    307  1.88e-03 GACGTCCTTC TGTCTATTAGTTCTTTTTGGTCCTTTGAAGCCTATGAAGCTCAAATA G         
chr6:59963651-59964829       -    522  1.88e-03 ATTCTTGATG GTTCAATGCTTTCTAAGGTGTGTTTATGTGTCGGTTATCTATTTGCA TGTGGTATTG
chr3:67928603-67929542       -    247  1.88e-03 AATACTCTAA GTTCAAAGTATGATCTCTCTCTTTCATTTCCATATATAAATACTCTA AGTTCAAAGT
chr9:16975598-16976205       +    415  1.88e-03 AAATAAATCT CTCATAATTGTGAAGAGGTTATTTCCCTACAAAATGACTTTGCTATT AATTTATTTT
chr8:50681713-50682065       +    205  1.88e-03 AAATTTTGTA GTGCACTCTTTCGAAAATGTTGCTGGGCCTGTACAGCATCAATATCA GGCATCACAC
chr5:18539988-18540613       -    534  1.88e-03 TTAGGGGTAG AATGAACATTTTACTAACTCATGCCTTACAAATTAGCTACTTCCTAT ATCCCTACAT
chr6:58778943-58779200       +    211  1.88e-03 AAATCAGTGG TCTTTGTCTTTCTTAGGCCTTGTTTAGTTTGTAAAAATTTTACTTTT T         
chr4:9635765-9637607         +    698  1.88e-03 GCAGCTAGCT GCTAAAAATTGCTAATATATATTTATGTTACATAGTTAGTATCATTA TAAAGATCTT
chr2:70664553-70665239       +    637  1.88e-03 GGATCTAACA AGATTTAGACCTTGTTTAGTTCGTGAAAATTTTTAGATTCAGCTACT GTGG      
chr9:59245465-59245802       -     12  1.88e-03 GTGCACATAT ACTCCGATGATACACTAGTTTCCGGTAAAACAACAGCTTGCGCAAAC CGCATCAGTT
chr1:62451326-62451748       +     11  1.88e-03 GGTTGGAAGC TATCAGTTTTCACCTAGTTTGAGACAGTAGATTAAACTGTATGTATT GGGTTGTCTT
chr4:59396357-59396784       -    268  1.88e-03 CAGAAAAACA CCAACATAATGACTTGGGCAGGAATTGCTTGGAGAAATGAATCTTTT CGCAAGGCCA
chr3:17139742-17140164       -    294  1.88e-03 TCCAATACAT TGACCAAAGTTTCTCTGCACACGGGTGATATAATGTATACATTTACA ATCTACTAAA
chr2:69164521-69164981       -    108  1.88e-03 TTAAGTGGGA TGAGTATATATACCCATCCCACTGCTTCTGGTCGTGCTGCTGATGCT CCAGACCTTC
chr9:57828642-57829205       +      6  1.88e-03      GTTAC TGTTTCCATGACATTTGTTTTTCATTCTGTAACCCTAAAATTTTTTT TGGACCAGCA
chr6:60854659-60855039       +      9  1.88e-03   TTGGAGAG TCAAAATATTTTTACGTTTGACCAAAATTATAGAGAAAAATACTAAT AATTGTAACA
chr1:60482060-60482619       -     60  1.88e-03 TGCACTAGTC AATATCCGATTCGTCCATATCCGGAAAACACGTGCCGCTGTGCTCCA AGAGGTGAAA
chr8:54668069-54668346       -    187  1.88e-03 TCAAGTTTGG ATGAATTTAATTCAATGTTGTATGATGATTGGTTGGACATACCTTGT GCTTGTCATT
chr4:55095281-55095530       +    195  1.88e-03 ACTGCCAACT GTTGGCATTGTACTCACTTTTGGCAACCTATTACATACCATGGTTAT CTGAGAACC 
chr4:55095281-55095530       +     88  1.88e-03 TGTTTCCTGT TATGTGTGCTGTCTTATGTTATACATATACATTGTGATTATTCTTCA TTTCTATTTC
chr6:60472403-60473160       -    223  1.88e-03 ATCATAGAAG TCAAAGAAATGCAATTATTTGTGGGATGTAGGGAGTACATAACCCCT CAAACTATTT
chr10:5492948-5493887        +    772  1.88e-03 CATACAATGG TATATTCGTGGTCCTATAGTTTTTTTAGCTTATGAGACGTTTCGCGA AGCAACAATT
chr9:58232129-58232403       -     80  1.93e-03 AAGTTTTATC CCTACATCCTGTCATAACGGATTTAAAATAAGGGCAAATCTGCTCCA TATTAGCAGT
chr10:51650699-51650942      +    123  1.93e-03 ATAAATTTAT AAAACGTTATGCAATGTATTAAGGTATATAAAAAAAGACAATGTTCA ATGGAACGTT
chr3:5801893-5802175         +      5  1.93e-03       GAAA TGAGAGCTTTGGATGTCTTCTCTTTATTTAGTCAAAACATTGCAAAA GACAATCTAT
chr7:8097313-8097925         +    277  1.93e-03 TATCTTTGAA AAGTAATTTTGCCATGGTTGTCTTTCCAATTCCACCAATGCCATATA TGGGAAAGAT
chr3:3875409-3875821         +    220  1.93e-03 CTCTCAAATG AGTGCTCAGGTGCATTGTTCTCAAGACCTATTTACGGCGAAGACAGC AGAACAATCC
chr4:373874-374363           +    339  1.93e-03 AGCACGGGTC AGACTGTTGTTGCAAACGATGTTGTTGCTGCGAATTCCTCCTCTCTG ACAGGCTATA
chr1:60062055-60062334       -    123  1.93e-03 TTGCTTCTCG ATCTAGCATTTCCCAAGATTTGTCCAAATCTTCATCATACAACTTAT CATATTTATT
chr7:6309716-6309972         -      3  1.93e-03 TCCCTGCCTG GGAGACTTCTTGGACGTTCTCGCACTGCATACCATGTTTCCGTCTCA CC        
chr1:51628789-51629320       +    459  1.93e-03 CAAGTCCCAA TGTTCACACTTACATGTTACTCAAGTTATTTTTGAAAATAATTATGA GCTCCCCCAT
chr2:12349375-12350037       -     57  1.93e-03 ATTGGCAATC ATGCTGTTATTGAATTATTGTGCACCATAACATGCAAGGCATATTTA AAACCGCATA
chr9:45415711-45416475       -     10  1.93e-03 ATAGTCTGCA AATAAATCTCTTTGCAATTTGCTGTAGAAACAGGGGTATAATTAGGT AAAATTTTG 
chr5:3158430-3158718         +     59  1.93e-03 TCTGAATCCA TGAAGAAAATTGATCTTGATGGCCTGCCTTCAGTCTATGCTTCAGGA GATTTAACTC
chr10:758911-759196          -     89  1.93e-03 GCTCGACGCC TAAAGACAGGTGAACTTATTTTCCTTGGGAGAAAAGACCGAATTGTT AAAATTTATG
chr3:12079174-12079443       -      1  1.93e-03 TGTGGTTCTG ATATCCTACCTTCTGATCTTTTTGGACCCTAAATCCTCTCTTAATTT           
chr10:8709588-8710311        -    164  1.93e-03 TGCTAATATA AATCATATTTGATATAATAATTTGCTACTATTTCTGCTACTATAATC TGCTAGTATT
chr5:7616531-7617056         -    412  1.93e-03 TTGGGGTTTG GATTCAGTATTGCTTTGCCAGATTGAGAATGATTTGCACCAACTGTC ATTTGGATAG
chr1:6660427-6660739         -     80  1.93e-03 TAACTAAGAC TGTAACTAATTTGCGCTCTTGAACGGATTTCTCATCAAGCAGCTCGA CATGATTCAG
chr2:53199685-53202404       -   1569  1.93e-03 GGCAGACTAA AAACAATTCTCGTCATTCACTCATGAAATTAGGTAGCTCCTGGATCA GGAGAGCTTG
chr8:53065677-53065927       -     97  1.93e-03 GAAGATAGGT AGGCTCAGTTGCAAATTGTTTTTTACTTCACTCGCAGACTCGCTGCA ATGCTGTCTG
chr8:58484859-58485317       +    408  1.93e-03 GCTTCTCATT TTTAGTTGTTGACTTTCTGTTCTCCTACCCTCACTGAAGCAAAATCT TGTAC     
chr8:61819883-61820533       +    506  1.93e-03 GTCTTCTGAT ATAAAATTATCATGCACTTCCTAGCATCCACAACCTTCACTGCTACT GCTTTCAGCG
chr8:61819883-61820533       -    164  1.93e-03 GCCTCCACGT TATAAACATGCCCTTTTGGATTTATCCACTAGCATTACCTTTCTTTT TAGCAAATTT
chr2:5767936-5768416         +    415  1.93e-03 TGCTCCGAAA ACTAGCCAATTGCTGGTTTTCATCCTCTTTCAATCTCCTCCGCTCAC CTGATCTATC
chr7:51105494-51105832       +    108  1.93e-03 GTGAGAAAAG CATGATCTTTTACTAAGTTATCATGAGCAACACAAAGTTCCTCATGA GTCAATTTTA
chr1:78582549-78582994       -    144  1.93e-03 GTACCGTCAC GCTCAAGGACATCGTTTCTTGGTTCGAGTTCGCTTGCTTGGGATTTA GTTTACACAC
chr3:7104760-7105362         +    191  1.93e-03 TTGCTTTTGC TTTACTTTAATTTTCGTTGTACTTGTACTTCTTATCAATTATAATAT TTAAACTGTA
chr4:18894644-18895005       -     92  1.93e-03 GGTGGATTCA GCTCCTTGGATACCTTGGTGGGGGATGTTCTGCTCGTAGCAGCTTGT TTCCCGGAAA
chr3:14664766-14665035       +    205  1.93e-03 CTTTTCATCT TAGCCTTGCGGTACTTGTTTGCTTATTTAACTTTGGATGGAGTTTAT CGCCTGATTT
chr6:46618896-46619386       +    310  1.93e-03 TAAGAGTTTG TTGAGCTTAAGGTTTTGTTTTTGGTTGCTTCTTTTTATTTGCTTTCA AATAGTAGGA
chr1:70008660-70008976       +    150  1.93e-03 TGTTTCAACG TGATTGTTTGGTACTACTTTGGTTTTCCTGAGCAATTTGAAGTTGAT CGGAGCAAGT
chr1:17817649-17818059       -    300  1.93e-03 GCACACTCAT CTCCGATGATGGCACTTTTGCCCTGGGCTTCTTCTCCCCGTCCAACT CGACCCAAAA
chr4:10767280-10767539       +     43  1.93e-03 CTCTGCCCGC TGCCCCTTCTTCCACCGTCGTCGCCTGCTCGAGGATACCACCCAGTT GGTCGTCTTG
chr8:4520191-4520754         -    476  1.93e-03 CCGCCACACC CGTCACTAATCCTCCGATTACTGCGCCACCTGCGAGGCCCTTCTCCC TTTGACACCC
chr6:56462570-56463345       -    649  1.93e-03 TGGGCCAGAG CGTGATTAACGGCCAAGATCTTGCTTGATGCTGTGTCTGGTGCTGTA GAGGATCGTT
chr4:57913811-57914052       -    137  1.93e-03 CACTCCAGCA GACCCCACTTTGCCCATCTTTCCCGCAATCCCCAACTTGCCCCTGCT TTCCGCCCGG
chr3:2012123-2012405         +    126  1.93e-03 GTGGGTCAGA TAGCTTTTTTGAATCACAGTTCATCAAATTCACGGTAAGCATCCCAT TTTGTTATCC
chr9:59396995-59397399       -    185  1.93e-03 CCGAGATTTG GTTTGTTTATTTATTTTTGTGGCCCTTGATTTTGACACTTTGCCTCT TATCCACAAT
chr9:2150041-2150336         +    247  1.93e-03 TGCGACCAGC ACACCAAGATTGCCAGCCACTTGTTCCTAGGATGTGTAGCTGCACGA CAG       
chr6:49032976-49035195       +    883  1.93e-03 TCTATCTCGA ACATCCTATTTTGAAAATAAAATAGAAAAATAGGAGAAAATATATGA CAGAAAAAAA
chr6:49032976-49035195       -    186  1.93e-03 CTTAATTCTC GAGTTCCTTGTGAATTTCCTTTTTGATCAATGATAACTGCTGCATTG TCATCATCGC
chr4:67057627-67058231       -    344  1.93e-03 GTCCTGCGCG ACGGCATACTGGCTGTTAATTTGGATTCATCTAACACTGGGTCAGTT CGACTCCGTG
chr4:11138363-11139158       +     27  1.93e-03 GTGAGAGTTG GAGCAACTTTTTCCTTTCACATTCGTTCAAAAAAGACCTTTTCCTTT CGCAGGTGCT
chr3:18263512-18264638       +    943  1.93e-03 CGAGTTAGAT ACGAAATTATCTATCTTTGAAACAGGTATTAAGGTGGTCGATCTTTT AGCTCCCTAT
chr10:59555957-59556682      +    611  1.93e-03 CTGCGTGCAA ATATGTGGCGGCCCTTCTGAGGCTGAGATTTGCCAGCCCTAGCTAGT TGTACCATTA
chr10:14654641-14655381      -    107  1.93e-03 CGAACAGTTA GGATCCTGAATCAACGGATATTTCAAATTTTGAAAACTCGACTTCGT CTCCTTCCTC
chr4:65875251-65875609       +    299  1.93e-03 ATTTATAATT AGATAATAATTGTCAAATATAAATTTCAAACTTGATTTCAATCTCCA AAATAAATTT
chr1:71162307-71162781       +     75  1.93e-03 CTGTAAGAAG ATTCAAATAGTAAATGGTATTGATCAGATATTGGAGCAAGTGCCAAG TGGAACAAGC
chr2:77652728-77652976       +    143  1.93e-03 GTTTTTTTGA ACTAAACAAGGCCTTAACGGGTGACCGATAGATAATCTGCTACTAGT ACACGCTGGT
chr9:52650746-52651020       +    131  1.93e-03 TGCTGTACAG GCTCAGAGATCAACCTTTTGTTCCCGATTACTATGGAATTTACTGAT GCACCTCATG
chr1:76154398-76154898       -    429  1.93e-03 AAATGCTACA GTAGCGAAATTCGAAATTTTTTCGGAACTAAAGAAGACCTTGACAGG AAAAATTAGT
chr8:55718310-55718862       +    269  1.93e-03 ACACGAGCGA TGGTAGTTTCACTTTTGTATTTTTTTAAACCACACGCATAACTTAGA AAACTGAGTT
chr2:73101996-73102472       -     27  1.93e-03 ATTGCCATTG TCACTTCGAGGCCTTGTTTAGTTCAACCTGAAAACTAAAAAGTTTTC AAGATTCTCC
chr9:5519181-5519602         -    122  1.93e-03 ATAGAGGCAT GCATCATGCTGGTAGTTTTATTTACTAGGTAACACACTATGTTTTCT GTCACATTAT
chr5:65881327-65881730       +    245  1.93e-03 GAGAAAAGGA GCACATAGTTTTGTTAGTAGCAGTTACTTTTACTGGCTGTTTTCAGT TACTCCCTTT
chr7:38930418-38930947       -    366  1.93e-03 AGCCAACTAA TGAAAATTGTGTTTCACGTTTTTGGATTGTTAAAATATTAGACAAAT TCAGCAGCAA
chr1:67846909-67847220       +    261  1.93e-03 GCCTACGCTG GAAATTTGACTTCAAGTTAGTGTTTTGTTTTACATTTTTCTTTTCTA GCCAG     
chr3:56944938-56945560       -    350  1.93e-03 GCAGTGTACT GGTCCAGAATCCATGAGTTTTTACCTTTTACGTATATACTGGCCTCT GTCACATCGA
chr3:66029491-66029972       -      2  1.93e-03 GCCGCCGGAC TGGAAATTCAGGAACAAAACCTCCGACCGTGAATAGCCGTTTGTTCA C         
chr1:8033282-8033750         -     28  1.93e-03 TTCTTCATTT GAGTTCATATGGAAAAGTTATGAATTATTTTTCTATATAGAGTTTTT AGATTCGCCT
chr1:17633257-17633505       +      9  1.93e-03   CTTATTTT TTTCATTTAGGCCTTGTTTAGTTTCAAAAAATTTTGAGAAATCGACA CTGTAGCACT
chr4:19260071-19260457       +    329  1.93e-03 TTGGCTAAGC AAGCTTATTTAGCACTAAGCTAATCACAAACGGATGAAGAGGATTCT CCCGTGAGAA
chr2:160443-160826           -     32  1.93e-03 TTTCATCTAG TCGTCATTTCTTTTCTGTTTTTACCTTTTTGGACCATTGAATCCGAT TGTGTCAAGA
chr3:70988437-70988807       -     39  1.93e-03 TTGTAACAAA AGGAAACTATTAATCGGATCCTACCTCATATGTTTGAATCGTTTTCA ATAAATGCAT
chr2:67843186-67843798       -    239  1.93e-03 CGGCAGTAAT TCTGTGTGTTCCGACACGTTCCGTCTCATGAGATTGACAGTGTCGGC ACCGCGATCG
chr8:50613802-50614130       +    159  1.93e-03 GCGTAGAGCT AACAACTAGTTGACTAATTTTTATTCCACTTATAGAAACTAATAGGA CTAGGCCCCT
chr8:2699438-2699902         +    326  1.93e-03 ATGATAGATC TATGAATATGTAAAGGATTTTGTATTCTTATGCATGTTTTAAATTGA TTCTATCAGA
chr3:64377016-64377263       +    130  1.93e-03 TTCGGCCAAT TAAATATGTTACATGCGTTTGATTTTGATCTGCTAGCACGATCAGTA GCTGAGCCAT
chr7:63887958-63888242       -     19  1.93e-03 CAAAGTGTCC ACGAGTAAATTGCACTTGTTTCGTGTCCAGTAGCAAAGAGAGGTCAT TTCTAGTGTC
chr1:74532321-74532646       +    144  1.93e-03 CAATTTCAGC AGATCAATTTTACACTAATAGACCGTGAATGACCCAACATTTGTCCT GATGAAAAAG
chr1:74532321-74532646       -      2  1.93e-03 ATGCAGTAAA CAAAAAATATCACAAATTAAATCTAAAAATTACAAAACAAATTTTGT T         
chr4:65152139-65152516       -    280  1.93e-03 GGTGCCATGC CGACATCTTAGGCATTGTTTAGTTCCCGAAGTGAAAAAATTTCGTGA CACTGTAGCA
chr1:56853609-56853864       -    208  1.93e-03         AC TTTGGATACTGGAACTGGAAGTATGTATTTTCCGGGACAGAAGATCT AGGGTTTTAC
chr1:65757177-65757583       +     10  1.93e-03  GTGATTTTA TCTGACTGCAGGCCTGGAAATCTTTACCTGATGACAATGAATTTACA AAAGAATTCC
chr3:410996-411335           +    165  1.93e-03 TGTGTAGTAA TGAAAATAATCTCCTGCTTGGTAGAGCGTCGAGTAGCTTCTGCTTCT TCATGCATTG
chr10:785032-785301          -      1  1.93e-03 ATTGGAGTAT GATGACTTTATGCTTCGTATTAGCATTCATCGGATTTTTCATGTTCT           
chr1:52902051-52902333       +    183  1.93e-03 AGACCGGATT TGGCACGGCAGCAGCTGATTCGTTCCTGATCTATGGCAGAAGCTTCA CCAGCGCTTC
chr3:70712271-70712896       +    543  1.93e-03 GATACAGCGC ACGTTTTGTTTGTCAAATTTTTTTTGACAAGTTACGTTGTTTGTCAA ATTGGTTTCA
chr1:5092500-5092768         +    191  1.93e-03 TATGGTCCTT GGTAGCTGATGTTCCTCGATGCGCCAAGTGAAGGATTCTAATCATCT CAGGTTTCAG
chr3:52324377-52324807       +    177  1.93e-03 AGTTGCAGAA TCATTTTTTTGTGCATGATGCATATTCCTACGCGCGGCACATCTATT GTTTCCCTCT
chr4:57574476-57574781       -     17  1.93e-03 CGTTTCTATT TGACAATTATTGTCTAATTATAGACTACATAGGCTCAAAAGATTCGT CGTGTAAATT
chr5:67095181-67095489       -     10  1.93e-03 GAGGATGTCC ACAGTCCTCTTCGTCTGTATATTGAAGCTTAGACTCGTATTTTAGGT AGTGGAAGG 
chr2:65414239-65414628       +    150  1.93e-03 AACAATCCCC TCATGTTTTTTGGATTATTTTTGTGCTAACCCCACAATATTTTGACG CCGGCGAAGA
chr10:48999196-48999487      -     88  1.93e-03 CGCTCGGCGA TGGTGTGATTAGCAGATTTTTGCGTACCGTGAGCAGCAGGAGCCCTT CGTCCTCCAA
chr7:63368277-63368805       -     29  1.93e-03 CTCATGATTA GCAGTATTAGTCAATTGGCCTTTGCTAACCTGGATTATCTAACTACT AGCAACTCTG
chr1:17813753-17816358       +   2076  1.93e-03 GTATTATCAA ATCTTAGGTCAACTCTGTTTTCTTTTGCTTCCACTAATTATTATTTA GAGCTAATTC
chr2:58075127-58075378       -     40  1.93e-03 CCGCTGGAGC TAAGATTTTTTTTAGTTCAACTGTCCAATAATAGAGCAGAGGCCTTC AAAGAAATAT
chr2:70547084-70547834       -    695  1.93e-03 GACACACTGG GATCCATTGCTGATGATATATGTGCATATACAAGATCTCACGAATCT CATCGTCAAC
chr1:77145937-77146372       -    117  1.93e-03 ATATATATTA TCTCAATTATTTTATTATTTTATCAAGTAAAGAACCAGAATGGAACA GCTAGAAACA
chr2:2992130-2992437         -    183  1.93e-03 GTTGCCCATT TCTACCGGCCTGCACTGTCCTCTTGCACATGGCTGAGTTATGCAGAC ACACTCTCTC
chr7:41595338-41595600       -    132  1.93e-03 TTTTTGGCTT AGGCCACAAAGAGGAATTTTTTGCCACTTTAAAGTGAGGACTCGGCT GCCACAAACA
chr5:23966608-23966971       +    117  1.93e-03 CAGCCTTCAT GATCCTTGAAGAGTCTTTATTTTTGGTTTATGACGGGTAAGTCTAGC TGAGTACATT
chr1:58555489-58555849       +    227  1.93e-03 AAAAGAATAA AAATTGTCATTGATAGGTGGATCCGACATATTGGAGGAGATTTTTAT CGATCCATTG
chr2:58894486-58895359       -    713  1.93e-03 CCACCGACGC TCACTTTTCTTGATTCATGTGATAGGTATTTGTTTGTTTGTGCTTAT CAGCCGAATC
chr10:10048888-10049355      +    295  1.93e-03 CCTGTCATGA AAGCCATGTGGCCTGGTTTATATGGTAATGCTGGGGGTAGCCCTGTT GCTATTTCAA
chr9:8879608-8879900         +     25  1.93e-03 TCATCAGAAG ACTCATCATTAGAATATTCCTCCTCAGAGTCTGAGGAAATGTTAGCA GCTGCATCAC
chr5:71153923-71154828       -      2  1.93e-03 CTGCCAATGT GAACCTGTTTTCAACTGCTGCATCCCCTTTCTCCTGCTGTTCCTCCC A         
chr1:66066765-66067072       +     52  1.93e-03 GGAGTGTCAG GTATGCGTTCTAGCTTCTGTTTACGAACTACGGATGATGCACCATCA CATTAGGAGT
chr2:59110107-59110726       -    300  1.93e-03 TGTTAAATTT TAACAAGTACTATAGTATTTTCGTTTTATTTGACAATTAATGTTCAA CTATAGACTA
chr2:49654917-49655527       +    158  1.93e-03 CCAAGAGGAA GGCAACACCTTCTTCTACATCAGTGTCTATCAAAAGGCATTGCTCCC AGTTGTCTGT
chr10:58021912-58022628      +    487  1.93e-03 TGTGCCCCTG ATTTCCATTTTAATTTATTTTCTTTGAATCAGTGATGTGAACTATCA TTGCCTATTC
chr4:8618150-8618404         +     85  1.93e-03 TAAGGAGGAT ATTTGATAACTTTCTATTTTTAAGGAGCTATTTTTTACCAAACTGTT GAAGAAAGTT
chr7:10667711-10668250       +    382  1.93e-03 TCCTCAATTC TAAAACAGGACAAACAACATCGCTCAATTTTTCAAACCGTATATTTT AACCTTCTTA
chr2:67322763-67323135       -     32  1.93e-03 AGTATGGTAT ATTAACGGATTGCACACTTATGTTGATTTGGTGTATTTTTCTTGTGA TTTTGCCCCT
chr8:2120078-2120335         +    130  1.93e-03 TCCGAGGTAG TTTACAAAATGTGAATTTTCAAATTTAAAACATTCAAACATACTTTT GTGTGATAAA
chr8:57643949-57644281       -     62  1.93e-03 TGTTGTTAGC TGTAACTGGTTTCATTCTCCTCCGTTTGTGTTTGTCATGCTTGATGA TGACGGCGTA
chr1:70374043-70374355       -    187  1.93e-03 ATACTGAGTT TGTGAATGGTGCAATTGTTGGAGACAGATACATTTTTCAGGTAAGCT ACCTGTACAA
chr3:69360958-69361201       +    102  1.93e-03 CGCTAACCTA ACTCCATGTATGATCTCAGTCCGCGATAAGCCAGCGGCCATTTGTTT AAGGGCGTCT
chr8:16101107-16101352       +    113  1.93e-03 CTATAATGAG CAAAAATACTAAGGTAATCCTCTTTAGCTTTGCCAGACCATATATTA GAGGTAAGGC
chr4:2810032-2810365         -     83  1.93e-03 CTACAACGAC TCAATACATTGAGATGTTTTCTTTGTCCAGCCCAAATAGCTCATAAA AATATACATT
chr7:64485400-64485681       +    138  1.93e-03 GAGTTAGACT GGCCACAATGTGTACATCGATGCCCAAAACCAAATGCAGGAACTCAA CATCGACAAG
chr6:55345286-55345569       -    107  1.93e-03 CGTGTGCTGA TATTTCCTGTAGAACTGTGGGTGGGTGGTGCTGCAGTAGATGATCCA GCATTTGAGC
chr9:2110849-2111259         +     17  1.93e-03 GACCACGCCA GGCCAGAGCTTGCATTGCTCTTTGCACAGTTGCATGCAATGGGAAAC TGGGAAATTA
chr4:65443972-65444288       -     50  1.93e-03 TTCGGTGGAC TGTTTTAGCTGCATCGAAATTTTTAGGCATCACTTCAAACAGCTCCT GTGGAGGGCT
chr2:9074454-9074710         -      8  1.93e-03 CCAACAGTTG TTGCAGTGCTTTGGGATTTTGTGTAGAATCCTTTTGTGGATGCTTAT AAGTTGC   
chr8:59779006-59779267       +    157  1.93e-03 TAGCCTGGAC GCAAAATGGGTTGCAGGTTTGCCTCCTCCGTTGGAGCACGTTTTGCC TGATAAAAAC
chr2:47762096-47762702       +     58  1.93e-03 TTATATCCTA ATACCCTTCTTTCATTTATTTAGCTTAGGTTAGGTATTATTACCTAT CATCTAGATT
chr3:4844913-4845242         +    255  1.93e-03 CTAAGGGAAT CTTAAAGTTTTCAATATAATTTCACACAATAAAGATAAGAAAAAATA GCAGGTTACG
chr5:68498368-68498834       -    421  1.93e-03          . GCTCCCAGTTGCAGTTCCACGTCAGTGTTGTTGGTGATGTTGCTGTC GTCCGCGGCC
chr4:63758996-63759470       -    317  1.93e-03 TAGAAGTTAG AACCAGCATTTTGGTTCTGCTTTGGTCTTTAACAGAACTATTCCTCC CCTCAGAGAC
chr4:5299661-5300103         -    163  1.93e-03 GGACACTGAC ACGTATCGCTTTCCTGGTGCTTGCGACGCTCGGATGTAGCCGCACAT GACAAGAGCC
chr2:2032905-2033329         +    306  1.93e-03 AGAGCCTTTC ATCAACTGAATGCACTAGTTGATGAAGCATGGAGGTTCTAAGCTAAA AGGGGTAAAG
chr7:12263977-12264362       +    255  1.93e-03 CAACTGTCAT GCATATACGATGGACTCTTTTTTTAAGCAAATACTCACAATTTTATT ACGTCTTAGG
chr2:68750698-68750943       -    183  1.93e-03 TGATATGACG AAAATCTTCAAAAATATATTTTGAAAACTAAAAAAGGCCTAAATTCA TTTCAAACCT
chr1:14831882-14832234       -    195  1.93e-03 AACTCAATAC AGATTCATATTGTGATGTGTGTTTGTACATTTCTCAATATGTCCAAT AAGGGAGTTG
chr1:3571421-3571732         -     95  1.93e-03 TGCGCAAAGG TGAAATATATGAAAGATTTACGATGATCAGCACAACTATCAGCTAGT AAGATCACTA
chr6:46668953-46669244       +     96  1.93e-03 TACTCGAAAA TATCATTTAGAGCCCAAATATTTTGTTTTAAATGAACAAATTTTCAA AGTTCATATT
chr2:62617702-62618174       -     11  1.98e-03 GAGGTAAGTT TATCACTAATTTTTCTTCTTTTAACACAAATTCTGCGTGATCCTGTG GAATTTAATT
chr4:54530383-54530647       +    123  1.98e-03 GAAATCTATC GCTTGCCTATTTCATTCTTGTACTTCCTCTTTGGAGCTGACATCTTT CTCTTTTGCA
chr2:72050153-72050739       -    448  1.98e-03 CCAGATTAGA AAAGTGAGGTGGAAAACCCCATTTCTATATGTATAGAATTTTCTTTA CTAAAATGAC
chr6:59141013-59141484       +    243  1.98e-03 CAATCGCTCT TGCGAACATATACATATTGATTCCATATTTCGGGCGTGTTTGCTAGA GGGCTGTGGG
chr7:7781965-7782281         +     87  1.98e-03 TGCCATGTTG ACTGTTTTTATTCTTCTTGAGCTTGAATTATAGATATTGATCCTATT GAGCTCGTAT
chr5:50861544-50861946       -     41  1.98e-03 ATGAAAAATT AAACAATTGTCCTACAACTGTCCATGATTTCCGTCGAAGAAGAAATT GCATAAAAGT
chr4:63189796-63190039       +    116  1.98e-03 TTCATCTACA GCTACCTGCAGGAACTGCCTCTTCACTCATCTGGTGGAGGCGCATCC GTGCTTTGGC
chr3:73621473-73621962       +    133  1.98e-03 TAGTATACAC TGACCTTTCCACAACATTCTTCATCTCTATTGCATATTCTCTCTTAT CAGTCTGAGC
chr1:1588576-1589055         -    273  1.98e-03 GAGGCCTACA TAAAAACGACAGCTTCTTATCTAGCAACTGCATAACATACATCATCA TCACCAACTC
chr3:61669335-61669981       +    508  1.98e-03 TATTCCCTGC AGTAAGTTTTTGCGCCGTTTGAAGTTGAAATGTGTACTGATGCTTAG AGAAAATACT
chr7:1816178-1816469         -     55  1.98e-03 GGGCCCAAGC CCTCACCAATGGGTTTATATCTGATAAATCCTTCTGGAAAATGTTAA TAGAAAGAAG
chr1:66466912-66467395       -    131  1.98e-03 TGATCTACCG ATTCACTAAGGCCTTGTTTAGTTTGCAAAACTTTTGGGTTTTTTGGC TACTGTAGCA
chr3:51680284-51680698       +    321  1.98e-03 CAGCAAGGCT CTTCACCTCGTCCTTGACCTTTTCCACCACTTCTGGGTGGCTCTTCA CCTTGTCCAT
chr1:72291956-72292531       -    366  1.98e-03 GCAAAGAAGA AAACCAAACCTTATCAAGTCTCTGTCAATATATGAGCAAATTAACCT AGACAGAGCA
chr10:53676409-53676678      -     72  1.98e-03 CTATTTGAGG ATTAGATTAAGACACGCTTATTGTCTAACCTGGAACAAGATACCAGA TCGGTATATA
chr10:4789671-4789948        -      8  1.98e-03 TAAGGGCTCC TTAGCACGTTTGTCTGATCTGCGCGACAAGCTCACCTTGCGGATGCT GTATCCA   
chr6:55280496-55280750       -    162  1.98e-03 GAATCTAAAC ATAAATCGATGTTTCAGTTGGCTTTATCCACGCAGCTCACTGAAGCT AATCCATAGC
chr6:1586262-1586633         +    320  1.98e-03 ACAAGAGAAA GGTTGGTTTACGTCTTGTTTAGTTCTAAAAAATTTGCAAAATTTTTC AGATTC    
chr1:418702-419225           -    191  1.98e-03 TCAATCCTTT GCATCCTTCATGGCTACTTTATTTTAAAAATACGCCTCTATTTGGAT GATCTCTGTC
chr8:55682495-55682830       -     89  1.98e-03 TCTATATATT TCATCGTTATGGTAGGAGTAGCATTTAATTTTCTCGACACTTGTCTT TCTATGTGTG
chr2:76785552-76786142       -    348  1.98e-03 GGGGATAGAT ATTTATACATTGGATACTTGTTTCTTGTCAATCATGATCCTTGAACA AGGCTACCTT
chr9:16834656-16834946       -    243  1.98e-03         GA TGACAATGGCATCTAATTTTCCTTTTGATTTAGCCGCCGATCTTGTG CTGTGGAGGA
chr8:61193836-61194198       -    205  1.98e-03 GAAAATATGG ATAATACGATACTATATGTGTTCAGCAAATTTATAGGATAAGATAGA CGTGAACTTT
chr1:66073955-66074706       -    328  1.98e-03 GTTCACATGT AATTTCCTTTTTCCTGGTTTTCTCCCTTCCATACTCCCATACCTTGT ACAGTCTTTC
chr6:4526641-4526908         -    222  1.98e-03          . TATTGCTGTTTGCAAGAATTGGAGGACATTGTGTTGCAGCAGACATC TCTAGGAGAC
chr1:2126333-2126790         +    318  1.98e-03 GTCTTGCGAG TGCAATCGGTTGCAAGGTACCTGGCTGCGATGGGGCCATCTGCTGCT TCTTCAAACA
chr2:6403035-6403457         +    274  1.98e-03 CTACCATTGG AATGTACATGTTTTCTCTTAGAGCCACATCCACCTACAACAGCTCCT GGTGGATCAA
chr2:16412786-16413052       -     51  1.98e-03 CGCCAGCGCC ATTGGTTTCTTTCTGATGATACGGCTACTGCTCACTGATTCGCTGCT GTTAAATTGA
chr4:11817915-11818400       +      9  1.98e-03   CATTTCCA AAATTTTGCCTAGGCAAGATATGCCCTATTTGCAAGATGGAACACCT GTTGATATGG
chr6:49367097-49367601       -    112  1.98e-03 CTACCCAGTT AAAAGGTTAAGTTTTGATATTAGTGATTCTGAAGAGGAGGATCAATA TCTCCAAGTG
chr10:795816-796082          -     69  1.98e-03 TCCCCCTCCC TGATATTTTTTTCTATTCTTTCTGTTGGTTTATCTGCGCATCCCTGT ACGTCTCCTC
chr7:63065448-63066089       +    147  1.98e-03 CTACCCGCAT GGAAACAAGGCCGACAATAATGGTGAATACCTCTCTCTCTTTCTATT TCTCGTCAGC
chr7:61682065-61682422       +    296  1.98e-03 AGAGTTCAGA AAATAGTTATTGGGAATTTTGTCTTTAACACTGTATTTATGGAATGT GACAGAAGAT
chr7:5795949-5796429         -    235  1.98e-03 TGGATTTGTG TATAACTGAAGCTACAGATTTTGAAGATTCTAGGAGTAGTAGTACAT CTTTAACGTG
chr7:931962-932578           +    361  1.98e-03 TATTGCAGAT AGATGAATGTAGATAGGTAAATTGGACATTTGCCTAAAGAAGTTTTT CAATTAAAAT
chr6:52292709-52293188       +    247  1.98e-03 AGGTCTCATA CAATCATTCAGTGACACTGTTATGGCTTCTCTCAAGCCATCTCTAGT GTTCTGCTCT
chr6:50620354-50621188       -    231  1.98e-03 TAGGAGTGTA AGACACCACATAGGTAGTAGTTTGATAGTTTCTTTCCTGTAGCTATT CTCTTCTCTA
chr4:57866735-57867137       +    194  1.98e-03 TCCGCGAAGA GGGCGAATAACGCATCTCTGTTGTGAGAATCACACGCCAAATGGTCA TGGATCTCTT
chr2:74910844-74911295       -     56  1.98e-03 AGATCAGTTT TGTATATATTGCTTGTGTTGTTGTCTGGCTACTATGTTTGTGCATGC GTCTATTTAT
chr2:67377065-67378322       +    205  1.98e-03 AGCGTTGACG AGATCTGGTTCGCTCGGTTTTGGCAGTTTATCTGACGAATTGCTCGT GAGTCGTGAG
chr1:10493352-10493847       -    430  1.98e-03 AAAGTGCTAT AATAGATAAATTTAAATTTTTTCACCAACTAAACTGTTTAGGCCTGA GCAAAATTCC
chr1:7165440-7165921         +    258  1.98e-03 GCGGCTTGCA TGTCTGCTGATGTGTGATGTGTGTGTTGATGGCTTCCAACAGCTATT CTCACGACGG
chr1:59695935-59696218       -    228  1.98e-03 GGTTTTGCAC ACTGGCATGTGCCGATCGATTATTTATAGGCAGGTGCAGGTGCTGTT CATGGCGTAT
chr4:67564817-67565174       +    129  1.98e-03 GAAAATATTT GGTGCAGATTTTTTTAGTTGGCTCTTGTCAATAAAAAAGGTTGATTT GAGCGGATGT
chr2:69609020-69610267       -    222  1.98e-03 GTTCTTTTCT AAAAGCATATACCTCTGTTGTTGGGGCATCCACGATATGATCAAAAT AACACTAGGA
chr9:4921343-4921865         +    470  1.98e-03 AAGTACTACA GTAGCCAAAGTTAAAATTTTTTACGAACTAAACAAGGCCTAGTATAC ATGCATG   
chr4:6604871-6605179         -    146  1.98e-03 AGCCCTATAT ATACACTCCTACCATACCTACCGTGGTCTATTATTCATCTATCTACT ACTACCAAGC
chr2:67297342-67297615       +    119  1.98e-03 TTCGGATTGG TGATGCTTCTGCTTCTGCTTCTGCGTCCATCTTGCCGCTGCCCAGTT GCCGAAACTG
chr1:76995620-76996008       +      4  1.98e-03        AAA AAGAATTCTAGTATCACCTTTTCTCTATCTGGATCATTGTAGCATTT GGTGGAAGAT
chr4:64979630-64980694       -    962  1.98e-03 TCTTTCCGGG ACAGATCGAGCGCCTAGCTTTACAGAAAAGCATCATTTTGTACTACA ATGGTAGGCT
chr4:61189502-61189793       -     60  1.98e-03 GACAGGGATG GCAGAAATAAGGCCCTGTTTAGTTCCCTTCCAAAAAAATTTCATCCA TCCCATCGAA
chr7:591043-591343           +    100  1.98e-03 CATTAGCTGA CACTGCAGTTTGCATTTCTTGGCTCCGAATTACGCGTTTGCGTTAGC GTAACAATTG
chr4:6037195-6038040         +    159  1.98e-03 TTCAGTTATA TAATGCCTTAGCTGCTTTTATTTTGTATTTATCGATGATGATATCTT CAATGCATTT
chr10:40149146-40149399      -     63  1.98e-03 TCAATCAAAG ACAAAAATATTCATCAGCTTTCTTGTTTTGACAATTCAGACAACACA AACCTTTGAG
chr1:6664609-6664883         -    229  1.98e-03          . TAATAGAATTCTCTTAGCAATTCCCAGCACCAGATGACCTATTTGTT TGGATGAAAA
chr7:6232228-6232835         +     42  1.98e-03 ATTATGCTTT AACACGTGCTCTTTATGGTTTTGTCTCTATCACTAGGGGTAGATCCA ATGATGAGAC
chr5:61033858-61034187       +    116  1.98e-03 GTGACCACCA GCTGCTTTGTTGCTCTTTGTTTGCCGGGACAATGCCTCGTCGCATGT CCTTGTCCAG
chr1:66851500-66851795       -    211  1.98e-03 GACAATGTCA AAAACTTGAACATCCAGTTTGGTTACAAATTGACTCCCGGTTCCTTC CACTCTCTAA
chr3:859567-860055           -    142  1.98e-03 TTCGATGTGA TGGGAAATCTTGAAAATTTTTGCGAACTAAACAAGGCCTTAAATTCT AGAAACATTT
chr7:11793421-11794370       +    780  1.98e-03 TTTTCACGAA GGTTGTGGTTTCCACTAAATATGTTCCCCTATAGTATATATGCATTA AGTAACATGA
chr1:23806111-23806385       -     82  1.98e-03 CGACAGTCAA AGTGAAAGATTGCCTCAGATAAGGCCTATTTAGTTGGAGAAAATTTT TAGTTTTGAC
chr10:5783196-5783474        -    204  1.98e-03 CCGAAAGCAT ATCGACTCGGTTCACTATTGATTCATAATACTCCAGGACAGGGTGTT GGCACGTCAA
chr3:71351429-71351809       +     47  1.98e-03 TTTGATTGTA CGGAGGTGTTTGAAATATTTTCCACGTATATAACTGTTGATCTTATA TGGATATGCA
chr4:2155464-2156018         -     69  1.98e-03 ATGGATTGCA TGAAACTGAAGTCATGACAATATTTACAAGTAAATATTTTTTGTGCT TTGCGAAGTG
chr3:14187939-14188321       -    108  1.98e-03 GCGGGTATGT AGTATATGATTCGTCTATTTCTTAGAGCACGACAGCCAGATCGAATC TTCTATTTAA
chr4:4322057-4322437         -    129  1.98e-03 GAAGAATAGG ACGGAACGATGCTCCGTCTTATTTGTTTTGCTGATAGATCATGATTA TTGGAAGTAT
chr4:60136040-60136690       -    492  1.98e-03 TTATTCTATG TTTGAGTTATAGTAAAAATTTTATACTCATTGAATGATGTATTACTT AGTTATAGAT
chr2:18116739-18117109       -    200  1.98e-03 AATTTAGCCT AGTCATTTTTTGGATAGCTAATTGTTAGTCGCCCATAGCTAATTGTT AAGGCAGTCC
chr1:53405721-53406219       -      8  1.98e-03 GATGGAAGAG AAAAAAAGAATAGAAGTTTTTCAAGAGTTCCCAATGCAAACTCTCCA ATTTACT   
chr2:72086320-72086601       +    103  1.98e-03 AGCACAGACT GGCGATTAACTCTACTCTTGATGTTTGAAGCAGTTCCATATTCATCA CCTAACATCT
chr10:1643987-1644281        -      6  1.98e-03 CACCATGCCA GCACAGCGCTGGGAGAGATTCACCGACATTGTTTTCGCACATTTTTT GCTGT     
chr1:17813753-17816358       +   1623  1.98e-03 ATCAAAGTGT TGATTTTGTTACCATATAGTTGCTCATCATGATGTACATTATAAACA AAGGCAGAAA
chr1:17813753-17816358       -   1402  1.98e-03 CACAGTTTAT TATCCCCTTTATGTGTCAATTTTGGACAGATAAAAAGAGGAGCAATA TCCTGAAAAT
chr3:71775755-71776392       -    378  1.98e-03 CCGACAATTT AGGCCCTGTTTGGTTACTCTCGGTAAAGTTTACCGCCCGTCGCATCG AATATTTGGA
chr6:47994301-47994668       +    126  1.98e-03 AAGTTCTACT GTACCGAGAACCAAAATGTTTTCAGAACTAAACAAGGCCTATGTTTA ACATTGTTAG
chr3:2610362-2610755         -      8  1.98e-03 GGCCTTGTTT AATTCCCGAAGGAAAAAATTTCGCGACACTGTAGCACTTTCGTTTGT TTGTGGT   
chr4:1755076-1755424         +     31  1.98e-03 AAATCCCTGA AGAACTATTGTCTACTATGATACTGCTATGCTATTGGCAAATTTGGA ATCATCGACA
chr2:9015428-9015941         +    129  1.98e-03 GCACCTTTCC GTATAATGTTAGCTGTACTTGCTTTCCCAAAGAATCAATCATCGTCT TTCTTCGGCT
chr5:4185449-4185708         +     40  1.98e-03 TCACTGGTGC ATTTCCATCTCCGATCCTTTATTTTTTTTTAAAAAAAAACAAGTTTA GAAACTCTGT
chr9:2812664-2813249         +     56  1.98e-03 TCCCCCACCC AAATCCCCTTTGCTTTGATTCTAGGGTTTACTGTTGCTCTATTTTGA TTACGATTTG
chr10:17975729-17976001      +    198  1.98e-03 CTATGATCCG TAACTGATCTACAGTAGTTTCCACGATCTTTGAAAGCCAAACCATGT ATATTCTGGT
chr3:64986080-64986509       +    358  1.98e-03 GTCTGGGCGG CATGTCAATATGGAGTTTGTGGGAGTGCATAAAAGGGCTATTCTGCA GGCATGTGCC
chr3:681705-681986           +    166  1.98e-03 ATAAAACAGC TTCCCCATAAAAGCTATTTTTAGCTTCTCTCACATGCACAGTTTTTT TTAGTGAAGC
chr3:8367562-8367816         -     86  1.98e-03 CTCGCTACAG TGCTGTTGCTTTGCCATTTTGCGTCGCTGTGGATTCATCTTTCATGT GCCCGGTAGG
chr1:68238551-68238872       -     28  1.98e-03 GGGGGGTTAT ATTAGCTTAGCTTTTCTTTTTTCCATGCTTCGCAGGGAATTCCTTTC AGAACTTCTC
chr6:59963651-59964829       +    623  1.98e-03 AGAGCTTCAG ATTTTATGTCTTGCCACTGTTTTACAAGTGCTTCTGCTTCTTGAATA TCCATCTTTT
chr3:70971747-70972394       +    262  1.98e-03 TCAAAAGTCA TGGCTAAAAGTATTTTTCGTTGATTTATTTTGAGAGAAAATACGGTT GAATGATAGT
chr2:71889047-71889394       -    163  1.98e-03 AACTGAAAGG AAAAGATTAATACATGAGAATCTTGATCAATAAGAAAAGTTGGTTGC TCCTTCTGTT
chr8:10161382-10162139       -    452  1.98e-03 AGCGATTAGG ACCCCTTTTTTCCCCCTATTATTCTCCCTCAAAGAGAATCCAATTCT AACAATGATA
chr9:4098912-4099217         +    238  1.98e-03 AATTGGTAAG CAGCCAGATTAATGTATTTTTTGAGAAACTGAGAATTATCAGTTTCT CTGAATTATT
chr4:55118856-55119144       -     37  1.98e-03 CTGCCCGGAT TGTCGTCAGTTGTGCCACTTCTCGATATCAGTAGCGTTGATGCTTCT CGACCCGGTC
chr2:70664553-70665239       -    186  1.98e-03 CTCCGTAATC ACGCATGGCCAGCATATTAATTGAGCACATGACCAGCATAGCCTGTT GGCTTGCGTT
chr5:980387-980655           -    206  1.98e-03 CAGCCTCAAC AAAATCTTGCAGGCCAGGGGTTTTGCTGATCGATCGATGGTGAAGCT GGGTCCAAAA
chr1:79769090-79769367       -     73  1.98e-03 CATGCCCATC TGTATATATTAGGGTATATTAGAGCTAATTTTTAACCAGCTATCTTT TATCTCTCGT
chr3:7967146-7967439         +     97  1.98e-03 CGTTTTATTT AGTAATTAGTGTATAATTATTGACTAATTAGACTCAAAAGATTTAGT CTCACAAAAT
chr3:1096137-1096416         +    223  1.98e-03 TGGCAACATT TCTAATTTATTAATTATGTAGTATTATTATTTGTACAAAACTTTTTT CAAATGCATA
chr5:665595-666136           -    447  1.98e-03 ACTATGCGGT TCATGCTGTGTACTTGATCTTCCTGTCATATTAATCAATGACTTAGA ACACTTCTCT
chr5:665595-666136           -     44  1.98e-03 TCGCTCATGT TATGTCTTAAGCTATGACTTGTTTTTACTCACCAAAAAATAAGTACT GTCCTCCTGT
chr10:1570658-1571163        +    167  1.98e-03 TTACTGAGGG ATTGGAAATAAGCTAGATATGTTTCAGTTTCACTAGTTCTTGCACTA TAGATGGCCT
chr10:498971-499213          +     11  1.98e-03 GTGCATTCCT GGTCACAGCTGCCTCATCTTCCTTCTGGATCATCGAGACTGACTCCA TCAGCTGTAC
chr1:11324926-11325373       -     67  1.98e-03 CAAGGCCTAT GCAGATCTTTTTGGAAATTATTTGGTGCCGGTAGTAAAAGATTTGCA CGCAACCCTG
chr7:65397706-65398055       -    185  1.98e-03 TACAGAACTG TGGCTAAAAGGGCAAAGATTGATGAAAGAGCATGTGCTAATGCTTGA CGATTTGACA
chr4:3182683-3183743         +     82  1.98e-03 CCATAACAGA TTTACCTGATGTAATTTTCCATCCATTCACCGTAAGCAGTTCTTATA TTTGCCTAAA
chr4:63559421-63560019       -     15  1.98e-03 TATTCCAGGG TCAAGCTGATGAAGCTGTGAGTCTCTGTTACAACTTACACACATGCA CGCACATATC
chr8:3553562-3553962         -    190  1.98e-03 CCTTCGCTGC ATTGAGCCTTTACTTGCATTCTTTGATCTTTGAACTAGCAGGCTGTT GTCGATATTG
chr1:79662929-79663312       -    230  1.98e-03 GGATTGTGTT GCCATAAGAATTGATTTGTTGAATCCCATATTGTCGTTTTAGCTTTT GTGTCATTGT
chr2:65031600-65031988       -    144  1.98e-03 CCGACCCACT CTTACCTTGGTAGTCTTCTTTGCTGCTCTTTGATAGTTGCTTGCTAA AGTCGCTATT
chr1:70656814-70657212       +    183  1.98e-03 GTGGGTGTGG AGCTCATGTCTGGTTTATCTGTCTTCAAAGGGTATATAGGCGTTATT GGAAATAGTA
chr9:57326387-57326823       -      2  1.98e-03 ATCCCCCTTG CGTCCATTGCTGAACCACTTGTCCGTCAGGCTTGCACTGAAACAATT T         
chr1:19072327-19072644       -    267  1.98e-03      AATAG CCAAATTAGTCCCTCATCTTTTATCTAAGGCTCAATTTAGTCCCTCA ACTTCAAAGT
chr9:57828642-57829205       +    183  1.98e-03 CTGTTTGATT GTGCTATTGTTGCCTGTGTGCAGATTTCTGGGCATGATCTTGTTTCT GGCCATGATA
chr8:62188142-62188438       +    238  1.98e-03 CTAGCTAGCT ACAAAACAATTCCCTTTCCTTTCCTTTCCTCAAAGGAAATCAGTGGC ACAACAAAAA
chr8:50700683-50701377       -    595  1.98e-03 CGCACACGAC CATGTCAAATCACATTTTTATTGCGTAGTTAGGTTGGAGATGCTAGG TGCTATCCAA
chr2:75832956-75833245       +    150  1.98e-03 GCGGCTGCAG TAGTTATGCTTTTTTGTCTTAGGCCTTGTTTACTTCTAAATTTTTTT GCAAAATAGG
chr10:55730577-55731124      -     40  1.98e-03 GCTGTTGAGC GAACCCTTGCTCGACACGAGCTTGGGCCTTGGAGAAGACCTCCTGTT CCTGGGGGAT
chr6:3640649-3641343         +    273  1.98e-03 GTATATATTG AGGTCATGTATATAAATTATATGTATAAGTTATATGTTGAGGTTTGT TCTAGAAATT
chr6:3640649-3641343         +    167  1.98e-03 TTATGTTGAT ATAAGTTTATTCCGCAAAATATTATACATAAAAGTTATGCATATAGA TTTTTCAGAT
chr1:15311637-15311945       -    230  1.98e-03 CTACCTCTCA TATTAATTTTATGATTTTTAGAGCCCATTTGAATTTATGTGATTATT TATCTGTGCT
chr4:12240539-12240922       +    275  1.98e-03 CACTAACCAT TTGAGCTGAGTAGCTTTCTTATGAGGACTGCACCCGATACCTTATTT AATAGGGGTA
chr7:60282914-60283245       +    222  1.98e-03 CACAAACGCT TTTTCATGTTGTCATCATTGCTTACTCACTTAAAAACAACATATCAT ATTTTCTCCA
chr4:63879666-63880058       +    238  1.98e-03 AGCGTTCGAC ACTGTCCTGTGGCCATTTCTACTGGACGTACGGCAGGCAATGGGTTT CGGGGTGCGC
chr2:62617702-62618174       -    413  2.04e-03 TGGTTGAGTG GGTCCGTTATATTCGACTTGTCCCCAGCTTGGGATTTAAAGGCTTTA TTCTTGCCGC
chr3:14175028-14175273       -    164  2.04e-03 AACGACTGCC AATAACTTATCACATTTCTAATTCATCATTAAGTATTTAATAAAGTT TAGATAATAT
chr3:73621473-73621962       -     20  2.04e-03 TTGGCTGACA CCTCTAAAAGTAGTCAATACTACATAAATTCTGAATATGCTTCATTT TGCTGACCTC
chr7:42861597-42862112       -    208  2.04e-03 ATGAGCTTAA TGAACAAGTGAAGATTTTGAGCAACAAGTTGGAGAGGTGCTACTACT CAAAAGTCAC
chr1:19768700-19769175       -     44  2.04e-03 ACCATGCATC ATACTATTGGTGAAGTTTGTTACTCTGTTTGTACAGAAAAAATCTAT ATAACCCCCT
chr4:3258343-3258759         +    242  2.04e-03 TATGTTGTAG ATTGGTTTGGTGCAGTGCTTATGCCACCATCTTATTGTTTTGCAGAA GTACATGGCT
chr2:22139102-22139407       +    132  2.04e-03 TTCTTCAATC CCTTCATAATTCAAAACATATGGTGCAAATCTTACACCACTGCAATC CTCAATGATA
chr4:5248552-5249350         +    269  2.04e-03 AATCTGAAGA AGAAAATTGTTTCCCAGTCTTATGAATGGCCATGCCATCTTGTTTCA TGCCTAGTGT
chr9:30779512-30780064       -    271  2.04e-03 AGCTTTGGGT TGTACATGAGGGCCTTGTGCAAAACAAACACAGCTCTCGGTACTACT TTAGAGCGAT
chr1:6619706-6620112         -    163  2.04e-03 AAGTCGACTC TGTAGATATTTAGAGGCTTCTGTTCAAACTGTTGTTAGTATGAATCA GTGTCCAGTG
chr7:382319-382576           +    175  2.04e-03 CATGTGTACC TCTCACGTTCTTCCCTCTCCGGCTCATCGTCAGGTTCAGATTCCTAT GCAGATACAG
chr9:6873662-6873927         +      8  2.04e-03    ATTGTGC TCCCTGGGTTTCCTCATTGCCTTGAGGTAACAAAGGCAAGATCTCCT AGGAACTTTA
chr1:76320428-76320764       -     38  2.04e-03 AGCCGTGCGG GGAACTGAAATGCATAAATCATTGGTCCCTGATGATTTTTACCTGTT TCACGAATTG
chr1:22056576-22056853       -    166  2.04e-03 GGCTTAACCA GCTACTGGAGTGCATCTATCTCCCGTCTATCAGCTGAACTAGATTCC GTTTTGAGAC
chr8:53065677-53065927       -      5  2.04e-03 GATTTATGTG CATCACTTATATCTCAGTTAATCCTACCATTGTGCCCCTTGGATGCA GCTA      
chr2:51507367-51507655       -    155  2.04e-03 ACAACATCCT CGCTACGGTCTGCTCTGCATGAGGTTCCAGCTTCTGAATTAGCTGCT GGCGCCCCAT
chr2:60137694-60138149       -    361  2.04e-03 AACTTGCTCC AGTCATCTGTGCCACAGTTAATCTTTAAGGGGACGGCAGCAGTGGTC GATTCGAGAG
chr4:62163364-62163624       +    209  2.04e-03 AACTATTCAG TGTGAGTTTCTTATTGGTAATTTTATCTAATATAAACTACGGCTTCC CCTCTG    
chr9:57775704-57776017       -     44  2.04e-03 GATATACATT TGTAGTGGATCTGGTAGGTTTCGACCTATTCAATTCTTGGTTCTTGC ACATGTAGGA
chr3:67408123-67408381       -    117  2.04e-03 GTCATATGTC CCCACCCGATTTCCCTATTTCTGTCACTCACCATTTTGCTCTCTTTT AGCTCGGAAA
chr9:9814981-9815318         +    170  2.04e-03 GGTCGTGTTC TCGATGCGCTTGATCTCAGTCTTGCCCTTGCCCCTGCCGTTGTTCCT CTCTGCAGCA
chr3:9891045-9891352         +     18  2.04e-03 CACAGCTCAA CTTCACTGGTAAAGCTGTTTTTTAGAAAATAGCTTCATGAGTGACTT TCTAGATGAA
chr10:9859393-9859788        +    323  2.04e-03 TACACAAAAG AAAGCAAGCATCGATATCTGAAACTCACTGCAAGAGCCTATTTATCT GCCGAATCTG
chr4:976077-976409           -     37  2.04e-03 TTATGGTCTC TGATAATGATGGGATCGGATCTGCCTCAAATGCACGCTCCACCGAGA CACCTTCCTG
chr9:1479818-1480103         -    182  2.04e-03 GCCCACGCTA GTATTCCGCTTCCCTGTGATTCCGCTGATAAACCTTGTGAAGCCGCA GCGGGCAGCA
chr10:20546314-20546764      -    237  2.04e-03 ATGAAACAGG GGAGGAGGATTGGTATACTTATCGTTTCTAGACAAGTAGATGGTCAA ATCTTTCTCC
chr3:38341680-38342297       -    212  2.04e-03 CACATCGACG GGAAGGTTTGGCACCTCGATGTCGGCTCTTCGCCACCTGGAGCTGTA GGTGGTTCCA
chr1:77810940-77811189       -    200  2.04e-03       CGGT CGGCTCCAAAGGACTCGTTTTCTTCGATTGCAAGTGGCGGTAGTAGA GGGTGAGGAA
chr1:79889313-79889587       -    145  2.04e-03 GCTGGCTAGC TGGTGCTGAATTCAGTCGTCTCCTCTCAATCAGCAGCAGGTGAGCCT GCAAGCTACT
chr7:55953994-55954304       -     10  2.04e-03 AGGACGGCGT GCCAACAGAAGACCCGTTGTTGGTCTTATGATTCGGATTCTGCTCCA TCGATCAGC 
chr6:54651104-54651475       +      9  2.04e-03   GCCACGCA AAAGTCTAAATATGCTTTGCTCATGGCGTTCACAATACCAAGCAACA CGATTCATTA
chr6:53110830-53111670       -    508  2.04e-03 CCAAGCGAAC TCCAACTCTTTCCGTTTCGTGTTTCAATAAAATAAGATTCACTCCTT AGACCTTGTT
chr4:3682885-3683813         -    658  2.04e-03 CGATGATTGA TCTAAATTATGTGCCTTTTCCTGTTCAACAAATAGGGTGTAGGACAT GCGATGCCAG
chr3:28855070-28856564       +    129  2.04e-03 GTAAAAGGAT TGGGGTTGGTTTAATATATTTTTCGAAATAACTCAATCCTTTTTTGC TAAGACCCGC
chr3:28848793-28853129       -   3408  2.04e-03 TGGAAGCATT GGTTTATACGTTCCTTTTAGTTTCGACTTTAGGGATAATTTTTTTCG CTATCTTCTT
chr10:37981663-37982039      -    314  2.04e-03 GATAAAATAT AGAAAACGATGCAATTCCGTTGGGGATTTTCGTTTTTGTTTTCATCC TTAAGCTGAT
chr10:5551357-5551705        +     85  2.04e-03 ACGATGCGGT GTTGTCTATATACTATTCTTTAATGAAATTTAAGTCTCGTTTTCTGT TTCTAGTAAA
chr1:68983742-68984256       -    404  2.04e-03 AGGGAACAAC TAAATAGAATGTGTCAGTTATGATGATTATGGCTCAATTTTTATTTA TTCCATGGTG
chr1:56520621-56521174       +    399  2.04e-03 CAATGCCTCA ATTCAGTGCGTGCTGAGCGGCTGAATATACCAAATTCAGATGCTTGT TTCTGATCCA
chr5:14292879-14293311       +    381  2.04e-03 TGAAAAATAC TTTACCCTTTTTAATAATCCGGCAGGAGCACTAGTAAAATTGCAATT GTGCAG    
chr5:7617737-7618503         +    199  2.04e-03 CGGGGAATGT GAAAAACTTTGCAAAATTTTCTGGGAACTAAACAAGGCCTGGGAAAC AAAAGGTTTA
chr6:42095052-42095447       -    242  2.04e-03 ACCTATAATA ATTAACTAAAACCACATATTTTGTTATGGTATTTTTTAGGAGCATTA TGACTATGTC
chr3:61651971-61652256       -     53  2.04e-03 CACGATATAT TATCGATGATATGTTAGGAGCCGGGTACTGTAATAAGAACAGCTCCA TGCCTCTACA
chr1:52126285-52126628       -    161  2.04e-03 TGGGCCCTAC AATAACTGACACCTCCTCCTTTGCCAACCATGAGAGCACCACCGTTA GAGTAGCGGA
chr4:3052637-3052961         -    155  2.04e-03 GCCTCCGTAA CAAATATTAAGACATGTTTTGGATTTTCTAAGTAGGTTGATTTTATA GTTTATTTAG
chr4:65164936-65165255       +    225  2.04e-03 TTTAGTAAAT AGTATTTATATTTATGATTTTAAATTAAATTATTATAAAAATATACT CACTCCATTC
chr8:62493376-62493884       -    443  2.04e-03 TGGTATGAGA GGATTTTAATTGTTTGATTGACTATTATTACTTGCCAAATTACTATA TTATCGTTAG
chr8:62493376-62493884       +    288  2.04e-03 TCAATTACAA AAACTATACTATGCAATATTATCTCAAAGACGAGCGATAAGGATGTA ACTACTTTTG
chr1:17066773-17067485       +    461  2.04e-03 TACTGTAGAG ATTATATTTTAGTAGTAATTTGCTTTTTATGATTTGGTGATATTTAT ACATAAGCAA
chr1:9242128-9243041         +    401  2.04e-03 GATTGACGTT GGTTATTACTTGTGCAGCTCGTTGCTTGTGGTGTCGCTGTGGCTACC TACAACGATG
chr1:58058060-58058671       +    146  2.04e-03 GGCAGCCGCG CGTTACTGCTTCGCCTGCTTCCCTCTCCGGATAAAGAAAAGATTCGA TCGTCGGGTG
chr5:68974059-68974467       -     12  2.04e-03 CATGTGGACT ACAGAAAAATTTCCTATGTGGAGTTCATTTTGTCAGTTTCTTGTACA ACTATCAATC
chr2:9511736-9512282         -     72  2.04e-03 ATGCCCAGTA AAAAACTCATGACCTGTCACGGGTTTAATTTTATGCTTAAATCTATA CTTATCGGGT
chr4:7688447-7689248         +    500  2.04e-03 ATGTTCATCA TGTCCAAATTATCCTAATTAGGCCTTGTTTAGTTCGCAAAATTTTTC AAGATTCCAT
chr1:7344304-7344651         +     95  2.04e-03 TTATGCCAGC AAAATATGTATGCCTATGAATAAATTAAATCTTAAAGATATTCTGTT TCATATAGCA
chr9:5266628-5266950         +    207  2.04e-03 TATCTTGCTC TAATTATTTTGAAAATTTTAGGGTAGTCTATTTAATGTGATGCTTGA TTTGTGGTAA
chr2:71968947-71969391       -    391  2.04e-03   ACAAAATA ATAAATGTCTTGTTCGTTTGAGCTTATCAACCGAATCTAAAGCCATT TAACAGTGTT
chr5:66928095-66928362       +     53  2.04e-03 TTTGTTCTAG AGAACAATTTAGTTTATTTTTGTGTAAAAGCAAGCTTGTCTAACTTT GAAATAGTTT
chr2:67365613-67365918       +     67  2.04e-03 AAGGAACAAG GTTCAATGATGGAAGGGTATTTTGGTCGTTTCGCTAGCTATTTGCTA GGTTAGCCCA
chr5:2679088-2679530         -     36  2.04e-03 GATTCGATGG GATGGATGAAAAAATTTTGAGTGGGAAACTCTATATGAATTTTTTTT GGATTTCGCT
chr9:57853514-57854110       -    268  2.04e-03 AGTTTGGGTC GTTACATTTTTTTTTTATTTGTGGCAAACGTGGCCATTAGATAGATT GACAGTTTGT
chr1:73935265-73935568       +     28  2.04e-03 TCCTGTCAGA TCTCAACGAATATCTGATGTTTTTCCTCTCTTATTTGCAGCTTTTCA TTGCCATTAG
chr8:58091345-58091696       -    172  2.04e-03 CCTGATCAAT AGGCACCGGATGCATTCCATCTTTTTTTTTCACACAAGACACCATGA GTGGGTAGCA
chr8:58091345-58091696       +     74  2.04e-03 CTACAACACC TTAAATTTTTTCACCTCAACAACTAAACAATGCTTAAAGCTGCTTTT CTCTTGGCCC
chr1:24628941-24629199       +     85  2.04e-03 ACTCATCTGT ATCCATTGTTGTCGATATTTCAGCATCATTCTTGTTCTGTATTTCTT GGCTAGAGTC
chr1:67363628-67363909       -     82  2.04e-03 AAATGTGAAG TCCCATTTATCCCCTAAACTTCGTTGAATTTAAAAACAATTTTTGAA TTCTAGACAA
chr10:6433206-6433902        -     65  2.04e-03 AGCCTGGACT GCAGGAAACATGCATAATTTATTAGTAATCTAAACACTCATTAGTCT AATTATGATC
chr3:65363788-65364187       +    348  2.04e-03 CCTGCTCGAG CAGAGCTTGCAGCTCAGCCTCCGTCAAGCTCTCCAGCCGTTTCTGCA AGGACA    
chr1:10502513-10503482       -    551  2.04e-03 GTCTGCAGTG CATCGGCAGTGGAATGGTTTTCGTCAAAAGAACATGGTAGTGTGTTG GCCAGCTTGT
chr7:58060165-58060622       +    286  2.04e-03 GTAAGTTTCC TTTCCATTCCGGGATCCTAGCTGCCACCTTGTCAATCAAAGGTTGTT CCTCAGACCG
chr10:48200516-48201041      -    461  2.04e-03 TGTTTGACCA TCTGTCTTATTAGAAAAATTTATATAAATATTATATATTTTTGTTAA GACTTATTTT
chr10:42871588-42871938      +     54  2.04e-03 TGACCCTGGT GATTCATGTTTGTCCTGTTGTTCAGTACTTGAGAATTGCAAATCGGA GGGCTCCTCA
chr2:70547084-70547834       +    311  2.04e-03 AAGTTGCGAG AGTCCACTTTGTGAATCAGTTCATTCCATTTGGCCAACTTGTCTACA TGTTGAAGCT
chr9:5241697-5242045         +    215  2.04e-03 ACCATGAGTT TTAAGACTTTGAACTCAATAGTTTCAAATAATTATGATGAAGCTAAT AAACGCATGC
chr1:30556364-30556617       -     57  2.04e-03 GATGTTGTGC CCATTCTTTCTCTATGTTGAATGAGACATTGGGATGTTACAACATTT GATTTTTGAA
chr2:48995986-48996467       +    181  2.04e-03 GTGGGGATTG GGTCTATGTATGACTCTCTTTTTCTTCTATTAATATAATAATACGCA GCTCTCCTGT
chr4:59031244-59031826       -    192  2.04e-03 GATAATGGAA TGTGCCGAGTTAAAAAAATAAATAAAAATTGAGGCGACCATTCTGCT GCTTGCCTGC
chr2:70013965-70014316       +    109  2.04e-03 TTAGACGATA TGTTAATTATTGATGCTTCACTTGCAAATGCATTTGATTGCTTTGTA ATCTTCTTCA
chr5:18058677-18058993       -    238  2.04e-03 TCTCACTTCA TGACAACAATTTCGTACTGCCCAAGAGCATCAAAGATTGTTTTTTCA TCTTGTTACA
chr4:57186407-57186800       -    285  2.04e-03 GGCATCTTAC GTTCCATCATTCCAAAGTAGTTGGCATTTTGTATTTCATATTTTATG GAGAACTAAA
chr3:72432552-72432929       -    285  2.04e-03 AAAGCTAATA AGGTCGTGCATTGCCTTGTATCGACAAATTGAAAAGCTAATAATGGA CCTGAAGAGA
chr3:63728074-63728416       +     31  2.04e-03 GGAGTTGCTC TAGAAAAGTTTAATCAACATGCATCTCATTAGCGCTATGTATTCTGA GATGAAGAGA
chr6:52725119-52725755       +    468  2.04e-03 TATAATTCGA AGTGCATCATAGCTAAGGTCTAGCGATGCTCTAATGATTATTTATGT TTTGTCACTA
chr5:4767212-4767526         -     31  2.04e-03 CTGGTAATTT TGAAAATGATAGTAGTCGATTGGAAAATATATCGAGAACGATATCCT AAAAACGATA
chr8:57643949-57644281       -    129  2.04e-03 GTCTAGGGTT GAAAACCATGAGCTCTGTTGCTTTCTTAATCCCGGGATTAAACCGGC GCTAATTAAC
chr2:49001993-49002325       -     43  2.04e-03 TGAGCACACC GCCTTCCTCCGCCTTTTTTTTTCTGCACCGCTGCTTTTGCTTCCATT GCAGGCGCCT
chr2:59172193-59172459       +    103  2.04e-03 CGTTTGCGAT TGTTAGCATTCCATCAGCTGGTGGGAAAAGCGGAAGATTCAGTCTAA AAGCTGTGTC
chr6:53015805-53016248       -    185  2.04e-03 ACAAGGCAAC ACAACGCTCATACACAGTAGAACTCCCATACTCCATTCCACGCTTGT ATTCGCCCCT
chr1:75989740-75990475       -    131  2.04e-03 TTCTATATAA ACCAACTACTGTCAATTATTGATGGCCTTTCACGTAGAAAATGTAAA CAGTGCCATT
chr1:78170474-78170745       -      7  2.04e-03 ATACTATTTC CGAAACTAAAAACACAAATAGAGAATATTTTGCGAGATAAATTTTTT AAGTCT    
chr3:8258314-8258793         +     14  2.04e-03 AAGTGCTACA GTAGCGAAATCCCAAATTTTTTCGAAACTAAACAAGGCCTTAGCTTA AACGATGGAC
chr2:3861333-3861757         -    273  2.04e-03 GACAAAGGAT GGAACGCGATGGCAGTTATCCTGGAACCTATAATAGACGAAGATATG AATCGCTGCA
chr1:62088139-62088408       +    152  2.04e-03 TCTCTCATCA TTTGCTTTGTTTTTTTTTATATGCCTTTTGGTGGTGGTGTTTACATT TGATTCTGTA
chr2:67048205-67048448       -    120  2.04e-03 CGGCCGCTTC TGAATGCTTTGGTTTTGCTGCACTCTGGTTCTAAGTCCTGTACTGTT TGGTAAAAAT
chr2:67048205-67048448       -     17  2.04e-03 TCGATGTTGT TATGCCCGGTTGCATTCATCTCTAGCTATTGAAGTCCTAAACGAAGT GAGCTTCACC
chr6:49097703-49098083       -     15  2.04e-03 AAGTGCTACA ATAGCCAAAAACCACACTTTTTGCAAAGTGAACAAGGCTTAAGTACA ACATTACCAC
chr9:2829335-2829827         +    215  2.04e-03 TCATACATGC ATGCAACTAAGGCCTGGTTTAGTTGTCAATATTTTTCAAGATTTCTC ATCGCATCGA
chr1:17129432-17129683       -     72  2.04e-03 ATGAACCAGC AGGTTTCCTTTGAACAATTCCTTTTTTTTAAAAAAAAAACTACTAGC TCGACGAGCC
chr9:54088667-54088999       -    229  2.04e-03 GCTCGATCGA CGTACGTACGTGGCGAGTTTTGGCGTGAAGCTAGCTCTGCGCCCTTT GAGGACTGAG
chr4:61789055-61789575       +     84  2.04e-03 AAAAGATGTT AAGGCCATTTTTCCCGTTAATGATCTTTATCCTAATACCATTTATTT GGGTCACCCT
chr10:2917219-2917991        -    635  2.04e-03 TACGGGGTCG TGTCATTCAGAGCATGACGTTTACCCCCTATTAAGGCCTTGTTTATT CGAAAATATT
chr8:4639813-4640087         -    102  2.04e-03 TCCCTCACAA TATCCACTATTCTCAATCGGCTTTCATTCAGGACAGACATATTTACA CTAATGTTAT
chr1:19772524-19772816       +     61  2.04e-03 CTCTAGCGCT GGGCAAGAAAAGAACACTGTTAGCAAGTTGCATAAAACATAGCTTTA TGTAGTGTTC
chr8:58209989-58210889       -    166  2.04e-03 AACACTGGAA ACACAAAGCGCCCGCAATTTTGACGAACATCTAGCTCTGATCAATCA GCAGCTACAC
chr2:52048383-52048735       -     37  2.04e-03 ATGGCTAGAC ATGGAGAGGTGCCTTGATTTTTTTCTGTTGGCTACACATCTACCTTA CAAAGCTTCC
chr10:8904242-8904581        -    103  2.04e-03 GTGTGTACAT GTTGTAGGTGTCTACATTGTACGTGTAATTTTAAAAAAATGATATCA AGAGAGCCAC
chr2:64704079-64704961       -    247  2.04e-03 CTGTGTTGTA ATTCAGTACTACTCCTTCCGTTTTAAATTATAAGACGTTTTGATTTT TCTAAATATA
chr6:49624418-49624992       +    157  2.04e-03 ACCCAGATGG GGTGCTTTGCTTAACTCGTTTTCGGTGATGGCATGTGCTTAGCTTCC TAATCCTCCC
chr1:70756314-70757013       +    544  2.04e-03 CTTTATGTTA GCTAATTGATTAATCTTTATCCTGAAATAAAACGTGGCTCCAATTTA TAGTTTAAAT
chr8:57575089-57575462       +     45  2.04e-03 TTTGGAGGTA AAACAATTTTTTTATGGTTAAACCATATTTTAGGATTTTAAGTGTGT TATTTTCCAT
chr2:69408666-69409071       +    349  2.04e-03 TTTGTGCTCA TAAAAATATAGGAAAAATAATATTTTTCATTAAATTAAAATTTATCA TAAGGCTTAG
chr10:54558312-54558724      -    201  2.04e-03 GTACTCTAAG GCTGCGTTTAGGCCTTGTTTAGTTTCGAAAAGTGAAAAGTTTTCGGT ATTGTAGCAC
chr3:64135861-64136114       -    152  2.04e-03 ACAGAGTAAA GCTAATTATTGTCTGTTGTGTTGTGCCTTATGAGAGCTGTGAAATAT TGTTCCAACA
chr3:3355021-3355394         -    167  2.04e-03 CACACCGCCA CGCACCTTATTTGACGAATCTTGAGTTTATCAATCAAATTTGTCAGT CATTTAAAAA
chr6:32053438-32053777       +     77  2.04e-03 CTTGGATTTA GATGCATTATTTTCTGAACGGTGTAGAAATGGCGAGAATTAACTGCA TGCCTTAGGA
chr3:66651037-66651359       -     38  2.04e-03 GCAGGAATCC AATTCGTGTGTTCTCTGTGATCAAGCGCCTGAGACGCTGGACCATCT ACTACTTCAG
chr1:79579702-79580237       +    260  2.04e-03 AGCTCAGAAA TCTAATGTACGCGAAAAATTTTAGATGTTTAGTTTGACAATTTTTTT TCTGACACAA
chr1:59363074-59363355       -    224  2.04e-03 ATTCTTAATG CTCATTCGCTCTCCTTTTTTTTTATTACAAATCGATACAGAACTGCA GTTGGCTCCC
chr8:5575046-5575495         +    106  2.09e-03 TGAGCATTGT GCTTGATGAATGATCAACCTACTTGAATGATATGATGATGTGCTAGT AAAAGTTTGG
chr8:5575046-5575495         -     31  2.09e-03 AACGAGAAAC ACACTAATCTTACACATATATAGCTTCTGGCGTCTGATCATATTTTT TTTCAGTGTT
chr2:10614803-10615047       +     44  2.09e-03 TCTGCCAAGT AGTTGCTTGTTGCATTGCACCCTCTTAGGGCAGTTGGAAGAACAATT TGAAGATAAT
chr8:61404967-61405626       -    537  2.09e-03 GTAATTGTTA ATGTGCAGGCTGCACACATTTTGTTATTATTATAATACTATATATGT GCACCCTGTT
chr7:8097313-8097925         -    203  2.09e-03 CAACAAGTAC TCTCGGGTATGGGTCTATGTGTCCCAGATATTTAATCTGAAGAAAAT TGGCAACTCC
chr1:9983773-9984045         -    226  2.09e-03          A TTTGACTAATGGTCTTTGATGCCTATATTTGACTAATAGAGTATATT CGTATAATCC
chr3:7852381-7852803         -    194  2.09e-03 TTTAGGCATT TACCAATCTTTAGCTAGAATGGTTAATCATTGAATAAACAAGATATT GCAATTTCAT
chr2:74392440-74392937       +     17  2.09e-03 ATTATTGACC AATGCAAGCTAATACAGTTATTTACTACTAGACAACTATAAAACGCT TAAGAAATAT
chr1:80127547-80128051       +      6  2.09e-03      GAATT ACTGAATTGTCAAAACACATATTTGATCTAATGTGGAACATGCTATT GCCTAGCCTT
chr9:1478682-1479409         -     20  2.09e-03 CAGCATCCTT TCTGAATGCAATGATACTTTGAACTAATTTAAAGATACATGGTTTTA TTATTGGTTA
chr2:16670633-16670874       -     36  2.09e-03 GTATTAATCA AACAAGTGTTATTAAATTATTACTCACCCAAACTTTCATGTACTGTT AACAAAGCTG
chr3:61849370-61849691       +     37  2.09e-03 GAGAAGAACG GTAAAACTAGCATATTTATTAGTCTTTATAAAGTTGCCCATACTTTT TATGTTTTCT
chr2:65606448-65607135       -    629  2.09e-03 CAAAAAGTTC TCTGATCAATTTATAATTGTTTGTATGACTGATAACCATAAGATTAA ACAAACTAGG
chr6:50630610-50631118       -    266  2.09e-03 CAAGCCGCAC CATCACTCTCCCCAGTGAAATGTTCTCCTATTGTGGCAGCAGCTGTT TCCCCACAGG
chr1:9218950-9219235         +    160  2.09e-03 TCTCATCTGA AGATGCCTTTTTGAAATCCCGCGTGTTCTCAGCGAGCTTACGCCTGT TCTTCTGACT
chr2:63910363-63910808       +    170  2.09e-03 TGTGGTCTTC ATCCACATACTTTAAAGATGTTTACTCATAAAAATTCAGCTGTCTCT GTTCCCCTTG
chr8:47552887-47553167       -    231  2.09e-03       TCGA TCCCCACATTCGCTCGTTCATCTCTCCAATGCAGCAACCCTTCTCTT CTCTGGTTCT
chr1:5236447-5236922         +    153  2.09e-03 CATTTGTAAA GTAGTTTCTTTTCTTGTTTTTTCTCTTTTTCTTCATCTAATAAAAAT CCGGCAAATG
chr3:59800381-59800729       -    160  2.09e-03 CCAGAGAGTT TTTCTCTGGGTCCTCTCTCTTCCTCTCTGTTTTAGGTGCCTTCATCT TGCTATTGTG
chr3:67595992-67596327       +    288  2.09e-03 AATTTCCGAT TCAAGATTTATGCTCGCGTAGTCATTTCAGGGCAAGCTATGTCTTTA TG        
chr2:4681720-4682079         +      5  2.09e-03       GACC AAACAGGAGTTGGGCTATTCCAATACAAAACAGAAGACCAAATTTTT ATACGTCTGC
chr5:69233258-69233516       +    176  2.09e-03 AGTGGCATGA ATAACCACACACCATAATTTGTTCGTTTTGTACCCATAAGTACAGTT TGCAACTACT
chr1:14704117-14704641       -    349  2.09e-03 TCTTGGGCCA TATGATATTAAAGGAAATTTCCTTGTAATTCAATTGGCACCTTTGCT GTAACACCTC
chr5:1238154-1238473         +    218  2.09e-03 CACTTTACGA GTTGTTTATGTGCCTAGTTGAGTTGTCAGTTAGGAAAGGGATTTCCA CTTTGAATGT
chr1:11629825-11630113       +    201  2.09e-03 AACTGAGACT TGCTACCGTTGGCAGATAAATCGTGTCAAACCCCACCAGAGTTTTTA GCCTTTGGTG
chr3:826063-826551           -    248  2.09e-03 ACTTACTTCT TAGTAGTTCTTGCATATCATATCAGACCTGCTGGTTCTTTGATTATA TTGACCCACC
chr4:21525627-21526140       -    192  2.09e-03 CGAAGACCTC ATAACATGATGACAATAATGCCGTTCGTCGATGATGCTCTTGCTGCT ACCGCTTCCT
chr3:41878885-41879442       -    136  2.09e-03 CGATTGAATA TACACATGTTTTTATTACATACTTGTATTCTAATCGGTAGAATCGCA GGGTATGCCA
chr8:51280246-51280497       +     27  2.09e-03 TCTGCTGATA ATAACATGACATCTCCCATTTTTGGCACATTGCCTTCTTCTGTATTT CCCTTGATTT
chr3:3740638-3740962         +     72  2.09e-03 CACAGCCTCA TGTATTTGCTTGTGCTGTTCGCCTTCATTTTTGAGAGCAGAGATCAT GGTGTTGATA
chr2:58956953-58957654       +    167  2.09e-03 CTTTCCTGTG ACGGCATGTGATCATCAGTGATCTGACCATTTGTTGCTGTGGCTTGT AGGAGTGCAA
chr8:1922979-1924263         +    899  2.09e-03 GCTTTTACTG TGATGGTGTTGGCTCGTTTTCGGGATGCCACATACGGTCATCGTGCA CTGTACGTTC
chr2:561751-561992           -    156  2.09e-03 CACTGACGGT GCTTATAAGTTGTTCATTTGTACCCCACCTCGATCGATCGTCCAACA TGGCAGCAGC
chr6:53110830-53111670       +     63  2.09e-03 GTTGCAAGCA GGCAAATATATACACTCTATTTTGGGAATGGCGACCTCGGTACCTGT TGAGGCGGAA
chr6:37704162-37704522       -    124  2.09e-03 GGAAAGAGCA TAGCCATAATTCTAGTAATTTGATCTGATGCAGCCGCAATGCCTCAT CACAAGGTTG
chr5:11123469-11124013       +    378  2.09e-03 TCCATCTAGT TGTGTACTTGTGCTATGTTTTTCTGTTAATATATTTCCAGTAGAGGC GGATCCCTCC
chr4:60706401-60706732       -    259  2.09e-03 GGTGCCGGAG ATCAACAACCGGCCCTTCTGTTCGAAAGATCACGTTGTTGTTCTGCA AAAAATAATG
chr4:7313617-7315654         +   1568  2.09e-03 AGGTGCTTAC TCAAATAGAACCCCTATTGATTTGCTAGTTGATAAGGTAAATATCCA GCCCACTCAA
chr4:1034433-1034681         +     79  2.09e-03 TTATTTAGAA TCAAAATAATTGAAAAGACATGTGCTGAAATTTATGCAGAATTCATC ACGAAGCAGA
chr3:1723016-1723638         -    366  2.09e-03 AAAATGCGCA TGAGAAGAAAAAGACATTTTGGAGCGAAACTGAAAGACAATACAGTT CATCTCGTTT
chr2:60843730-60844621       -    230  2.09e-03 TGATCCGGCC AATTACCAGTGTCTTATACTGTGCTTCCAAAGAGAGAGCATTTTACA ATAAGTGGAT
chr2:41891838-41892602       -    676  2.09e-03 TACCAGCCGT ACTTAATAATAGAAGGATTTGGCAGAAATATGTAAAATTGTCCCTCC TAAAAAAATT
chr10:47072581-47072915      +     59  2.09e-03 CATGCATCGG AATGACTGAATCCATTCCGCTCCATTCTTTTTAACACAAATTGGTCT CCCCTAGCTT
chr1:58009106-58009661       -    331  2.09e-03 GTTCTGCAGA ATATTAGTTCTCCCCTGTATTTGCGCTTTGCGGTAGTGGTATTTGCT GTAGTTGTAT
chr7:2191862-2192126         +    120  2.09e-03 AGCAAGGCAT TGTACTAAATAGCGTTCGTAGCGACCACAATAACAGTTACTGCTCTT GTCGCTACCA
chr10:18068122-18068443      +     13  2.09e-03 TTAAAAGTTT AGAAACCTGGATGGCATCTTTTGTTAAGTTTAAGGATCTGTGGTGAT CATCTTAAAA
chr4:3812692-3813164         +    161  2.09e-03 GCATACAACT GTATGTGGATTGGACACGTTGCTAAACCTCTCTATGACAAATCTCTA TATATGCTAA
chr3:50029719-50030449       +    668  2.09e-03 ATTATTTGAG GCCAATCAATCGGCCAACTTTTCAGAATTTTTTGAAAGAAACCTACT CTCTCCGTCT
chr1:64993848-64994250       +     96  2.09e-03 CTGCGTCGTC ATCGACTAACAGTAAAGCATAGTTTTAAATCTCCCGCTATAGCTGCC GTTATAGCCC
chr7:59998475-59999059       +     24  2.09e-03 TGGGGAAGGA AATCCCATTGTTCTTGTGGCGTGTCAGCTAATTTCCCCAGTACTAGT GTTTGGTGTT
chr3:14179790-14180031       +     70  2.09e-03 TAATTAATGA TGGACCTGCTGCAACGATTACTGTGCAATTTAATGGTAGAACTCAAA TTAATTAAGG
chr3:11084276-11084522       +      5  2.09e-03       AGAT TCTCCGTTATATCAAATCTTGCGGCACATGAGCGAAGCATTAAATAT AGATTAAAAA
chr3:55625494-55625922       +    100  2.09e-03 AGAGAGAGAA TGAATGTGATTAGATAACAAATTATTATATAGAAACTACGTGCAGTT TCTAGTATTG
chr6:182088-182425           -    243  2.09e-03 ATAGCTGATC CTTAAACTTGTGAAGTGTGTCATTCTAGTTTTCAATTTATGTCTTCA AGCCCTCTCT
chr6:47957209-47957978       -    679  2.09e-03 CCACCAAAAA CCTAAAAATTTTCAAAATTCTCTGTCACATCGAATGTTTGCACACAT ACATGAAGCA
chr3:14871880-14872191       -     48  2.09e-03 TTCGAGTTTG TTTAAACAATTTAAAATTTGAATTTTAAAATACGACAAGCTCTCATT CTCCACACTT
chr6:53890442-53890686       -    132  2.09e-03 CAACTACTAC TCTGCGATTTTTGTTTTTTTTTTGGTTTCCTGTTCAAAGGTGCTTAG AAAAAAAAAA
chr10:48771400-48771863      +    361  2.09e-03 AAATCTAGTT AGTCCATGATTAGATAATAATTGCTATAATTACAAATGTACTACAGT ACTAAAAAAA
chr1:74463519-74464041       -    262  2.09e-03 TCAATACATC CTTAAATATTTTGGTTGAACCATTTAACTTAGGAATAAAATGATTCT AACTTAAGAT
chr9:48741017-48741335       -     24  2.09e-03 AAGTGCTACA GTAGCCAAAACCCAAAACTTTTGTGAACTAAACAAGGCCTAATTTAC CTTCTTTCAT
chr4:54116680-54117120       +     79  2.09e-03 ACGCTTAAAA AACCATTTATTCCAAATGTTTATTTGCACCCGCAACACACATCTTAG GATTACTAGA
chr2:70677060-70677312       +    189  2.09e-03 GGTTAGCAAA GAACAACGTTTTCCGTATGCGAATGCAATTCTATGCAAGTTGTTACA CTCTGAAAAT
chr4:53758063-53758656       -     22  2.09e-03 CGGTAGTTAT AAAACATAGGGTTGCATTTTTTGTGGATTGTGCAAATCCAATACGGT GGTTGTTCGC
chr1:68446241-68446516       -    229  2.09e-03          A ATTAAATAGTTTCTATCATTAGGCCATCTTCAATGGAAGTTTCATAG CCCAGTTTCC
chr4:50328675-50329069       -    136  2.09e-03 TCACAAAGCC AATCAAATGTTTGCTATTTTTTTTGCTCTGAATATACAGTTCAAATG TGCAAAGGCA
chr3:64920183-64920436       -    156  2.09e-03 GCTCATCTCT CTGCCCAGTTGCCCTTTGTTTGGTGCTCGTTCCAAGCATTTTCGTGA GGTTCGACTC
chr1:68186027-68186399       -    268  2.09e-03 AACTTGTTGG AAAGGAGGCTGCATCAAAGAGTGGTCAATTCACATTCATGAACTGCT TTGACATGGG
chr8:62371841-62372276       -     32  2.09e-03 GTGTCTCAGC TCTGACAGTTAGCAGCCTTGGTGCTACACACATAGTAATCATCATTT GTAGTCACCG
chr8:53771189-53771544       -     59  2.09e-03 CCAGCTCTTC AAGCATAAATTGCTTGGATTTGATTTCTTCTAGTCTAAGTGTCACTT AAAACTCTCG
chr9:50576556-50577003       -    207  2.09e-03 CCCAATCTAT TATGTTGTTTGGCAGTTTCTTGTGGCTCTTCACTGTCTGCAGTAAGA TAGAAGCAAG
chr2:18116739-18117109       +    112  2.09e-03 ACACTGGTAT AAAAAACTATGCCTTGGAGGTATAAAGTCTAAAATTAAATTTCTTTT GGTTGGAAAT
chr2:56922427-56922730       -    196  2.09e-03 GGAATCCTCC GATCAATGTGTGCTCAGTGCTCTTCAGTCTTCACATCCGATCGCGCC TCTGCAGCAG
chr2:69977018-69977430       -     11  2.09e-03 TCCCCCTTCA GTAGCCTTTTACCACTATTTTTATGTGATGCCATCCTGAACGCTCAA AATTGTCAAC
chr4:53773373-53774075       +    459  2.09e-03 CCTGCATGCC TCTTGTTGACTTAATCGCTTATTAGTTATTACAAACGCGCAGCAGCT AGAGCAAAGT
chr1:17813753-17816358       -   1203  2.09e-03 CTCTATTTCA TATGCAGTCTACTTTTATTAGCTTTAACATTGTATCATTATTCCTGT CAGCCAAACA
chr3:71775755-71776392       -    123  2.09e-03 AACCAAGGAG GGTGGTGGTTTAAATGTTGTAGGTACAAATTCAATGAAGTATATAGT TGTATGCAAT
chr5:62874834-62875758       +    248  2.09e-03 GGTTTATTGA TGTCGCTATTTAATTACCTTTCAGATTGAAAATATGCCAGTGTAACT ATGCTGCAAA
chr1:49022540-49022935       +    280  2.09e-03 AGATTGAAGG GTACCCCTTCGGCCTAGCTTTTGCAAAAGAGTCCTTCCAAATTTTAA TTACAAAACC
chr9:12222977-12223610       -    555  2.09e-03 CAAAGTAGAG CATGCATGTTGTGTCACCTGGTCTGAAAAGTCATAACTGGAAATATT ATTCGCTGAT
chr5:11788177-11788569       -     13  2.09e-03 GCAAAAAGTT TTTGGATTTTTACGCTGTACATTTTCGTTTTTATTTGACAAACATTA CTAATTATGG
chr4:1755076-1755424         +    179  2.09e-03 CTGCCATCTG CGACCTTAGCAGCATTATATTACTAAACTTTGGTGTAACATGTTTGT AATGAATTAA
chr8:46813333-46813772       -    180  2.09e-03 AGAGTTCATG TTACTTTGATTCCTTTGCAGCCTTGGCTTTCGAATGCTGATCATATG AATGAATCAC
chr1:78896841-78897093       +    136  2.09e-03 CTGCTTGTGA ACGAACCACTTCAACAGTTCACGGCAAACAAAAGAGTTTTTGGCCAA TTTTGTCAGA
chr1:57312115-57312421       +     47  2.09e-03 CATGGCTTCA AGTCACTTCCACTAATGATTTGATCCTTAACACAACATGACTCCTCA TAGCTCAATT
chr4:61505657-61506136       -    364  2.09e-03 GCTCGGCCAC CTTCTCCGTGGTGTTTTTTTGCGGCGGAAATGGAAGAGAGAGCTCTA AGGTTTGTTT
chr2:25739295-25739565       +    220  2.09e-03 CCAACCGTGA TGTATATTACTTTTTATAATTTATTCACTAAGCCATCAAAATTTCCA CTGTG     
chr8:4860347-4860611         -    169  2.09e-03 GCTATACATG CAACAATGATTTTGGATTGCTTGTGAGGTGCGTATGGAGGGATCTTT TGCAACATGC
chr7:10667711-10668250       -     80  2.09e-03 TTCTCGGAAA AAAAAATAGTTTCACGTTGACTGTTTCTTTGTCCCAGAACCACTAAA AGGACCCAGT
chr5:7701863-7702201         -     28  2.09e-03 TCTTTTTTGT GTGAAGCTCATGGATGGTTTTGTGTAAGATGACGACTCCCTCCATTA TATTCGTGCC
chr9:16975598-16976205       +    469  2.09e-03 ATTAATTTAT TTTGGGTACTAGAAGACTAAATTTGAACAATAAATGCTGAACTTTTT GTTGGTGAAT
chr4:61066915-61067321       +    323  2.09e-03 CATGGGCCCA GGGCCCCAATTGGAGTGAGCTTTCGGTTTTCTCGTCCCTCTGGCCTT TCCTCACGGG
chr4:61066915-61067321       -     38  2.09e-03 GCTCCTGCTT TGATTCCATTTCTTTTTTTTTCTAATACTAACGTAGTATACGTAACT GATTAGCTAC
chr3:11132468-11132811       +     40  2.09e-03 TTCACATTTT TCTGAGCTATATTCTATTTATTATGCATTTTACAAGAAAGCAGCATT TTAAACAATT
chr1:66814766-66815149       -    299  2.09e-03 ACCGATGACT GATACTCTTCTAATCATTTCTTATCTGCTATAAATTCAATACCAGTC GAATTCATGT
chr9:45796491-45796814       +    196  2.09e-03 TGGATCACAT ACAAGATGGTGAAACGATTTGGCCCTCAGTGGGGATTTCATCCCGTT TCACTGCGTG
chr9:54630739-54631192       -     36  2.09e-03 TGCATCACTA ATATTTGTTTGTGACGCTATTTCTCTGTAATATACCAATTATCCTTA GGGCTTGTTT
chr4:52425131-52425453       +     20  2.09e-03 GAAAAGTGTC GGTCGCCGCTTGCCCGGTTCATCGTTTAAACCTGTCGCTTTCCCATT GGGCGCCGCG
chr7:739150-739391           -     55  2.09e-03 GCACTATGGG TTTAATTAATTTTACAGGTGCTGTCTTCAGGTGGGAAATAAAGTTCA GGAAGAAAAT
chr2:13018933-13019517       -    121  2.09e-03 GCACTACTAG AAACTCGAATACTTCTGTGTGTGCAAAACACACAGAAAAATACAAAT ACCGTCAAAA
chr1:23807415-23807678       -     18  2.09e-03 TCCTTCATCC TATTATTAATTCCACTGTTAATATCATGATGTTCCTGGGTAGCAGTT TGCTATTATC
chr7:1524849-1525122         -    124  2.09e-03 TCATGGGCGC TGGGCGGGACGCGCCGAATCGTATCCACTGGACCTGCTGCTGCTGCT GCTGCTGGTG
chr2:65563842-65564594       -    444  2.09e-03 CGATCGGTGC AGACAAGGCAGGCAAATTATTTCAGAGGTCCCTCAGCAGCAGCGACA TGCATGCAAA
chr1:60864491-60864886       +     39  2.09e-03 TGATCTAAAC AAGCCCTGATTAATTGGTGTTTAAGTTCCATAGAGTCTCAAACTAAA CTTGCAAGTT
chr4:53938154-53939068       -    797  2.09e-03 AAGTTTCATG CAATTCTAATCCTATTGCTTTCTATTCCTGTGTTTTGAGAATCTTGC GTTCCGAAGG
chr2:55264754-55265010       -     81  2.09e-03 TCGGCCAGAG AGAGCACGCCTTCTTTCTGAACATGTGGTTAGACAAATTCATCTTCT GCGGCCGATC
chr9:56004102-56004380       +     93  2.09e-03 TCATCTGTTT GCATCGTGACGGTAATGGGTCTCGCAGAAATGAGTGCCCCGGTTTCT GATGAGGAGG
chr4:10176839-10177331       +     17  2.09e-03 GGGTCCTAAA TTTTTTTATAAGTTTATAGATTTTGAAATTTAAAATTAAATTTTATA ACACTAAATG
chr3:65761057-65761341       -     71  2.09e-03 CTGCGATGGT TGCCTCTGTTTCGTCTGCTTGGTAGGGCAGCCATGGCAGGGCTTGTT TTCCTCTTGG
chr7:60173601-60173892       +    104  2.09e-03 AGCTGACCTG ACGATGTATTGTACTAGTATGTACCACAAAATAATTGAAGTCCTATT GGATTCTTGA
chr3:22538-22893             +    142  2.09e-03 AAGTACACCA ACTTCTCTATATGAATGCTCTCGACAAATCTCTCATGAGCTGCTACT GTCTGTAGGT
chr6:39726997-39727343       +    159  2.09e-03 GGAGATGCTG TCAACCACATAAATCGTAGTGTGTGTCCTTTGCAAGATTTACCACCA CTAAATGCTT
chr8:53128803-53129059       +    208  2.09e-03 GCTGGATTGT ATTACCAGCATGTAAACCTGTTTGTACCTTTTTCTTTCATCTCTACT TAA       
chr8:62292604-62292997       +     18  2.09e-03 GCGGATGCGG CGTTTTGGTTTTCAATGATTATCGACAATTAATGCGGCGGAGTTTTC GTACAAATTG
chr8:1927073-1927468         -    264  2.09e-03 CAATGAAAGT CCGAATGGAGTTTCTTAGGTTTTTCCCCTTGGAATGAAGGTTTGGCT CTCTCTCAGG
chr4:5471906-5472177         +     24  2.09e-03 TGGGAACAAT AGGAACATCTAATATAATGTTGTTTTCATTGTGCAGACAACGTTAGG GCAATCGAAC
chr3:68805742-68806101       -    136  2.09e-03 CGTTCTCTTA TCCCAGTTGTGGATCTGATTTACTGTTTTTGCTACCATTATGCCACA GCAAGAGTCT
chr6:6982922-6983271         +     72  2.09e-03 GGACACCGCA AGAACCTACTTACAAGGGAGGTAGCTCAATGACACGTGCAATCCACT AGAGTTGTCT
chr5:14552303-14552797       +    237  2.09e-03 TTGCTTGTCC TCTACTCAGTTGATTTTATCAGTTGTACTTTTTTACTTAATTTTTGC AGGTGTGAAG
chr9:8372415-8372731         -    105  2.09e-03 ACATACGTCT TTTGCTAACGTCCTTAATTTGTCTGTGTTTTCTCATAAAATCATTTA TTTTGGGACC
chr2:529902-530369           -     94  2.09e-03 TACCTCCTGA TCTAAATAATATCAAAATTTATAAATTATGTGTTAAATGTATTTCTT TAGTTAAATT
chr4:67575607-67576026       -    276  2.14e-03 GGAAAAACTC TCAACCCTTCCGGACTTATTGTTACTGATGGCACAGCACACTCCTAT AGACTATAGA
chr1:21803391-21803955       -    274  2.14e-03 AGCTCGAGTC TGTAATCTCTCTGCCTGCATTGTTGCCTCTGAGAAGCTTCGGCCAAT CAGGCCCTTG
chr2:58562884-58563179       -     81  2.14e-03 TCTGGAGCTC TTAGCAAAAGATATTTCTTTGGTTCTGAATGTGAAGAGACCTCTTTT GGAAAGAATA
chr9:46019342-46020123       +    193  2.14e-03 ACTTGGTATT TATCCTAACTTGGCATATCTCCTCCTTCAGCGCGTAAATATACTCGT GCGGGGCGTA
chr4:45591058-45591299       +    184  2.14e-03 ATTGGTTTGA ACCCTCTTTGTTCATTCCAATGTGGTTAGTAGTGGGATAGTTTTGTT TGTTTTTACT
chr1:11029836-11030270       -    131  2.14e-03 TCGGTTGCGG GATTGCGGGGTGCCCTTGTTTTCCCAGTGTCATCTGCTGTAGATGGA ACTGTAACCT
chr10:54594577-54594886      -     97  2.14e-03 TGTTGTGCAC AAACAGCCCCTGCTCTTTTCAGGAGCTATGAAGGAGCCGCGGTTGTT CCTTGGTACA
chr1:74516753-74517179       +    158  2.14e-03 GATCTCGCCA TCAACACTATATGCCATTGCCTGTGTCATGGAGGGGGTGCCGTTCAT TAATGGGAGC
chr2:54095726-54096015       -    212  2.14e-03 ATGCAAACGC GACTTATATCTTCAAGTCGTTTGTATGTATGGCGAGAAAGATCATCC AGGATTCGAA
chr4:64458367-64458981       +    462  2.14e-03 AAGTGGAAGC TACAACTAATGTCAATTTTGCGTGCAGATAGAATTTAAGTTTGGATT TAGCTCTGCT
chr7:3749258-3749528         -     79  2.14e-03 CCAGTCTTGG TCTCCTGGATTGATATGCTTGTAAGTGTGTCCAAAAGTAATGTTTGA ACTGAAGGGT
chr5:15096345-15096595       +    189  2.14e-03 CAATATAGTT AACAAGTTGGTTCATTTCTGACTTGCGTTCAACAAGTTGAAAATTCT TCACCCAATC
chr1:20169053-20169414       +     25  2.14e-03 TAAGAATGTT TCAATCAACTTAATTTATATGCCAGAGCATGGAACATTGGAACATCT AAAGTTATCA
chr2:2591447-2592294         +     90  2.14e-03 CACACATCAC AGCTAGCTTAGGCCTTGTTTACTTCGGATTTTTTTTGCAAAATTGCT ACAGTAACTC
chr6:55507130-55507469       -    269  2.14e-03 TGAAACCAGC AACTTTCTTTCCCATCCTTTTTTATTCAGTTACAAGACATAGATAAT ATTTTTCTTA
chr6:47631900-47632212       +    259  2.14e-03 CTTGTCCTGC TGGCTTGGCTTTAACTATCTGTTATATTGTCCGCAACACATTCTTTT GCAGATTG  
chr9:45415711-45416475       +    628  2.14e-03 TTTTGAGTGC TTTGCCTTTTTTCGAAGCTTTGACTCCCTGCAAGTTAAAAGTAAACA GTTTTGCTTG
chr9:43136423-43136690       +    174  2.14e-03 TGAAACTCTC AAGAACAGAATTAACAGGATTGTTGCAAACTGCATAAACCTGAACTT GCAGTCTGCC
chr9:53526748-53527541       +    256  2.14e-03 AAGTAGAGAG CGAATAAGGTGGGATGGAGAGTTTCTAAATTTGAAGAGTCATTTACA GAGTCTGTTG
chr10:5473432-5473789        -    299  2.14e-03 CATCAGTTTC TTTTAATAAATGAACTGTCCACGTTTGTTTTTGGCAGTATAACAACT TGTTTGTCAG
chr9:57717400-57717651       -     80  2.14e-03 AAGTGCTACA GTAGCGAAATCCAAAATTTTTCCCAAACTAAACAAGGCCTTAGTTTA ATATGACTTG
chr7:59828068-59828338       +    195  2.14e-03 CCCACTGCAA AATTCACTTCCTGTTTGCAATGTACTCCTGCTACAGTGGAAGCTTCT TCCCCTACTA
chr10:42383450-42383873      -    136  2.14e-03 ACTAGTATTT TGGAAATTGGGTGACCATTCTGTAGTCACATATGAGATCAAGAACTT GGTAGATTGC
chr3:72074676-72075090       +     60  2.14e-03 GACGATTTCC TTCTCCCTTTTGATTTTGTTTCTATTTTATTAGGATAGGGAGCAATA AGGCCGGCCG
chr7:49249103-49249617       -    130  2.14e-03 CTGTAGCTAC ACTTTTCTTTTTCTAAAACCTTGAGGCCTAGACTTGCAAATTTTACT GACTTCCTTG
chr2:73660381-73660630       -     93  2.14e-03 TGCCAGATTT TATTCGTTTTTGCGTTGTAGCATTGAATTCCTATTGCAAGTTATAGC GTTAATGCGG
chr7:64102936-64103255       +    273  2.14e-03 AAGTGTGCCA GGGCCTTGTTTAGTTTTTAAAGCAAAAAATTTCGCGATACTGTAGCA T         
chr9:53081809-53082059       -    177  2.14e-03 GAAGAAACCA TTCATTCACTTGCATGAAGTTCCAAACATTCTCACGAATTAACATAT GGCGGACAGA
chr1:68014169-68014715       -    242  2.14e-03 AGCATGTCTG GAAACCAATTCCTTCAAGCTTCTTGAGTAGCAAATCGACTAACTTGT ACTGCGAGAA
chr1:9107833-9108267         +    160  2.14e-03 TCCGATCGGG AATCCAAACAGCCACGCTTTGTTGGCCACAGAGATCCCGACTCTCAA CTCGAATTCG
chr8:60855865-60856245       +     31  2.14e-03 GCGTGCGCGC GCTGAATTCTCTGGTCTTGTTGGCCATCCACAGCCGCCGCCTCAGCT TTTCCCGGAG
chr6:7365484-7366125         +    201  2.14e-03 GTGCTCATCC TGGCCTTGCTTCTCCTCATGGCTGCATCCATGGCTCGACCAGCTTCT TCCGGTGAGT
chr6:41828361-41828719       -    107  2.14e-03 CAGATCGAGC ATAATGTGTTTTCATGGATCAACTTATTAACTAGCCCTTTTTTTGTT CTTATCATTA
chr4:7690939-7691914         -    208  2.14e-03 GAGGGAAGCA AGTTCAGATTTAGACTATGCTTGAAAACCTTTTGTGGCGCTCACTTT AAGACCTGCT
chr3:53467347-53468009       +    195  2.14e-03 AAACTGTCAT GTACACTGCTGAGATTTTTTCAAACAAATTAACAGCCTTTTGACTTA TGAGGAATTC
chr3:38336169-38336517       +     80  2.14e-03 GTAGAAGATT AGCGCCGGATGGCACAAGGCGCTTTGCTGTAAAACGCAGCCTCTCCA CAGAATTTTG
chr2:7835660-7836002         +     19  2.14e-03 AGGCTGCAGC TGCAGTGGTTGTCACCATGGTGGAGATCAGCAGGAGCAGCTGCAGCA GACGCCTGGT
chr1:77030579-77030834       -     65  2.14e-03 GGAGCACTGC TAGTACTCGTGCTAGTGTGCTGTTGTACTGATCCTACCCTTCCTTCT GGACTGAAGG
chr1:62722706-62723276       -     17  2.14e-03 CTCCTTCCCC TCTCTGCCCTTATCTCTTCTTCCTCTCTTCCTCGTGCAGCAGCAACA AAGGTGGCAG
chr3:66383756-66384164       +    350  2.14e-03 TGTAATCAGT AACTTTAGAAGCCATTGGTTGGAGACAGTTCAAAAGGAGATTCTTAT CTACCATATT
chr1:19063841-19064587       -    200  2.14e-03 GCCGGTGCGA TGAAATCATGGGCTCAGCTGCTGTTACACGTACACGCACAGTCCGTC GACAGTTGTC
chr4:20199450-20199838       -      2  2.14e-03 GAAGGCCGAT AGGAGCGGACAGAAATGTATTGGGCAGACTAAAAATTTAGATCTATA G         
chr8:2229681-2230100         +    280  2.14e-03 AAACAGCTTA ATTTCTTTGTTGGATTGCTTTATTATTTTTGCCGACCATGCATTATC AACTGAGAAT
chr6:57711366-57711776       -    180  2.14e-03 AAATTATTTT ATCTTCCTTTTAGTCAATGTATTTGAAAGTTTAGCTACTAATAAAGT GATTAAAGTT
chr5:66496646-66496909       +     69  2.14e-03 GTGACACTGT ACCTACTGATGTTGCTTCTGTTGAGGCATTTATTATTCCCAGATACT GAAAGTCTGA
chr1:64993848-64994250       -    301  2.14e-03 GCACTGGTGT ACAGACAGATGCCTCTAGTCGTGGAATCGATGAAGCTTTATGCTGTT TACTGCAAGG
chr9:14466803-14467308       -     62  2.14e-03 TTTAGTCATA TTTGCTATTTTTGAAAATGTTGGCGACATTACTACACAAATAGTGGT AGAGTCTATG
chr3:60765604-60765870       -      5  2.14e-03 CTTTGCAGTT GAAAAGTTTTTAAATTAAATTCGTTTAGGTTCCCAAAATATTTTTTA TAAG      
chr6:55975109-55975653       -    267  2.14e-03 TAGAAGAGCT TGTAAACGATTTAACTTCTTATGAATCAATAAAGCTCACCGCATGGT ATTTTAAAAA
chr2:56158315-56158947       -    421  2.14e-03 CCGAAAATCA AGGGATAATCAACATCCTATTTTACAAAATTAGATAAAATATCTATT GGAGTCTACT
chr2:74219697-74220319       +     24  2.14e-03 TAGGAACGCT TGAACATGCTTAAACTTAATCAGTGAGTCACTACTCTCTTAGCACTT AACCTCTCTT
chr5:70336194-70336510       +    208  2.14e-03 CTCCACCTGC TCTGCTGTGTTTCAATCTGAATCTGGTCAATTCCAGCACATGCAACT GTCGCTGTTG
chr3:42050985-42051282       -    128  2.14e-03 GTTAGCAGGT TGTTAGCGATGTGTAACGTTCCTTCATATATGCCAAACAGTTGAATT AATAAAGCTA
chr1:59427947-59429578       +    808  2.14e-03 CCTACCTCTG TAATTATCTTTTCAAATCTTTGTTTACGTGCTTGAGAGCTTTTCACA TACTTGACAC
chr8:54750306-54750983       -    364  2.14e-03 ACCAAATTAA AGAGTGATTTATGAGTAATTTTTATAATTTTAAAGAGCTCATCTCCT ATAGTTTAAC
chr10:15787144-15787589      +    398  2.14e-03 TTTTGACAAT CAATCGCGTGTAATCAACATCTCCCTCCATCTCTGGAAAATGCATTT CT        
chr8:15912842-15913083       +    151  2.14e-03 TATAAAAAAA TCAAAGTGGTTGCACACTAAGCAAAACAACCAAACATCGTTTTATTT CGATTGGCCT
chr1:14567166-14567621       -     83  2.14e-03 CAGATTCAAG AGAAAAATATTTCAAGATTCATGAGAAAAAAATCTGACTTAATAAGA TTGACTTAAT
chr1:14567166-14567621       +     22  2.14e-03 TAAATTAGTG GAATCATGATAATATTTATTGGAACATTTGCAAATGAGCAATCTTGA AATAATTAAG
chr6:59475023-59475367       -    296  2.14e-03        GCG AGTAACAAATTACAGCCTGTCTGTTTGCATTAACCTATAAGTGTGTT ACTTTGTGGA
chr1:71756669-71757171       -    314  2.14e-03 TATATTTAAT GCTCCATGTGTACAAAATTTCGATGTGACGGGGAATCTAGAAAATTT TTAGAACTAT
chr9:57868011-57868273       +    112  2.14e-03 TTCAGTTGAT CAGCTCTGAATTCATTTGTGTTGGCACACACCAGGCACTCAGGTCTT GCGCCGCCGC
chr3:57292295-57292699       +    269  2.14e-03 ACTGCCGGAC AAGAAGTGACCGTGCTGAATTTTTCAACTTCTCGATGTTACGGAGTA CTAAATCGTT
chr9:44934973-44935244       +    106  2.14e-03 CACGGGTCTT ACACCCCATCATCTCATTTAAACTTTAAACTCAAAGACACATATTTT GAATTTCTAG
chr3:65385642-65385889       -     51  2.14e-03 TGAATTGACT AAATGTTTTTAGCAAAAATTAATACAACAAAAAAATATGCAGGTTTT AAGCAAATTT
chr4:3703183-3703688         -    143  2.14e-03 AATTGGGTTG AGAGCCTTCTGCTGAAATTGTCTCCTATTTCTCTCCTTCCAAATACT CCACCAAAAG
chr1:51302930-51303536       -    370  2.14e-03 CAAGAGGCTG AATTGGAGGTTGCTTAAATTTTTAGAGAAGCTCAATTCACCCCCTCT CTTAGGCATC
chr8:61294827-61295084       -     15  2.14e-03 ATTATTTTGT AAAATACTAGTGAAGAAACATTTTGTAATAAGTGAGGATATATAATT TGGCCATTTT
chr8:5367838-5368165         -    171  2.14e-03 AGCATATGGA TCAAAAATAACACATTTATCCAGCCACCAACAGTTGCTAGAGCATTT TCAAGGATCT
chr8:53771189-53771544       +    133  2.14e-03 AATTTTATCA AGAAAGCTAGTTATATGTTTCTCTAAATTATTTCTTCAAAAGCTTGC CTGTTATGGA
chr7:704002-704255           -    183  2.14e-03 GATTCAACAC AGAACTGGATTTCATTTTACAGCAACAAAAGACAGAAAACTGCTAGA AGCTGCCTAC
chr9:50576556-50577003       +    119  2.14e-03 ACTCTTCTCT TTCCCATTTTTTCCTTGGTTATTATGTTCAACAACAACGATTCTTGA ATTCGTGATC
chr2:974289-974879           +     71  2.14e-03 AGAAGCCCAC AGAAGCTTGGACCCCATTGTTTAAGCAATTATTTTGACGTCTCCCTT CACAATTTTG
chr3:18254979-18255841       +    805  2.14e-03 AGTCAAACTT ATGACATTTTTAGAAAAATGTATTAACATATATAAGTCCAAACAAAT GCTTAATTAA
chr10:1433845-1434473        +    191  2.14e-03 AGGTGCACAC GGTAATTTGTACCAGAAGCTTCTTTCAGTTCAGTTATTGCTGATTGT ACACGTACAT
chr3:58227981-58228290       +     23  2.14e-03 TTTATAACAC AAGCCTTTACTACTCAAGTTGCTTTATACACTCATCATCAATACATT GCAGGCTTAT
chr3:65582804-65583147       -     97  2.14e-03 TTTGCTCTGA TGAATGAGCTCCGTTTTCTTTCTTACGCCATGCATCAATAATTTATT TATCTGATGG
chr6:6108368-6108746         +    269  2.14e-03 TCCAACGGCA AAAACAACACAACACTGTTCTGAGCTACTGCACAAGGAGTATTGATA CATGTGCAAA
chr3:68839364-68840046       +    108  2.14e-03 TGTGATTTGA CCAGCAAGTTGTGCCATGTTGTCATTACAACTATCGTTGGAGTACCT CGATGTACGC
chr3:10118349-10118906       -     89  2.14e-03 TTGTCAAGCG TGGAGGATTTATTATTGTGCTGCTGCACAAAAGGTACAGATGCAATT GCGAAATAGA
chr5:6382629-6383003         -    252  2.14e-03 CACGCTACAT ATTCCTTTTTGTAAAAAATATTGTGAACCAGTGTAAGCTTACTTTTT CTTGGAAATT
chr4:67632361-67632694       +    176  2.14e-03 TCAAAGGTGA TGAGCCAACAGGACATGATTTTTTTTTCTAAAGTGCTCTTTGCTTCT TACCACAACA
chr3:69935418-69935693       +    161  2.14e-03 CACCCGGCTG CCACCACAATTGTACGACCTTCCACCCTTAGGCTTGTTATCTTTTCT CGATCCACCA
chr5:5983966-5984688         +    664  2.14e-03 CCATTTCCAA TGAATCTGATCATTTAGTTCTTGGGATTGTACCAGGTCCCATATATA GCTTCACAAA
chr5:25484943-25485227       -     76  2.14e-03 TTATGGAAGT TCTCCTTTAGTGGGCAATATTCAGCTAAGTCGGCTTATGAGGGTTTC TTTTTGGGTT
chr2:66668956-66669380       -      9  2.14e-03 ACTTGTTTGC GCACATTGCTTGGCTTTATTGGATGAAGGCCCCCAAAAAATTTTGTA AAATTTTT  
chr2:9201821-9202075         -    116  2.14e-03 TTGGAAGCCT ATTCATTTTGTGGTTTGTCAGTGCCTGATACATACTTGAAAGGCTCT CGTGCTACTA
chr4:2271494-2271777         -    212  2.14e-03 ATTAGAAAAA AAACACCGAAAATACTAGTTGGCAATCTTGTAATAGTTAATTCTGTA TTGTGAATGA
chr2:71731550-71732322       +    107  2.14e-03 GGCCATCTGA CCTCAACGTATGAATTGTACTGGTGGTGTTTGGGCTTCACCTCATTA AAATTAGCTT
chr7:53923305-53923563       -    206  2.14e-03    GTGTAGT TAACTTTAATTGTGCTTTGTTGTTGTAACTTAGTGTTTAGCCTTCTT GCTAGACTTG
chr4:49904720-49905118       +     51  2.14e-03 TGGGCAAAAC ATTTAATTACTGCAAAATGATTGGATCACATGCAAGATGGTGAAACG ATTTAGTCCT
chr7:2859836-2860224         -    101  2.14e-03 CGCTCCAAGC CGTCAACTTTTGCCGTGTGCGGCCGTTAGGCACACGACAAAGCCTGG ATTTGCCATG
chr2:69045672-69046042       +     50  2.14e-03 CACCGAAGCC TATACCCGTTGCGTTGCGTTGCGTTGCGTGCACCTGGACTGGTCTTT GTTTCACGCG
chr8:2876559-2877072         -    183  2.14e-03 TGGATATGCT GGTGCATTTTCACCAACTTTTGTGGGCGTTGTTGTGTTCGTGTCGTA CGTGTCTAAT
chr3:55270549-55270810       +    189  2.14e-03 TGAACTGTGC AGTTAGAGGTTTTTTGTTTTTTCAATCCTACTCATCCCCTGCCAATT TCACATGGCT
chr2:59172193-59172459       +    207  2.14e-03 CACCACCGAA AATCCCCGATTAGTCAATGCTTTACAGCCGTGGTCGATCTTCTTTCG GTTAGTGACG
chr4:6450896-6451143         -    124  2.14e-03 GAACTAATAA GTACATTATGGACCTAGTTTTTTTCCTCCTCACCTCATCAAAAACAT ACAAAGTGTA
chr9:54630739-54631192       -    290  2.14e-03 AACCTTTTGT CGAACATCTTGGCTGGATTTTATTAATAATTAGATGATAGTAGAATA TATTTCTCAT
chr3:68804777-68805050       -     85  2.14e-03 AAATAAAGGC TTCTGCTTATCCCTTTTTGTTACTGAGTTTTTTATGATCTGTCCATA CCAGGGCTCA
chr1:4513769-4514054         +    144  2.14e-03 AAGGAACCTG GCTACTGGTTGCCGTATGTCAGGTTAACCACAAATCATGTTACTCAT CACCAAAGGG
chr1:75989740-75990475       -    630  2.14e-03 ATTTGCCAAT AGTACAATGCGGCAGGGAGTATCATCGCATTTAGCGACAGTTCAGTT GAAGCTGCTG
chr3:72437095-72437445       +    247  2.14e-03 ACGAAGAATT TTGAAAAGTTTTTAGTTTTTGGGTGACTAAACAATGCCTTAGTGTGA CTCGACTTAA
chr8:6581833-6582156         -    103  2.14e-03 TATCCTTGTG CGACCGTGCATGCCTACGTGTTTCCTAATATGGTAAATCTGTATGTT GCCTGGGTAA
chr8:61019200-61019869       +    150  2.14e-03 GTCTACAACA ATTCCCTTATTCGGTACTTGGACGAACCTTCTGAAGTCATCTCCTTG ATCAGAGATG
chr2:60607720-60608176       -    355  2.14e-03 CATATTTACT CTAAAATTTTTGAAGTGCTTTATTACTCTAAAAATGATGATATCCTC AGACCTGGCT
chr8:3518359-3519086         -     42  2.14e-03 GAGATTAGTT AGTTTATAATTGGACAATATACTAAATACAAATAAAAATGCTATATT AGATAAGCCC
chr6:55017959-55018522       +     64  2.14e-03 TGTTACTTGT TTGTCTTAAAACTCTCTTTCCTGTCTTATTTGAAAGGAAGAGCTCCT ACATCCTACC
chr4:59007113-59007427       +     88  2.14e-03 GCTTGGTGTT TTATAGTTTGGTGCCTCTGCACTCTTTCAATGCTTGATGTTGCTATT AAGAAACATC
chr2:62679740-62680224       +    401  2.14e-03 TACTTTGTGG ATACAACGAAGGAATATTTATGAGTTGCATGACAACAACCACTTGTA GTGATATGTA
chr1:56902874-56903461       -    470  2.14e-03 AAAAGCATGA AATCCAATTTGGGTGAGGTTTTTGAGCAATGAGAAGGGACGGATGTT GGCCTGATTA
chr8:53042095-53042535       +    140  2.14e-03 TGCACTTGTC TAGCTATCATGTATCCTTTGGTGCCTAGCTTGGATACTCATTCTTCT CACTCACTTC
chr6:51076844-51077201       +     17  2.14e-03 AGCTACGAGA ACAAGAGAATGGGTTGTATCCTAGCTAATTGATACTCCCTTTGTTCT TAGAGAGGAA
chr3:1185322-1185625         +    256  2.14e-03 GTCAGCTGCC TTGCCTTGGGGGTGTTCTTCTTGTTCATTTATCAATTCAAAGTTTGA AT        
chr2:60904154-60904484       -    223  2.14e-03 TTATTTTGTG ATGTAATTGTTTGATGTTCTAATTTTTAAATTAAGAAATCTGCTAGA TGCTATTATT
chr7:65346996-65347647       +    283  2.14e-03 TGGAGAATCT TAAAATTTTTTGAATTTTTGGATGGAAGTAAACAAGGCCAATGCCAC TCACATGTAA
chr2:121783-122260           -     50  2.14e-03 ATTGACACAT TGTACTTGCTTCTACATAATTTATTACAATACATTAGCAATTACACA CTTCCGGTGC
chr1:10968791-10969069       +     24  2.14e-03 TCCGGCATCT AAAGTAGTCTGGATTTTAAAATTTTAAATTTAAATGAATGTGGGGTT TTGATTTGTC
chr8:1927073-1927468         -     45  2.14e-03 TGACCCAAAT GCATAATAGGTAGTCTATAGTGTTTTGAGTCGCAAAATCGGGCTCCA ACCGGATAGG
chr2:1843829-1844287         +    221  2.14e-03 ACAGAATGTG TAACCATATCTCCCTGGTGATTGGACACTCAACAAGAATGTGATCAA TGGTCTTCCT
chr7:63331066-63331509       +    250  2.14e-03 GATATGGTCA TCTCAATTATGACCCTTCTCATTCTCGGGTATTCAGGATTTGGTTTT CTGTTGGAAT
chr8:49675449-49675843       -     13  2.14e-03 TATACTTGCC TTAAACCAAATGCTCTTGTTGATCCTGCTGGTCTTACTAGTTGTCTA AGGCTCTGAT
chr2:60826049-60826297       -     22  2.14e-03 GTATATTTTT TTTAACAACGTCCTATACTTTTGTCGATCTTGCTAAACGATATCATT GCTGACATGA
chr6:46668953-46669244       -    162  2.14e-03 TTTTGGAGTA CTACAATTTTGGTGTAGGTCATTTGTCTATCTGACGTTATTTGATAA ACTCTAGGAA
chr4:68437545-68437869       -    216  2.20e-03 CTTGGCCTTA AGACTGCTTTTGCAGCCTTCATGGGTAAGGCAAGTAAACCTTCCTCC TTTCCCTTTC
chr4:62033722-62034253       +    112  2.20e-03 AAGTACTACA GTGTCGATTTCCCAAAAATTTTTGGAACTAAACAAGGCCTACCAGCA TGCACACCAC
chr9:803562-803924           +    210  2.20e-03 TCCCCCAGTG ATATACCTATGGCACAGTTCATTGTTAACCTGAACGCCTCGATGCCA CCATCGGAGA
chr8:61143542-61144062       +    265  2.20e-03 GTTCCGGTGT AGTCCATTAATAACAATCTAGTGTCTGATCAACAACGATGATGTAGT CTAGTTCCAC
chr5:62917339-62918241       +    494  2.20e-03 TAGAGATGCA CATCCAAGCTGTCACCCTTTTTATGACTATATAGCAGTATATGAATT ATTGCAAACG
chr4:1212829-1213735         +     94  2.20e-03 AAAATCGGTC TCAGCCATGTCCAAGTTTTTATCTGCCACCTCTTCGACATATCTATA CAACCCAGCT
chr9:4865211-4865501         +    200  2.20e-03 TGAAGTTCAA AGCCTCCAACTAGGTAAATCATGTTATATATTCATTACAATGCTAGA CGCACTAGCA
chr3:69486566-69487312       -     20  2.20e-03 GTGTGAGTCA TGTCTTTGCAGGCATCCCTCGGTGGACCTTAAGAAGTAGGTTGAGGA AAAAAAAAGG
chr2:66478432-66478878       +    209  2.20e-03 TGATTCGTTG GCATGACTTATGTACACATTGATCGATACCCGTGTGCCGTGGCTATT ATATGGTTCT
chr7:13826882-13827158       -    120  2.20e-03 TTTTTCCTGA ATTGCAGACTCTCCTTGCAGTGTGGCAATTCGGGATCTATTTCAAGA CGGAGAGTCC
chr7:13826882-13827158       -     55  2.20e-03 CCCTGGTTCT TGACTTCTGCTGCTTTCTGATTCTCAGGTTCCAGTGGAAGAGGCTTC TTTCGTGCAT
chr3:1245349-1245753         +    353  2.20e-03 ATATATAGCA GCTGTGTGATGCTACTCCTTGCTTTTATTTGGAGCATCATGGCCACC GGCCGG    
chr10:3890907-3891320        -    227  2.20e-03 TTTGCTTGGC TGTTAGTCTCGTAATGTTTTGCTTGACTATTCCTTCTCTATGGTTGT GTCGGTCTGA
chr2:71317393-71317725       -     32  2.20e-03 CTTTCCTCCC AATGCAATCATTAATGTGGTTGATATCAAGCACCCGATCGTACTGGT AGTCCACCTT
chr9:30779512-30780064       +    142  2.20e-03 CGATCTAGAA TCTACCCAAGAAGACAGAGAGTCCCACATACTCATCATCAATTATCT TGATCATCAT
chr3:65782849-65783176       -    216  2.20e-03 GATGGGAAAC TTTCCCTCATCAAGGATATTTTCCATCAAGAGCATGACAGTGCTAGA CTTGTCATGG
chr5:6652953-6653330         -    127  2.20e-03 ACTCGATCTT CATCACTATTGAGCGGGATTTATTTGGATTTGCAGAACTGAATTTCT AGTACTACGC
chr1:63291867-63292186       +     86  2.20e-03 GTCAGCACCC AAATTCTGTTTTCATCAATTATCAGCAACAAGTTAGTAGTATATGCT ATATTTGCTG
chr10:758911-759196          +    156  2.20e-03 AAAGTCACCT GTTCTGTAGTGTGCTAAAATTTCACTGCCTTCAGGGCAGTTACTTGT CATGGAATCA
chr10:8709588-8710311        +    356  2.20e-03 TCTCTGTAAG TATCAAGCATTTTACACTTGAGTTGCTTTTCTGCTTCCTTATCATTC AACCTAGCAG
chr2:53199685-53202404       +    348  2.20e-03 AGTAATTCTA TATGTCTTTTGTTTCTTTATTTCGTAACTGTTGTTGTTGGAAGTTAC TATTTACTTT
chr10:50705027-50705588      +     92  2.20e-03 TTTGTTTACT AGATTTCTTTTGGATTTCAAACTTTTACAGATAGATCCCAATTAATT AGCCCATGTC
chr1:62741272-62741522       -      9  2.20e-03 GATTACCCAA CAGATATGGGTGCGAAGGTTGGGTGAAACTGAAACTGAACAGTTGGT TTAGCCTG  
chr3:55474535-55474787       +    118  2.20e-03 GCGCAAGGAG ACGCTCGGACGGCATGTCTGCCGGGACGTTCCCAACGAAGATCTTCC GGAGCGCCAC
chr8:5459704-5460266         -    245  2.20e-03 CCGCTGCTGA ACACAGAGCTGCCAATAGAATATGCAAGATCCCAAGCTGCTTCAATA TGCGAAACAC
chr8:5459704-5460266         -    166  2.20e-03 TTTGCTAGGT TATCCCTAGCACTCTATTATTAGAGACCAACCAAAGAAAGAATTGCA CCCTAGGAGG
chr5:71148067-71148326       +    210  2.20e-03 CCACTATCGG ACTATATCATTGCTGGTTGCTTTGGAACCGGTAGGTTTGTGGTTTCA ACTG      
chr3:70790380-70790723       +     52  2.20e-03 GAAGCGGGTA GGTCCGTTGTTGCCTGTTGCTTGCGAGAAATGTGGTCCTTGTGTACC CGCAATCGAT
chr3:28832043-28833755       +    692  2.20e-03 TGAGTAATCA AATCCTTCAATTCATTGTTTTCGAGATCTTTTAAAAAGTGGATTAAT CGGACGAGGA
chr3:41878885-41879442       +    301  2.20e-03 GAGTGAGCAG TATTCTTAGCTTCAATATAATTCTATGATTTACAGTGATTTTATTTT GTATTAAGTA
chr8:4080142-4080564         -    253  2.20e-03 GGCTGGATCT GGACTACGATTTCTGACGGGTTTGGCTCTATTTGCGCAGGAGTACTA TGGGGTGCGG
chr9:9098751-9099227         +    213  2.20e-03 GTGAACCATT GCATTAAACTTGCATACTACATGAGAAAAACACGGCACTGTGTACTA TTTGTGCAAC
chr1:11483075-11483369       +    161  2.20e-03 CCCCGGTGCG GATCGTTTGTTGGTGTTTGTTTCTTGAGCCTTCTGGTTTGTTCTGTT CTTCCCTCCA
chr1:16698839-16699151       -    162  2.20e-03 TCCGCTTGCT GGAACAGATTTGGGTTGCTCCGGTGTTCTTGAGTTGTATGATACGTA CTTGGGATAG
chr2:12410316-12410888       -    266  2.20e-03 ATTTCCAGAA AGAAGCTACGGAAGGTATCCTTTTCTACCTCAACAATTTCTGCTACA AGGCTTTAGA
chr3:63059260-63059637       +    316  2.20e-03 CAAGAGGACA TACCAAGGGATGAACTTATATTTTTAGCATTTGCAGTAGAGACAGCT CTTTTTCGTG
chr8:51871705-51872338       -    348  2.20e-03 TCGGTCGCTA TGACCGATTTTTTAATTTAATCGGTAAATTTGTACCATATTGACTCT TCTCTAGCTG
chr8:816025-816930           -    564  2.20e-03 TCATTGGACT TGTTCCTAATTTTATTCTCTGCGGATTCTATATAAATCATATGTAAT CTTTATCGCT
chr8:16720-17074             -    211  2.20e-03 GTTTGTTTTG TTTATTCTTATGATTTATACTTTGATTTATCTAGATAACATTTTATA CTTTTCAAGC
chr6:41828361-41828719       -    267  2.20e-03 TGTAGTGATG GGTCCAAACTTCCATTCCTAAGTCCTAACAAACTTTATCCTCCTCCA AATCGAATTC
chr5:66430176-66430806       +    161  2.20e-03 CTGCACAGGC GGACGCCGCCGAGGCTGTCTCCTTCTCCTTCCTTCGACGAGGCATCC GACCAGACGC
chr4:66958030-66958396       +    129  2.20e-03 GGACTCATGT TGTGTCTAATGAATCAATTTTCCCTTTTTTACACTTATGTATCTCAC TCTATCTTGT
chr4:50069856-50070459       +    207  2.20e-03 TATATAAAGA AATCATAGAGTTTCATTTATACTTATTATATACTCACTAATTTTTCT ACAAATCACC
chr3:43287554-43288264       -    400  2.20e-03 CGGGTCGACT TGGACCTTTCCAGCCTTCTTAATATAGCATTAATAGAAAATTATGTT TTTGTATGTA
chr3:38371949-38374764       -   1312  2.20e-03 ATTTTTGTGC TTATCCTAGTTGTTGGTTTAGTTTATGCATGGCGAAAAGGAGCCTTG GAATGGTCTT
chr3:38371949-38374764       +    925  2.20e-03 CCCCTGTAAT AGTACAGGCTCCCATAGCAATGACGTATTTCGGTTCAGGCATTTGCT CATATAATCG
chr3:38371949-38374764       +    783  2.20e-03 TCTCGCGCTA TCTTCTTACGAAGTTTTGTTAGGGCATCTATAACAGCCTCTGGTTTA GGCGGGCAAC
chr3:28848793-28853129       -   1355  2.20e-03 TTTGACTCGT TTTTATAGTTTACATACCTTTGTACTACCTCTGCTTACTGCCGTATT TATGTTAATG
chr10:2486192-2486708        +    263  2.20e-03 GTTGCTATCT GCAGACGATTGGTATGCTGACTAGTTTGTGCACATGATACTACTATT CTACAGGTTT
chr1:70354725-70355115       -     77  2.20e-03 TAACTATCAG GGAAACATTTGGCAGGATGGCTCAGTGCATTGGAATCTATTGGTGGT GGTCCTGGTC
chr1:61389937-61390848       +    447  2.20e-03 CTTTGGTCCG TGAGATTTTCCTCAAATGAAGCGTGGAACACACAGGACTAAACTACT AGTAGGAGTA
chr1:25083071-25083885       -    347  2.20e-03 TTACACGTCC AGTCTCTATGTTTTATGAATTGTTCCTATGTTAGTTATACATCCTAT AGTGAGGAGC
chr7:10798538-10799123       +    318  2.20e-03 ACCGGCAAAG AGTAAATTGTTCATGATTAAACCCGTGACTGTAGAGAAGCAGCACTG CGTAGCAACC
chr3:12266419-12266849       -     89  2.20e-03 CCGGAGAGCT TTTGCATGCCTGTATATGTCGTTCCTCTTCCGGCCTTACCGGCAATT TCTAAGCAAC
chr2:71191470-71191823       -    155  2.20e-03 GAAAAAGAGT AGAAAATGATATAAAAATATGTATAGAAATTAAAAGAGGAAGAATAT TACGTAAAGA
chr6:42095052-42095447       -    348  2.20e-03         TT ATTTATAATATAATTTGCTATTGGCAAGTTATCAAGCCTGTAATACT GATGCCTCAT
chr10:20627980-20628598      +    386  2.20e-03 TCACTATTGC AAAATTAGTCTCGAGCGTATATGTTCATTTGAAGAGATGAAAGTATA TAATTGTCCA
chr2:76934769-76935154       -    276  2.20e-03 CTACTGTCTG TCCAAATTATGTAATGCACATTTTAACTTAGTTATAATCTTTCTTCA TACTCGCGGC
chr8:59269313-59269601       +    227  2.20e-03 CAGCTCCCGT TCTTCCGACTTGTTCAGCTTTTGCAGAGTTTTGGAACTCCAATCTTT CTTGTCCAGC
chr4:49814477-49814865       -    223  2.20e-03 TCCGTGGAGT GCTCCGTCGTTTGATGGCTTTGCTCTTCCGGGCGCGCCACACCACAA ATGGCACGGC
chr7:65025774-65026183       -    116  2.20e-03 GCGGGGGTCT AATAAGAGACGCGTTGTATATGGACTAAAGGAGGAGTCTTTTTTTTT TGATCGAGGA
chr2:8452393-8452659         -     25  2.20e-03 AAAAAAACCT GCTCCACATTGCTCCTTGTTTAATTTTTTGCAAGAATCACTTCTCGC CTACTTCCCA
chr10:8104301-8105063        -    413  2.20e-03 AATTAGTTTA GGTAATTCGGTTAATATCTTCCGCTATCTAAACTATCTGAATTATCT AAACATTTTG
chr8:55718310-55718862       +     71  2.20e-03 GAGAGCGACC ACACTAATTTGCGAACGTTTATTTGAAATGAATCCAGCGAACGATCT CCGACCAATC
chr3:58052562-58052806       -    119  2.20e-03 TTCTGCCAGA TCTGGCATTCTGAATAGTTCTATAACTAATTTAGCGCTTGACCTATA TGTGTAACCA
chr5:55590377-55590761       +    217  2.20e-03 ATGTACAGCT TGTATTTGTATGTTCATGTTCTTTAAGGTATAGGATACGACATATTA TACACCGGCT
chr6:57204876-57205902       -    326  2.20e-03 AGAAGTCATG TTTGATCGCTGGCCAGGATTTCTTTAAAAACTCATTATTGAACCCAT TTGGACCTGG
chr1:17066773-17067485       +     41  2.20e-03 GGGATAGCGG AAATCATGGTTTTAAGCTATGCCTCGAAACCACAACAAAAGGCAATA TAAACGCATA
chr3:62702404-62702868       -     71  2.20e-03 TAGCTGTGTG AAACTTGGAATGGAAGGTGTTGCTTTACTTCTTATACAATATGGTGT CAAAATCATC
chr6:54972588-54972888       +     10  2.20e-03  GTTACCTTA GTATTCAGTACTAACTTTTCTTGGATCTTTTTCTTGCAAGTACATGT TTGCAGGACA
chr7:65280523-65280941       -    238  2.20e-03 CTTTGGCCTT GGTTAGTTCTAGGCCTTGTTTAATTTCACCCTAAAACCTAAATTTTT TTAAAATTTC
chr1:77076444-77076709       -     33  2.20e-03 TTTTGTGTGC TCCACATGGTCGCCAATGTTTTGAGTACTGCTGATATGGATTTTTAT CGTCACCTGT
chr2:160443-160826           +    211  2.20e-03 TCCAGGTCAT AGTCACAGGTGAGACTGCCGTCACCAATAGCAATAGGCATATGAATA TATATTCATG
chr6:57842377-57842820       +    269  2.20e-03 ACCTGCGCAC AGGCACTCGTTCGCCTTCTTCTTCAACCTGCACGGTGACAAGTGGGT CGAACCGCTG
chr9:20878444-20879657       +    408  2.20e-03 CTGCAGCAAA GGTAACTGTTGTCTTCGTAACCTTCAACCTTTTGATGTCATGTTCAA GCTACCACTG
chr3:56858038-56858440       +    264  2.20e-03 GTATGAGGAA TATCATGTGCTCCGTGTTACAGGTGAACTTCCATTAGCCTATTTTCT GTGCCCACCC
chr4:61092892-61093339       +    281  2.20e-03 GGAACCAGAT GGGCCGCGTGGGGAAAGTTACTTTTGCCCTTAAGGGCATGTGCTCGC ACTCTCTGTA
chr10:45607734-45608452      -    151  2.20e-03 AAACATCTTT TCTCAAGGTCAGAATAGTTCATAAGCCATTTACTAGTGATTTTTGCA TTGAGTGACC
chr3:59657995-59658442       +    334  2.20e-03 AACTTAGCGG ATACTATGATAGCACCGAAGGTTGCCAATTTGTCAGTTCGATCTATG ATTTTGCATT
chr10:56409676-56410527      +     19  2.20e-03 CAAGGAATCT TGAAAAATATTTGATTTTGGGGTGAACTAAATAAGGCATTTAATGCT CTATGTATGT
chr7:5543003-5543572         -    339  2.20e-03 GTAGATATGC AGTAGCTATGTGGTGTTTTTTTTTATCGGGATTATGGAGTGTTTGGT GTCCACCTAT
chr3:57292295-57292699       +    337  2.20e-03 ATGCCTTGAG GGTTAGCGTTTCTCATGAACATTTGAACTGTACGTAAAAGTACTCGA GCACACCATG
chr4:68255169-68255495       -     44  2.20e-03 TTGATCTATT AAAAATGTGTAATAGCATGTGTGCGACATTTCAGTAATGGTACTTTT AGAAGGCCTT
chr2:64781936-64782219       +    103  2.20e-03 TAAAGGACAA CAAAAATAATAAGTTGTATGTAGATAAATGCACAAACTATTTCTATA CTTAAGTAAC
chr3:10392105-10392555       +     29  2.20e-03 CAGCAACGAT AATTCTTGAGTTCTTAGCTAAGGCTGAATCAACGTTAATCTTCATTA GCCCTGTTGA
chr1:76840191-76840465       -    199  2.20e-03 TAATTAATAT TCATAATAATTTGATTTCGCTTACTCAAAAAATAATAATTTGATTTC TCTCTTACAT
chr3:8744321-8744573         -     89  2.20e-03 GTACATGAAC CACCTTTATTCTACCTTTACTCTAGAGTTTCTGTTGTTACTGCTTTA CTCATTGTTA
chr6:50926931-50927309       -    210  2.20e-03 CATGTAGTAA GTTATATGTATAAGTTATGTGTGTAACTTTGTCACAGTGAAGATATA TATTAAAGTC
chr7:12932820-12933072       +    119  2.20e-03 GTTATGTCTG TTTATCCTTTCGACTCTTCTGAGTCGTCTTCAGAAAAAGATGCTAAA CACTTCATAA
chr2:19724572-19724945       +    313  2.20e-03 CAAGCTATCA TCTCTCTTCTCTCTTTGCTCCTCTGCATCAATATTAACTTGGCTATA ACTTTGCTTA
chr4:537929-538606           -     98  2.20e-03 AATGCTACAG TAGCAAAAAAACAAAAGATTTTGCAAACTAAACAAGGCCAAAGTTTT GGGTTTTTGG
chr1:68123813-68124198       +    172  2.20e-03 GGCAGAGGGA GTTTAGAGGGAGCTTTGTATGCTTGCGAATCGTTTGTCGTAACTCGT AGTGTTGTGT
chr3:10118349-10118906       +    360  2.20e-03 CGAATAAAGT GCTCAATATTCAAGCAAGACACATCTACTTGACCTCATTTTTCTACT GCAAGCTGCA
chr6:47331774-47332097       -    186  2.20e-03 TGCAGACTCA AGTGCATAATTGACAGTACCTCCATCCCTTGACTTTGCTGTGCTGCA AAATAAGCCC
chr8:10697306-10697896       +    432  2.20e-03 CCGACGGTGG AGGATGAGGAAGCCTTGCGTTGTGGAACTTTGCGGGCTGCCACTCTA ACCAACAGAC
chr1:10376821-10377167       +    155  2.20e-03 CCTATATACC ATGCGTCTATGCCAATCTTTTGTTAACGCCAAATGGCAGTTGCTTAT GCCTGTCAGG
chr10:4690284-4690922        -    334  2.20e-03 TCATGCATTG ATTTACTTATTATCTTGTTTGTGACTTGTTTAGTTTCGAAAAAATTT GGATTTGGTA
chr7:64970394-64970722       -    283  2.20e-03          . AGTCAATTTGGAGATTGTGTTGAGAAACCAGATTTTTCATTCTTTCT AGGACTACGA
chr4:66417105-66417422       -    135  2.20e-03 GAGAGAGAGA GAGTACTATGGTCCCTTTTGATTTCTTGGTCAAGCTCCGCCTCTTCC CGTTGGTGGC
chr3:73364955-73365649       +    278  2.20e-03 TCTCTATCAC ATTGAATTTTTGAACACATACATGAAGTATTAAATATAGATTATTTA CGAAACTAAA
chr3:67499921-67500293       +    206  2.20e-03 GCTTTAGGAA ACTGCAGTCTTCACCACTTTCGGCCTTGTTGATGGGAATTTTTTTTG ATTTCGCTAC
chr9:53708337-53708897       -    225  2.20e-03 GTATTGATAC TCTATCTAATCAGTATGTATTTGTTACCTTTGTGTCAGTGTTGAAGT CGAGATCCAA
chr1:11808523-11809427       -    156  2.20e-03 CGCCAAAATG ACACCATGACATCATTTTATATTATAAGTTTCAAAGTTCAAACTGAC CGCATTCAGT
chr5:147574-147937           +    295  2.20e-03 CCTGTTTATG GAAATAAGTTTATCTCATTTGTGTTAAATTATGGGTGCGTGTCTAGA CAAGATAGTG
chr1:8053505-8053775         +     47  2.20e-03 TACTTCTCAG AATTGAGGATTTCATTCTTTATGTCTTGGCGACGCGCTTCCTGTATA TCACGTGTTG
chr4:63667068-63667952       -     55  2.20e-03 AGCCCAATTA TCTTCATCATTAATAGTTATGATTTCACTTTTCAGAAAATTGATTTT GAGGCCAGCC
chr1:49576377-49576751       -    214  2.20e-03 TCCACTCAAG AGACCAAATTAGCGTGTTCTTCATCTTTGGCTAGTCAAAAATCTAGA ATAGAGGATG
chr1:61385168-61385632       -     57  2.20e-03 CTCATGTACT AGTATATATCTAGGTTTTTATTAGAATTTTGGAATCCTAGAATTTTT TTTGTGATTT
chr3:68173798-68174299       +    444  2.20e-03 GGTTCTCGCT TTTAACTCTTCTCGTTGATTTCTGGCCGCTAAAGCCTAAGATCTGCA CTCACTCGCC
chr1:57278448-57278730       +     11  2.20e-03 GGTAAAACAT GAAAAATTATGGTCCAACAGTTTGGTAACTGGCTTGGCATAATTTGG GGAGTTGGCA
chr1:75134013-75134478       -    114  2.20e-03 GGATTGTCTC AGACATCAGTGGGCTTACTCATGTGACAAGGCCAAGAGGGAGCTGGG TTATAGTCCA
chr5:71144121-71145143       +      9  2.20e-03   CTTGTGAA AGTCATCGTCTGGATATTAGAGTGCCACGATTCAAGTCAAAGATGGC CCCTGCATTA
chr2:69494085-69494538       +    346  2.20e-03 ATCGCCTTGC TCAAACTTCTCCTACAGCTAGGGCCTCATTTAATTTCAGAGTGTATG TAAAGTTTTA
chr2:68904921-68905186       -     85  2.20e-03 AGAACCGGAG CAAAAACAATGAAATCGTCCTATCCTCAAAAAATAGCTTGGGCTTCT CTTCCATCAT
chr10:4782354-4782632        +    109  2.20e-03 GCGTCCTCGC ATTCAACAATATTTTTCTCACATAACAAATCACGAGACAATACTTTT ACCTACGTAT
chr1:73016947-73017642       +    416  2.20e-03 ATCAGCAACA ACACAGCTGTGGCTGAGGTCTTTTCCCGTATTGACCGCAAATTTGAT CTCATGTATG
chr4:61066915-61067321       -    149  2.20e-03 AAATATACGT ACAGAATTTTGGTCGAAAGGCGCTCTGTTGACAAAGACGACGCTGCT CCAAAGATGG
chr4:61066915-61067321       -     89  2.20e-03 AAGATGGCTA CGTAACTGCATCTCTTTCCTACACTTGCTACTAGAGTAGTGGCTCCT GCTTTGATTC
chr3:51354788-51355084       -     55  2.20e-03 TTTTTGACAA ACTCTCTGCGTACGTGACTGGTGTGCACTAGATGCGTCCGGTATCTA CTTGACCGCG
chr4:48338412-48338899       -    332  2.20e-03 CCAGATATCC AAGACATCAAAAAATAAATTTTGGTTTAATTCCTTTCATAAGCTTCT CACGCACTGC
chr3:13718096-13718439       +     12  2.20e-03 CTAGACTGCG GGTTGATTTTCGTAAAGTTTGAGGGTTTTTCTATAGAAAATCTCAGA GGAGGCATGG
chr2:71304708-71305057       -    297  2.20e-03    TGCAGAT AGTGTATTTTTCGTTCCAGTACATTTCATACACAGCATTATACTGTA CAAAGAACAT
chr2:61135657-61135901       +    196  2.20e-03 GTATAGGGAC GATCATTTTATTTCTTTTTTCACCGAAGACCATAAGACAATTTAATA TTT       
chr6:56495362-56495904       +    395  2.20e-03 GAACGGGAAT CATCAATGAATACGGAGTACGTTTTTAGAATAAAATGCATATATTTT GCAGCCTAAC
chr7:2732725-2733253         -    406  2.20e-03 TTGGTCCAAC TGTGGCGTTGGCGTCCTTGTTCTTGTAATTGATCCAATTTTGATGTA GTAGGCCAGA
chr3:71728954-71729466       -     90  2.20e-03 TCACGATTGC GGCCTGATTAGTGATTTCTCTCCTGTTCTTGCCCAGCCCATTGTTCA CGGAAAATGA
chr8:21107729-21108657       -    541  2.20e-03 ACGCTTTGCT GGATAGTGTTGCAAATGTATTTTGCAATTGCAACACCATGGGCGTTG CAACCTATGA
chr4:841351-841691           +     99  2.20e-03 ACCAACTCCA AGTGCCTCTTTGACCGCTTTGTCACCAAAGAACTTCTCCAGGTTTGA GAAGTCATAG
chr5:68599453-68599894       +    390  2.20e-03 GAGGCTACCT GCCATATGTTTCTTCGGTTTTGGAAAGCAGGAAAGGTCATTTTTAAA ATTTTG    
chr4:6147540-6147816         -    167  2.20e-03 TGACTCAGGA GAGTTGGTATGACGCATGATGTTAGTGATTCACTAGGCACTACTAGA CGGACGCTGA
chr3:57767406-57768001       +    240  2.20e-03 TACTGGGCAG GGTAATTAGATATTTTTGTTCTCGGCCTTCTGTGCTAACTTGCTACT GGTGTTTATA
chr7:1201039-1201458         +    327  2.20e-03 TAGCAAACCA CATCATTTATTAACATATATTGTTGTATTACCAACACCATACATACA CATCTCCTTC
chr5:61238143-61238954       +    170  2.20e-03 CATCCTCATA TAATCACCTGTGGACTAATCTCCTGTGTATCTCACATAAACACTATT TAGTCCACCT
chr7:1550843-1551548         +    198  2.20e-03 CGGATTCTTA GCTACTCTAGTAAATCTTATGTTAATAATATGTGCAGACAATCTTGT ATCATAGTAC
chr2:42662136-42662433       -    251  2.20e-03          G TCACATTGCTTAGTTTGTGTAGCTAAGTAAGTTGTGCTCTCTAATTT GGCATTTGTT
chr6:53349581-53349846       +    131  2.20e-03 TTTAGTGATA TTTCACCTGTTTATCTGCATCTGCAGCTTTAAGAAACCTCTTCATGA AGACATAAGG
chr10:52726308-52726844      +     10  2.20e-03  TAATTAGTT TTTATTTTTATCTATATTTAATGCTCCATGCATGTGCCGTAAGATTC GATGTGATGG
chr5:65495300-65495590       -     63  2.20e-03 CTGAGTTTTT AAACCATAGATGAATTAAATTATTGTACGTCCATAAGAAGTTATATA CGTACTCTCG
chr4:64549405-64549827       +     83  2.20e-03 TTGACACGTG AGTGATCAGTTGGTCACTGCATATTGAATGCACGCATCACTTCACGA CGAGGACAGA
chr8:777512-778003           -     36  2.20e-03 TCTACGCTGA GGAAAATTACAAGTAAGATGAGGCCTACATCTCATGACAATGCAGCC ACAACACAAT
chr1:11479928-11480360       -    132  2.20e-03 TAATACTCCT TCCATCCAAAATTATAATATATTTGAATTTTTTAACTTGAAGTTTGT CACTCGTCTT
chr10:10856570-10857024      -    134  2.20e-03 AGGTAGTAGG AGGCGCTCGTTCTCTAATTTGTCTGAAAGACTAGTGCTGTCGGACAA GTATCTAATG
chr3:70602547-70603455       -    144  2.20e-03 ATGTTGGCAA AGTGTCTGGTTGGTTTGATTGAGCGTTCCCTGTCATTAATTATTATT GTATATACTT
chr10:13476342-13476889      -    475  2.20e-03 AGGCAAGATC TATCCCGGGTTTCAGAATCAGGGGATGCCTAACCAGCCAATGAATCT TGGGCAGCAG
chr7:4235325-4235679         -    250  2.20e-03 ACCCTACGGA ATTTGATCTCTCCATGAATCTTGTCTAGTACTAATCCACTTTTTCCA TAACTTATGG
chr2:70824050-70824297       +    146  2.20e-03 CTGCTATGTA AACTTTTGTTTACCAAGGGTTCGAATCCCTCTCTTTATGTTTCTCTT AATTCATCAA
chr1:75514391-75515035       +    561  2.20e-03 TCTTTTGATG CTGGTCTGATGGACCTTAGTTGTTGACATCCCACTTGTGCAGCATAT AGAAGCCTAA
chr1:68695514-68695871       -      1  2.20e-03 TGCCCCTTTT TGAGTTTTGGTAGCTACTCTTGGGCTAAATCTTGTTTTTTTTTTCTT           
chr6:49791036-49791779       -    112  2.20e-03 GCCTCAAACA AAACTCTTGGACCACAACTTGATTTCGAATGAAAATGTCATTAATTA TAAAGTTGTG
chr1:75122836-75123286       +    272  2.20e-03 CGGATTGCTA TTGAAAATGTGGGCTTATTTATGTGTACTGGTGAGGAAGTTTTACTG GGTTAATCTT
chr4:62570828-62571210       -    135  2.20e-03 AAGCTCCACG GTTACCTTACTACATGCTAAGATTGACAGCTAGAATTCGAATCTTGA AGAAGTCTAG
chr4:3977004-3977254         +     58  2.20e-03 TTATTGTGTC ACAAAGCAACTACCTTTTCTAACTGTAATTTTTGTGATGCCTTAGGT AGTTTCTTTG
chr2:6598515-6598815         -    214  2.20e-03 CGCCGCATGT TCGCGTTTGTGGCCCTGCTGCTGTCCAGAACTCCATACAGCTTTTCA CGACGAGGTA
chr4:65592732-65593033       -    146  2.20e-03 CTTCTCTTGC TCAGCCGGACCTAGCTATGCTTCCCTATTTAAAGGGAAGTTGATCCT GCTTTTGGTG
chr6:61002638-61003213       -     52  2.20e-03 AATTGCTACA GTGCCGAAATCTGAAATCTTTTCGGAACTAAACAAGGCCATAGACTT GGTAGCAAAC
chr3:60175075-60175816       +    253  2.20e-03 CTTGCCGGCT TGCGCTTGTCCTCTTTGGTTTTGGCCCCCTCTCCCCCTCTTGGATCT TGGGTCTTGC
chr10:10173838-10174285      -     85  2.20e-03 TCGGGGAAGG AGGCAATGATGCCAGTCTGATCCTTATTTCTTTCAGAAAATTCACAA CTGGAATGGT
chr1:1989163-1989844         -    391  2.26e-03 TAAGAACGGC AAGAACCATTTGATCAAGAAGGAGGTGCCATGCGAGACAGACCAGCT GACACATGTT
chr2:69275318-69275594       +    168  2.26e-03 CACCCCAAAC TGTGCGTATCTCATCAGCTACATCATCAAGCACAAGGAAAAACCTCT TTCCTCCTAT
chr6:47425125-47425419       -     38  2.26e-03 AACGGTACGT TGTTAACGAACAACCTGTACTTGCTACCTAAATAAAGCTGTGCCATT TAGAATGAAC
chr2:58562884-58563179       -     20  2.26e-03 AGAATATCAA GATGCACAGGTGGTCAGATTGCCTCGTCAATTGACAACATTGCCTCA GCAAGGCTTG
chr10:8102523-8102793        -     37  2.26e-03 ACTCGTCAGT TCGTGGCAGCTACTCTGTTTTTTTCTTGATTTCAAGTAATAGGAGGT GTGTGCTGGA
chr4:9762120-9762671         -    432  2.26e-03 GCATTTCCCC GCAAAATACGAAAATAGATTTTTTTTTAGACTAAATACGAAAATAGA TGGGATACGT
chr7:63564321-63564621       +    135  2.26e-03 TGATATTTAA AATATGAGATTGGAAAAAATATTAAAATTTAGGGCAATTAATCTCCT AGAATTCAGG
chr8:16302586-16302908       +     18  2.26e-03 ATAACATTTT AAGATCTACAACTTTTGTTTTTGCTATTTGTTCATCCAAGGTCATTT TAAAAATTTT
chr1:17907974-17908396       +    262  2.26e-03 GGCCCCTTTC ACTTTCTGAGGACAGAATTTTCTGCAACCCAAAACAAAAATTTGCTT CAGAGTTCTG
chr4:3848307-3848665         -    286  2.26e-03 AGGGATGACG GGAGCATGCCCTGAAATTCATTGTCTGATACGAGAAAATACTTTAAT TTCGGAAGGT
chr4:56367445-56367763       -    215  2.26e-03 GAAAAGCCAT GAACTATATCTGAATATTAAGCTTCATGTAAAGTTCATGGACCTCCT GAAAGAAACT
chr10:54046355-54046713      -    243  2.26e-03 CACCATCACC GACACTTGAGTACTGTGTTTGCATGCATTTTGCGTTGTTGCGTTCTT CATGTCCATG
chr4:3493189-3493758         +    474  2.26e-03 CTTGTGGCAA TGGTCAAAATTTGTCTCTCATGATCACCAGCAAAGAATAATGCACCT AAAGCTGGCG
chr6:50630610-50631118       -    141  2.26e-03 CAGGTATTCG AAGGAACTAGTGTATTCTTTTTATATCATTAGTGATGCAGTCTACGT GATCGTGACT
chr1:2537610-2537941         +     77  2.26e-03 TGTGCATTGC AATCTATACTGGTAATTTCCTTAGCAGCTAGTGTTAATTGTTATATT GATCGCCTCA
chr1:9628059-9628589         +    112  2.26e-03 CAACTACATG CCACACAAAAGGTACAGCATGTCGTTCCCAGATGAGAACTCTTTGCT TCATAACAAA
chr7:52286139-52286527       +    303  2.26e-03 GTCAGTTCTT GAGCCTACATGTCCTTTGTTTCGTATCCTTTACGTTTTAGATCTCAA AGGACTGTCG
chr9:45415711-45416475       +    560  2.26e-03 CCATTTCACT TCAGCATTTTTATTCACTTGATTGGATTTAGTAAATAATTTTTGTGA GCAGCCTGTG
chr10:53929169-53929601      +    163  2.26e-03 TGACAGGGAA TCTTATAAAGTTTTGGGTTTTTGGGTGTATCTAAGGCCTTGTTTAGT TTCGAAAAAA
chr4:7850866-7851225         +     15  2.26e-03 GTTATCTTAC AATACTTGCTACGGTTAGTTATTTGTCCGGTGGGCTGGCAAGCTTCA GCCCTGAATA
chr5:313752-314104           -     35  2.26e-03 CACGTCTCAA CAAACTTTGTTATATAGTGCACCCCTGGAATGGAACACATTGCTCCT AATACAAGGG
chr2:74788876-74790200       -    289  2.26e-03 TAGCCCAGGA ACACTGTGCTATACCATTTTCTGCTTGCAACAGATAACTACTGTCTA GGCTGATTTC
chr4:63755938-63756342       +     96  2.26e-03 TGTTTGAGGA GAAGAAAACTAAACTAGGTCTGGTCCAATTTGCCCAATTTATTTTCA GGTCAAAACA
chr3:18257312-18257876       +    462  2.26e-03 CCTACAACCA GAGGCAATGTACAAAACTTTAGTGGTCAAAGGACAAAAATTTCTACT GCAACCAGAA
chr9:42010417-42010831       -      3  2.26e-03 TAGAAAGTGA GTTCTCCATCTCGTTTACCTGGTTGTTATGCCCATGTTTGATATGGT TG        
chr4:46525906-46526358       +    337  2.26e-03 CCTGAGGGAT TGATCCATTTCCAATTCAATTATGGAAGAAAGAGTGCTGTCGCTCTT GCAGCATTAA
chr6:41252366-41252675       +    203  2.26e-03 GTGCTCGCAG TCACAGCATTTGTCAGGCTTGGGCTTGCAGTGCTCACAGCAGCAACA TTTCTCAGGC
chr3:68973721-68973963       +    104  2.26e-03 TGTTGATTAC GCATTTCTGATGCCAAATGTCGGTGTGACTCACTAGCTAGTGTTATC TAGCCACGAC
chr9:3555363-3555651         -    228  2.26e-03 CTTGGATTGC ACTGCAGTCTCGTTCAATTTCTTCCAATAAGTTTGGTCGATTTAACA CCCCCAGCAA
chr3:72204012-72204313       -    124  2.26e-03 ACTCATGCGT TCAACATGACCTCGGTATCGGCGGGTATTGCAAAGGCTGGATCCTTT TTATCCGACG
chr4:15443780-15444853       -    228  2.26e-03 ATGGGGGTCC TCCCCCAAGCTAGTCTTCTTTTGGGATCTAGAGGAACACAAATATGT CACGTAGAGT
chr5:56288708-56289106       +     31  2.26e-03 AGACACTAGT TTAGTATGAAAGTACGATGTCTATCGCAATATCAAGTTTATTCATGT CAAAGATGAT
chr4:18894644-18895005       -    279  2.26e-03 CGCAGACGGG AGATCCAACCAGCGTGATTTGTTTCATCGGTAAGGAATTGTTCATGT GTTCATGCAG
chr9:2348808-2349068         +    138  2.26e-03 GATAGAGCTG TGTGTGTTGTTGGGCAGGTGTTGTATGCTGTCTTAGCTGCCGAATCA ACCTCTCATG
chr3:28857077-28861747       +   3585  2.26e-03 CTCCGGCAAG TAAAGGGGGTTCTAATATATATTGGTTGTGCTCGAAACGGTTGTGCT CGAAAGGCAG
chr6:7365484-7366125         -    357  2.26e-03 TGTAAGCTCT ATAATCATATCGCACTCCATCTGCAACATAAAGTTAATTAATCCATT GTCAGCCAAC
chr9:53904046-53904343       -    112  2.26e-03 CCAAAAACTT TTTACTTTTCGGAACTAAACAAGGCCTTTCCAGGAGTAGCTTCTTTT CTTTTCCTGA
chr9:52560588-52560893       +     73  2.26e-03 ACTGCAGTCC TGAACAAAGTTTCTCTTTTATTATTATCCATAACATCTTTTTGTAAA CAGACAACAG
chr8:4663744-4664075         -    144  2.26e-03 GGGGAAAACA AACCGAGTTTGCGCGTTTTTTCACTCAAATTTCTAGGCGGTGGTGGT GGGCATCTTT
chr7:56070777-56071042       +    194  2.26e-03 ATTTTTATTT GCTGCATCTATGACTTAATATTTAGAATTTTATGTTTTCTTTTTGCT ATTCAGGAAG
chr3:70291311-70291723       +    180  2.26e-03 AGGTCCTTCG ATCCCTCTGTTTTTTTATGTGGATTTGAATTAGGATCCTCCTCTCTT AAATAAACGG
chr3:58336079-58336731       +    607  2.26e-03 TTGTTTAGGC CTTGTTTAGTTCAAAATTTTTTGCAAAACAGACACTGCACTTTCGTT           
chr2:69010530-69011387       -      5  2.26e-03 CAGATCTGAG AGAACAGTTAGACTTTTGTCGTAGCTATAATACTTGATCTGACTTTT GTCG      
chr1:61389937-61390848       +    576  2.26e-03 TAACATTGTC ATCAACCTCTGTCACTTGATTTCCAACCAAAAAAAAAACTGTCACTT GCAGCCACTA
chr10:56487453-56487800      -     87  2.26e-03 TTTTTGGTGG AATCCTTTATTTTGTTTTATATTGGCCCCGAAGATGTCAAATGGATT GCATTGTATG
chr2:71306068-71306722       +    326  2.26e-03 TCGATTGAAT TCCAACGATTTGACTAGCTATTTATTACAGGAGAACTCACCTCTTAT CCGTCAGAAC
chr6:652601-652851           -    105  2.26e-03 AGATTCCCCG TCACATCGAATCTTCGAATCTTTAGACACATGCATGAAGTATTAAAT ATAGATAAAA
chr8:1664587-1664869         +     86  2.26e-03 AAACAGGTCC TTAGAGCATCTCCAACAACTTGGTAAAATTCACTTGTCAAATCTTGA GTTATAGCAA
chr4:41520145-41520525       -     12  2.26e-03 AGAAATCAAG CAAGAGGGGTTGAACTATATTGCATAGATGTAAGTACCGGAATTCTA TGTCCATGTC
chr5:64481260-64481560       -     48  2.26e-03 GTGACGAGCT TAAGCAATTTTTGCTGTGATGTCATCCTGTCAAGAAATTTTTTTTTT GTACTCAGTC
chr3:9641306-9641652         -    183  2.26e-03 AGTAAATTGA ACCAAATGTTAGTTTGGGATTTTTTTTTGGCATAAGCCAAACTTGGA GGGAGCAATA
chr1:12120087-12120447       +    115  2.26e-03 GACAATAGGC AAAGGACGAGGGAGTTGTGTGCGTCGGGCACGAGCGAGGGAGCTCTT TACGAACGAA
chr6:32250573-32250822       +    141  2.26e-03 GTTCGTGATA GATATATTTTCGCTCACGCTGGCTCCTCTGGCCACCCAGTTGCTGAT GTGGTATAGA
chr2:71513982-71514512       -     65  2.26e-03 AAAGTACTGC AGATCAGGAGGGCAAAACTTAGTCCTCCAAAAAAGTTTGCTGTTAGT TTCAGGCAAA
chr3:66046835-66047445       -    274  2.26e-03 TTATATAGTG TATACCGTACTTTACAGTTCTGCCTATATCCTGAGATAAATGCTAGC TATAATACTA
chr4:7688447-7689248         +     30  2.26e-03 ACATGTGTCT TTTATGTTCTTTCTTAATTTATCTTAAATTTTCTAAAATGCAGTAAC TATCAAATAA
chr4:3741210-3741573         +      9  2.26e-03   AGTGTGGA AATTGCAAGTTGGATTCTTGCTTTGAAATATATACTAGGTAGCGTGC CCGTGCGTTG
chr10:58054154-58054532      +    105  2.26e-03 AGACAATTCA TTATATATTATTTATAGTATTTTCCTGATGTGGCAGCATATTTATTG AAGAAAGAGG
chr1:9432128-9432793         -    405  2.26e-03 GCCAATCCCT TCTCATCCCTTCGTTTGCTTTTCGTTGGCAGGACCGCAGGATCGCCA GGTTTGTGTT
chr7:4513716-4514006         +    168  2.26e-03 CCACGGTTTG TATCACTAAATCGATTTTAACTCTGTATTTGGTGACGTGTAAGTTTG AGGTAGCGAA
chr3:64856515-64856785       +     87  2.26e-03 GACCCTCAGT AATAACTCCTGTTTTATAACTGTGGTGCTATGCCAGCTCTAGCCGCC CAGCCCTGCG
chr6:629992-630328           -    155  2.26e-03 GTCATTTACT TGTTCCTTTAAGCACATAACGTTAGCCATGCTATTCATTTTTTTGCA GGTTGGTGTA
chr1:26900873-26901132       +     38  2.26e-03 ACAATACAAA ACATTATTTTGCTTCTGTTAGTACGGTTATGACAAGACACCTCCAGA TGTCTCACAC
chr2:69884714-69885146       -     92  2.26e-03 GGGCGGTGAG ACAAATTCTTTTTCCTTTTGGGATGAGATGGACAATAGATTGTTGGA TACAGTGGTG
chr2:65688458-65688773       -    208  2.26e-03 GAAAATGTCA TGAACATTGTTGACCGGCTTGTTCACAAGACTAATGTAAGAACCATG TTCCATCATG
chr9:45034658-45034950       -    234  2.26e-03 TAGGCCAGTA TGTGAATGTGAGGCAAGTGTGTTTGTACTCTTAGCCATTTTGATGTG AGCAACATGA
chr10:42244744-42245089      -     76  2.26e-03 CAAAAACCGA GCACGAATTTGGATTCAATATTTCTACCATCAAAAGTTTGATTTGAT CCATAGATCT
chr2:16291830-16292140       -    182  2.26e-03 AAACAAGGCC TTACACTACTTCAGAAGTACTTTTCAATAAATGAACAGTGTTTTCTT TCCACAACAT
chr5:65196145-65196776       -    329  2.26e-03 TATGGGATTC AATCAGCTATTGATTTGGGGATCTGACGACTTAATGTTGAGTCTGAT GCAAAGATGG
chr7:4481621-4482097         -    145  2.26e-03 TGAAGGTCGT TCAACCGAGTTTTGGAATTTTCCTTAAACACACTCTTTCTCGCTTAT TTGACCTCTT
chr5:58882921-58883171       -    181  2.26e-03 GCTCTCAAAT AATCAATATATGCTCGGTTTAAGATAATATATGGGGAACTAAACTCT AATATAGACA
chr4:53758063-53758656       -    248  2.26e-03 CCACCTCTAG ATTGGCTGATTGATCTATTTGCGCACATTTATAAAATCGAGAATGGA TGGACTTTTC
chr1:64162518-64163123       -     75  2.26e-03 TGTTTCCCAA TGACAACAATGAAAGTTTTCAGTAGGAAAGTAAAAAGAGAGGCAGTT TGTCGAATGT
chr6:524906-525350           +     11  2.26e-03 CCCGGCACTT GCAGACTTAGCCGCCAGCTCGCTTGACCTATGCAGTGCGTCGGAACT CCTGATGTTC
chr4:60660398-60660847       -    144  2.26e-03 AGCGTGGAAT ATATGTTTATAATATGATTATTTAGAGTGTTAAATGTTGATATTGTT TTTTATAAAC
chr8:59076931-59077354       -     13  2.26e-03 CACTGCCATC TAGGTATAATTACATTGTTTTATTCTTGTATTTATAATGAAAAAAGC TCAGGGCAGA
chr5:9364941-9365359         -    214  2.26e-03 AAGAGCAACT CCAACAGTTTCTCATTTTTTTTGTTTCCCATATCTTGATATTTGCTA ACTCCCCAAA
chr2:76596377-76596745       -    274  2.26e-03 CGCGCAGCGC TGCCTCTAGTTGGCGTGACTTCTTCTCTTTCCTGCGCAGACTGTGAA TGGCGTCGTG
chr2:71939881-71940208       +    116  2.26e-03 AACAGAAGTA GAAATATGATTGGAGCCTTGTTTAGTTCTGAAAAGTGAAAATTTTTC GGTACTATAG
chr8:3977017-3977354         +    216  2.26e-03 GGAGCTGGCT ACACCCCCATGACCTTGAATTGCCCTGCTGCACTGGAATGCAATGCT GCTGCATTAT
chr2:63352124-63352389       -     66  2.26e-03 TGTATCGTGA GTTAGTCTCCGAGACTTTTATTTAATCTATCTAATGCAGAAGGAATT GATAGAAAGC
chr5:41527255-41527607       -     47  2.26e-03 TGCAATGCAG ACAAGGTTATTTAGTTAATTATAACTAGTATGCATGCCACATTTTAT GATTAGTTAG
chr1:74549310-74549952       -    154  2.26e-03 TGTGCTAGCC ATAGATTATTTAGATTAGATACTTGCACTGCATTCTGACTCGATGCT TGCACTGCAT
chr6:41765190-41765537       +     12  2.26e-03 TTTAGTTCCC AAAAAATTTTGCAAAATTTTTCAGATTCTCCGTCACATCGAATCTTT AGACGCATGC
chr4:54016685-54017479       -    349  2.26e-03 TAAGTTTAAA TTTAGTTTATGCAATACTACAGATGATATGTATGAGAAAAATAACCT AGAAGAGCTT
chr9:53418225-53418652       -    312  2.26e-03 AGAGAGAAAG AGCCCAAATCACCTTTGATTTTGTTACGGACTTCAGGCAATTCTTAA GGCTGGTGCC
chr9:13018384-13019214       -    785  2.26e-03          . AGTTCTTAAGTTTAGTATTTTGAGCTCAATTTTATCCATAAACTATC AAAGTGCATT
chr4:61646135-61646398       -    172  2.26e-03 GGGTCTCTGC AATAATTTCTTTATTTCTTTGCTAGCAATCATTCACACATCTCAGCA CTTGTAGTTG
chr10:778898-779188          +     94  2.26e-03 TCTTTCTTGC ATCTAATAGTCGTTTTGATGTGTTGGTATTGTGGAATCATATCTCTT GCTACTTTCT
chr2:12746234-12746665       +    328  2.26e-03 TCTATTTTAC AAAACTAGATAGCACACATATTGGAGTATACTTTTTGCTATGCAATT CTAAAATAGC
chr1:58044839-58045114       +      6  2.26e-03      TGTTC TCTGTGTACTCGTGCATTATGCTGGATAATCCCTTGAACCTTCAACC TACTACCAGT
chr4:63533963-63534445       +    122  2.26e-03 TTATGCTATC ATGTAAATTTTGGTCAAACTTGATATGCTTCGACTCTCCAAGATTTT CTTGGAATGC
chr2:9015428-9015941         -    394  2.26e-03 CATTGCTTCC TAATCATTTTCAGCTGTGTTCTGCTTTCTAGTAGTCATTTATGTTTT GCATTGGAAT
chr7:2616702-2617220         +    233  2.26e-03 GTCTGCCGTG TCAAATATCTTGGGCGTGTTGTTTCCCATGTGGGCAGTGGGCATGTT GTTTCCTCCG
chr8:7547717-7548052         -    190  2.26e-03 GGTTGATAGT GCAACACTATTTTGCTTCTTGGATGATCATGAGACAAGTGATCTTCC CAATAGTTGA
chr4:46924448-46925046       -    122  2.26e-03 TTTATGTAGT ATATATTTAGTGTTCTATGTTGTGCTATGTCATGTTTACGTAGTATA CATGTGATGT
chr4:61536597-61537113       +    280  2.26e-03 ATGAGTGCAC ATAGTATGAGCCGATTAGTTTTATACCTTTTGAGCAATAAGACATTT CTTGTACGTG
chr5:65286311-65287176       +    128  2.26e-03 TGTAGATATC AAAAAGTTATGAAACAGGATGCTTGAATATTGTTGTGTTATCCACTT TATCGCACCA
chr6:56555713-56556155       -     74  2.26e-03 ACAAATGACA AGGCCTACCTTCTACTACTTAGTAGACAGTTGAAACTAGCAGCATCA GCAGCTACCC
chr4:5569977-5570490         -    399  2.26e-03 ACACCTCGAC ATATTCTTATCATGCATTTCATTTAAAATTTGACTTAAAACTATGTT CGCTCTCTCG
chr2:6313161-6313548         +    331  2.26e-03 CATTTGGACA AGCATGTATCTGCTCGTATGACATCTTAAGTGAACGAAATATTTTCT GTGACTCGTA
chr3:5419732-5420218         -    394  2.26e-03 AGCAGCTGAG GTGCATTTCTGTCATTGTGAATAGCCTCTGCATCTAACGTTTTATTT CTTGGGGGGA
chr7:4788852-4789216         -    198  2.26e-03 TATTTTTTTG TAATAAGCTAGAAACAACTTGCTTGTAAAATAAATAAAAAGGGTTTT TGTCATACAT
chr1:68238551-68238872       -     89  2.26e-03 AAAGGAACAC ACAAACTAACAGTACTCTAGTTTTATCGGTGCTATGCTGTTTATTTT CGATGGGGGG
chr4:51557731-51558311       +    499  2.26e-03 GTCCATGTAT TTTATGCTTTTGACATTGATGTGGGATTCACCCAAAGAATAGCTGTT GATGAGGATT
chr10:4782354-4782632        -     32  2.26e-03 CCACCCATCT AAATATTTGTTGGATTACGTGCATGTGTATTAAAATCCACTAGAATC CTCTCCTGTT
chr3:58221720-58221985       +     88  2.26e-03 CTTGAGTTGG TCGCTGCGTTACGGCTGTGTTGTCATCAATCGAGACCCGCTTGAAGT AACGGGATCA
chr1:18046040-18046345       +     25  2.26e-03 AAAAAGGCGA TCTGCCTAATTGGAGTGAGCTGTATTAGCAGTCCAGAAGCATCAACC ACGCGTGGCC
chr9:55058645-55058916       +    196  2.26e-03 CCACAGCTTC AGCTGAAGCTTCCTTGTTTTGGATGCGCACTGGGATACGGATTAGTT CCTGCAAAGA
chr8:32884227-32884723       -    298  2.26e-03 TTTTTAAAGT TGCCCGTGCTGGTTATCTATATTACAGCCACCAATGACTTTGTTCTA CAAGATAAGC
chr1:71410327-71410832       +    201  2.26e-03 AATGAAAACT AAAAAGAATGTACTATGTAGTAGAGAGCTAGAACTGTCCAAGCTACT GTGTTTTCAT
chr9:49261418-49261668       +    135  2.26e-03 TACCAGTGTA CCACACAGCCGCGTTAGCTGTTGTGTGTTTCAGACTTTCAGGCTCAA CTCAGGACTC
chr4:7971156-7972024         -    171  2.26e-03 AATTTTTCAG ATTCCCTGTCATATCAAATCTTTAGATACATGCATGAAGTATTAAAT ATAAACGAAA
chr4:68522197-68522578       -     17  2.26e-03 CTTTCCAGAA TGCCTAAGAGGCTCCTGCTCTTTTTCCCACCATGACTCCCAACTTTT CTCTGGTGGC
chr4:5930962-5931204         +     95  2.26e-03 ACTCGTGTGC GTAAACCTTTTGATTTAATACATTGTGATATTTGGAAATCTCCTGTT GTTAGTGTGT
chr8:7317342-7318378         +    884  2.26e-03 ATTTATAAAC TTTCAACTATTAAATTTAAACTTTGTACCATTAGATTCAAAAATCTT TAAACTATCA
chr1:15633978-15634247       -    167  2.26e-03 GAATACGGTC GGAAAATATCCGTACTGTTTTCATCCCTATTAGTCAGAGATGATGTG TTGGGGGGAC
chr10:60801977-60802245      +     32  2.26e-03 CCTAGCGCTG TCACTCCTAGGGGACTGCACCTGACTGCGACGCGAGGACGAGGAGCT GTTCCTGGGC
chr4:59393927-59394206       +    152  2.26e-03 CGGTTTGCTA TTGTCCTATTCATATTATTTATTTGTGCCAGATAAATATTTTGAGTT GTTTCACAGG
chr3:73871853-73872232       -    290  2.26e-03 CCATAAGACC ATAAGCATGAAGAAAATGTCTTGGCAATCTTAATAGCCAATTATTTT AAATAGTTGG
chr9:55180955-55181343       +    121  2.26e-03 TACACGCTTC ATTCCCTGATTCAACACATTTCATTCGCTGATTCAACACAGTTCATT CACGGTCTCA
chr2:17502552-17502910       +     99  2.26e-03 TCCTCTGACA GCAGATTGCATGACATTATAGTTGCACTATTCACAGAAGCTATTTTT CTCTCTCCTC
chr5:486551-487037           +    408  2.26e-03 ATCAATCGCA TGCATGCACAAAGATTTATTTTGGGTGTTTCAAATCTTTGTTTTTCT TTCCTTCTAG
chr10:58706769-58707178      -    275  2.26e-03 TGTCCCCGAG AGGAACTGGGGCCTTGTTTAGTTCGTAAAAATTTTCAAGATTCTCCG TCACATCGAA
chr6:56236255-56236667       -    272  2.26e-03 TGCTACTACT GCAGCAAGTTCACTCTGTTTTATTCTTTCAGACATGTTGGATTGGTC CTTTGGTGAG
chr1:11479928-11480360       -     63  2.26e-03 TTAAAAATTT TGTAAAAAAATAGTCAAATTTAAGTTATTTTTAAAGAATTTTAATTA ATAAACTGAG
chr1:13475824-13476344       -    280  2.26e-03 TCATCACTTG TTAGAGCATCTCCAACAACTTGGTAAAATTCACTTGTCAAATCTTGA GTTATAGCAA
chr6:52447593-52447980       -     54  2.26e-03 GCTACAGGTA AAAGGTTTCATACCTATTTTTAGTCTTCTCCAACAACAAGACCTAAA AGACAACACT
chr6:49005513-49006183       -    296  2.26e-03 TCCTTAAAAA CCAAAAAATTTTCAAGATTTTTCGTCACATCAAATCTTGTGACAAAT ACATGAAACA
chr7:65346996-65347647       +    604  2.26e-03 CCAATTACAG AGTAGTGGCTAGCTATGTTTCTGTTAGCTATTAATTACTTGTTCTTA TT        
chr1:8186052-8186336         +    235  2.26e-03 AGAGCTCCCT GAAGTTGATGTCCATGGTGTAGACCAAGAGCTAAAGCACCATCTCCT GAAG      
chr9:54552800-54553106       -    205  2.26e-03 AGAACTAAAC AAGGCCTTAGGCAAAAATTTTGGATAAGTTATTATAGTATTTTTGTT TGTATTTAGG
chr3:72831700-72831951       +    168  2.26e-03 CACTAGGCCC AGTTGATTCGTCTTCGATGCTGTTCGGCCCAGCTAGACGTTTCTGGA CCATACAAAT
chr2:13821012-13821440       +     92  2.26e-03 GTGTACTGCA ACATAAAGTTTGGAGAGTAAACCTGCTTAATTCGAGCATAGTATCTT GGCATGCCAT
chr1:58814592-58814945       -    172  2.31e-03 ATCGCACCAC AGGCCCATTTACACTAAGTCTTTTCTTGGTATCTAGATATAGCATAT ATCAAGGTAT
chr3:4674142-4674442         +    233  2.31e-03 GGGTAGCACG AAGAACTGAAGAGAACACTTGCTAGTGCTAGATGTTACTTAGCTATA CTTCATCTCA
chr1:70289510-70289907       -     61  2.31e-03 GGCAAGTTGA AGAGGACAAATGCCTTGTTCTTGTTCAGAGAGGGAAGCGGCTCAAGT TTGCTGCGCC
chr4:7049229-7049604         +    196  2.31e-03 AGTTAAATTT AAGTTATTCTTGAAAAACTTTTATTAATAAACCAAGCCACGGCAAAA GAAATGATAT
chr5:34394292-34394538       +    143  2.31e-03 CCATCCTGGA GGTATTTTCTTCCCCATTTTCATTCTCAGATGTGGTTTTCATTAGTA ATTGATTTGC
chr3:74270720-74271028       +     29  2.31e-03 TGGGCTCACC CATCCCCATGAACACAACATTTGTCACCCTTTGTTTGAACGTCTCCT CGATGGCCAA
chr1:36483184-36483444       -      6  2.31e-03 TCACGTTCAC GACAGGAGGTTGAGCTCTTTTTGTGCACTGCTGCCTCTACTTCAAAT CAAAT     
chr4:1212829-1213735         -    608  2.31e-03 AAAATGTAAA AACTCTCAGTTACAAAGTTTTAGATCTCATCGAGCACTATAATTTTT TTGTTACATG
chr3:63917008-63917571       -    398  2.31e-03 CTGTTCAGGT AGTGAGCATTTTACTTTTACCTATGTAATTGATACTGTGGATGAAGT ACAATGAAAG
chr1:5423362-5423626         -    135  2.31e-03 ACCTTGTATC TATCCTGAAGTGTATGAAATCTTTCTGAATTAATTTGCTTATTTCTT TTCTCATGAC
chr1:9628059-9628589         +    464  2.31e-03 ATATAAACTA TGAACTGAACGTCTTTTTTTTTCCTCGAATTTAATTCCGAATCGCAT AATAAATTCT
chr6:49638042-49638290       +     30  2.31e-03 ACCCCTGCGA CATCACCCCGTGCACGTTGTTGGTCCAGAACCAGAGCGCCGTCTTGA ACGCGACCAC
chr1:75140703-75141013       -      5  2.31e-03 TTGGGTGACA ATTTTTTAAATCAAATAATTTTTCCTATAAAAAGAGATAATACAAAA GTTG      
chr2:74788876-74790200       +    779  2.31e-03 GTACTCCTGT TCGATTTTTTGTAATTGTGTCTATGCAAAGATCAGGAAGTGGATGGT TTGAGACCTT
chr4:59588034-59588340       -    241  2.31e-03 CATTCACAAG CATGCTTATTTGGATAGTCTGCTCCCTCTGCATTTATTTCTTTGTGT ATGAACCGTT
chr3:52701890-52702336       +      1  2.31e-03          . GCTCCCTGCTCACAATAATATGGCGTCAGTTACAAGTAATTAATGGA TGTTAACCAT
chr1:75126661-75126960       +    237  2.31e-03 AGTGCCAGAA ATTGCCATATGTATCAATAATCGTCTCCTTCAGGCTATGGGAATCCC CCTCTTCGAA
chr4:1349819-1350132         +     64  2.31e-03 TCCCTATGGT GGATGGCAAAGGGCCAGTGATGCTGTTATTGTAAAGATTCAAATATT GTAGGGAGGT
chr3:69064282-69064935       -    331  2.31e-03 CCATGCCTCA GATCCATAGGAAGTTTTTTTTTTTGAATGGATAGATCCATAGGAAGT GGTAGGAATA
chr6:55185945-55186340       +    319  2.31e-03 AGTAGTCGGC GCTGAGATCCTCCACGCTCTTGTACACCTCGTCGAGACACCCCATCT GAGACTGCTT
chr10:9493894-9494413        +    232  2.31e-03 TCTAATTAAC ATGTAACATCTTCTTCAATTTACTGAAATTCCCATAATGTTTCATAT CGATCACGGG
chr7:64952771-64953075       +     73  2.31e-03 CATTCCGGCG GCGGCCTTCAAGTTCAAGGTGGCTGAGCTCCACTTGCTGAGGCTCCA TTCTGAGTCT
chr3:1995821-1996084         +     75  2.31e-03 GCAGGCGCTG AGGCTTTAGTTGGTCTCTTGGCCGGCGACGAGCAACCACCAGGTACT CCCACCGCTT
chr9:1683795-1684037         -     87  2.31e-03 CAAAGTTTTG ACTTTCGAGTTGCAGTAGTATATATAGACTCTCGATCTGAATCTCGA ATTGATACTA
chr8:59214147-59214508       -    290  2.31e-03 AGGCGGCTGT GGCAGTTGGTGTCATGTGGCTTTCCTGCTCGTCGGTGAGATGCATGT GCTCGCTGGA
chr8:1967016-1967266         -    197  2.31e-03   CACAAATT GACTCACTTGTTCGTTTACACTGGCAGGTTCAAGAGACTTTTCTGCT ATAAAATCCT
chr5:69030599-69030890       +    106  2.31e-03 CTCCCGCGCG TTTCCCTCTCTGCCCTCCTCGATCTCCCTCCACGCACAACCGCTCCT TCCTCCTCCT
chr4:61507116-61507539       -    125  2.31e-03 GCGCTGTTTC AATTGTTTGTTTGGCTGCGTAGCTCAAACTGTCAGATCTTTGCTTAT GTGCGCGAAA
chr4:56749525-56749967       -    278  2.31e-03 ATAATGATCT TCATGAAGAAAGAAAGGTTTAGTTGAGCTTTGAAAGTAAATATAATA TGAATCGCTA
chr4:11138363-11139158       +    619  2.31e-03 GTCGATATTC AGATGACTAATTTGTATTGTGGTTGGCCTAATCTCGACCTTAGTTTT ACCGACGAAT
chr3:38371949-38374764       +   2138  2.31e-03 AATAAAGTTG ACTACATATTTCTATTTGATCCCTCACTTAATCAAAATTGTACGAAA ATACAAGAAG
chr2:69014228-69014513       +    145  2.31e-03 TGTACATCAG ATTCTATATTAAGAGGTTCTTGAGGTTGTTTCATCGAAGATTCTGGA CTAGCTGAAG
chr2:1252323-1252592         -    190  2.31e-03 AGCCCACAAT AGTGCTTTGTTTCTTATTCTGCTGCATGTATTTTTGAGAAATTGTTT CGCAAGTTGG
chr10:60306991-60307663      -    428  2.31e-03 ATTTTCCGCA ACCATGTTCTTTGCTTTTTCTTTCTTTCAGCAGAGTGCTTTGACTTT GCCATTGTTT
chr10:2486192-2486708        +    144  2.31e-03 GACCAATGCG AGTATATATGTGACCATCTCGTCCTTGTTTGGACCACATGAACCATA GCTTGAACAG
chr7:10105852-10106324       -    132  2.31e-03 TTCTAGCCAT ACCAACTAATTCTGCATGGTATGTGATGCACTTCTGAAGTGTTTCTT AGTGGGTTAA
chr6:6751557-6751851         -     31  2.31e-03 GCTCCGCTTC TTTGTCCGCCTCCTCATCTTCCTCGTCCTCCTTCCAATCCTCCTCCT CCTCGTCCTC
chr7:62196052-62196406       +     15  2.31e-03 TCCCCGAACT TAAAATAAATTTCGCTATTTTTGGGTCCAATCCGTAAAGTGCCATTG CATGCACTAA
chr1:58764982-58765367       +    223  2.31e-03 GTGTAGTCGG GTGAATTTCTATGGCTACTGTCGTGACCTTGAAATAGCGATCATGTT AGATGGCAAA
chr4:49331655-49331929       +    131  2.31e-03 AGAGAATTTT ATTAATTTCGTCGACTCGAAGGTTGCCATTAGTGTTTCTTTATTTTT TTGGAAGCAA
chr7:53008295-53008558       +    215  2.31e-03 GTTTAGTTTC CAAAAAAATTTGCAAAATTTTTTAAATTCTCTATCACATCAAATCTT TAG       
chr3:72021106-72021501       -    347  2.31e-03        AGA GTTCAGTGTTAGGACTTTCTGGGGTACCGTAAACGGTAAACGTTACA GTGCCATCAG
chr3:55442198-55442962       -    540  2.31e-03 GTTTTGAACA CAATAATGTTGCATTATGATTTATGAATCAAGCAAGACAATGTGAAT CAGTGAAGCT
chr2:60786831-60787101       +    169  2.31e-03 ACCAAATCCC AAAACTTTTGAACCAGGATTTTGTATTTAGAACAAGCAGCTTTTATA TCTCCTAAGG
chr7:9391832-9392121         +    195  2.31e-03 CACAGCTCAA CATCACTAGTAAATCTGTTTTTTTAGAAAATAGCTTCATGAGTGACT TTCTAGATGA
chr5:11463883-11464402       +    230  2.31e-03 ATTTTTCAAG ATTTCCTGTCACATCGAATCTTTGGACACATGCATGAAGCATTAAAT ATAGACGAAA
chr9:14806256-14806652       +    294  2.31e-03 TGGCAAAAGA ACTTGGCATCTTAGGATTTTTTGCCAAAATCACAAAATTGAGTCTCC AACAAGTTGG
chr4:5051460-5051839         -    310  2.31e-03 GGAATCCTGT GATTTCCAATTTCAAATGAGTTGCGAGGTTTCATAGGTATCTTTTCT CTCTCCGTAG
chr2:45389110-45389443       -     13  2.31e-03 AATTTTTCAG ATTCCCTGTCACATCGAATCTTTAGACGTATGCATGAAGTATTAAAT ATACATGAAA
chr4:8963346-8963729         +     38  2.31e-03 TACTCTGATA GGACCCCTGTGGAATTTGTTCCCTCTTTCCGATGAGCTTACCCTCGT CTGTTTCCCC
chr2:71968947-71969391       -    186  2.31e-03 TGGCATCCAA ACACAACCAACGTACAGCTCGCGCTTCCAACTATAAGAGTAGCTCCA GTGTAGAGTA
chr2:61057856-61058115       -    153  2.31e-03 CTGCTGAGTC GCTGAATCGTTTCTGTAGCTGTAGCTGATGCTAACGCTGATGTTAAT TTGTTCTAAG
chr5:66368449-66369164       -    536  2.31e-03 GGAGAAATGA AAAACATGTGCACTTACTTGAACAGTATTACACATGGCAATGTTTTG ATTGCCAGTT
chr4:61092892-61093339       +    385  2.31e-03 CTCAATGCGA ATATGCTTTAAGATGTGTGTTTGCACACTTCTCAATGCGAATCCAGT GATGGAGAGA
chr10:45607734-45608452      -    213  2.31e-03 TAAAACCCAA AAATCAGGCTAATATTGTGTTTGTGCAATATAAAGGAGATATGAGGA AGGGAAAACA
chr1:2150398-2150674         +    205  2.31e-03 CCTAGCAAAA TGTAATGATGGTTACGTCTACTGTTTGTTTCAGAACATTACTTTTTT TTGAGTAAAA
chr10:61022105-61022600      +     67  2.31e-03 CAGTACGCAG AGTAGATGATTTCTTTACTGGATTAGATTGTTTTGGAAAAAGCTTTG CAAATATCGG
chr1:4055951-4056534         +    474  2.31e-03 AACTGCAGGT TACAAACCTCATCACAGTTTACTTGAATGTAGCGTGCGACAGCTCCA AACGCAAAGT
chr2:9588468-9588812         -    290  2.31e-03  CAAGTTGGT GAGAAATATGTGGATGTTGCTTTTCATATGTTCCACATTATGAACAA GGCCCATTTA
chr1:63654620-63655194       -    145  2.31e-03 GAGGGTGTCT ATTACCCAATGCCATTGCTTTTGGTTAAAAATTAGACTGACTTACAA CTTGAATGTT
chr3:14357695-14358080       -    196  2.31e-03 GGAGCATCCT TGAGACCATAGTTGATGTTGGTCTCTTGCTCAAGATAAGGACCTGTT TGGCAGGGTG
chr8:148189-148447           +    131  2.31e-03 CGGTAATGTT TCAGCTGTTGAGCAATTCATCCGTGAACATGTGAAGGCGTAGATTGT TATTGTTCTC
chr7:2731706-2731999         +    200  2.31e-03 AGTTACGAGA TGCCTGTATAATGACTTCTATTTTGAGAGTGTCATTTCAATGTTTCA AAAATGATAG
chr7:61157785-61158552       -    275  2.31e-03 ACAGACTCCA GCGATCCTATCCATGAATTTATCTGGGGTTCTTGAGACTCAGACTTT CAGCAAGAGA
chr8:61294827-61295084       +    210  2.31e-03 AGCTTTATTC CCTAAATCATGCTACTCTATGCATCCAACATGCTTGCTCATCCCTTT GC        
chr10:50695947-50696580      -    567  2.31e-03 GCTTCAAATT AATTTCCGATTTAAATGCATGTCATAACAGTTAGTTTTAGAACTGTA GTCTAGCTTT
chr9:45045023-45045269       -    136  2.31e-03 ACCGTATTAT CGAGACAGACTGTATATTTTATTCATAATAGACTTGCAAAACAAAAT TGTGTGTATT
chr7:4840203-4840607         -    343  2.31e-03 GAGTCTGCAT CCTCAATGAGTGGTGGCATCGTGCTCGCCTCAGAAGATGGGGCAGCA GGACTGGTCT
chr2:68932834-68933206       -    265  2.31e-03 GGCCTCCTGA AGGAAAAAATTTCGCGATACTGTAGCATTTCGTTTGTTTGTGGTAAT TATTGTCTAA
chr5:64017714-64018254       +    118  2.31e-03 GAAAAAAGGG AAACTTTCTTGCCATTATCTCCTTTTTCCAATTCTGCATTTCCTTCA TTGCTTGTGA
chr5:64017714-64018254       +     57  2.31e-03 GAAAGTTTGA GGAGCATTCTTGCACTTAATTAACTAGATCCGACACCCTTATTATAT AGAGGAAAAA
chr4:624346-624770           -    159  2.31e-03 ACACTAAAAA CCAAAATTTTTTTAAAATTTTTTATCACATCGAATCTTACGACACAT GCATAGAGCA
chr1:78393286-78393572       +    204  2.31e-03 CTTCATCGAA GTGCATGTCTTGCTCAGTGTGGTGGTTTAAAAGAATTTAATTGTTTC CACCGGACCT
chr2:67647661-67648194       +    473  2.31e-03 AATAGGCCTC AGATCCTGCATGCAGAGTTATCGGGTCTGGCAGATTAGGATTCAAAA CAAGAACTTG
chr5:11916046-11916311       +    207  2.31e-03 CAAGATGTTT GATGTGTCTATCCTCTTTTTGCCAGATTATCAACCGTTAGAATTTTA TCTTGGATTA
chr9:1821537-1821812         +    102  2.31e-03 GTCGCCAGAA ATGTAGGAGGGTGACAGCATATGTCCTCAAGGACAGAAAAAGCTTTA TTGTGCCGCC
chr7:39886959-39887262       +     58  2.31e-03 TAGTCCTAGT GTTCCCTTCTACAACAAAGCGGCTCCTCTCCTGGTGTTAGTTCAACA CCTCCAGCTC
chr3:69410653-69410973       +     56  2.31e-03 TACTCTTGCA ACCCGCTACTTGCATCTCTCTCATACAATGAGTGTTACATTTCCACT CACTCGCACT
chr2:8258852-8259282         +     88  2.31e-03 TCAAATTCCT GCTCAGTATTTGCACAGTGCCACAAAATTTCTCGGCATACAAATGGT TTGTACCTAG
chr4:20667223-20667540       -    104  2.31e-03 AACCACCGTG CCTACCATTGTGCCAAGTACTCTGCTGTGACCAGAAGTGGTTCTATA TCCTTTTTAT
chr7:5792780-5793267         -    361  2.31e-03 TATGGAGGGA GGACCATGACGCGTAAAAAGAGGGGTGAATTAACTTAAGAATCTACT TCTAACTGGG
chr3:61818198-61818459       -    210  2.31e-03     CTCGAT GCTCAATTTTGTCCCTAAATTTTCAAAACGGACATTTTGGTCCTCAA ACTTTAGTTT
chr1:7333596-7333871         +     80  2.31e-03 TTTACCTGGA AATCCTTTCATATTTACTCATCTTCGGCATTTGAAGTTAGAACTAGT TCTGTATGGC
chr4:6749054-6749494         +    261  2.31e-03 GAAGATGGTC ATTTATTACTTACAATCCTTTTTAGGAATCGGAAAACGTCATGTTCT AGAAAGAAAA
chr2:18948993-18949344       -     39  2.31e-03 ACCTATGATC CTCAAATCCTTGTGCTCTTCAGCTGTACTGTGATAAATGATGCACCT GAATCGTCTA
chr3:61822918-61823628       +    145  2.31e-03 CGCTCCTATG TTTCAATGGCCTGACAAGTCTGTTTCATTAGGAGTTACTCAACCCTT GGCATGGAAA
chr5:66594837-66595514       +    111  2.31e-03 TTTGTATAGC AAAAAGGGATCCTACACCCTCCCTCACATTGAAAATCTCGTTTTTAA CTTCTTGTTT
chr3:68203429-68203707       -    223  2.31e-03 AGCTGTAAAC TTTAGTAACTAGTACTCCTTTGGGGATCTATTAGTTGACTAGCTGTC ACCCACCAGG
chr10:47364400-47364685      +     37  2.31e-03 GGTTAGTATA TAATACTTCATTCACTTCAAAATGCAAATCGTTCTGACTTTTCTATA TAATAGGTTT
chr8:56237895-56238143       +    128  2.31e-03 CAATCACGGT AATGACACATTTTATTTAATTGTTTCCTTTTCACCAATATTGATTGT GATGCTAAGC
chr1:75576751-75576996       -     37  2.31e-03 ATGCGATAGA GAATAGGATTACCTCTTCGGCTGACAAAATTGTGAACCCAAGCTTCT CTGACCAGAT
chr2:73784630-73784897       +    140  2.31e-03 CAGATCCACT TCTACGGTCATTCAGCATATTTGTTTCAAACGAACGTTCTAACAACT CGTGCTTTTC
chr8:50681713-50682065       +     21  2.31e-03 GAACTCTGCT AGTAAAGTCTGCCATATTTGTCATATTGAACATGAGTTACCTGCGTT GTGCTTAAGC
chr3:3160129-3160952         +      1  2.31e-03          . TTTATGTTCTCTTTGAATTTGTCTTAAGATGTCTAGAATGCACTTTA TTACATGTCA
chr10:55594675-55595037      -    118  2.31e-03 CTAAGCCTCT GGCTTTCCTTCTCATTATATAGTGTTGATACAAAATGAGTTACTACT ATAATTATTG
chr8:58497642-58498035       -    320  2.31e-03 AGGGAGAGAA ACAACCAAGTGTTGTTTAGTGTTTCTAATTTTTTTCTATTTGGTATT GGTAGGACAT
chr6:54170550-54170811       +      3  2.31e-03         AG AGATATAAATGTTGTTGTCTTTTTACAAATCGAGTTAAATTTGTGGC ATAGACACCA
chr4:9635765-9637607         +   1590  2.31e-03 TCCAGAGATG GTTATCTTAGGCCTTATTTAGTTCAACCCAAAACTTTTCAAGATTCT CTGTCACATC
chr9:59261742-59262051       +    229  2.31e-03 TAGCTGGTTT GGTCAATTAAGGTCTTGTTTAGATGCCTTCAAAGTTTACAGTATTTT TTATCACATT
chr9:5842239-5842508         +      8  2.31e-03    CCATTTT TATCCCTAATTATCATATATCGCTGACCAATCGACGGTTAGTTATCT CAGGCCATCA
chr1:31033025-31033420       +     21  2.31e-03 GACATTAACT TGGAAAGAAATGTTTATTTTCCTCCTCATAGAGCATGTGGATTCATA TTGCGACCTT
chr1:65387120-65387656       +    263  2.31e-03 GACATATCCA ATATAACATTAAAAAACTTCTTTTCATAAACTAAGGCCTTGTTTGGA TCCAAAAAGT
chr2:62931376-62931712       +    100  2.31e-03 ATGACGCGTA AAGCAATGTTCACTTAGGTCTTTCTCAAATCTCAACACGACAACCTA GATGAGAGTT
chr8:5000046-5000532         -     97  2.31e-03 ATCGAAAATA CATGCCTGATGACCTTCTGTCCTCTTTGCACACGAGCAGCATTGATT TTCTGAGAAC
chr9:59103190-59103487       -    173  2.31e-03 CACCTCAGCA AGGAAAACCTTTCAAATTGTATTTATCTACCGATGGAATGGTCATCT GTTCAGCTTT
chr9:5671479-5671944         +    344  2.31e-03 ACGACACTTC AGAACCTGAATACTGAAGTCATGCTGAACTGCTCTGTTGTTGCTTCA CTTGTCGTTG
chr9:55180955-55181343       -    201  2.31e-03 AAATATGTAT GATCGCTAATACCGTTTTTTTAATAATAAGTTATCGCTAATACCGTT GAATGTAATG
chr2:52587051-52587504       +    226  2.31e-03 GCGCTCTAGG TGATGCCTATGTAAGATTTTTGAGCCCCTTAGACAGAGAAAGATTTC TTGGACCCAT
chr10:52726308-52726844      +    364  2.31e-03 GGGCTAGACG CGTGTGTAATTCCACTTTGTTGCCTTGTTGGTTGATATGTTTTCTAA CGACATCATC
chr6:51076844-51077201       -     73  2.31e-03 TCTCTCCTCG GTCCGAATTTCTCTCATCTTTTAGGAGCCAGAAACCAAGGTGGTTGT TCCTCTCTAA
chr6:51854463-51855076       +    535  2.31e-03 ATAGCCAAAC GGGCACATAAACGACGTCTCTCTTTTTATTTTATTTTTTCTTTTGCT TTGGAGTGGA
chr3:22538-22893             -    276  2.31e-03 TATGGATCGG TGAAACCAATTCGATTGTCTTTTTTAAATCTTTGTTCTCTCATCATG TGTCTGCACA
chr9:50836614-50837118       -    396  2.31e-03 AAGTGCTACA GTACCGAAATCCAAAATCTTTTCGGAACTAAACAAGGCCGCCTTAGT TGTTGTTTTG
chr2:67623875-67624204       +    269  2.31e-03 ATATGTTCTT TGAATTTGTTTTCATGTTTTCACCTAGTTTGTAGTTTCCACTACATT TTTTGTTGTT
chr4:6738149-6738411         -      9  2.31e-03 CAGGTTCAGA GAACTTCAGATGATTGGATTTGGTCAGCTGTTGGACAAGTGTTTTGT CGCCTGCG  
chr8:62292604-62292997       +    175  2.31e-03 TCTCGTCACG TCAACTCTTTGTGTGGAAAATTTTCAAAACAACCAGACAAAACTGGT AGGGAGTCAA
chr6:42347299-42347742       +     84  2.31e-03 AGACCTTTGC ACTGCCTTTTGCATTTGTGATATCTGAACATAAGGAGTCAAGCAACA AATATTACAT
chr8:56144928-56145309       +    203  2.31e-03 CTCCAACAGG ACAACTTGATATGATTATTTTCCTGGCGTGTGTGACAGTGTGTGTGT GTGAGGCTCA
chr10:56194310-56194587      -    125  2.31e-03 GTCCATCCGG GGAAAAATACTGTTTAGTTTGTGTCGTCGTGCCATGCCATCTGTCAT CGAGTCATTC
chr10:11452523-11453053      +    349  2.31e-03 ATTTGATGTC ATAGAGAATCTTAAAAAATTTTTGGTTTTTAGCGAGGCCTTGCAGAA TCCTTTGCCC
chr6:61002638-61003213       -    215  2.31e-03 AGTTTTCAAG ATTCCCCGTCACATCGAATCTTGTGACACATGTATGAAGCATTAAAT ATAAACGAAA
chr2:53205944-53206999       -    301  2.31e-03 ACAAATCCTA AGCATACTAAATAATAATATTTCTGTCATAGCATATTATTTGTTCCT AGGTTCGAAT
chr1:3571421-3571732         -    232  2.31e-03 TCAGCCATGA GAGAAAAGGTTACAGTTTTCCCTAGAGAAATAGGGATCGGTGCTCCA CTGACAACTC
chr7:54147953-54148377       +    358  2.31e-03 ACTTTTTCCT ACAACCTGGTATTATGTTTTATATCAAAAACCCTGAATTTGTTTCGT ACGTGTTTAA
chr2:529902-530369           +    227  2.31e-03 CAAGAATTTA ACTAAATAAAAATATTGTTAGCACATAATATAATTTATAAATTTGCT ATGGTTCAGA
chr1:1989163-1989844         -    259  2.37e-03 TGGTAGCATC TATGATGATTGGGATATTCTTCCTCCAAAGAAGATCAAAGACCCTGA AGCCAAGAAG
chr1:9318206-9318493         +    117  2.37e-03 TAGCTCTGAA TATCACTTTTATTGTGTTTTGTGCTTTTAATGCATTTCTGTTTATTC TGCTCACCTT
chr1:22399298-22399951       -    420  2.37e-03 ACATGAAATC ATTAATAGTTTCTATAGTATAGAAGATTGTATAAGAAACTATCTTTT CTAACATAAG
chr1:64931724-64931996       +     50  2.37e-03 CGTCAAGTCC TGAAATTGTTTGCTGAATTCCACTTCCACTTCTCTGCTTTCGTTCCT GGACGCAAGC
chr8:1115738-1116031         -    145  2.37e-03 ATCTTTGATT TGTACACTTTGTCATTTTGTGCACTTTGTCGTAACGCCTAGTCGATT GCCTTCTTCT
chr3:20373667-20374399       -     10  2.37e-03 ACTTCTAAGT GATTCTAGGTCGAAGTACCTTATGCATCAACACACAATATATCTTTT TTTTTTCTG 
chr3:46881151-46882094       -     98  2.37e-03 GACACATAGC AGTGAGTTTTATCACAGGTTATCCTATTTGGAAACTTAATTTCATAC ATACTGATAG
chr2:65606448-65607135       -    449  2.37e-03 GTGTACTACA GAAACTTTTATGGTATGTTTCACCTAAATTTAATTAGAGAAGATAAT AGGAAGTCAT
chr2:77329260-77329618       -     31  2.37e-03 TTGTATGCTG ATTGCCTGTCAAAAGTGATTTCTTCTATTGTCCAAAGTGCAGTTTAA CGAATGATCC
chr9:10713320-10713753       -    276  2.37e-03 TAACAGATTG TCGCAATTTTTTGACATAGTCCAATGCATAGAAAATTTAATTCAAGT GGCAAATTCA
chr9:52710603-52711009       +     37  2.37e-03 GAGACAGCGA TATATCTTGATGCATAATAATTGTGTGCCAAGTACGTCCCAATCAGA TATAGATCAT
chr2:63954248-63954720       -    208  2.37e-03 GAGCTCAGAT GTTCCATTTCTTCACTAAATTGCCAAATTCTTCGAGAAGGCAATGCA CGAACAAGGT
chr9:2714953-2715326         -     71  2.37e-03 GTGAAGCTAG ACCTGTTGTTTCCTGTGTTTTGTTTCCAGGGAAATGAATATTTCAAA CAGAAGAAGT
chr10:60273139-60273633      -    246  2.37e-03 CGTTTGGAGC ATTGTGCTTGGTGATGTATTCCTTGAGGATCGCCATGCTCTTCTCCT TCATCGCAGC
chr4:48057474-48057753       +    195  2.37e-03 CATTCTTTCC AGCATTTATTGTGGATGCTTTTGTAAAAATATATAAATCATGCAACC TCATCTTCTC
chr2:16204516-16204803       +    241  2.37e-03 GTACACATGG CCAGCAAAATGCAGTAGTGATTGTTTCAATCTATCAGATTAATTTCT G         
chr1:64357028-64357518       -     76  2.37e-03 TAGTAACGGG TGTAACTGTTTCTAGATGGGGTTTATTATTTTTTATCGGGTAGTACT ATTCCTTAAC
chr5:20989482-20989778       -    224  2.37e-03 GTATGTATGC AGCCTCATTATCCATTTTTTTGCTTACTTGGTATACTCTCAGGCTGA AATAGAATCG
chr9:55454174-55454548       -    270  2.37e-03 GCTTTGAATC GTTCCAAATTTAAACACTGCAGTGCCCATGCTTATTATGGTTTCTTA ATTGTTTGTC
chr1:80137084-80137411       +    282  2.37e-03 AGAGGCTGGC AGGCTACAATGGCTGAATCGCCGGTTACTCTTCCTGTCAGTGCTAGT           
chr8:61931049-61931418       -    273  2.37e-03 ATCCACTTCC ACTCCCTATCCCTACTATGGTTCAGTCTAACAGGCGAGGCCTGTTGT TTAGAGTACA
chr9:2311566-2311851         -     36  2.37e-03 TGGTTTTGAG CCCATCCAATTCGTCATTGAGTTAGTGCTGTGAAAGGCCTAACATTC CACTCATATT
chr3:67709122-67709403       -     38  2.37e-03 GGTGCTGTTT CCGCCGACGGTGCCCTGTTTCTGGCAGCCTGACACGCACCCGGTTTT TTGGCGGAGA
chr7:62001799-62002220       -    368  2.37e-03   CAAAAGAA GTGATATTTTGCACAAATTTTTAAATAAGACGAGTGGTCAAACTTGA CATCGGGATG
chr6:52782385-52782872       -    201  2.37e-03 ATTTTCTAGC TAAATACTTTTGCATGATAAGAATTAACCAGGCTCCTAAAAGTTTCT AGCTCTGCTA
chr10:9859393-9859788        -     42  2.37e-03 TCTGTACCTT GGACGATACACACAGGATTTGTTGCTATCGGATGTGAAGTTGCCTTC TCCACCGCGG
chr4:56443721-56444147       -    273  2.37e-03 CGCACCTGTG AGATTGTTTTTAGAGAGATCTAGTTCGACTAAGTTGGAACAGTTTGT AAGCCCATCG
chr2:6403035-6403457         +     63  2.37e-03 ATCTCCATAG TCAAACTGATCAGTCAGATCTGACCTATTATTTGCAGAGATTGCATT ACTTCCACTG
chr2:70589654-70590022       +     20  2.37e-03 CGGAATTTAA TATGGTTGTTTAGCTTGCATTATACATTTTTAAGATTCAAAACGTTA GCCCATACAC
chr8:1922979-1924263         +    459  2.37e-03 GATGAACTTA GATGAAGAAAACAATTTATTACCCCAAGTTTGAGCGGAGTATCTTTC TGAAGCCGGA
chr4:13038884-13039129       +      3  2.37e-03         GC TATTGCTGTTTTTCCAGTTTGTCTTGTCTGCCCCCGATTATAAGTTC TCGTTGACCA
chr1:46065188-46065468       -     72  2.37e-03 ATCCCTAATC TATCCTGTCTTATCACGGATGTTTGATCAGGGGGTGTAGATGCATCT ACAAAACACC
chr9:45312135-45312713       -    174  2.37e-03 TGCACGGCTT GTCACTTGTGTGCTTTCTTTGTTGCGCGCACGGAAGGTATTATTTGC TGATTTGTTA
chr9:14826204-14826570       +    313  2.37e-03 CTGCGTGGTC ACCATCTTATTGCAATGCAAACTATTGATGTGTGATTCTTTTTTGTT TGCTTGGG  
chr4:58737217-58737556       +    132  2.37e-03 AGGAGTGGAG AGCGTACTACTCATCGTTTGTCGCAATGAAAAAGAGAAAGATTTTTT CTTAATGAAA
chr3:66057158-66057423       -     34  2.37e-03 GCGGACAGCG GTTCACGAAGTTGTGGGCTTTCTCCTTCAAGGCTTTAAACTGCCATT CGCTGGGCTG
chr3:65643708-65644414       -    153  2.37e-03 GCCGTAGGCG ACTCAAATATGGTCCAAGTTTGTCCATGTGCGGGCACCGTACCGTTC GTACCAGAGA
chr3:38333209-38334119       -    438  2.37e-03 CGATCAATTA AAGAAAAGAGTTGATACTACAATTCGACTACTCAATCAATTGGTAGT ATCCCTTGAG
chr3:1723016-1723638         -     65  2.37e-03 GCAAAGACTA TCTCACTGATCGATCGTGTTTACTTTGCATTGGTCCCTGGATACCCA AAGCATGGTA
chr10:59297710-59298239      -     22  2.37e-03 TCTGTCTCGA ATGCAGTTACAAGGCATGGATCTGCTAATTCATCTGGTGGTACTCTT ACTTCTAGCT
chr1:78155659-78156041       -    330  2.37e-03    GGCCTAG CTAGAAACATTTTTTTTTCCTCTTCAGCTGTACGTCCAGGTGTCTTT GCGTGTTAAC
chr1:64454746-64455002       +    194  2.37e-03 TCAAAACCCC GAACAAAGTCCGGCATCCCTTTTTTAAATGTAACCACTTTTTTTTCT TTCTTTTGCC
chr1:18434554-18435234       +    183  2.37e-03 TCAGCGTAAC TGCCAAAGCAAACAAACTCTTCTTGAAATTTATGCGCACTGTTCTCT TCAAGACATG
chr4:67532278-67532732       -     64  2.37e-03 CATTTTGCAG TGTAGATGTATAACTAATTTTGAAAAGAAAAGCATGATAAAGATGGA GATCATCATC
chr4:63331930-63332221       -    220  2.37e-03 CCTGCACCAT GGTATTCGTCTGGCCTTGGATCTTGCGCATCAATTGCCTATGGACGA TGATCGCAGC
chr9:52352719-52352972       +    183  2.37e-03 ACAGAAAAAA TGCAACCAATCTGAAAGTAAGATTGCTGTTGGGACCATTATGCTTCT CCAAGATTGT
chr8:55718310-55718862       -    484  2.37e-03 GTTGTTGTGT AATATAAGCTGTAAAAGTTATTTTTATTTTACTCCCCCACCTTTTTT AAAATCCTTT
chr7:59998475-59999059       -    129  2.37e-03 TGATGGACAA AGAAGCCATAGATGTGGCAATCTACTGATTCTAAAGAACTCGCTGCT AAAGTTGGGC
chr3:4827339-4827614         -     19  2.37e-03 GTTTTTGTGA TGAACTAAATTAAACAAGGCCCGTCAAAATTAAAATAGTTTGATTTA AGATGACTTT
chr3:66029491-66029972       -    436  2.37e-03          . GAAAACTTTTTGTTTTTTGGGTTGAACTAAACAAGGCCCGAGTACTA GTAGCACTCA
chr2:56158315-56158947       -    587  2.37e-03          . AAGAGAAACTTCAACAATCTTGCTAAAATTAGTTGTCAAAATCCATT ATTTAGCAAT
chr3:7989887-7990264         +    164  2.37e-03 TGGGAATGAA GTCCTCTGTTGGACGAATTTGTTTTGTCATTGCATAGCTAAGTAGGA GTTTTTATGG
chr1:64137620-64137866       +    180  2.37e-03 CGGCAACCAC AATGCCTGCTATATCTTGAATCCCTCCTTCCTCCAGAACAAGCTAGA TGGATTTATG
chr1:65821634-65822520       -    644  2.37e-03 ACAATTGAAG ATGCTCTGCTGTTAATATTGTTGGCCACTATGGAGACGGCCTCTGTT AGTTGGGATT
chr2:75246734-75246998       -    136  2.37e-03 TGTTGTGGGC GTGTACTGCGTGCTCAACTCATTTGTTCTCCTCGATAAACTCCCGAT ATTCTTTCTT
chr4:13039663-13040171       +    104  2.37e-03 TGCAAAATAC ATAAACCCCTTCCCTTCTGTCCAGTTGTTTTAGAAGGCGCTTTTCAT TCTATGGTCC
chr10:6494711-6495179        +    304  2.37e-03 TGAGTAGTCC TGTGACCTTCTGGAGATCTCCTGTCACCCTACATGCTTCATTTTTTT TCAAAGACCA
chr6:61180110-61180565       +    151  2.37e-03 GAGGTAACGT GGATTTTTTTTCCTTGTTTTGTTTGGGCAGGCCCCCTCGCCTCTTTG CAGTTCCAGT
chr7:63605976-63606381       -    248  2.37e-03 TTACGTAGGA TCTCAACTTCTTCATTATCATCTGTTTCAGTTGCAGCAGTCAATTCT GCTCTAGCAG
chr1:72237625-72237872       +    149  2.37e-03 TGTGATGGAC TTGAAAAGTTTTTGGTTTTTGGGTGAACTAAACAAGGCCTTGGAGTG GAGGTCTGAT
chr8:62157457-62157714       -     46  2.37e-03 GATCAAAGAC GGTGTCTATAGCCTATTGTGCTGCTACTTTCACTGGTCGTGGCTCCT CACCATAACG
chr8:59591765-59592303       +     36  2.37e-03 TCACTTAGAA GCTGATTAATTTCATTGATCGTGGCACAATTTGTACTCAAGTAATGA CCAAGCATTT
chr4:52409836-52410099       +    109  2.37e-03 ATGCCGAATT TGCTAGCTATTCAATAGTGATTTTCTCTCACAATAAATCTGTGAATA ATACTTATAA
chr6:59475023-59475367       +    196  2.37e-03 TGACTTCATG TGACCCATCATCAGCTTTTGTTGCTCTCTTCTGAAGGCCCTTCGAGC ATACCAAGCA
chr3:71351429-71351809       +    111  2.37e-03 GCAGGTATCG GGTATTGGTTTCATGGTCTCTGAGCAACTCCGAAAGATAATGGTGCC GCCTTCTATG
chr4:54556345-54556741       +     94  2.37e-03 CTGTACTCAC AGTAAGATTTTCACTACAGTGTTTGTGTGACTTCTGTTTTATCAGTA CCAGCGGTGT
chr10:3391818-3392098        -    120  2.37e-03 CACGTTTCCT GCAGGAAAACGGCCATTTTTTGCCCCCCCAGACGACAAGGTTATGCT AAACTGAAGC
chr10:56828514-56828943      -    371  2.37e-03 CAAGTTGTTG GATCGACAATTCCAATAATTTTATTTGTCACAACGTAAGTACCAACT AGTGGGTGCC
chr5:14108457-14108719       -    104  2.37e-03 CTGCACTGAT CCCCACTTGTTGAGCTTGTTGTTTACATTGATACTGACTAGGCTAGC TGCCCCGACA
chr7:52071401-52071994       +    286  2.37e-03 CATGATCATT AGTAGCATCTTACATGGTGGCAAATATATACACGAAATGCAGCTGAA GGTGAGGTAC
chr4:53332057-53332316       +     11  2.37e-03 GTCACCATCA ACGAAGAAATTGCCATTTTTCTTGATCATTTAAGACCTGTTTGGAAT GCTCGAATTT
chr10:50695947-50696580      -    213  2.37e-03 GAGCCACGGG AAAGCTTTTGAGAGCTGCAATCTTGTCTTAGAAAGGAAAGGTCAACT AGTGGAGACG
chr1:73474461-73474711       +    203  2.37e-03 TTACTGTTTA TTTATTGTTAGGCTTAGGTCTTGTTTAGTTCACCCCGAAATGCAAAA AC        
chr2:77381369-77382116       -    167  2.37e-03 ATTAGCATGC TCCTAATTTTAGTCTAATTTTTTTGTCCTTTGGTTGCAATTTACCAG CGTTTGGGTG
chr10:49926178-49926440      -    168  2.37e-03 CAGGCAGACT GCAAACAGATTCCAGATCTTTTGGCTGCCCTGATCACTCTTGACAGA GCGCGGCAGG
chr6:50810682-50811061       +    161  2.37e-03 CTGCCTATCT CCTCGTCGACCTCATTTTTTCCCTCCCTCTTCCCGGCCGCTGTTGCT ATGACCACCG
chr10:14926852-14927354      +    456  2.37e-03 TGCGTTAGCT TCCTACCGTTTTAAAGATTTTTTCTAGATACTTTTGTCACTAGTTGG C         
chr2:75338545-75339014       -    340  2.37e-03 AGCTGTTGCT ACTTAACTTTTACCAATTTCTTGTGACACTATGAGCAATAAATAAAT CCAGATTCTC
chr1:68056305-68056838       -    351  2.37e-03 CCTAGACTAT CCTTAAAGTTTCATTTTTCTTTCTAAAACTTGAAAACCAAGGGCCTT GTTTAGTTCA
chr2:60665463-60665929       -      8  2.37e-03 GAACCATCGA ACAGCAAGACGTCTTTATGAATCTCAAGATTTCTTGGTTTATTTTTA GTTTTAT   
chr4:51292579-51293175       +      4  2.37e-03        CCA GTACCTTGCTATCATTCCGCTGGAGCATAGACGACGCAGGTTCTGCT TGGTGTATAA
chr7:59892848-59893102       -     36  2.37e-03 CTTCGGTCCA TAATGAGATGGGACTAATTCTATTTTTATTCTATAGATTTTTCGCTT AGTACTATGT
chr1:21843380-21843740       +    106  2.37e-03 CAGAGAGGAG GAAACACAATGCTTTTGTGAAGCTTCCTTGTGCTTTCTGGTGCAGTT GTGCATGCGA
chr2:68438361-68439156       -    392  2.37e-03 TGGTAGTATG TTCTTCCTTTGGCCAACTGTCTGTTCCATTAACATATAACATTTGTT GAGCCTGGCG
chr4:16519305-16520122       -    665  2.37e-03 CGGCCGATTT TCTAGCATTTCGTATTGGCTGTCTTGCATTTCTAATAAGTTGTTTAA CCGTTGGCAT
chr5:62874834-62875758       -    651  2.37e-03 GGATGCGCTC TAGAAACTGATGTATTGATGTTTGGACGAACAAAATTAGGACCCGTT CGTAGGACTT
chr2:21722269-21722802       +    243  2.37e-03 ACCCAACGGT GTGCCAAGAGTCCATGTGTTGTTTCCTATAGGCGTGTTGCCACTAGG CATTCACATG
chr3:73364955-73365649       +    140  2.37e-03 GTGGTGAGTC GATCCATCATCTGAAAAAGCTGTTGTGCATGTGTAGGAGTCGTTTTT CTCAAACCGA
chr5:71824223-71824495       +     89  2.37e-03 GTAAATTGTT CTTCAGAATATCCTGAGTTTATCTTCCTTTTGCACCATTATTGTTGT ACCTTCCAGA
chr2:70439907-70440424       -    220  2.37e-03 GCAGTTGCTG CATCAGAACATGGACTATGCTCTGGACATGTTTCTGATCTATGTCCT GACACTGTCG
chr1:27274106-27274553       -    142  2.37e-03 GAAGGAAACT AGGCACCGATGGTGCAAATGGCATGTCCTGAGAAAAGCAAAGCTGTG GTTGGGTAAT
chr6:48703939-48704560       -    323  2.37e-03 ATGTAGGATC TTTGAATCATTAAACAGAGTTATTTTATTGTTCCATGAGCTACTTCG GTCATCGACA
chr1:47927096-47927521       +    368  2.37e-03 TTCATAATAC ATACCCGAGGTTCATAGGTTTGTTGATGCTGCTAGGAACCATGCTTT GAGAATAAAG
chr1:57214940-57215328       -    226  2.37e-03 AAGTTTTCAG CCACCCCTTCCATACATCTTTGTGGTGTCTTTTGCGATGCAGCAGAA CTACTGCTAG
chr5:18104253-18104558       -    246  2.37e-03 TACTCTTTTC ATTCCAAATTGTAAATCATTCTGTCTTTTTCTTATACATTGTTTTTA CTAGGTGTGT
chr8:1385247-1385703         +    295  2.37e-03 AATGAGATAC TATCCTAGCTCTGATTATTCCTAGGCTATGATCATTCTGCTTTTATT AGTGTTTGGT
chr5:71144121-71145143       -    253  2.37e-03 ATTAAAGCCC TCCAAGTTTTTTCCTTTTTTTTAATAAAGACATAGCTAGATTTCCTT TCAATTAGCA
chr9:2147853-2148128         +     50  2.37e-03 ATTAGCTGGC GAGATCGAGTGAGTTTCCTTTTGGGTGCTTTAGGAGGAGGGGGCACA TGAGTCATGG
chr1:64634599-64635182       +     19  2.37e-03 GAACCAAAAA GCAAAAAGTTTTCAAGATTCTCCGTCACATCGAATCTTGCGGCACAT GCATAAAGCA
chr8:59327538-59327887       +    245  2.37e-03 AATACACTTG TTTGTACAATACAGAAGTTTATGGCAACTTTGTAAGCTGCAAAATGA AGTGCTCTGC
chr2:59110107-59110726       +     40  2.37e-03 GAAAATGCTT AAAGCATGCATGCAAAACAAAGTGAAAATTTGAGTGAAGATTTGACA GTTTACCCGC
chr6:55478267-55478522       +    132  2.37e-03 GTCCTGAAGC TCACATTGGAGCCACAGGTCATCAGATGAAAACATGCTATGGTTTCA AGTGTATGAT
chr3:16137534-16138146       +    387  2.37e-03 ATTCATAATG TACCACTGGGATGATAATTCTGGAGAAATTCTGAGCCTAATTTTCCC CTTCCCCCGA
chr1:18130943-18131495       -     19  2.37e-03 CTTGTTCCAT ACTAATTGAGGGCAACTTTTTTTCGTCTTAATGTATTTTATTTTTGG TAGTTACTGA
chr1:27209459-27209728       -    158  2.37e-03 CTTACAAAGT CATCGTGGATGAGATAAAATTCAGCAGAACTAAGAGCTTCATCTCCT TTTTGTCTAT
chr10:7538438-7538705        +    169  2.37e-03 GCAAATTTCA TTTCTCTAATTCCATAGTATTCCAAAATATTATAGATAGGTATACAT CAATATATAA
chr8:4584528-4584965         -    221  2.37e-03 GCTGATGGTT TCTACGGCTGTGGCTAGTGCTTATTTATTATGAGAAAAAATATTGTA CTATGGTTAA
chr7:60390521-60390762       +     68  2.37e-03 TGTTAACTAG TGAGTCTTGTTGTTCAGTGCTCCCTTTATCTTGCAAATTGACTTGTT GGTAACGCAT
chr3:68804777-68805050       +    220  2.37e-03 CGCAGGGTCT TCTCCATTTCAGCCTTGATTTGAGAAACATTAAGCTACATAAATCCA GCAAGCAT  
chr1:1236010-1236374         +     17  2.37e-03 GGTCAAGCGA GAACGAATCATCCAATGGTTTTTGCCATAGATCAAGCAGGACGTGCT GATATGACTG
chr10:19840630-19840944      -    205  2.37e-03 GATAGGGTCA CGACCCTTGTGCTCCTCTTTTGCTCCGGGTCAACCTGAATTGGTCCA CAAGCAAATT
chr2:1471380-1471677         -    236  2.37e-03 TATTTTAGGA ATTAGTTTAATTCATACATATTTTAGAAAATAAAAAATATTTCAAAT CAAGAAGGGC
chr2:58090195-58090509       +     83  2.37e-03 CTGTTAGGAG TTCAACTGAAATAAAAGTGTCTCATTAACACATAAGAACTTGGTATT ACACTTTACT
chr4:841351-841691           -     52  2.37e-03 AAGAGGCACT TGGAGTTGGTGACATTGATTTTGTGTCTTGCAGTACTACAGTTTATG AAGCAATGCT
chr1:68289005-68289728       -    125  2.37e-03 AATCAATAAC TAATCAGAATTCTATCTTTGCTCTTTCTAATACAAGTATATATTTAT ATGGATGCCT
chr4:7971156-7972024         +    497  2.37e-03 AACAAGACCT AAAGTAAAAGGACTTTTTTTTGTCTCGAGAAATACTCAGGTTCTATA GCAGTATGGC
chr9:54378632-54378914       -    164  2.37e-03 TGTGATACCA ACTAAGGGGGTGTTTAGTTCCCCTTCCATTCTAAAAAAATTTGGGTT TTGGTTCATC
chr1:77402446-77402869       -     68  2.37e-03 AGTTGAAGAT GTCCACAGATCTCTTTGTGATCTTCAACTTCATCAGATGACAGTGAC AACACTCTAT
chr5:34824103-34824710       -    294  2.37e-03 TTCTCCACTT TGGTCACATGACACCATGTCATGTCTCATATGCAATGAGCTCCTTCA TCATCACATA
chr4:67398978-67399219       +     42  2.37e-03 CACTTCCGCC ACGCTAGGCTAGGTCGTCTCTCGTCGCGTCCGCACGCCGTGGCTGCC GACCCGCCGT
chr1:6441706-6442005         -     35  2.37e-03 CACTATTATA TCTCATGAATATCTCATGAATAGTTTAATGAAAATAATTTATTTTTT AGATGGTTGT
chr4:57299460-57299784       +    258  2.37e-03 AAAAATTCTA CAAACTCACTAGAGCAAGAGGTTAGTAAATAACAAAGCGAAGCTTTT TGCCCTAACT
chr1:14262809-14263629       +    599  2.37e-03 TAGAATTGAG TTTTGAATTGAACACCTTTGGTTTTGATTTAACTTGATGTTTTTTTT TTGACGGAGG
chr2:12463216-12463473       -    156  2.37e-03 TTGTTCCCAT GAACATTTATGACATCCATCATTATCCTTTTGAGTCACACTTCAATT GTAATGAATC
chr3:68674199-68674545       +    166  2.37e-03 GCTACAGGTA AAAGGTTCCATACCTATTTTTAGTCTTCTCCAACAACAAGATCTAAA AGACAACACT
chr4:65395494-65395777       +    169  2.37e-03 TGAAACAGGC CTAATTTGATGTCAGGATTATATGCTATTGAGCTGTATTTTTCTTTT GTTGCTAGTC
chr9:54365162-54365460       -    253  2.37e-03          . ATTACATGCATTTCTAAGTTTATTCTTAAAAAAACAAAATGTCAAGT CCAGTCAAAT
chr4:52315867-52316358       -    309  2.37e-03 GATCAAAAGA AAATATGTGTTCTTTGCTTTGGCCTTAATTTTTCAAACAAAACAATA CCAAATACGA
chr4:60895519-60895789       -     28  2.37e-03 TCCATGATGA AGTAAACTTTTGGTCTAAATCTCAGTTCTATTGGTTTTGATTTGACA TGATTTTTAG
chr4:68437545-68437869       -     60  2.43e-03 GCCTAACTTC ATTGGATACTTATTAATCTGTCTGCTTCCTGAAATGAGTGTGTTATT AGTTATTAAC
chr1:2107034-2107331         +     83  2.43e-03 AAAGAGGTAT CCAATGGTTTTGCATTTGGAGTTTGCAATTTGGGCAACTTGGCAAAT GAGGGAGCAA
chr3:55454530-55454991       -    265  2.43e-03 TCATGGAGCT AGTATAGGGTTGTACATGAATATGGAATATCTAATCAAAGACCATGA CTGCCTAAAC
chr1:20812818-20813313       -     59  2.43e-03 GTAGTTGTTG GCACTATTTCTAGGCAGGAATTGATCACTAGGTGCGGCGTAACTCTT GTCGAAAAAA
chr1:73754396-73754906       -    241  2.43e-03 GGTCATCCTG TCCCTCCTAAAAAATGTTTTCAGCTTACTATTCGTGACAAATTTAGT GGTAGTCTGG
chr3:11090389-11090811       +    195  2.43e-03 TTCTGTAATC TGTAACAAATTGAGTTGTTTGAGTACCATTTAGTTTGCTCCGCCTTG TGACTAATGA
chr3:68592688-68592998       -    112  2.43e-03 AAAGACATGA TGTAACTGATGGTGCTTTGTATAACATCTTTACAGCTTGCACATTAT AAGAATGTGT
chr4:64458367-64458981       +    127  2.43e-03 AGCAGCATGC TAGAACAAATGAAGTATTATGTTTCAACATCAACAAATGATGATAAG CATATCAAGG
chr5:51895794-51896110       -     94  2.43e-03 TCTTTGCATG TTACCAGAATCTCTTGGTGTGCTGAAGAAGTTAAAAAAGTTGGATCT ATCAGGCTGT
chr3:72174412-72174746       +    162  2.43e-03 TGTCCCTATA TGTGCGTGTCTCCATTTCGAATTTCCACTTCGTGAGAGGCTACTCAG CCTCAGCCAC
chr4:66662221-66662847       +    319  2.43e-03 TGGCCTTTTA TCAAAGTAATTCCTTAGCTTATTTACAGTCTTAGGATAGGATGTGAT CTACTACTGC
chr2:10485792-10486643       -      6  2.43e-03 TCTTGCAAGA ACAGCAAGATGAGTTGGAGTGTCTGACATATCGGATCTCTCACTTCC TTAAC     
chr4:60968723-60968996       +    124  2.43e-03 GATGAAAGAT TCTCCTTTATTAGTTTGTTCTAGGAAGCTCAAGATCGCTTCATTTCT TTGTGCATGT
chr7:7728117-7728363         +     40  2.43e-03 ATTCACAACC CATCCAGAATAATCTAATATTATTCAGCTTCATGTGCTAACTATGGA AGTTCAAAAG
chr4:61994541-61994965       -    246  2.43e-03 TACCTGGTCC ATCCTTCAATTACATATTTTGTTCAAGACACTACCGCATACTATAAA CCTTAGATAT
chr3:59879738-59880608       -     44  2.43e-03 ACACCTCGGA TCAAGCTGATGGCACATCAAGCGTTGATTCTCAAAGTCCCAACCTGA AAGGCGTCAT
chr6:55154303-55154650       -    102  2.43e-03 GAATTTGGAC TGTCCCAGGTTTTTAATTTGGGGAAATAAACTTGCAAAGTTGCTGTC TTTTATTTTG
chr7:63935739-63936219       +    308  2.43e-03 CCCCCTCCGG GCCCCCCTCTCTAGTTTGGGTTTTCTCCCGCGCCAGCACCAGATGCT CCGGGATCCC
chr1:61619246-61619510       -    169  2.43e-03 GAATTTGCCT GGATAATGGCGAACTGAATCGTTTCAGCTTCAAATCTTGCGGCAGCA AATAGTGATA
chr4:3041825-3042158         +    273  2.43e-03 ATGCTTTCAG ATGCACTCTTTGAAAATTTCAGATGCCAAAGAGATACACTTTGATCT GAATTGATAT
chr3:57908130-57908386       +     72  2.43e-03 GCCAGGTTCT CATAATATCTTGCATGGCATTTTTATTTCTGTGCAACATCCGCTAGA TCTAGCTAGC
chr1:80137084-80137411       +    195  2.43e-03 CTGTAAGCCT TAGCGCCACCTCGTCATTTCTGATTTCATTCCGACAACGGAAATCTT AGCCTCACAC
chr9:9098751-9099227         +    271  2.43e-03 TTGTGCAACT TTTACGTGCATCCCCATCTCATGTGTTCCTCCTTATTTGCAACTTAT TAGTAGTACT
chr8:51024288-51025083       -    267  2.43e-03 CAAAAAGGAG GGTTAAAGCTAGTTTTTTATAACTAGCATACTAAAAAACTATCTCTT CAAAGAGGTA
chr6:57540479-57540921       -    237  2.43e-03 ATCAGATGCA GCCGTTTGATTTCAGATTTTCAGGGAACTTAGGGTTGCAAAGATCAT AAAGCGCAGA
chr3:68802374-68802747       -    167  2.43e-03 CCTTCTTGAT TAAGTTTGTTTGACATCTTGTTTGCCGATGGAATTTGAAACTTTTGA GGACAAATCC
chr6:51681023-51681470       +    110  2.43e-03 GCCGGATGAA TCTCCCTCCTCGCCCCCTTTTGGTCTATATGCCACTGAACATGTAAT CCCGTAGCCT
chr8:51280246-51280497       -    199  2.43e-03    CCGAAGA TGATCCCAAATGAATTTAAAGCCTGTGATGACTACAAAGAAGCATTT CGCATTCCAA
chr3:3740638-3740962         -      2  2.43e-03 CAAACAAGCA CCCCATTGCAGGTAAAGAATTTGTGTTCTGCAGGTGACCATAATGGA G         
chr1:10961128-10961465       +    143  2.43e-03 CGTTGGATCT AGATCCTGTGGCCTTAATTGGTGGTTGCATATGTTGCATACGAAGGT GACTTGCATA
chr7:3555256-3555541         +     15  2.43e-03 AACCAATCGG GAAGCTCAACCTCTTTGTTCCGTTGCTCCATTCCAACCTCTTCTTCT TGCGCTTCTA
chr4:6036348-6036654         +     40  2.43e-03 CTTTATTGCT GTAGATTTTTGACCCAACTTGGCTTAAGAAATGATGAATCATGTCCA ATTCCCTCTC
chr4:63763112-63763507       +    117  2.43e-03 GGCTGCCTCC AAAAGAGAACTTGACAGCAGGGGGCATTTTTAGCATATATAGCTGTA GCCACCCCAA
chr4:56749525-56749967       +    325  2.43e-03 TTCTTCATGA AGATCATTATTGCAATATATTGGTCAATCTGGACTCTGCGTAATGAT ATAACTCCAG
chr3:59328845-59329126       +    138  2.43e-03 GGCGACACAG CCCATTTGTTTGTAAGCTTATCTCCAAATCGCACAGCCTCATCCGCT CGTGTCGTCC
chr3:38349188-38350195       -    143  2.43e-03 TAGGTTCTAT AGGAACTGGACGATCCTATTTGGTCAAATACCTAACGAAAAATTCCT ATTTTCCTTT
chr3:28848793-28853129       +   2375  2.43e-03 GAGTCTCAAG ATAAACAAAAGGCAAGGGTTCTTCGAATAAGAACCGCTTGATGATCA TTTATTGAAA
chr3:3675974-3676254         -     84  2.43e-03 TCCATCTGCT GGACCTCGATTGATTTCTTCTTACCTAGGTAAAGCTCTGCAGGATCC TTTCTGTATG
chr2:77140544-77141215       +    466  2.43e-03 AGGGCGAACC AAACCACGTCAGCATTGTTGGCAAGGAAATCGAGACCCCAAGGTAAA TATTGTTGCC
chr1:73448243-73448685       -    395  2.43e-03         CC AGTATTGCATGGCATTGTGATCAAAATATGCGCTAGAACGTTGTTGA AGCAAACATA
chr4:5326865-5327186         +     12  2.43e-03 CGAGATTTCG TCACTTTGATACCGTTGAGTTCATATATGTCATGCGCCATCTCCTTT TCTTTCAGGT
chr9:55601597-55602220       +     10  2.43e-03  AAACGTGAC GGAGACTGCTTAGAATATTTCGAATAGTTTGTGATAGATATGTAGTT TCATTGCCGT
chr7:1768478-1769019         +    273  2.43e-03 GACAGGAATC TGAAAAATTTTATAAATTTTTTTGGTAAGTAAACACCAAAACTAAAA ACTTTTGGTG
chr5:71302805-71303202       -     49  2.43e-03 GAGGTCATCA GGTCAATGCATGCAGGCATCTCATCTTCTGGCATGCATCCTGCTGCT GCTGCTGCCT
chr3:7357986-7358282         +     89  2.43e-03 TGGTGGCTAA AGTCATTGGTGTGTCTGGCATTCCAACCAATATGACCTAATATTGGT CTTGGATCAA
chr6:58480751-58481077       +     26  2.43e-03 AGAGCGCGCA TCGGCGTTTTCGGCCTTCTTTTCCTCCCTCCCGCGCCCGCTTCTTTC TCTCCCGCGC
chr4:65364701-65364950       -     21  2.43e-03 CGGTCCCTAA ACTCACAAATCGATTGTTTAGGTCCTTCAACTTGTTCATCTGTGTCA TCTCGGCCCC
chr3:7989887-7990264         -     76  2.43e-03 TCAAAGCGCT ACTACCATCCTCCAAGATTACCTTGTCATAGCCGTTTTCCAGCACTA GCTCGAGTCC
chr3:71239999-71240335       -    290  2.43e-03          C GGGACATTATTGTCTTCAACCATTGTCTATCAAAAAAAAACTTTCCT AACGGTGGGT
chr2:64314537-64314889       -     63  2.43e-03 CCCTTCCTGT CGTTACTGCTTGCATTTGGTCCGCCAGATCCGGCAGGAGGCGCACGG CAGGAGGAGG
chr3:65379109-65379371       +    196  2.43e-03 CACCCGACCA CGTCCCTGGCCAGATGGTTGTGCATCCTCATCCTCGTCGGTGCTGCT AGGCGACTCG
chr9:20878444-20879657       +     83  2.43e-03 TACTTTTTGT AGAAAATGGTACAGCTCTGATATCTTATTTGGCTAGCCTCATGAGTT TTATGACAAT
chr5:66402169-66402537       -     17  2.43e-03 CCTACAATAC AATGCATTCTAATACCTACTTCCTCCATATCAGATTTAGAAGTTATT TTGGACAAGG
chr7:64372211-64372460       -     38  2.43e-03 AGATACGTTA ACATTAGTCTTGCCTAGATCCTCCGTACTACATTACTCGAAAGTTCC TCGTGCGGAG
chr6:51627777-51628259       +    190  2.43e-03 TGTGGGAAAT GATCAAATTATGAAGGCTGTCTGTCTATTTAAAGTTCTGACCTTTTA GGTGGTCTGT
chr1:73148793-73149366       -    446  2.43e-03 TGTTTGCTTC AGTTTCTGTTAATGATGTTGGTTGGAATTAAGCAGTTATTTGGTTTT CTCGTGTGCA
chr10:15787144-15787589      +    214  2.43e-03 ATTTGAAACA TAAATCTATTTGCGTCTTTTAGATAATGTACACATAAGGATTATATT TGTATTTATA
chr9:55379665-55379914       +    103  2.43e-03 TTTCTTCTGA TCTAGATGCTTGGAGAGTTTTATTTCGTCTCTCTGGTTGCGACTTAG ACTTGTGAGT
chr7:4481621-4482097         +    411  2.43e-03 TACCATCATA AGTAACATATTAACCAAAAATCAGCTCAAATTGGAGCAACTTCAAAA ACCGGCCTGG
chr1:75227916-75228166       -    173  2.43e-03 GTTTTGCCTT GCTGTTGTTTTGCACGGTTGCAGGGAGACAGCTCTGAAGGGGCTCGT CAGGGCCACG
chr2:4375787-4376091         +     24  2.43e-03 CACGGACCCT TAAACAAGTTTACACAGTTTCAAGGTTCTAAAGTCCCAAATTCCAAA TCTTTACAAG
chr4:51715319-51715614       +    223  2.43e-03 CGTATTTTTC TGAAACTTATTCTAGAATTTAACATCGCTACTCTTTCAATTGTAGAT GAAATGTTTG
chr8:59591765-59592303       -    108  2.43e-03 CTTTCTCGTA TAAGACAGAATCCTGTGTTTTTTCCCCTAAGAAAAACTGGAACGCAT TCTTTGTTAT
chr1:13378718-13379431       +    538  2.43e-03 TTTGACCATT TGCAAAATTTATCTCTGTACTAGTGAACTTGTGTGCACCGTGCACGT ACGGCTCGCG
chr10:56409676-56410527      -    499  2.43e-03 AGTACTTATG GTACGCTTAACACTCTGCGGTTGTTCGCATGGAAAGCTCCAATTATT GTCGGCTACG
chr4:6197759-6198135         -    227  2.43e-03 GAAATGCCGG ATGACGCGACCGACCAATGTTTGTTTGCTGCGAGCGACAGGAGTAGA GGGTCCAGTT
chr4:3703183-3703688         +    350  2.43e-03 GTTGTTCGGT AGTCTTTTCTTGTGTTTCAGTAGTCTTTTTCTTGTGTTTCAGTAGTC GCGTGCAAAG
chr10:7450994-7451801        -    101  2.43e-03 TTGAGGAGGC AAATCAGACTGACAAAAATTGAGCGAGATTAACGAGATTGTTTTCAA TTGGTTATTT
chr1:24628941-24629199       +    198  2.43e-03 TTCTCGACAG GTTCGGTTATTGCCTCAGTGTCTATATCTTTTTTAATAGATTCTGCA TTCGGATTGG
chr5:12033672-12033931       +    136  2.43e-03 AGTCGGAGGA TTTTAGTTGCTGGACATTATTTATTGTCTAAAAAGGCTGCTTGATAA ATATTTCGTT
chr3:71884601-71885016       -    237  2.43e-03 ACTCTGGGCT TTCAGCTATTTATGGTGATTTGTTGTGTATGTTTTTAACAATCTACT AGGTGCTAAC
chr1:59668598-59668855       +    159  2.43e-03 GTCTAGGTGG TGTATAGTGTAGGAATGCAGTTGGGGGATGGAGGAGAGCCATCTTTA TGGGCTTCGC
chr7:8489690-8490282         -    361  2.43e-03 ACCTGGTGGG CCCTCCTCTTTTTTTTTTGTTTTGGCAACTTAAAATAGGGAATTGTT GGAGATGGCC
chr4:46360968-46361225       +    189  2.43e-03 ACTAATAAAA AAATGCTAATGAGATAACTATTAGCTGCTATTATTTGATTAATTATT ATTTAGAGAT
chr9:2305631-2306206         +    208  2.43e-03 CATTTGGCTG GATGCCTGGATGCACCAGTTTGGTCTCCTGCTGCATGTGCCATTTGC CCTCCTGGTC
chr5:67095181-67095489       -     97  2.43e-03 GAGAACAGTT TAGATTATTGATCATGTTGTCTTTCTGCTTGTAAGGATCTATGTCTT TGGGCTCTAA
chr10:14926852-14927354      +    114  2.43e-03 CATTCAAGTC AGTTCGTGCTTGCTTTTGTGTCATCAAATTTTGATTGGTCAAAAGCT TTAGACTTTA
chr2:65414239-65414628       -     81  2.43e-03 GCTGCTTCTC GCCCCCTTGTCTCAAAATGTTTCTATTCTAAACTAGGTCATAAACTT CTCTAGACAT
chr2:74948749-74949026       +    183  2.43e-03 CTCCCAGGTA ACTGTATGAGTTTGTTATCCATGGGAAAAATAAGTGCATTTGATACC CGCTGTTTTG
chr9:20875536-20875814       -    134  2.43e-03 CGCAGGTTTT GCTCTCCGTCTCCACCGCTGTTGTCTTCTTCCATTCTCGGCTCCTGC GACTAGCACC
chr10:5241624-5242080        -    364  2.43e-03 GTTGCCCGTT GGGCAATGCTGAAATTGTGATGTTGTTCTCTGGGTAGTTATGTGCCA TCTTCCGCTA
chr4:7420024-7420325         +     83  2.43e-03 GACTTGTAGC TGCCGACTGCCAAATTGTTTGGTTTTTCTACGGGCGCCGTCGCCGTC GACGTCAACG
chr3:59251654-59252174       +    231  2.43e-03 ATCCACCTGC TATAGGTGGTTGGATAGTGATCATATGAACTATTAGCAGCAGCCCTC TAGCTAATAA
chr9:41581385-41581638       +     23  2.43e-03 GAAATCCCGA AGGCCAGATCCGAACAGTTATTAGGTCTGACGGAAGTCGAATCAGAA GTCGGGTCAG
chr8:52712693-52712937       -    106  2.43e-03 AAAATAGGGA TGAAAACGGTACGGATATTTTTCGACCGTATTCGAGACCGAATTCGT TTAGAGGGGT
chr1:17813753-17816358       +   2226  2.43e-03 CTTGATCTGT TTACTCGAATGTAAAGATTTTCTCCTCCAATGCGCTTCTCTGTGTCA ATCAAATCAC
chr1:17813753-17816358       -    983  2.43e-03 TGGACATGTT TATAGGGTAATGATTAATAATTTCTTACAGTAGAAACCGCTGTATTT CACTATTTCC
chr5:62874834-62875758       +    702  2.43e-03 TTTCTAGAGC GCATCCCAAAATTCGTATTTGCTTTTGCTACACGTTACAGTGTATTA CAATAATTGG
chr1:67055756-67056098       -     53  2.43e-03 CCCAAATACT TAAAACAGTGCTCTCAAATTCTGACATTTGGAAATAAAGGAACTACA AAGGCACCAA
chr4:2852041-2852675         -    327  2.43e-03 TCTCCCTCCT TGAGTTTTCTTGCTGTTTGTTTATGCATGTGAGATTTTGTTTGTAAT CTAAGAATTA
chr10:7942568-7942839        +     76  2.43e-03 TGACGCCCAA GTATAATACTAGCAGATTTGGAATTTGAAATGGGAAAAACTGTTTGT CCTCTCAGAC
chr9:48542376-48542656       -     60  2.43e-03 AATTAAAGAC ATTCTCATAGTCAATAGAATTTGTTCCACCCTAAATTAATTGTCGCT TTTGGTTTCT
chr6:55964732-55965032       +     56  2.43e-03 AGCTCTCGTT GATCTCTTTTTGTTGTCAATGGTGGTGTTATAAGATGCAGAACACCA ACAGCAAGAA
chr6:55105213-55105692       -     62  2.43e-03 TAGTAGCTAG CTAACGACTTTCCCCAGTTTTTTTGGCGCTCGAGGAACAACGACTCT CTCTCTCTCT
chr4:57739896-57740231       +    125  2.43e-03 TAGCCCGTTC TAGATCGGTCGGCATTGCCTTTCGGCCCAATGGCTGTTTCGGCTTTC GTCGCCTCCC
chr5:70122125-70122620       +    333  2.43e-03 CCTGACCTCT TTTCTCTTTGTGCACAATGATGGTGGCTGGCCTAAGAATGATCATGG CAATGGCGAC
chr5:68660499-68661144       +     79  2.43e-03 TCCTTCCTGC AATCAGTTATACCTTCTTTTATCAGAACTACCCCAGAATGTTGAGCG GAATACAGAC
chr1:71964118-71964366       -     23  2.43e-03 GAGGGACCAA AATGACTATTCTGTCTTTGTGAGGGGAAAACGAAAAGCCCACATTTA TGTAGCTCTC
chr3:13771753-13772014       -     75  2.43e-03 TCGTTCAGCC ATCTCTATTTTCGAATTCTCTCAGCTCACTAGAATTCTGGATCATCT TGACTTTGCA
chr4:47848450-47849185       +    541  2.43e-03 CCTACCACTT GTTAATCTAAAACATAATATTTTCTTCATCCCAAAATAACTATTATT CTTACTTCCT
chr7:6238695-6238976         -    201  2.43e-03 TCTTAGACAT TATCAAAGCTCTATTTGTCATTGGATGAAACGATTAGCAAATTTTTA ATGATTGCAT
chr2:46805567-46806076       +    456  2.43e-03 CGTTGGCGTA GATCATCAATTTGAGACTTCAGTTGATTGATCCTACGTCCATCTTCT TCTATCTG  
chr8:59327538-59327887       -     19  2.43e-03 GCCGAGTGCT TCACATATTTGCGGCAATATGCGGAGAATTCTTCTGCGAAGGCTGCT TGTATGGTGG
chr3:54265370-54265641       +    116  2.43e-03 GCTCCTGGTG CCTGCATCGTTTCTTTTTTTCTCTGTTCTTCTCGTGCAGGCATCAGG TTGAGATTGA
chr8:56412651-56413045       -     67  2.43e-03 GCTCTGCAGA TTAGAGTATATTAATTATTTTTTATTATTTTGAGCTCCACGTAGGCT GGCGATTTGG
chr10:44031011-44031265      -    175  2.43e-03 TTGAATCATC ATGAGTTTATTCCAAAGGTTAGGAGTATTTGGACTAAACCTTGTAGA GCTAGAACCA
chr3:2068864-2069523         +    578  2.43e-03 GACTTGAGCT TGAAGCTGCTTGTGAGGATTTTAGCAACATCACCAATACTTTTCCTA CCTGTACTGT
chr4:48700707-48701099       -     37  2.43e-03 TCACTTTCGC AATCTTTCTGTGCATCACAAATGACATCACCAAGAGCATCATCTTCA ACGGGTGCGC
chr10:7538438-7538705        +    217  2.43e-03 GGTATACATC AATATATAATAGAAAAAGTTAGGTTTTTTTGATTTTGACTTTCTTAA AAAAG     
chr4:48338412-48338899       +     51  2.43e-03 GTAAAGTGTA TATAATTAGGTCTACATTTTTTATATCGTGGAGGAAAAGACATAATA GCCATACGTA
chr9:5858363-5859039         +    542  2.43e-03 CGTCCTTAAA AGAATACAATTTCAGAATAGTGCCATGTTTTAGCATACCAAGTTTAA CTAATTATAA
chr8:54245730-54246414       -    621  2.43e-03 GAAGAAACTA GGACCTGGCATTCAGAAATTGTCTGACAGATCACATAAGATGGTGTT CATTGGTTAT
chr8:54245730-54246414       +     53  2.43e-03 GGTAGCTCAG TTAGAGAATATGTATTGTTATCTCTGATTGCCTTCAATTCAGCTTTT TGCATAGCAT
chr10:58180724-58181415      -    132  2.43e-03 GAGAGCAATT TTTAAAATTTTTAACAAATTTCAAGAATGTAAAGTCCAATTGCATAA CTGTGGAGAT
chr3:59192429-59192874       -    226  2.43e-03 TGACAAGAAA TCTTGAATTTTTTTTATTTTTGGTGAACTAAACAAAGCCCCGGAATG ATGCCTTGGG
chr5:1612496-1612877         -    179  2.43e-03 ATTCATGAGC GCACAATATTTAAACTATAATTTTATTTATGCATGGTAAATTGACTT GGGATTTTTC
chr2:51996980-51997464       -    133  2.43e-03 GCTGGCGAGG ACACAGTCTTAGGCCTTGTTTAGTTCACTCCGAAATCCAAAAACTTT TTTAAGATTT
chr2:58954148-58954791       -    113  2.43e-03 AAGTGCTACT ATTTCTATTTTGTAAAAAATTTTGGAAGTAAACAAGGCTCTGATCAA TCTGCACCGG
chr8:2206250-2206612         -     43  2.43e-03 TCTTCGCTGC TGAGGATGGCTTCCCAGTTTTCTGCTCCATGGATGCTGAGGACTTGT TCCCAGATCC
chr9:6002286-6003127         +    777  2.43e-03 CTCCCTTGGA TCATACCTTTCTGCTGATCTGTGTATAGTATGTTTGTCACTGTTAGT CTCTGAAGTA
chr2:62679740-62680224       -    341  2.43e-03 CAAAGTAAGG ACTCTAAAATTACATTAAGTCAACTTAAAAGACAATACATTGTATTT GTTACCTTTT
chr4:63559421-63560019       -    463  2.43e-03 CTCAAATGAA AATGCAAGTTTGTCTGGTTTAGTACTAGTTGTAGTTACTTCACTGTG ACCAAATATG
chr3:51893918-51894464       +    477  2.43e-03 GTTCCGGTGA TCTTCTTGATTGGATGAAGCTTCTTGCTGAAGTGTTGATGATCTCTT CTTGAGCTTG
chr7:59419952-59420320       -    110  2.43e-03 GAAACTCCTC TCTTAGGTCTTGTTTACTTTCACTCCAAAACCCAAAATTTTTCAAGA TTCTCCGTCA
chr10:54370981-54371533      -    294  2.43e-03 TGACATATCA TGTCACTATCTTGTGTGTTCATAATAATGTTTCGTGGAGTTTTTAGA AGTTATTGTT
chr5:3502433-3502728         +    233  2.43e-03 TGTTTCATAA TTAGAAGTGTGGCATTATGTTCAATCTTATTGAAAGCCTTTTCAAAA TCCAACTAGG
chr2:64704079-64704961       +    363  2.43e-03 CTTTTTTCCT TCTATACAGTTTGTCCCTCTTTGAGACCAAGGTAAGAGGATTATGTT TGTAAGACGA
chr2:54091390-54091755       +      6  2.43e-03      CTAGC TGCCCTGTTTAGATTTGAATTTTTTTGGCCAAAGTGGTAAATTTTTT TGTGGTCAGA
chr6:49005513-49006183       +    611  2.43e-03 CACACGTCCA ACGGAATTTTTCTCTCTCTTTCGTCCGTCTCGAAGAAAATTTCCTGC CGTTTCACGG
chr2:7067075-7067342         +    217  2.43e-03 CATACGTCTA AAGATTCGATGTGACGGGGAATCTGAAAAAATTTTGTAAAATTTTTT GGAAC     
chr10:1425293-1426258        -    727  2.43e-03 TTCATATCTT TTACGTTTTAGCTCCGATTTTCGTGTCCTTTACGTTTGTGAGATCGT AGCGATGCGT
chr1:2276426-2276683         +     11  2.43e-03 CTTCCCCGCT GGGCGCTGGTCGCTCCCGATCCGTCGATCCCACGCGTCGCTGCTGTT TGCCGCGACT
chr1:8431286-8431614         -     98  2.43e-03 TTGAGCTCGT CGAAGGAGACTGAATGGTCTGTAGGTCATCAATGGCCCGATGCTGCT GTGGTCATCA
chr1:4338627-4339220         +    268  2.43e-03 AGCAACATGA TAGCTATGGTTCCTGGATCCTGTTGCATTACGGGTAATATACCTGAT GTCATTGGAA
chr2:68966980-68967288       -    213  2.43e-03 TCTAGTGAAG TGAAGGTGCTTCTTTTATGTATTCACTGTTTGATTGTAGAATGTCTT CTGGTTAGCT
chr4:68456947-68457773       +    545  2.50e-03 TATCTGTGGG AAACAATTTGAGAAATATCAAGATTCACTTCTCGCTTCACTGCTCCT AGTTATAATG
chr6:59141013-59141484       +    423  2.50e-03 AAACGGTGGG GGTCCGTTTTTTCATGGCATGGCCTAATGGAGCGAGATGGAGTGTGC AAT       
chr10:5132518-5132809        +     98  2.50e-03 TGCAATACTT ACCACATGCGGGAGTAAATTTTTTCCCTTCCACGATCTGACATGTTT GTCGCTGGGG
chr10:5132518-5132809        -     33  2.50e-03 CAAGCCGCAG AGAACATTTAAGTGATGGTTAGTACTCCTACATGATAAATTGCAGGA AGCAGTAGCA
chr1:15493756-15494141       +    295  2.50e-03 CCTGCTGTTA ACATTTTGATGACGCTTTCCTTGTCTTCTTCTCTGCCAACAATGTTT AGTTCATCTG
chr4:44844224-44844584       +    203  2.50e-03 GGGACGAGCA AGAAAAGGTTACAACGCTGTTGGTGACAATAACCGGAGTGGACTCGA CAGCTGGGAG
chr4:1212829-1213735         +    162  2.50e-03 TAAACGTGCT GCTGCAAAAAGCACTTTTTTGACGCACCCATTATTGTTATTTTTTCT ACTCGTGGTT
chr9:4865211-4865501         +      9  2.50e-03   CCCTTTTC TCACTTTCCCCTTCTGAGTTTTATCAGAATGAGGTGATGAAACATCT ACGGAAGACT
chr4:56544372-56544657       -    228  2.50e-03 TCATTTCGCG AAAGCATTTTTATCCTACTCACAACTGCTTCCAATGCAGCTCCACGT GGATCATTGA
chr4:1418250-1418547         +    232  2.50e-03 GTCAGTACAC TCAAAACTGATAAATAGTCATTCCTTCAAGGGAACACATTCTCTGTT CCATTTTCAA
chr10:57206074-57206336      +      5  2.50e-03       TGCG TGTGCCCCATGCCATGAATAATTGAATAATAATAACAATGAGCTAGT ATATAGCAGA
chr4:43699064-43699315       -    181  2.50e-03 CTAGAAGCAC TCTTCCGAATTGCAGGGCTGTCCAACCCATCTAATGGTGATTCACGC TTCTTTGATG
chr2:74788876-74790200       -   1197  2.50e-03 TAGTTGGCAG TTGGCACATAGGCCATATCTTTGAGAAATATGCAGTATGATACAGTT GAATTCTAGC
chr3:64633841-64634123       +    126  2.50e-03 TTTATATCAA GCTATCGTGTAGGTTAATTATTTTCTTTACAGCAAATCAAGGCATCA TGCCCTGGCT
chr4:175836-176204           -    323  2.50e-03          . AAAATATTGGTGCTAAATTGGTCCGCCAAGCTGCTGCTAAAACAAAT GACTTGGCTG
chr1:77236421-77236735       +    209  2.50e-03 CGTTACGTAG GAGTACATGTCGCGTTGTTTGTGTGTTTTGATTGATCAACTGATACC GTACCTGTGA
chr9:57899384-57899794       +    276  2.50e-03 AGAACAATGA TCTTACATCATCACTTTCTTCCTTCTCTTCCACCTTCTCTTCTTTCT TCGCCTCAGC
chr4:2403873-2404376         -    257  2.50e-03 AGAATGTACC CATCGCTAATTTTCAGTTTTGGGTCATTTAGTGTCAGCATATGTTCT TTTATTGGGC
chr5:10613667-10614065       +    317  2.50e-03 ATCGGGATTT CAGAAAAGTTTGCTGGTTTCTACTTCAACTGGTATGTCTTGGTTTCT ACTTCAACTA
chr5:9487771-9488049         +    101  2.50e-03 CAGCCTGAAA GATCAACGTTACCATGATATGCGACACCAGCGAGCTCTAACTTGGTT AAATGCTCCG
chr9:1262913-1263187         +     73  2.50e-03 TGGTGTGATA TGTGAAGGGAGTAGCGTCATTTTTTACCAAAACAACACATTGATTCA CCTCAGCGGC
chr3:66769475-66770123       -    292  2.50e-03 TGTAATAGGG AATGTGCAATCTGATGAATTTTCCTCTTTAGAACAGGATGTGTTGGT GTCAAGTTTT
chr3:66794999-66795412       +     10  2.50e-03  ATTTTTTCC CAGAAAATTTTGCAAAATTTTCCAGATTCTCCGTCGCATCAAATCTT TAGACGCATG
chr9:40459051-40459721       -    115  2.50e-03 TCTGGAGCGG CTAAAATGATTTTTTGATGTTTGGCCGTTGATCCTCATTTCACTTCA TGGCTGAGCT
chr1:61064190-61064657       -    301  2.50e-03 TCAGCTACCA GCATTGTGCTCGCATGGTTTATATATATTACAGACTATGTTGTTTAG AGTTATCCAC
chr8:61931049-61931418       +     42  2.50e-03 CAGAAATCAC TGCAGCTGCAGCTCCAGCTTTTCTCCTCTTATGCTGCTGGGGACTCT AGAAGCACCG
chr5:1166819-1167079         +     62  2.50e-03 GAACACAGCA CGTAAAGACTCGGATGTTTGGGTTGATCTGTCAAGGACTGATCGAGA TAGCCTCTGT
chr1:70055248-70055863       -     59  2.50e-03 AACCACGCGG ATCTTAGTGGAGCACTTTTCTGTCTTCTTCTACGTGACTGTTTAGCT TCCCTAAGCA
chr8:59352732-59353092       +    200  2.50e-03 GTTACGAGAT TTAGATTAATTGAATTCAGTATAAGTTCAAGACATATTAGAGCTCTA ACCATGTTTC
chr9:4482244-4482623         +    322  2.50e-03 TACTCTACAC GAGCACAGCCTGCCCAAATTAAAATCCCGTCTCCTGATGCTTCTTCT GAACTCAAAA
chr4:13038884-13039129       +    148  2.50e-03 CCTGGGGCTT TCACTTTGACACGTCTTCGTTCGTGATCGCTTAGAGCCCCTTTTCCA TCAATAGGTA
chr6:11683358-11683795       +    325  2.50e-03 GTGAAAGGCA GCTTAGGGTTTGCGTTGGTTTTATAACAAGCCAACTGAATATCAGCC ATCCGTGTAT
chr3:38413393-38414107       +     77  2.50e-03 AAGGATAGAC TGACAAAGTTGGCCTAATTTATTAGTTTTCACTAACCCTAGATTCTT TCCCTTGATC
chr6:43344461-43344712       +     26  2.50e-03 AATGAGATCG GCACTTGTAGTGAGCTTTGCTTGTGCGTGGCTGCTGCTGTTGCAGCT CGCAGGAGCT
chr9:4691742-4692139         +     32  2.50e-03 TGAGCCGGTG TCTCTTTGTTTCCCCAATAAACCTCTAAATAACACCGCTAAATCTCC GTTATCGCTG
chr8:12168825-12169194       -     42  2.50e-03 GCGGAATTCT TCGTCATGGTTGGGTTGGGGTTTTCGATTAGGTGCGGAATTCTTCGT CACGGTTGGG
chr6:52317243-52317727       -    391  2.50e-03 ACTGACAGAG AATAATATCTGATTCTGTTTGTAACAGATTACAAATATGTAATTTAA CTGACAGTGA
chr6:52292709-52293188       +    409  2.50e-03 AGTGAACCGC AAGCATGTAATGTATGTGTTTTCTGCACAGGAATAAGTTGAATTATA TCATCTCCGG
chr5:71014099-71014594       +     68  2.50e-03 CATGGGGTCC TGTACCACATTAATTTATGTTGTAATCCTTTTCTTTCCGAATAGTTT AACCTTACAT
chr4:68134780-68135132       -    199  2.50e-03 AGCAAGCAAA TCAAAGTTGGTCCACTCGTTTCTCCCCTCTCTCTCTCTCTCTCTCTC ACGTCGCGGA
chr4:67057627-67058231       -     86  2.50e-03 TAAGCACCGA TGCTCTTTATTGGACATATTTTATAAGTAGTACCTCATAATGTGTAT GTTTTGCATG
chr4:56749525-56749967       -     72  2.50e-03 AGAACTGGGC AGATGCGGTTTTCAATATGTTGGGGTGATGCGGTCCATAAAACAAGC ACCAGTGGTC
chr4:55691504-55691891       -    266  2.50e-03 CTCCTGGCAT TGATAGCGATTGATCGAATTCCTACTCTGGTTTGAGAAGCTTTTCTA GTTTCCTTAT
chr4:20753943-20754308       +     37  2.50e-03 GTGCTCGTCG GGGCCTTGTTTCTTCTTCTTTCTATAAAAAAAATCAACCAAACCAAA AAGCAGCGAC
chr3:73012120-73012423       +     67  2.50e-03 ACAATGCAGT GCAAACCAATGGCATAGCAGCAGCAAGGTATGTGAAACAAAGCATGT TGATTCATTA
chr3:72584406-72584732       +      9  2.50e-03   GGCTCAGC ACTTATTTTCTGAGAAGTTCCTATGTCATCTTCTACCAGCAGTCTTT CCACAATATC
chr3:38362318-38363681       -    742  2.50e-03 TGCTATTAGA GAACAATTAGCGGATTTAGATTTGCGAATTATTATAGAGAATTCTTT GGTAGAATGG
chr2:64510325-64510859       +    342  2.50e-03 CAGTAAAATC ACACCACGCGGGGGCTTTACTTGCAAAAAGCGCGCAAATAAAAATCT CCCGCAGGAG
chr2:4210587-4212231         +   1352  2.50e-03 TGTCCTCTCG TGCTCCATCGTGTACTATTTACTTTACTTACAAACAACCCAGCGCAA ATTCGGTTCG
chr2:4210587-4212231         +   1273  2.50e-03 AAGGATAGAC TGACAAAGTTGGCCTAATTTATTAGTTTTCACTAACCCTAGATTCTT TCCCTTGATC
chr10:54190953-54191297      -    227  2.50e-03 CACGGGGGAG AAGAAGCGTTGCCTTGCGTGCCTCCCCCACCAACAAGTGCTGCTGCT TGCTGTCGTT
chr10:5972056-5972666        -    330  2.50e-03 GACGGTTGTC GCTGATCGCAGGAAGGCATCTGCCGTCGCTCCCGAGCCGTTTCTTGT TAAAAGATCA
chr10:2473141-2473466        +    269  2.50e-03 ACACGTGTGC AATTCCTGGTTAAGCAGTCGATTTACCATGATATAAACTCTGATATT TGCTGCTCCT
chr1:29354677-29355134       -    146  2.50e-03 TTGACTAATA AATACATTTTTGCATGTCGAGGTCAGATGACTGAAACTGATACAAGT AGATTTAACT
chr1:8837709-8838433         -    447  2.50e-03 CACAAGGAAC ATAACCAACTGGCTCAGTTTGCATGCGCAACGTGCTACTCACTATGC TTGGAGCCTC
chr8:7315234-7316984         +   1683  2.50e-03 CATCACCACT ATAGTTTTATCCACCAATGTTATCCTACAGAAGTTGTAAAATTATTT CTATAAACAT
chr3:2872029-2872650         -    178  2.50e-03 ATCAACGAAC AGTACTTTTAGCTATATCTTTTCATCCAAGCGGACAAACTCGCTTAC AATTTGGAAT
chr10:18669204-18669608      -    200  2.50e-03 CATATAGTAA TAAGCATATGTTTATTATTTTCATGTGATTCAAACTAGCAAAAGATA GCAGGACTTG
chr4:1534733-1535736         -    324  2.50e-03 TCGTGTAAAC GCTACATAGTGGAACACCGTTTTCGTTTAATCATCTGTTTAGTCGTT TAGGAAAAAC
chr3:3779596-3780066         +     26  2.50e-03 AAGTGCTACA GTGTCCGTTTCCCAAAAATTTTTGGAACTAAACAAGGCCTCAGTTGA GCTACCACTG
chr2:2622159-2622966         +    473  2.50e-03 AGGTGTACAC AGCCCATTATTACAAAGTTTTGAGGATATGTAAAGAGAAAGTCATAG TCTCATAGAT
chr1:71122296-71122541       -    141  2.50e-03 GTGGAGGAAT TGAGATCTTTTTCCTTTTTGCTAGGGACGAATTGAGATTGAACAGCT CGACTTGCAA
chr10:58179051-58179455      +    334  2.50e-03 TTACCTAATG TGTATAAGCTTGCATAACGCGTTGCCATCACACACCAATTTGGCACC GCTAGCCGCA
chr3:64866010-64866290       +    233  2.50e-03 CATTTTGGAC AGGTTCTAAAGCACTGGATCTTGTGGTATACCCAATGTTTTGTTGTT AG        
chr5:3545106-3545373         -      9  2.50e-03 GAAACTGTAA TTCTTTCTATGCCATCCTTTTTTTTTGAAACAAATGCCACCTAAAAT TTGAGAAT  
chr2:67205474-67205732       +     72  2.50e-03 TGCACCAAAG GGAAACGAAATTAAGGGCTTGTTTGGCACAAACATGGTTTCTCCTCA AGTGTGTGCC
chr6:51271656-51272033       -    186  2.50e-03 GCGCGCCTGG AGACCTCCTATTTTTATCCTTTGCCAAGTCCAAATGCCAATTTCCTT GGAGATGGCC
chr6:45044852-45045130       -     41  2.50e-03 GCATAGGGAG AAAATAAGAGGACCCATGTTTGAAGAGAAATACACGGATGTAGTTCA TCTGAAGATT
chr6:47957209-47957978       -    164  2.50e-03 TGGTTCATGA ACTAAACACGGCCTAGGCCTTGTTTAGATACGAAAAGTTTTTGAATT TTGACACTGT
chr5:66295208-66295501       +    197  2.50e-03 CATTCTTGAT CTTCCCTTATTCTTCAGTTTGTGACTTACTGTTGCTTGATTTCTGTG CTCCCCATTT
chr9:48116888-48117434       -    307  2.50e-03 ATTACTCTGA ATATCCTCCTTGATGGGGTTTGCCGCAGGTCAACTGCATGGGCTGCA AAGTGCCTCT
chr1:69497525-69497973       +    401  2.50e-03 CCTATGATGT ATAAAATTTGGTTCCCTAGTTTTCCTGAATTGCATGAATGATTTAAA AG        
chr4:53437614-53438129       +    424  2.50e-03 GTTCACCATA GGACAAACTAGGGACGCTGTCACGCTAACACGCCTGTCCATTTTTTT AGAACATTTT
chr4:53657656-53657989       +     78  2.50e-03 AGCAATAGTG TATCAAGGAGGTGTTCCTTTGGTTCCATAATTCTTGACGTTTCAAAA AGGTGTCACG
chr9:54853485-54853750       -    216  2.50e-03       GGTG TGTCCTTGTTAGAGTGGTCTTTTATATATTTGTTAGTAGTGAGACCT AGTTCAATGC
chr9:10412478-10412865       -      3  2.50e-03 CAAGGGTGCT TTTCCCCCTTCCGTTGGTTTGGTTCTGAGCCTTGAAATCTCTCATGT CT        
chr7:4934633-4935122         -    431  2.50e-03 TAATCATGAA AATTTCAGTTCCCCAATAATTTGTCCGCCTCCCGTGTCTGTTCGCCT CCCGTTCCGT
chr6:46195823-46196148       +     19  2.50e-03 AAAGCTGCCT GCAACAGAAATGCAAAACACTGGTGACCACCTGTTGTAGGATTTATA TCTTTTGAGC
chr10:61022105-61022600      +    232  2.50e-03 GTTGAACAGC AGATAGATATGGTACAAAATATGTTGTAAACTGACGATGACTATTCA AGAAGCCTTT
chr1:19408913-19409173       -     96  2.50e-03 ACGGTCAAGT TATAAAAGTTTGGTTAAGACTTAAGAGACCACCGATCACTTGCTGGT CCCGTGCGTC
chr1:68896399-68896843       +    225  2.50e-03 AGAAGCCACT AAGCGCTTCTCCTCCATTGTTATTCTATACAACGTTTCCATTTTGCA TCTTCGTGGA
chr7:39093763-39094111       +    124  2.50e-03 GTTTCCAGTG ACAATGTGAATAGTTGGTTTTGCACTGCTGTGGTATGGAAAGTTTGT TTCAAGGTTC
chr3:65385642-65385889       -    139  2.50e-03 AGAAATGGGA ACGATCCGTTCCAAAACTTATTTTTAAGCAATCGAGCATTTTTGTTT TCCGTTATTT
chr6:52556526-52556866       -    252  2.50e-03 TACAAAGACT TCATTCCGTAGCATCATCTGTGGCTCCATCTTTAAGCAGTTTCTGAT CTCCAGCCCG
chr5:67399418-67399709       +    114  2.50e-03 ACGCTGGATC GATCGCATCGCTCCTGTTGTCCTCGACACACATGATCATGTTCTCTT CGATGCCAAT
chr4:5082244-5082647         -     12  2.50e-03 TCTAGAACAG TCTTATTAACTGTTTCGGTTTGCACAAATACACGTCAAGAATCGCCC GCGATCGCGT
chr3:65701706-65702033       +    168  2.50e-03 GGAAAAAAAA TGAATGCAAGGTCCTTCTAATGGTTAAACACTCAAGTCCGAGCACTA ATGGCGGTCA
chr3:55224285-55224576       -     75  2.50e-03 ACATAAACGG TTCTAGTTTTACTACATTTATATTGAAATTGATAGTACTGTTATAAT TATATAGTTA
chr1:10502513-10503482       +    881  2.50e-03 GGTACACGTA AGCAGTTTTTACCACTTGTGATCCTTACCAAAATTGGTACATTTTCA CCGTCCGAAT
chr6:46564729-46565176       +    169  2.50e-03 GAGAGCAAGC AAAAATCACCTCGTCAGCATTTGGTTCCTCGCTGGCTCGGAGCTCTT TCCCCGAGGA
chr3:10118349-10118906       -    507  2.50e-03      GTCAA ATCTAACGAAGAGCCATTTTTTTAGCAAATAAGGAACTAATAAATTT GGATTTCGGG
chr6:41841904-41842208       -    109  2.50e-03 CTGAAAAACA ATTAAACACTTGTACTCTTTGAGCATTTTGAGAGATAATTTTTCGCA AGAGGTTATT
chr2:12746234-12746665       +    141  2.50e-03 CAGCATATAT AAGAGCAACTCCAAGAGCTTGGCTAAAATTAGTAGTCAAATTCTATT GGTTAGCCAT
chr4:7616381-7616700         -     85  2.50e-03 ATAAATAACT TGTAAAGAATAACTCTGTATGTTCTTACAATCAAAATTCTATTTGTC ACAGAGAAAA
chr2:9015428-9015941         -    197  2.50e-03 TCCGAACGTC AAGAAGTTATTCAACACATATGTTTTTCTGGCTAAGCACATTGAGGA AACCTACCGA
chr10:6453667-6453970        +    199  2.50e-03 AAGTGCTACA GTAACGAAATCTAAAATCTTTTCGCATCTAAACAAGGCCTAGTATTC TTTTTTTCTT
chr3:64986080-64986509       +    223  2.50e-03 GTCTCATGCG TCTGGCAGTTGCCAATTGGTATTTGGAGTACTAGTCATGACTCATGA CCGGCGCGAC
chr1:3795245-3795511         +    148  2.50e-03 AGTTCGGCAA TAAACTTGATTCAACTGTAGCCTTTACTTATTTCTGTATGCGGTCAT TACTACTGCT
chr6:56610087-56610595       +    131  2.50e-03 GCCCTCCAAC ACTGAATATAGGCATTAGTTCCTCCACTCACTAAAAGCCTAGAGTCA GCTGCAATCG
chr6:54283454-54283963       +    229  2.50e-03 TTTACCTTTC TTTCATTCTTGCATTACTTTCATGCCATAGCTTTCTACTTTACTTTT GTTTTGTGCA
chr1:9750116-9750385         +     75  2.50e-03 TAGTGAACAT ATAAAGTTATTCGAAAAATTTTTGTTTACATACGCATGCCTTTATCA AACCGTTAGG
chr8:13351029-13351590       +    229  2.50e-03 AGTTGTTTTA TGTTAACATGTCTAAAGTTTGAATAAATATATAGATAAAAATATTTA TATTTATAAC
chr4:4195447-4195837         -    116  2.50e-03 TTGCCGACAG TATTCAAGATTGAACCGTATTTAGGCCTTGTTTAGTTCTCAATTTTT TTTGGTTTAG
chr2:66668956-66669380       +    288  2.50e-03 ACTAAAAGGA AATAAAAATGTTGAAAGTTAATATGAAAAAGCCAGGCTTGTATTACA TTACTATTTA
chr2:8146048-8146388         -    152  2.50e-03 CCGTGTATGA TGAGTTCTATACTAGTCTATTTGCGTGTCTGATAAGTCATAGCTAAA AGTACTATTT
chr2:41893863-41895483       -    302  2.50e-03 CCTCTTTTCA AGAAATCTTTCATACCGTATGCCTTTTCTACGCCTAAAACAAGTTCA TGTCTCTCCT
chr1:70802949-70803263       +    214  2.50e-03 GCGTGAAATG TTTGCAAGCATACAGAGTGTTTTTGTAAAATGGCCAAAGCCACGTGT CGCATCACCG
chr3:72358799-72359071       +    224  2.50e-03 CGGAGAATCT TGAAAAATTTTAAGTTTTTGGATGGAAGTAAACAAGGCCTAGGCAGT GAG       
chr7:2859836-2860224         +    178  2.50e-03 TTTGTCGTGT ACCTAGTTTTTGCCGTGTGTTGCTCACAAATGTTTGAATTCGCCGTG TACCTAGTGT
chr2:9424895-9425423         +    232  2.50e-03 AGGACAATGA ATAATACAGTTGCCAAAATGTCCATTCTTTCGGAAAAAATATCTCGA TTCCATTGTT
chr4:13279694-13279995       -    190  2.50e-03 AATGCCGGCT TCCAAAAAAGAAGCATTTTTTTGAGTTCCATGGATGGCGCCTCTTTT AATTCCAAGG
chr3:16137534-16138146       -    269  2.50e-03 TACTTTCCTG TTTATACTAATTATTAGTTTGTGGAAATAAGATGGTGATGAGCACCT CATTTTGTTC
chr2:60846878-60847162       +     75  2.50e-03 TAGAACTGGG TGTGATTAAAAGCAAAGTATGAGTCTGATCCTGAACCTTTCTCTCTA ATGTTTCTTT
chr4:60215721-60216065       -    108  2.50e-03 GCAGCATGCC ACCACCCGCGCACATTGTTTTGCCGTCCGTTTCACATCAGCACTCGT GTTCGCGGGT
chr9:50614001-50614252       +     34  2.50e-03 ACGGTATCCC TGCCAATTCTAGCTAACTTTTCAGAGACGAAACATGACTTAGCCTGT TTGCTTGACT
chr4:57829284-57829792       -    195  2.50e-03 TATAGCCTGC GCGTTTTTTTTCCTCATGTGTGGTTCCCCTGCCGCCGCCATTTTCTT CCCGTGGAAA
chr3:70971747-70972394       -    559  2.50e-03 CTTCGACACG CGTCTGTGGTTAAACTTTCAGACGCACGTGTTATAGGCAAATCTGTA ATTACTAGTT
chr8:52175583-52175879       +    251  2.50e-03 TTTTTTAGTG TAAAATTGAAATTATAGTTATCTTGCTCCAATTATTATGAAAATTTT           
chr7:60390521-60390762       +     12  2.50e-03 GTTTGTGCAA ATGGATTTTCTTCTTTGTTTTTTATTTTGGAGAGTGGTGGTGGGGCT GTTAACTAGT
chr8:480016-480383           -    265  2.50e-03 TTATTTTATT ATAACATAAATCTGCAGAGTTCCTCAAAAGATTAAGTATTTTGTTGA AGTAATCTTC
chr7:54285940-54286248       +    262  2.50e-03 GAAACTACCA AGGAAGTGCCAGTTTTCTTGGGTGCAAACCCTCAAGTAAATTATTGT A         
chr10:1793312-1793573        -    200  2.50e-03 ATGCAGTCAC TATCATCTCAGTTCTTCTTTTCCTGTCATATAGGTCATCAACATGGT ATCTAACAAA
chr10:12219046-12219308      -    172  2.50e-03 GGAGCCGGCC GACCAGTTCTTCAACTGTGAGCTTCTTGAGGTCCACAAACATCTCTA TGGACACTAC
chr3:71664303-71664576       +    146  2.50e-03 TAGGAGCTCG AGAACATGTATCCAAAGTTAATTTGAATAAGAACCGAATTAAAGCAT CTGAGGTTTC
chr4:59161725-59162299       -    352  2.50e-03 GTGATACATG ATGTCTTGTTGGTATATATATGCAATGCTATATATGGTGCATATATA TCCAAGCCTG
chr4:4995981-4996379         +    212  2.50e-03 ATGAGATGGC TATCTCTTAATCAATTGACTTATGGAGAATAAATAGTTGGAAATAAT GGAGGAGGAG
chr2:55049850-55050162       +    113  2.50e-03 AAGTGCTACA GTACCGAAATCTAAAAATTTTTCACATCTAAACAAGGCCTTAGTCCA TGTAGGAGTG
chr9:55339068-55339488       -    114  2.50e-03 GGTTTAAGCA ATGGAATGATGCAATAGTCCACCAGCACACCATTATGCGTAACTTTA TACTCTACTG
chr7:1762319-1762652         +     19  2.50e-03 TAGTCAGATT TTAATATATTTTGATTTTTATGGGATTTCTAAGGATTGGCTTATTTT GGATAGATTG
chr8:4639813-4640087         +    158  2.50e-03 ATTGTGAGGG AGATGATGTTTGAGTCTTTCGGCCAAAGTTTTGGAAATAATTTTATA GGCTACATTG
chr1:19993227-19993475       +    183  2.50e-03 GCAGGCCAGG CGTATGCATTTTCCCTTCCCTCTTGCAATTGAAATGGTCACGGCTGT CGAATTAGCG
chr8:58209989-58210889       -    811  2.50e-03 ATTTTAGCAG CTTCCACACTTCAACACGATTATTTCCCTCCCAGAAAATCAGGTGCT CAAACATTTT
chr1:1369273-1369936         -    128  2.50e-03 CTGCCGGCCT AGGCAACAATTATTTAGTATACTATTTTTATTGAAGCCAGGTATTAT CCACTTGAGT
chr5:34390739-34391022       +    140  2.50e-03 TTCGGCGAGG GTTCAATGTTTTAAGTCTTCTGAACAAGATTTCTCACCGTGTTTATT CTTTAGGTGC
chr8:55559052-55559298       -    152  2.50e-03 TGGGTGAGAT TGACCTGATCTAGTGAGTTTTTGCTTGCTTCTGCAAGCAAGTGAATT TGGCTCGCTA
chr3:70602547-70603455       -    502  2.50e-03 TGGAAGCAAT GGTAGCTTTATTGGTTATAAGCCTAATATTGAAGAACTAGAGATGCT TCTAGAGGCT
chr1:68695514-68695871       -    312  2.50e-03          . AAACCATCTTTTGATAAACTTTTGGTTTGTTATGGTACGGATATTAA TTTGGGCATT
chr1:1551910-1552335         +     28  2.50e-03 ACGATTCCTA TGATCCAGTATGCTACACTCATTTGCAATCAAACAGACGAAGGTGCA TGGTTTCCAC
chr9:3297776-3298528         +     88  2.50e-03 CGCCAAGCTT TAATTGTGTTTTGTTGAATGTGTAGAACCACATGTATAGCATTATCT GAATTGCCCC
chr10:10990002-10990331      +    179  2.50e-03 CTAACTCATA AATTAGGTTGGCCTCTACAACTTTGATATTAACCACATGAAGATTCT AGATAGTTTG
chr4:6210334-6210690         -    305  2.50e-03     GCTTAC AATCATCCATCACACAACGTAGTTCTTGTTCACCACACATAGTTCAT CACTAAGAAA
chr2:7244073-7244362         +    163  2.50e-03 GTAATCGATC TATCACTAGATCGATTATGCTTGATTTGAGCACCAACAGATGACACT CATGTCCCCA
chr1:2107034-2107331         +     28  2.56e-03 CTCCAAGGAT TTTGCATTTGAGGTTTGCATTTGAGTAATTTGCCAAAAAGCTCCAAA AGAGGTATCC
chr3:4674142-4674442         +     42  2.56e-03 TCTTGACTCT TGAACTCATTTGTATGTCAGTGTAATTTATTGTCAGCTCTATGTTTT CAGCATAATT
chr3:68431769-68432252       -    279  2.56e-03 ATAGGGCAGC TTCACATCGTTATACAGATTCCTCCACCATCTTCATCAGATGAAATT GCATTGATTA
chr1:17826221-17827100       +    829  2.56e-03 GATGCTGCTT GATTTCCATAGGTTTTACTGAGTAGTGCTGCTGCAGCCAGTACTTCT GATCG     
chr1:59171883-59172269       -    338  2.56e-03        AGC TTTGTATCATGAACTATTTTAGTGTAGCTCGAAGTTTATCAGTTGTT GAATCGTTCC
chr7:38080865-38081174       +     70  2.56e-03 ATGTTTAAAC GCTCCATCTTCAGTCGCTATACTTTAGTTTTTCTTGTGTATACTTCT CTGCTCTTAC
chr1:2662919-2663297         +    203  2.56e-03 CCCTATCCTG GTGTACTTATTTGATTGCATCTATTAATTTGACACATATAAATAATA ATAACCTGAA
chr6:45768523-45768978       -     55  2.56e-03 GACCTTACAA CTAAACCGATGCGACCTTAGTGATGGCTTCCAGATGTTGGGGCTCTT GCTTCGTAAC
chr9:56736191-56736533       -     23  2.56e-03 AGAGATCATC GTCCATCTCAGAAAACATTTTCTTGACATTCACAGTCAGATTCAGGA CTGCTTGGTT
chr2:67202520-67202793       +    228  2.56e-03 GTCATTTCGT GATTACTGATATGATAGCATTTTATTCACGCTTTAAATTTGTCCACA           
chr1:17936691-17937125       -    317  2.56e-03 TGAAAATAGA TCGAAACTCTGGGTCAGCAACTTGCTTCCTCTGTAGCTGAGTCTGGC CTGGATCCTT
chr1:60079582-60079823       +    126  2.56e-03 CAGCAGCAGA GTGCCTTTGTGAGTAAATTGCTTGATAATTCAGGTGCTGAAGACACA GGGCCTTATC
chr1:9218950-9219235         -    104  2.56e-03 TTCAGATGAG AAGCTCAGTTTATTCAATTCTTTGCTGAAGAGTTATCAAGAGGAAGT TGATAACCTC
chr8:60451943-60452215       +     18  2.56e-03 TGCCAAAAAA TAAGATGTATGTCACCGTGATGTCCTTGTTATCGTAACCATCCTTGT CGCTCTTGGC
chr4:2676662-2676940         -    216  2.56e-03 ACTGCCATAA CCTAGACTTATATAGAGCTATTTACTAATCTAGGAGGCATAACATCT GGTCACAATA
chr5:65524567-65524848       +    101  2.56e-03 CACCGGCATC GCAGCATTTCTCCACTATTTTCCAGTCCTCTTCAACGAGTTCAGATA TTCATGAGTT
chr1:15408176-15408528       -    153  2.56e-03 AGGTGTTGAG ACAAAACGTCTTCATCATCGTCATCATCTATGCCTCCCTCTTCCACT TCTCTTGTCA
chr8:7332333-7333312         -    257  2.56e-03 CCAACAATGG TGAACTTTTCAACCATTTTGCTTGCAGATTCACGCACATGTGTAAAT GCAGGGGCAA
chr2:74788876-74790200       -    603  2.56e-03 GTGGATGTTA CCTGCTATAACTCGTAGGTTTTGGAAAGTGCACATAACTAAGCTCCT CATGTGGCAC
chr9:51491605-51491920       -    102  2.56e-03 CCAGCTATGG TGGAAATGTTTTAGCAGTCTCAGTGTCTCACACCGGATGAAAAGATT GGTGCACGAA
chr6:56861756-56862142       +    205  2.56e-03 TCTTGCCAAC AGAGTATGGTGCCTGCATTTTTTTTTCTTTTTGGTTATTAGCATGTA TGGCCAAGAA
chr3:41245149-41245399       +     53  2.56e-03 GCGTGGTGGC AAATCTGTATTTACCAACATCTTCTTCCTTGGGTAGCAGATCGTGGT CTATTGGGAA
chr2:61500324-61500857       +    336  2.56e-03 ACGGTACGGC GCTCCCGTTTTTCTTTTTCTTTTCTAGTCGACGACGATGTCGTCGTA TGTTACCTCA
chr10:50705027-50705588      -     17  2.56e-03 ACTCCTATCC ATAAATCGCAGACTCCGTATTTGTAAAGATCACATATTTTTTCTGGA CTCCCGCATT
chr5:69204917-69205403       -    245  2.56e-03 ATCCGTGTCA TGGATCTGTCCGTACGTCTGTTTATTAATTTCTGCAGTAATGCAAGA GCGTCCATCC
chr1:22056576-22056853       -    116  2.56e-03 AGATTCCGTT TTGAGACATTTGTATGCATTGCTTGAATCGTGCTTCATCTATTTTCA GGAAACTCGT
chr2:10605307-10605695       -    113  2.56e-03 ATGAGGAAGA TCATTACTAGTGATCCATATGTTTCAGTTTGTCTTTCAGGAGCTACG GTGGCACAAA
chr3:826063-826551           -    174  2.56e-03 TTCACATTCG TCTATTGGATTGTATTAGTCTAGTCACACTCGTAATAAAGATTGTAA ATTGTTTTCT
chr10:59059023-59059340      -    224  2.56e-03 TACGGCCAAC TGCCTCGACTGCCATTCTTTGGAATCCCCTCACGTGGCGACGGTGCC CGGCCGCAGC
chr3:59879738-59880608       -    392  2.56e-03 GAAAATGTCC ACTTCAGATTTACTATGTAGTCATAAAAAGGATGAGAAAAAACCACT ATTGAGTCTA
chr5:10613667-10614065       -    190  2.56e-03 CCATCAAAAA TGTCCAATATGCTTTAAAATTATTAAACTTCTAGCAAAGTAATAGAT GACCTACAAG
chr5:69053991-69054499       -    180  2.56e-03 TGACCATGGG AAACAACAATTGGCCACTTGGTTCACCATGCAAATCTATAGACACAT AATAACAGGA
chr4:6607499-6607906         -    133  2.56e-03 ACGCGAATAC GGATACTCAGTGGATTTTTTTTTAAAAAAGTGTGTATCCGCGTATCC GATACGTATT
chr4:50777840-50778482       -    542  2.56e-03 TTAATCCATC TGTCAACTGAAACACATCCTTAGTCAAACTTTAGATATTTTGATTAA TGAGAAGTTG
chr3:8364531-8364802         +    179  2.56e-03 CCATCACGGC GCCCAACGGTGAGTCAGTTCTTCTGTTCTTTGCTCCTCGAATTGCTC TGGCATCGGT
chr1:136241-136555           -    250  2.56e-03 TCTTCTTTGA TTGCAATTATCGAAATTATTTTTTCCTACCTGCATTTTCCTCCTCCA AATTCTGGCT
chr2:12410316-12410888       -    453  2.56e-03 TCCCTCTCCA TGGAGATAATTTCCTTTTGGTTGTGGCTTGAAGGGAATGGTCATCCT GATTTCCTTG
chr2:31849237-31849492       +     19  2.56e-03 AACCCTGGAG GGAGGACTAAACATTTTATTTTTTTAAATGTACCGGACCGCTATACT CTCTAGTTCG
chr9:2779844-2780294         -    238  2.56e-03 TTCACCCCTC ACTATTTAACTCCTTGCTTAGTAGATTATTTTCTCTCTCTCTCTTTT TGGCACATAC
chr8:62418979-62419339       +     19  2.56e-03 GCTCGCCGGC GTCGGAGGATTCGTCGTCGTCGTCGTCGTGGGAGAGCTGCTTCATGT TGGAGGCCTT
chr8:58183921-58184361       -     97  2.56e-03 AGTGCTTGGC ATTGACTTTTCCTTTATTTTGGCCCTTATTTAGTTCTCGAAACGAAA AATTTTACGA
chr8:2620334-2621070         -    552  2.56e-03 TTGATGGCGG TTCTCATCTTCGACTATGGTCTCTGCATCTCTGGCGGCCTATCTTCA CCGTTGAGCC
chr8:1755913-1756336         +    296  2.56e-03 GTGCCTCCTT GTCCACAAATTTTATAATTGGTTCCTGGTTCACAAATTTTAAGTACC GGCCAACAAT
chr7:60886769-60887116       +     89  2.56e-03 TGCCAGATCT CAAACCTTGATAGACAACATTGAGGACATGAAATGGCAGGATTCTCT TTGTCTACCA
chr5:63881929-63882380       -    110  2.56e-03 AACAAAGCAA TACTGCAAACTTTCCTATTTGCTCCATCCTGACAAGAATACTCTTCC TGGTGCTGAA
chr4:46538731-46539150       +    140  2.56e-03 ATTCCAGGAA GACTTTTTCTTGCCTAACTTTCCCTGCATGTAACATATATAGGTTTC TATCTCCCTA
chr3:38349188-38350195       -    827  2.56e-03 GAATTCGAGT TCTTATTGTTCTTATGTTATGGTATGAATATACCATACCAATTCGTT ATGTATGGAT
chr2:69882775-69883540       +    154  2.56e-03 TTACAGTTCT TTTTATTGAAACTTCATCTTATTGACAGTTAAAATCAAGGTGCTGCA GGTGTCCAAG
chr2:69010530-69011387       +    434  2.56e-03 CATCCAAGCT CAATTTCCATGCCACTAATATTGTGCCAATAGACAGACAGCTCTAGA TTCAAGAATA
chr2:64461487-64461929       -     63  2.56e-03 TGCCCCTGCC AAACGATTGCTCATCAGTGTTGTTTACACCGACTGAAAAATACTCCC ACAGGTTTAC
chr1:73980029-73980888       +     70  2.56e-03 GTGGCCCCAC AGATGTTTCTGGTATTTGTGTTACCAACTAATCCAAAGTCTGATTTT GCACAAGCTG
chr2:11568013-11568278       -      3  2.56e-03 TGGAACCAAC AACCCCTATGACAACTCTTCTTCTCCACCTATCTATATATTTCGGGT TT        
chr3:57516107-57517012       +    208  2.56e-03 TTGCTACTTG CTACCACCTGTCGCTGTTTGTGGTGTAAAAAATAAAACTGCTCTCTT GGGCCTGCTC
chr8:7315234-7316984         +    594  2.56e-03 CAACTATGAC ACTACATATTTTAAATTGCTAGTTTTAAAACTTTAAATTATTACACT ACAAGGAGTG
chr3:51685601-51685866       +     53  2.56e-03 TGATGACACT GCACGCTTCTCTGAGAGGAGGTTGTTGTTGCACATGAAGGTACAAAT TGCATTGCAG
chr2:76934769-76935154       +    332  2.56e-03 ACAGACAGTA GATGACTTGCTGATGTGGATATTACAGTTGCATGAGCTAGTAGATTT TAATTGTG  
chr1:58764982-58765367       +     56  2.56e-03 TGTCTGGAAT TCTGTCTGCTGTTCCGAATATCTATTCCATGTTGAGCTGGAACAGTA TAATCTGGCG
chr2:2622159-2622966         +    736  2.56e-03 TGTCAGTAAC TTGGCATAATCAAACAATTGTCAGCAACTTGGCATAATCAAACAATC TACCTGTAAT
chr2:69609020-69610267       -     97  2.56e-03 GAAACCCATC TCTGATTTATAGCTAGTATCTATATTCAAAAGCAAAAAGTTTCTTTC GCGGCTTCTT
chr2:63358122-63358374       -    156  2.56e-03 TGACGATTCA ATGGATTGATCTTCCTGTTGTTTTGGAGACCGACTGCCTGTCTTGCA AAGCTCTAAA
chr6:50876781-50877026       -     61  2.56e-03 AAAGAAGCGC CGGAATCAGCGGTATAATTTGGGCCACAAGCGGACGGCCGATCTGCG CATCAGCCTC
chr1:10616719-10617514       -    419  2.56e-03 GGTCACACTC ACACACATTTTTCCATGCTCATTTCTGAGAGCAAGGCCTTGTTTAGT TCCTTGCCGA
chr2:9511736-9512282         +    493  2.56e-03 ATACAGGAGC TAGGCCTTATCCAGTTGATAATTTTTTTTATTTGCGCTAATTATTGT CTAATTAT  
chr3:7241794-7242093         +    230  2.56e-03 GCACATATCC AGCTGCATATTCGTAATTTTACTAGACCCGTTCGCTTTGTAGCATGT TCTCTTAGCA
chr1:55884152-55884927       +     87  2.56e-03 CTCCATCTAC GATCACGACCTTAATTATTTAGTTCTAATTTTTTTTTTCAAAATGGA CACTGTAATA
chr10:6494711-6495179        +    201  2.56e-03 AGATCTATGA TGTGCCCAATGAAACCTCGTGCTTGGTTTTGAGTTGCATGTCCTTTC ATTCACATCT
chr4:68233851-68234204       +     61  2.56e-03 TAGCAAAAAC TTTGTACTAAAGCATACCATATTATATATTCATTGTATAGATCTACT TATGTGGAGT
chr1:1351155-1351883         +    549  2.56e-03 TCATACTGTG ACAGTTCAATGCTTGTACTTGTCTGAACTCTTGAGGCAATTTGTGTA TATGAGGGCA
chr2:65688458-65688773       -    266  2.56e-03       TGTG ATTGGCTTCTCTGTTTTGTGTTCTCAGAAAGATTATGAAGAGCTGGC AGAAAATGTC
chr1:73148793-73149366       -    264  2.56e-03 TTGCTACTAT GGTAAGCAGCTGTTAACTCTGACCTTCAAACACATACTTATTCTTTT TTGTTGTGAG
chr5:60989121-60989551       +     83  2.56e-03 GGATCTGAAA ACACAAAATTAGGCTCTTCGTCTGAAACATTTACACATAGTTCTTCA ACAGAGCTAA
chr4:61092892-61093339       -     46  2.56e-03 AGTACACAAG CATCCAAGTTTGGACACTAATGGTGTGTTTGGTTTGAGGAGTGAGGT GGTCCATCTT
chr10:60516026-60516449      +     13  2.56e-03 TGGTGCCAGA GTTTCTAGGTTTTGGTGCTTATGTCACCATTCAAACCTCCATCATCT AATCTTTGAA
chr1:13378718-13379431       +    139  2.56e-03 GTAGCACAAG AGACACGTTAGCGTTAGTTTTTCTCAGGACCCCCGCACAGTTTCGTA CGAAGGTTCT
chr7:5543003-5543572         +    140  2.56e-03 TGCTTGCGGT TCAAAATTGTTTCTTTCTAGTCATTTGCTTTATCTTTCTAGTTATTA GAGGAGAAAA
chr3:67811917-67812491       -    176  2.56e-03 TTTGTTTGTT TCAGCTTGGGTCAATTTACGGTACAAAAATCAAAAGCAGAAGCGCTT TGTTTTGTCC
chr8:58091345-58091696       -    289  2.56e-03 AATTTGATTA AATTTAAAATAAAAAACTTTTAGTCTAATCTAGAATTAAACTCATTT TGTGGCGCAG
chr7:1999625-2000061         -     17  2.56e-03 TCTTTTTTTC AGAGCGTTGATCTTCAAATTGACTGAAAAAGGTAAGATAATTGAGTA ATTTCATCAA
chr3:70712271-70712896       -    462  2.56e-03 GGACGCGATC GATTGCTTTTTGTATTTGTCTACTGCAAATCTGAAATCGTGTAAACA AGTCTCTGGC
chr1:69622773-69623136       -      6  2.56e-03 GTACCTACAT GGAAGCTAAGGCAACTTTTTTCTAGGGCTGTCAACGGTGTATGCCTA CATTA     
chr1:3693161-3693459         +     60  2.56e-03 ACTGTATCGG TCTATCCACTACTATACTCTGCTTGATTAGCGATAACAATAGTAGTT GCTGGATCAT
chr1:61634822-61635078       +    188  2.56e-03 ATCAAATGAC ACACTATTGGTGATGAGCTCTTCATCACCACCGGATCATATGCTGGA CCGGCATTAA
chr2:18116739-18117109       -    256  2.56e-03 AAGTGCAACA GTGCCAAAAACCTAAAGTTTTTGCCAACTGAACCAGGCCTAACTAAA ATTTAGCCTA
chr9:2305631-2306206         +    261  2.56e-03 TTGCCCTCCT GGTCGGGTCAAGCACAGTTTATATTGTATTATTACGCAGGAGATACA TGTCTTATGC
chr1:5753396-5754166         +    327  2.56e-03 TTTCTTGAGC TCAAACAGTCTTAACTTTCCGTTCCACCCCTGACAGGTCATATATGT TGCTGTCCAC
chr1:7090744-7091155         +    156  2.56e-03 TTTCTAAGTA AAGGTAACACTAGCTAGTACTATTATTTTGTGAGTGCTGCAGCTTCT TGTCAAAAGC
chr2:75656153-75656579       +    230  2.56e-03 CTCGTGTTTC AATAATCTCGAGATCTGTTAGCTTGATCTTAGTCTTTTAGAGATGTT TATACGGTAG
chr3:46814336-46814733       -    290  2.56e-03 TCTGCAGAAA ACAAATTGTCGGTCATATGTTTAAGTTATATCCTAGCTTTATTTTAT TCTCTTCATT
chr3:72590433-72590712       +    204  2.56e-03 TCGTGTAGTA CAATTTTTTTAGAACTTTTGACCCTACTTTCAAGTGTGTGTTTTCCT AAATGGATGA
chr3:16236031-16236276       -    138  2.56e-03 GGTAAGAAAG AAAATGAAAATAGAATGTTTTCTAGGGTCCCCAATGTAAAATCTTTT ATTACTGTCG
chr8:58759561-58759829       -    144  2.56e-03 AGAGACGTAG TCACATGTGTGCCTTAGTGATCATAATATATTAGGTTTAGGTCTTTT GAAGTACAGC
chr5:8840022-8840597         +    128  2.56e-03 ATATATCTTA TCACACGTTTTACGTTGCCTTTCTCTCGATATAATTGTTGTTGTCCC TCTCTTTTAC
chr2:76705278-76705772       -    308  2.56e-03 CAAAAAGATG GAATTCTGATTGAGGTATTGTTTAGATCTAAAAAGTTTTTTAATTTT AACACTATAG
chr3:12003069-12003372       -    234  2.56e-03 CTCGCGTGCC GCCGCCAGTTTGCACGGTTTTTTTTCCTTCGCCAGTTCGCCTGGTCA CCGGCGATTG
chr3:61061033-61061306       -    215  2.56e-03 ACCTCGAAAT TCAAAAACTTTTCAAAATTTTCCATCACATCAAATCTTGTGGCACAT GTATGAAGCA
chr1:16997318-16997599       -    105  2.56e-03 CACTCAATCA TCTCATGAATTCCTCGAACTCCTGCACAATGGAAGTTATGTGATTTT TGTAAGAAAA
chr4:66555845-66556535       +    620  2.56e-03 TGTGAGATGC TGTAAATAATATGAATGTTGGAGCTAGTTATTAAGGACGAGTTAGCA GTGTGCATCC
chr1:11808523-11809427       -    489  2.56e-03 ATGTGACTAG ACGCCTTATATACACTATGACCGAGTTTTAGAAGTGGAACAACATCA AATACATATC
chr3:13321574-13321815       -     96  2.56e-03 CTTCCCTCGG TTTTACTAATTCTATAATTTTCTTTTCAATTTTTGTTCTCATCCAAG CGTATCCCTT
chr5:61186576-61186967       -    200  2.56e-03 GAACCTCTCA AATAATTTCCATATTGACCTTGGACATATAAGAGTTCTGAATCTTCA TAAAGATTTC
chr5:66594837-66595514       -    294  2.56e-03 ATGAAGCGGA GGACACTACTCCCTTCGTTCCTTTGAATGTGTCGTTTTTGACTTTTA AATTTCTTAC
chr5:2072920-2073307         +    337  2.56e-03 GCTGCTGAAG ATTGCCTGCAGCGCTTGATGATTGGTTCTGCTGCTGCTGGTAAATTT AAAAT     
chr3:1278860-1279535         +      7  2.56e-03     AAACGG TGAGGAACATGTCATTTTTTTTAGGCGAAATGAGTGTGAGTGCGTGA CTAATTGGAG
chr2:304115-304415           -     59  2.56e-03 CTACAGCAGT ACAGCCTGATTGGAATATTTTTCTGTGTTTTGGGGTCCCTCCACAAC AGCACGGCTG
chr4:2932937-2933228         +    244  2.56e-03 ATGTTCTCTC TGTTTCTTTTTAGTTGAGTTAGTGCCTAGTTAATCGTTAGGTCTAGA TC        
chr2:25739295-25739565       -     78  2.56e-03 TTACTTTTGC ACAAATCTATGATGAGCCTTTTGCTTTATTAGAGGGATCGGCCTTTT GTTTTGGGCT
chr7:60939913-60940935       -    718  2.56e-03 TCACATTACA AGAACAAGACGTTATGGCTTGGTGGACCGATTCAAGGAAAAGGCTTC CTAAGCACAT
chr4:66663431-66663686       +    153  2.56e-03 TGTATTTGAA GCTGTTTGTAATAACCATTTCTCTGGAGTCTAGATGCCTATGTTTTT CCTTGTCTTG
chr8:9627791-9628093         -      9  2.56e-03 GCCATGCTAA AAACTACATGTTAATCCTTGCCTTGAGCCACGCTTGCTGAAGCTACG GATTCGAT  
chr7:65227549-65228231       +    208  2.56e-03 AAGCAAGCAC ACCCTCAGTTTCCGATATATGGCCTTTGTGTAGATGTAATTTTTTTT GGATTTTGAC
chr7:12329501-12329834       -    260  2.56e-03 ACACGTGGGC ACTAAACGAACCATCATTTTATTAGTTCAACTGTTTCTAGATGCTTT GTTGATAAGT
chr10:19609232-19610191      -    907  2.56e-03    GTGCTAT TCTACCAGAGTCCATGACACCATGCAAAAGGGAGTAAAAGTGCACCT AACCCTACCA
chr4:48700707-48701099       -    249  2.56e-03 CGTACGTAGT AGTGGGCAGTTCATTAGGCTTCAGCAGCATCTTTTTTTGGATCTTCA GTAATTGCCC
chr1:65303137-65303420       +    219  2.56e-03 TTCTCACTGG AATCAGCTCTGCCAAATATATATCCCAGCTCCGACGCCCGACCTTCT TCCCTCTTCT
chr2:60846325-60846609       -     82  2.56e-03 TTCTAAAACA CTGAACTGATGCTACTGTTCTGGCAAACTAAGAGAAAAAGAAAAAGA CAGGAACACG
chr6:2319017-2319267         -      9  2.56e-03 TCAATCATCC TCTAAATTAGTAATTTCTTTTTGCTATCTGAATCAGTAAAGTAAAGA GCATTTGG  
chr7:51208214-51208493       -    139  2.56e-03 TTTGTCTGTA ATTTGGAGACGAATCTTTTGAACCCAAATAGAAACGAAAATGCTACA GCACCTAAAA
chr1:73386748-73387158       +     38  2.56e-03 CTACATCTAG TGTGAAGGCGGAGACTTGTATTGTCCTGCACTTGAGGTGCTTGTAGT AGGGGTTACA
chr9:40689367-40689659       +      3  2.56e-03         GA GGAAAGGTCTTTCACTGTAAGCGTGGAGTTAGGCAGGGTGATCCTTT ATCACCTCTC
chr1:77402446-77402869       +    329  2.56e-03 ATGTCAATAC GATACAACCTGGCATTTTGTGTAATTTAACCTTAAGACATTTCATGC ATATGCATAT
chr6:51203562-51204185       -    185  2.56e-03 TTTTGGATGC TTTGCATGTTTGAATTTGGGTAATGCGCACAAGAATTCCCTGCTTTC AAGGGGAACC
chr10:19155794-19156297      +     59  2.56e-03 CTGTTGCACC ACAACCATCTACACCTGTATTTTCTTCTGGGGTAAGTAAATTGTCTA ATGTGCAGCC
chr2:48441408-48441936       -    384  2.56e-03 TTGTCAAACC TAATCCTTAATCTTGTCCTTTTTTGCTTTTCTTCAGTTGGTGTGCTA TGTGGACTAG
chr3:63247170-63247457       -    170  2.56e-03 AAAGTAGTGC TCTACAAACTTAAGGTCTTTTGTGGATTGTTTCACGGTAAAATTTGT GAAGTAGAGC
chr4:63969906-63970236       +    282  2.56e-03 CTGGTTTACT TCCGCAAAGGCTATGTGTTTTTTCTTACAGCAAATGGACAGGCTGCA AAT       
chr5:12265151-12265527       -     28  2.56e-03 GCAATTCCAT AAATATTTCTTCTCTGGAGTTCATGAGAAGAAGATTACCGATTTGGT CAGATTAAAG
chr7:64325342-64325750       +    162  2.56e-03 AAATGCTACA GTGCCGAAATCCGAGATTTTTTCGGAACTAAACAAGACCTAAAACGA GTACTACCTC
chr10:18440088-18440354      +    118  2.56e-03 ATCATCTGTG GAAATCTATTTCTATAGACGAAATCTATTTTTACAGACGGATAAATT TATTTCCACA
chr10:1201113-1201458        +     56  2.56e-03 GGGCGGTCCG GAAAACTGACGGAATAGATGGACACTGATGAACATGATTAATGATGA TAAATGATGG
chr5:71011371-71011798       +    166  2.56e-03 ATAACTAGCT GCAATGCAGTAGTTCTTTTATGCTGCAATTCTCTGGTTAGATGAGTT TAGAAATGAT
chr10:6004887-6005233        -      4  2.56e-03 TGGTGATTCT GATTCGTGATCCGAAATGTTTTTTTTTTGAGAAAATATGGATTTGAA ACG       
chr2:54967264-54967507       -     55  2.56e-03 TCTTGCTCTG CTTTTCTGTTAGCTTTGCATTTTTCAAAGAATGCTTTGACTTCTGCT TTGCTTGCAG
chr4:62570828-62571210       -     15  2.56e-03 GTAATCTTGC TATACAAGTTATTGTTATTATATTATATTACGCACAACTCCACTACT CCACGGATCA
chr1:15311637-15311945       +     13  2.56e-03 GCAATATTTA AAACGACTTCTACGGGTTGTGTTTAAAAATAGGATCAATATGCATCA AAGGGGATCG
chr8:2816258-2816652         +    230  2.56e-03 GCCATCACCT TAAACTTGTCTGCACAGATAAGATCACTAATGGAGGCTTCAACTTTG GCCAGATCCT
chr4:60863709-60864074       +    271  2.56e-03 CTTAGCAATC TCTCTTCTTTTATCGGGTCTTTATAAACTTTAAATACCGTAGCACAA GAGATAGAAA
chr4:60863709-60864074       +     35  2.56e-03 GCGTGTCACT GTCACCTATTAGTATTAACTATTAGTATTAAAAAGGACATAGTTGGT GTTGGTGTCT
chr8:53641517-53641805       +    203  2.56e-03 TTACAGAAAC ACTTCCTGCTTCCTCCTATCAGTCCAGCAACCCCAAGCTATTCTAAA TCAAGGTGCA
chr1:22834917-22835355       -     27  2.56e-03 TCTACTAGCC ATTCAGCGATGTTTTTTATCTCACAACAAACAACGAATAGTACTTTT AGCCTTGGCT
chr8:50600164-50600539       +      3  2.56e-03         AT GATGGTTTATTATGTTATTTATATGTGTTATTCTTAATTCTTGTATA CATCGATCAT
chr2:19791425-19792072       +    307  2.62e-03 AACTGCGTCA GCTATATCGTATTTTTTTATATCCTAACTTATAATGTAGGGGCTCTA AGCTTGTTTT
chr1:73469774-73470058       +     51  2.62e-03 CGATGTTGAT TGCCTCTACTAGGATGATCTACGTGACGTTTTGGCATTTCTGTTTTC AGGAGGACGT
chr3:19198262-19198547       +    186  2.62e-03 TATTAAGGCA AATGACACAATCAAGATTTATCTGGTGACAAATAAGATCGTTGATTT CATCAAGTTT
chr1:56550391-56550692       -    235  2.62e-03 TGACTCCACT GACCTGCACTTGATCAGTTCTGTTGGACAAGCCAAGAAGGAGACTGC GATTCCAGCA
chr5:68877628-68878143       +     45  2.62e-03 TTTGAATAAG AAGAAGATTCTGAAAAGCATCTGCAAGATACTGTTGCTGAAGTATTT GAGCCTCAGG
chr5:62917339-62918241       +    404  2.62e-03 TCCATGCTGA ATTAAATGTAGCCTTGCCTATTCACTGAGTAAGTTGACAGCTTTGTT TCAGACTTAA
chr5:68349426-68349695       -     72  2.62e-03 GTGGTGGTTG TCATTTCCTTTTCTCTTCTTTTCTATGTCAGTTTCTTTTATGCTATT CTCATCATTT
chr4:56561058-56561416       -     60  2.62e-03 CAGAACTTCC AACATCAGCTTGCTCGTTTCCTTTGCATATAGCTGGACAGCAGAACT CCCATCACCA
chr4:3848307-3848665         +    158  2.62e-03 TGCTCTACCG TATAATGAGTTGGAAGGCCCTTTGCCCCCTTTAATGTTCAATAATCT TTCCTCCCTC
chr2:61440401-61441024       +    176  2.62e-03 CTTTCATGAG TTTTCTTTTTCCTATGTTAATCGTGTATGTAATAAGGTTGCTCATGT GTTAGCTAAA
chr8:52595092-52595502       -    327  2.62e-03 TCCTCATTCA TTTGATTTCAGAATCGTTTCGTGACACTTGGTGAATTCATAGCTTTA TGTGTGCAGT
chr2:75846889-75847655       -    683  2.62e-03 ACTGTCAGCA AGGAGACTATCACATCGTTTCTCGGTGCCCTCAGAGGTGTGGCCTCT GTTGCCCACA
chr3:66664017-66664538       -    367  2.62e-03 AGTAGTACGG ACTTACGATTGCATTATCTCCTCTCTAAACTGGTCGCAATATGTTTC CGTTGATCTT
chr4:60968723-60968996       +     58  2.62e-03 TGTGTTGTTT GGTTTACATTTCTTGGTTTTCTGTGATATATCTGTGTAGTTTTATGC CGACTGCTGG
chr1:77962562-77962902       -    257  2.62e-03 CATCGGGCAA TATACATGTGGTTTCTGTATGATAGGCGATAGCTGTAACATGCTTCT CTGAAGTTAC
chr3:56446035-56446309       -    123  2.62e-03 GTGCTCCCAG ACACATGTTTTGCTTTGTTTATTTGGCCAGATTCAAAACTCAAAACA AGTGTAACAA
chr9:4058358-4059160         -    122  2.62e-03 CCAGCTGAGC CAACAGTTCTACCATATGGTTTCCGATATTGTACATAAGTAATGGCT TCTGCAGGCA
chr1:65399490-65399807       +     53  2.62e-03 CATAGTATGA GCCCCAGGATGTCTCACCTGGCTTCTCAAGGTTGTTATCCAGATTCA AGCCTCTCTC
chr9:283296-283708           -    189  2.62e-03 TGTACGATGG TTTCCACTTCTCCACATTATTAATTTGTACCCATCTTCACTTCAGTT CCAATTAGGC
chr10:42294481-42294725      +     79  2.62e-03 CGTTCGACCC GAAGAACGATTACCTAGCATCCGTCGACAGCTTCGGTACCGTCATCT ATTGGGATCT
chr5:26635796-26636148       +    156  2.62e-03 ATCTACTATT AGATACAATCTCTCTGATTATGCTAATAAACGAGTTATATATTTATA TTCTTTATTT
chr8:61351693-61352612       +    311  2.62e-03 TTTTTTGAAA AGGGCATATAGGCATACTTTACTCATGAAAGGAGTACATATTCATAC TTTTTAAAAG
chr3:66321056-66321459       -     10  2.62e-03 CCGAAATAAT TTTTTAGTACGGTAGTATTTTCGTTTTTATTTAATAATTATTGTTTA ACAATGGAC 
chr4:51867318-51867839       +    468  2.62e-03 TAAGTACTTA ATGCAGATTGTTCTAAATATTTGTCAAATACAAAATATCGTAAACAT ATCTTGGT  
chr1:65104279-65105025       +    135  2.62e-03 AGATATGAGC TTAATGTTTGGACATAATAATTGGTTAAAACTAGCACAGGCATTGCT GAACAAAATA
chr4:65481333-65481579       -    179  2.62e-03 GTGGCTTGAA TTACACTAATGTCTGGTTGTGGTTTCACTCCATGGTCTGTAACCCGT TACCATTTTA
chr1:7666281-7666661         -     38  2.62e-03 AGCATCAGAG TTCCATCGTTTTCTCATTCTGTTTTTTTTAAGGAGAGGATTGCAATT AGATGTCTTT
chr4:50486376-50486649       -    219  2.62e-03  TGGACCGCA TTCTTGAGTCGAAACTGCTTTCTTGTGATTTGGGAGTTGGATTCCTA TCGTTCTTGT
chr1:64357028-64357518       -      9  2.62e-03 GGGTTGTACT GTTCTTTAATGGATTTGTACTGTTTTGTTAACGTTTTCACTGTTCCT TAACGGAC  
chr1:74846053-74846426       -      2  2.62e-03 CAGCCAAGAT TTTCTCCTCGTGTCATGCATGGTCGTGCATGTCCATGCGAGGCTTTA A         
chr7:17670383-17670798       -    190  2.62e-03 CATGTCAAGG TACGTCAGGCTGGAGATGTTTGCTGGGATGCTGCCACTGATGTTGTT GTTGTGGAGG
chr1:6838800-6839135         +    105  2.62e-03 TGTGCTGAAA ACATTCTTCTGGAATTCCACCTGCTTTACACTTGAGCCAGAGCCTAA AAGTGAACAG
chr3:3740638-3740962         +    151  2.62e-03 GCATAGTGAA CCTGCATAACTGACCATTTTTGTTTTCGAAAGCGAAGATCATTACGA GCTTTCCAAA
chr5:7421736-7422093         -    233  2.62e-03 CAACGAAACG AAGAAGTTTTTGATTGGTCTTTTTCATGCGGAAAGGGAAAGATAGTA TCTGTAACTC
chr8:1922979-1924263         -    774  2.62e-03 CAAGGGGCTC ACACAGCATGTGACCTGTTGGGGTCCACAAATTTGGATGCTAGTGTA CACTTTAGCA
chr8:4183399-4183669         -      7  2.62e-03 TACTCCTGTT GGTGGCTGCCGCTATGATAGCTCCCTCGGTGAGAAGAATCAGCTATT GATTTT    
chr3:28857077-28861747       -   3515  2.62e-03 ATCTTGGATC TGTCAATTATGTTATGGGCGGAGTCCCACTCATGGGGATCTGGTCGA ATTGGGGGAA
chr6:7365484-7366125         +    443  2.62e-03 TCTCTCACAC ACAGTGTGCATGCTTTGTTGTTGCTGGCTTGCTGTGCTGAACATGAT CTGCCTTCGT
chr7:8209201-8209762         +    361  2.62e-03 ATCAAAAATA TAAGCACGTAGTACATGCATGCCTCCAACTGGAATTGTTGAGCTTCT TCAAGGATCA
chr4:67057627-67058231       -    255  2.62e-03 GGCATATGGA TCCCTATACATTTTAGTTGTTTTTGTTTCAGGATGGTTGATTCTCTT GGAACTAGTG
chr4:7313617-7315654         +   1374  2.62e-03 CAAGGGCTAT AGTTCAGTTCGGTAGAGCAACTCATTTACACGTGCGCCAATGCTTTT CAAGGGAACT
chr3:48806057-48806780       +    133  2.62e-03 TTGTTGCCAA AATTTTTTATCTCCAAATTTACGCTAATTTGGAGTAGTAGATGTAGT GATTCTGTGA
chr2:74442288-74442699       +    208  2.62e-03 ATCTCGGGTA GCTTGCTGTTGCGTTGGTTTCTCTCCATGGGCAATGCGTGTGATTTA TAGCTCCTTG
chr2:69010530-69011387       -    629  2.62e-03 TTATGTTAGT AGTTCAATAATCTACATATTAGTAGCTTTTCAATGTTTGCATCCTCT GAATGAGGAT
chr2:67377065-67378322       +    779  2.62e-03 CAGCTTGCGT TGTAAATTATTTGCCTCAAATGCTTTTGTGTGAACATTGCATCTACC ACAAACTATT
chr10:13046354-13046934      -    486  2.62e-03 TGTGAGGGCG AGGCTCCAGCTGCAGTTGCAGCTTCAGGTTCAGGTTCAGGTTCAGGT TGGGAGAAAC
chr1:25034735-25035063       -     80  2.62e-03 TCTCAGCCTC CCAAACCGACGGAACCTTCTTCCATTCCCCCCCAAGCCGCTGCTGTC TCGCAGACCC
chr1:15496375-15496759       -    327  2.62e-03 TAGAACCTCG GAAAATTGCTGTGCCATGCTGTGTGCGGTTTGGCAGTCTTGTTTAGT TCACCCAAAA
chr4:63954425-63955561       +    847  2.62e-03 CAAAGTGCGG AAAGATTGGGAGCTGAGATATGGTGTTTTTCAGATAGTAATTTTTTC AATGTTACTG
chr4:63114195-63114571       +    167  2.62e-03 TATATTTAAC GGTAAAATTTTAAATTTGAATTTGCTAATATCATTGCATAAGAAAGC ATATAATGTG
chr7:1205560-1205942         +    234  2.62e-03 TATGTACTGC TTTATAAGTAATTCTAGCATGCATGTAATTGGCATGTTCAATCAATT TTCCTTTCTG
chr10:48681746-48682153      +    118  2.62e-03 TATTAAAAAA GAATCATATTGTATCAAAATATGTTTCCAAAAAACTGAAACTTTTTT GGGCGAAGAA
chr7:53009870-53010724       -    685  2.62e-03 TAGTTTCTCG TGTATTGGTTTTGGTTCCTTGGATTACTTGGGAACGTTGTAACTTGC CATAACTCTG
chr7:10105115-10105361       -    138  2.62e-03 TTTGGTCGTT TCTCGTGGCTCCTCTTTCTTGCTTGTGCAGTATTTGCACATTCTTAC CACTGCCACC
chr10:3096428-3096866        -    345  2.62e-03 GGCACGTTCA TTTCAAATCGTGCACGGTTTGTTGCTTATTTCTTTGTCGACTGACAC TCGACTCTGC
chr5:11463883-11464402       +     36  2.62e-03 TTCTTCCCTT TCATTAGTTTTTTCTTTGGTTTCTGAAATTCATGCTAAAAACTCAAT CTTTCGGGGT
chr7:1417300-1417649         +     86  2.62e-03 TTAGTGACGT GTATTTAGTTTTATCTGTAGATCTAATCCTATGATTACCATGCTTTT ATGTGTAATC
chr8:62381940-62382237       +    135  2.62e-03 CAGCGGGCGG TTTACTAAATTAAACGTCGTCCTCGATCATTGCGTGTAGCTTGATTC CGGCACTCTC
chr5:70336194-70336510       -     82  2.62e-03 ACATTCCCGT ATGATGCGTTTCTACAGTACTGGAATATTTGACCACCTGGGTTTGTT CGATGTGTGT
chr3:18405220-18405516       -     30  2.62e-03 TTCTCCCTTC TGTCATCCTTGTTATTGTCATGTTCATATTCACTCCACCAGATCTGT ATTGTCCATC
chr1:59427947-59429578       +    856  2.62e-03 CTTTTCACAT ACTTGACACTATCTCTGATATTTTTTATAGCATCACTCATTTCTTTC AAACCCTCTT
chr1:73148793-73149366       -     11  2.62e-03 TTCTTTTGGG GCTCACATGATCCATGGCTCTTGCCTTCAACTTGCTATGTCCATACT TGCCACTTGC
chr7:11793421-11794370       +     48  2.62e-03 GCTTTGCCAC CGTGACTTCATCTTGTTTGCTAGCAACCTTGTATTGATGTATTTTCT TTGCAGGTCC
chr4:54556345-54556741       +    320  2.62e-03 GCACTTGAAG AGGCCTTTACTCATCGTTGCTGGTGAAAAGGATGCAAAGTTTAAAGA CATCTCGCAG
chr2:74695721-74696125       -    131  2.62e-03 AGCCCAAACG TTTAACACTTTTTTTTGTGTGTTAACCACTCTAAATACTCCACTAGT CCATTTCCAA
chr3:70712271-70712896       -    231  2.62e-03 CTAGCCACAG AGACGCTGTTTGCTTGAGCTTATCGTCTATCGTAATAAATCAGTGAA TGAACAGTAC
chr10:6433206-6433902        -    370  2.62e-03 ACAAGGTATA AATATTTTAATGTATTATTATGAGATAATTTAGGGGCTTGCTATTTC TCATGTGCCT
chr3:4892260-4892550         -    168  2.62e-03 TGTTTAGCAT AAAAATTGTTTTTTTTACCACAGCGTACTATGAGCAACTAATATGCT AAGGGTGGAT
chr4:68179942-68180229       -      8  2.62e-03 AATTCTGTGG TTAAAACTGTTTAGTTGGCTTCTTAGCAACTACATGCTCAAGCATAT ATAATGC   
chr4:51292579-51293175       -    349  2.62e-03 GGGATGGCCG CATGCTCGTTCTCTTGGTGCCTCTGATATTGGAGCACATCCGTTGTT CGAAAACTAG
chr2:8935547-8935813         +     80  2.62e-03 GCCGAGTGTA TTTGGGCCTTTGCCGAGTGTTTTTGACACTCGGCAAAACATCTGTCT CCCGTAGTGT
chr5:59227045-59227323       +    167  2.62e-03 CAGCGGCTGT AAACCAAACGCACCCATCCTAGTGCAGTCACAATTCATGATGCTTCT ACTAGTAGAT
chr2:66596445-66596726       -     53  2.62e-03 TATTTTCTGT TATGACTTATCAGCCAAATAATGTTTATTTGGTTCTGAGGTTCTCTC TTTTGATGGG
chr10:59453652-59454009      +    180  2.62e-03 TCGGGAAGGA ACTAAACAAGGCCTTAGTGTTTGTGGTGCTGAAGTGAACTGTTCTGC AATGCCTTTC
chr1:68030705-68031053       +    283  2.62e-03 ACAACAAGCT ACTGTGATCTCTTTTGCTTTCTTGCACATGTATACGGCAGTGAAGCT TTTTTGTGTA
chr5:6382629-6383003         +    104  2.62e-03 AGCACGGCGT TCATAATTATTTTACTGTACGGTTTCAATTTTTCAACTGAATGATGG GTGTACCTTT
chr3:669618-669915           +    107  2.62e-03 AATAAAGAGG CGCCAAATGGTTGATTGATTGCATCTCCATCTATCTATAGATGTGTT CTACATCATT
chr7:39886959-39887262       -    178  2.62e-03 ATGCACCCAG ATAGACTGACCGCACAAAGCATCACTAAAAGGCATTGTTGTGCCATT GGAGCACACC
chr10:58319035-58319362      -    233  2.62e-03 GTGATCTTGT AACCATTGCTTAGTATCAGTGTCTGCACCATTAATTTCGATGTTCTT TAATGAGACA
chr3:61818198-61818459       +    161  2.62e-03 TAAGGACTGG AATGACCATCTTCATAGTTGTAGGATAAAACTGAGCCTAAAACTAAA GTTTGAGGAC
chr5:65882320-65882566       +    173  2.62e-03 AGTAATTTCA TCTTCCTTTTATTTCTATGTGTTCTTCAATCTCTTTGTTTCTTTTAA TATCTCCTTT
chr1:57312115-57312421       +    113  2.62e-03 TAGTACCTCG ACTCAATGCAAGCACTCTCTTCTTCACCTTAGCCATGGTACCTTGGT CTACAAGCCA
chr10:58592639-58593439      +    389  2.62e-03 CTTTTGTGCT TCAAAGTGTTGGCATAAGTTGTAAGTTATATGGTAGAAGTCATATGG TGATAAGTTT
chr4:63667068-63667952       +    295  2.62e-03 AACCTTGATT GATTCCAGTTTGAGTAATGCTCCCTTCTATCAAATGTCAATATACAT GCTTCCAAAA
chr6:61143901-61144243       +    291  2.62e-03 ATGACAAGGC ACTTACCTTTTGCTGTATTGTATCTATGGTTTCAGGTATATTTTGGT CTAAAC    
chr10:1918264-1918665        -     86  2.62e-03 CTGCCAAATG TTTTCCTGTGTAGAAGCCGTTTTTGAGTAAAAAACAGATGAACTGGA GCTGTTTTGG
chr1:64634599-64635182       -    459  2.62e-03 GATCCTAGCT AGTCCATAATTAGATAATATTTGTCACAAACAACGAAAGTGCTACAG TACCGAAAAT
chr4:58431023-58431417       +    172  2.62e-03 GGGTGAACTG AACAAGGCCCTGTACGTTTTGGAGGAACTTTAAAATCCACTGCAACC TCATGGTTTC
chr1:4244687-4245163         -    381  2.62e-03 CTTCCCCTAC TCTTGGGGCTTAACTTTTTTGCTTCAACTCCAACAGTAGCACCCAAA TTCGGGCCCC
chr3:3160129-3160952         +    111  2.62e-03 ACTAGTAGGC TGTAGTCATTTGGAAATTATCTTTCAGATCGCTGTAATCATTCCAAA TACTAAAAGA
chr2:49001993-49002325       -    115  2.62e-03 TGACGAACAA TCTTAAAATTTTTTTAATTTTCGGGATGAACTAAACAAGGCCTAACT CAGTACCGTG
chr7:4839344-4839729         +    314  2.62e-03 TGATGACTGC GCAACCCTTTTTATCTTTTAGCTTAATAATGTGTGGTTTTAATTCTT CATACTGAAA
chr4:66519215-66519529       +    268  2.62e-03 TACACATGTA TACAACGACTTCAGTTTCTCTTTTCTACGTTGTGTGCAGCATTGCGT G         
chr4:46619772-46620422       +    597  2.62e-03 AGGTCATGAC GGTTCACTTTAGGCTAGTCTGGGTGCTTTGCTAAAGAATCCTTGAGT TTACAAAG  
chr6:52816285-52816640       +    189  2.62e-03 AGCACATAAG CAAGAGAGATGACACTATAGATTCCATACTTGTGAGGAAATGTCATT GGTTAATGAA
chr3:9496331-9496728         +    306  2.62e-03 GATGAACTGA GATTAACCGTGGATTAGTTCGTGGTACACTGCTGTGTTGTGTCTCTA GTACTAGCTG
chr3:15351614-15351944       +    249  2.62e-03 CACCTGAGGT GGACACTGTCTGGTTGCTTGGGTAAAGGTTTGCAGGCCAACTGAACT TGGTGGACTA
chr10:1793312-1793573        -    127  2.62e-03 GACCAGCCAC TACTCATGAAACCTTAGGTTTGGAGAGTTATAATTTGATGTTCTAAT AGATGCATGC
chr2:70664553-70665239       -    462  2.62e-03 CAGAGTTCAT CTTCGTTATACGGACTATTGTGTCTAAACAAACCGGATTTCTCTTTT AATAAGTCTC
chr2:58090195-58090509       -    256  2.62e-03 AAGGATGTTG TGATTGCAATTTTACTCATGTAGTGAAGTTCACATCTAACAGTTCTA GTGATCTTGT
chr3:64288259-64288659       -    354  2.62e-03          C AGAATCATTTTAATCCTTTTTGTCTTAGTTGCCAAGCTTCCAGCTTT GACAACTTCG
chr9:51477900-51478161       +    140  2.62e-03 GCAACTCATA GTTATGCATTTAATCATCTAGAATGTGTTGTATAAGAAAATTCTAAT GTATCCACTA
chr4:68522197-68522578       +    192  2.62e-03 CACATCTCAT TTAGTATTGTGAGATATCTTTCTGATTTATAGATATCAGCAAATGCT GTATAGGATG
chr2:2937174-2937475         +     12  2.62e-03 AGTGGCACAA TATCATTTCTTCTTTGCTATCTGTTCTTTTATGATTTTGTTTCAAGA ATATTAGTTT
chr2:19506000-19506332       -     98  2.62e-03 TATCTCACAT AAACACTATTAGTCTATCTAAGTTGTCACTTAATTACCAAAACCAAA CAAGGACCTT
chr9:40920268-40920730       +    125  2.62e-03 TTCTAATCCT ATGTAGCTATGCTAATCTAGATGTCTAATTGATGTGGTGGCTCTAAT CTTGATCAGA
chr8:7317342-7318378         -    982  2.62e-03  ATCTTGTAG TATAAAGTTTTGATTTATAATTTAATAGTTTAAAGTTTATAAATTCT GGGTGTAAGG
chr6:50535541-50536007       +    204  2.62e-03 TGTAGCTGTG TTTATATGGGTATCTAGAATTCGTGTGATATGAATCTCTGTTTCACT CGATTTTTGT
chr1:2625599-2626174         -    399  2.62e-03 ATTAAGTTAA AATGATCCTTTCTACAGATTATTTTAACTTGCAGTCAACCCTGGTTT GTATCCTGAT
chr1:61369852-61370200       -    287  2.62e-03 TGGAAGGAGC AAGAAGAGTTGTCTAAAATTTATTGTAAAGAAAGAAAAAGAGAATTA GAGGTTTGCA
chr4:59396357-59396784       +     53  2.62e-03 TCTGTTAGCA TGTGACATATCTTTTTTTTTTCTGCAGTAAACATCAATTCTTCGTCA ATAGCTGCAG
chr2:2800955-2801460         -    324  2.62e-03 GGGCAAGTGG AGAAAAAGATCTCACAGTATCTGGGAAGATGGGCGGAAGATGAAGAC ACCATGAGAT
chr3:67442733-67443398       +    462  2.62e-03 GCCTTATGGG ATTGAGGGAGTACAGGATTTCTATGAAATTCAAGGGTTTTTATAGGA ATCTTCCTAT
chr9:57326387-57326823       -    374  2.62e-03 ACAGTACGCG TTATTCTGCCGCCCCTGTTTTCGTGCAGGTTCCAGGCCAGTGCAATG CGATCTGATC
chr5:62311557-62312057       +    216  2.62e-03 AAAACATTGT AATAATTGACCTGATTCTATCTGTCGATAGATGAAACCGGATTATTT AAAAAAAAAG
chr9:47557493-47557916       -    149  2.62e-03 GCAATTAGTT AAGAAATGATTGAAATTGATTCATACCTTTTTTGAAGAAGACTTTGT CCTCTTAGCA
chr9:47557493-47557916       -     66  2.62e-03 ACATTTGTGC TTGTCTCTTATTCTTTGCTTTGGCTCTTTTGATGTGAGGATTCACCT TGTTCCCAGC
chr6:42728287-42728634       -     29  2.62e-03 ACCTGGACAT ATTATTTGGTAGAGTGACATTTTTATCAATTAACTACAATTTTAGTT CCTACTAGAA
chr3:61912743-61913008       +     57  2.62e-03 ATCAAATGCA AAGGTCAATCTTCACGCTTGATTGGTGAACTGAGAATCAAAGCATCA AACGAACAGA
chr1:70756314-70757013       +    212  2.62e-03 CCCTCTTTAT AGATAGGTATAGACTAAGTCCTGTTTGGTTCTAGTTGTTAAACTTTA ACTTCCGTCA
chr1:64069319-64069727       -     11  2.62e-03 CTTGGCCGTT TTAATTTTAGGGTGTGTTTAGTTCGGAATGCAAAATACAAAATATCA AATACTTTGA
chr10:8306008-8306347        +     51  2.62e-03 ACCAAAAATG AAAAGTTAAGAAAATATTTTTTTCTAAAAAGGATAAATTTAGAAGTA ACGATAAAAA
chr10:55730577-55731124      -    223  2.62e-03 AGAGGCAAGT GCGCAACAGGATCATTCTTTCGTTCAACCGGGCGTTTTCATACTGCA CATCGATCAT
chr6:61002638-61003213       +    322  2.62e-03 GGTGGTAGAG ACAGAGAGGTTCTCCTTTTTGGTCCATCTTGTCTCTTTTGGCTTTTT TTTTCTCTCA
chr4:65991447-65991928       -    167  2.62e-03 GCATGGGGAT TTGTCGTACGTGGCCATGATGGTGCTATAGTCATAGCAGGAGCTGGT TCTCTAGGAC
chr8:6683703-6684316         -    281  2.62e-03 TCTTTTGGTT TCGCGGTATCTCTATATATGTACTCTCTAATGATCGCCAGTGTATTT GGATCGGCAT
chr1:5610540-5610822         +    230  2.62e-03 CGGTCCCTAA ACTCACAAATCGATTGTTTAGGTCCTCAAACTTTTTCATCTGTGTCA TCTCGGT   
chr1:1989163-1989844         +     82  2.69e-03 AAAACCAAAA AGAAATGTATACCTCTGGCTTCTTGTCCTCAGGATCAGGAATGTATT CCTTATCATC
chr3:16788636-16789029       +     76  2.69e-03 AATGAGTAAC AGGAAAAATTTTGAAACTACTCTGAACATTGCGAACTCTGTGCTAAT GTGGACGAAG
chr10:495413-495793          +    260  2.69e-03 TGAGCCAGCT AGACTACTAGAAATGATTCATCTTCAACTACATTACCATATGCTCGT CGAGTGAAAG
chr3:66468209-66468747       -    374  2.69e-03 TTCTGATCAC ACAAGCTTCTATGGCGTTGAGTTGGCACTCCTCCTCTCCATGCTGCA AAACAAAGCA
chr4:51290124-51290565       +     78  2.69e-03 AGCAGATCTA GTAGAGGGACTCTATCGTCTTGTTGAGTTCTTCGAGCTTCTTCATCC GCAGCCTCTC
chr4:1212829-1213735         -     27  2.69e-03 CGCGTTGCAC AGGATCCATTCCCAAAGTGTTTTGTAAGTTGCTTTCGTCCAGGTGCT TGCAACAGGT
chr3:20373667-20374399       +    536  2.69e-03 TAAATGCAAA ACTGATTTCTAGCTTCTGGAATGTCTTATATTTGAGGACAAATTTTA AATGCTAGAA
chr8:52595092-52595502       -    248  2.69e-03 GATATCTGAG AGTTCAGAGTTGGATTGCATTTCATAGTCTACGATGCAGTTTTCTTC TTGTGCTTAA
chr2:65403162-65403449       -    112  2.69e-03 AGCTCCACTC TCTGAATCTTTCCCTTTTTCTGAAGTGATTCCGTTAGTTACTTAGCT GTAGTCAACT
chr7:1816178-1816469         -    235  2.69e-03 GTTATACTAG ACAAACCTCCTCCAAAGCTGTGCTTTCATCTGGAAGCAAGTCACACA GCTTGCAAAG
chr3:65637433-65637687       +     72  2.69e-03 ATTTTCGACA ATAAAAGATTCAGCTGTTTCTTAGCAATTTCTGAAGAAGCAGATAGG GACGACTTTT
chr9:55532150-55532544       -    213  2.69e-03 TGATGCTTTG GCTATATAGTTGATTTAGGTGCTGTAAATAGCTCTCACTCATCTAAT GTATCTGTTA
chr8:631261-631831           +    262  2.69e-03 TAACTAAGAA TGAATATTTTACCTTTTAATTGCTGACCAACATAGGAATACAACGTA TACCCTCATT
chr3:38366729-38367730       -    427  2.69e-03 TTTGATTGGA ATGAAATTTGGAACGGGTATACTTGACGATGACGATATGAATCACTT GAAAAATAAA
chr8:3056223-3056468         +    188  2.69e-03 CTATCCAAGT CAATATGATATGGTTGTTTTGTTTCAAACTCCCAGGACTGTTTGGGA GTGGCTGGCG
chr9:14821486-14821757       -    213  2.69e-03 CAGGTGAGCT GCAACCTGTTGATACAACGTCTGGCACAGAAGGAAGAGATGTGTTCT TCTGAAGAAC
chr4:3780638-3781028         +    146  2.69e-03 TGGCTATGTG GATGTCAGGTATGTGTGTACTCTATATATTCTGAAGCTTCATGTTCT TAGGATTAAC
chr4:2403873-2404376         -    437  2.69e-03 ACTCTCTTGT TTACAACATCTCCAGATCTTTTCAACCCAGAATGCAAATTTTCAATT AGACATTTTC
chr5:16166156-16166603       -    112  2.69e-03 TAAGAATTGG ACTTTACGTTATGCTATTCTGATTGTGAAACCAACTTCAATGTTCCA CCAAAGCACA
chr1:25509578-25509886       -    107  2.69e-03 TCTTGATTGG ACTCCATTTCTGAATTTTGTGGGAGGAACAGGAACCCAGCCAATTGA ACCTGAACTG
chr8:54813487-54813825       +     49  2.69e-03 TATGAAATTG TTTACCTATTACGAGCTGTGATTTGAAGTACACATAATGCAAATTTA ACCGAGGAAA
chr3:67408123-67408381       +     10  2.69e-03  TCGGCGGCG GCAAGTTTGTAGCTTGGATTTCCTCTCCTGCCGTAGGCCAGTGTAAT GGAAGACTTG
chr3:9891045-9891352         -    239  2.69e-03 GGTACAGCTC ACAACATTGTGAGCTGTTTTATTTGCCAAACACTTATTTCCAAAACA GCTTTATGGG
chr8:4495972-4496293         +     28  2.69e-03 ACGGTGCCTA CAAAAAAGTTGCAAAAGTTCTCTTCCAAATTTTCGTTTGTAGATGCA TGCCAAGAAA
chr4:50601968-50602240       +    144  2.69e-03 TTCCCTTGCC GATAAGACTTGCCTTCTTTCTCGTGCATAGCTGCCGAAGAAGCATCC CTGCTCACAT
chr2:6267040-6267587         -    418  2.69e-03 AGCAAGACAC AGACACCTCGATCGTGATTATGTCGCTGTACAGTTGCCTAAGGTCTT GTTTAATTTT
chr10:407351-407614          -    169  2.69e-03 CCTCTCTCTG CCTCATCCATCGCCCTCCTCTGCTCTTCATTTTGCCCAGGTGCAGCA GCTCACTCTG
chr2:58956953-58957654       +    288  2.69e-03 GAGCCAAAGG TATCATTATTGGCCTTTTTTTAAGCAAATGCTACCATCTTGACCCAT CTTCGCCGGT
chr2:55388497-55388800       +    114  2.69e-03 GGGAGCTTGA AGCCTCTGCTGGCTCAGCATGCTGGTGATGACGACGGAGAGCTTGAT GATGCCTTCC
chr4:64242935-64243304       +    149  2.69e-03 CCCAGGATCC CAACCTCACAACTCCATTTCTGTCCAAATTGCGGAGTAAATGTTCTT CTAGATGTGG
chr5:59518640-59519305       +     71  2.69e-03 CATTAACGAA AATGTGCAAGAGCTCTATTTGCCTCTGCCATTCTATGAGTCGCTTCC TTTTTGCGTA
chr6:11683358-11683795       -    180  2.69e-03 CCATTGGGGT GCCTCCTCATTCCTCGGATGCGCTGTCAGTGGCCTCCATGAGCTGCT ACTTGCCGGG
chr9:10088951-10089336       +    237  2.69e-03 AGCAGCGCAG CTACCACTTTTAATTATGAGTTTTGAAACTTACGGAGAAAATGTGAT GGTGATGCGC
chr8:12168825-12169194       -    107  2.69e-03 CCTTTCTCCC CATCAGTTAGTGCCCGAATTCTTCGTCATGGTTGGGTTGGGGTTTTC GATTAGGTGC
chr6:6506666-6506932         +     93  2.69e-03 CAAACAAAAC AGAGATCGACCGGCAAGCACTCCTTTGCTTCAAGTCCGGCATCTCCT CCGACCCTCT
chr4:11138363-11139158       +    571  2.69e-03 GTCGATCCGA AATTTGTTAATAATTAATCTCGTATTTATTTAAGAGCAGTCGATATT CAGATGACTA
chr3:72346527-72347172       -    571  2.69e-03 CAAGTCAAAA AAGCCTTTGTGTGTCTCTATGCGTAAACAAGGCTTACCTTCACTTCA AAACAGTCGG
chr10:59297710-59298239      +     70  2.69e-03 TAACTGCATT CGAGACAGATGGCACTAGATGTTCCCAATCCCACACCATGGAGTTCT TCTGATTCCA
chr1:5815613-5816271         -    501  2.69e-03 TTCTACATTG TCAATGTGGTGTCTGTAGTTTTCGCAACAACAACAACAACAACAAAA AGGTGGTATC
chr9:3551295-3551570         -    163  2.69e-03 CCAACTAAGG ATTCCACTTGGGCCTTGTTTAGATGCGAAAAGATTTTGGATTTTGCT ACTGACCACT
chr1:4412006-4412990         -    530  2.69e-03 CCAATAATAA AGTATGTGATATTATAGTATATTGCCAGTTTGTCACTATTATTATTA CCTATGCAAT
chr3:38368422-38368905       -    434  2.69e-03       CACT ACCCACTGGGGGTTCTTTTCACCTTTCCCTCACGGTACTACTTCGCT ATCGGTCACC
chr6:44389022-44389627       +    293  2.69e-03 TCGAGTTCCG TGTGATTGTGTGTACTCTGGCCTTGTTTAGTTTCAAAATATTTTACA AAATCGACAC
chr3:38378310-38378693       +    170  2.69e-03 CTTCTTACCC TGAAAAAGCAGGGTCACCTTGTGTCCTTAAACCTATAACCATCTTTC GGCTAACCTA
chr8:59822301-59823206       -    700  2.69e-03 AGTGATCAGT TGATCTCTATGGCAGAATGTTGATATGATATATATGTAGAGATGTTT TTATGTTTTC
chr2:2622159-2622966         -    391  2.69e-03 GGATATTTAG TATCCATTATTTAAAAAAATGTATAAATATATAAATATAATATAGTT ATGCACGTGT
chr7:50980456-50981354       +    199  2.69e-03 GTAAAATAGT AAAATTTTCAGAGTTATGTTTAATTTCATTTAAAATATAGAATTTAT TGCCCTCATA
chr1:8027073-8027376         -    240  2.69e-03 GAAAGGCACA AAAGATAGCATGGATTTTATGTTACCGATATTTCTGGAAGTTCCAAA CTTCCATTTC
chr1:9029835-9030348         -    128  2.69e-03 CCGGTACACC TCAATATTGTTCGTATTTTTATCTGTCACGTTCTCACACGTCATTTC GTTAAAAATG
chr5:56346757-56347314       +    149  2.69e-03 CATATAGTTC CATAAACTATGTGAGAGATTGAAGAATATGTAAGAGTAAATTATTTT AACTGGAAAA
chr2:65194180-65194463       +     95  2.69e-03 TTGCTCATTT CCACCAATCTGGAAATATTTGTGCCCTCTTCCACCAATTTGTTTGTA TACGGATTAT
chr8:62381940-62382237       +     30  2.69e-03 AATCGAAACA TGACAGAATTGCTACTAGTTTGATTTTATAGGGCTCTGTTTTCTTTT CAGTGGTCTT
chr1:18995526-18995830       -     95  2.69e-03 CCTGTTTGCC AAAAATTTTGTATGATGTTTAGTTCTATCTTGTAAAATGATGGACCA AAACCTAAAT
chr6:55082441-55082889       +    209  2.69e-03 GACACCTCTC GGTGCTTTGGTGATCATGACGCGCCTACCACCATTTCTGATGGTTTT TCTTGTGCCT
chr1:58058060-58058671       -    391  2.69e-03 GAATGGTTAA TCGGTCAATTTCCTCTGTCTTCCATAGCTCCATTCGACGACGGAAGT GACTGCCGTT
chr6:46459054-46459346       -     52  2.69e-03 CCATTTGATC TATACACTGTGTCATATGAGCCTTCCATTATTCGAGGTCTTACACAT AATGTAACAC
chr6:42450219-42450543       +    159  2.69e-03 GCATGAGCTG ACAGCTGAATTCGATGAGGTGGGCCAGCTAGACATAACCACTCCTAT ATACACGCTA
chr1:11230096-11230592       +     41  2.69e-03 TACTGGGGAG TGATTCCACTTCATCTACCATTGTCAAATAGCATGGAAGATAACTTT AATAAAACCA
chr3:15907234-15907688       -    260  2.69e-03 CTGAACTCTT GATCGCCACTGTCAGTCATTTTGCGGTATCCACACCTCAACTCTTGA TCGCCACTGT
chr1:59427947-59429578       +   1344  2.69e-03 TGTGGTTCTA GAAACATGCTGAAACCATGGATTCAAACTAGACACAAAGGATCTAAA CTTTGGATAC
chr10:22099103-22099797      +    478  2.69e-03 TTGAGCCAAA GAACAAATAATGGAGTCTTTTGTGCCATTTGAATCACTAGAGTTAAC TGTTAGCTAG
chr5:68968842-68969508       -    601  2.69e-03 AAAATAGGCA ATGGCACTCTAGCTCGGTAGGTTTTACTTTTACCTGAAGCTGAAATG CCCTTGCGCG
chr2:2647360-2647652         +     77  2.69e-03 TCTTGCTCGT GGCCGCTCGTGGCCCTAGCGTCGAGCAATGCAATAGAACCTGCCGCT GCCCCTCGCC
chr1:15500253-15500703       +    233  2.69e-03 CCACTATTGG TGACCTCATGTGCACTGTTGTCGCCACCTACGTCCATGAGGGGCGCT GGTCTAGCTT
chr3:2513015-2513339         -     64  2.69e-03 AAACGGCTGT TGAAATAGTTTGCATGGGATGATAGATGCATATGAACACCGTCTACA AGTGCTGCGC
chr6:59870140-59870887       +    523  2.69e-03 CTGGCGAGAA GGTAACAGTCTTATCTGTATTTTCCTCACCTGTACCCTTCTAGAGCT GATCAACTAT
chr3:59243358-59243796       -    328  2.69e-03 GATTCAAAGA TTTTTCCAATAATATTAATTATGTAACATAAATATTAAATTTTTTTA ATATATATTT
chr1:9825691-9826123         +    235  2.69e-03 TATGTTGCAT TCTTGTTGGTTGTATCTCTTTTTTTATTATGGAATTACATGCATTTA GCCATAAATC
chr4:9707404-9707929         -    376  2.69e-03 CCTCACTGTC GCACTGATTCTAGCTAGTTTTGGCTTCAACACCTCCAAGTTGCATTT GAGCACCTTA
chr7:4840203-4840607         -     60  2.69e-03 TATGACAGTC TCACCTTTTGTGCCAGATTTGAGAATGCTTCGATGTATTGCTCTGCA AGTTTTAGGC
chr1:79626781-79627154       -    327  2.69e-03          C TTCGCCTTTCGGCATATTAACTCTGCAATTAAAGCGTATAACTTCAT GGAATTTGCT
chr1:69862748-69863421       -    495  2.69e-03 GTTCTCACCC AAAAACTCTTCATCTTATTTTATCGAATATTTAGATACATACATAGA GCACTAAATT
chr2:3987771-3988049         +     63  2.69e-03 ATGAGGGGGA AAAAATTGAGGTCACTAATCTCTTCTTGATCGATTATACACTCTAAA GTTAGCATTG
chr7:12932820-12933072       -    177  2.69e-03 TTCGCCGGTA CTTCCTCTTTGGGAAGGTCTATGGTTTCTCCTAGGTCATCCTCTTCT TTTATGAAGT
chr1:4326075-4326477         +    211  2.69e-03 ATACTGGATA AGTGTCAATATGATCTATGGATATTTGCTGGAAGAGGAAGTGAATGT GAAATGGGTT
chr4:61936643-61937031       -    334  2.69e-03  CCAAGGGTT TTACATAATTGACTTAGTATTTACCTAAAGTGGACCCGGATGCGATT TTTATTCTGT
chr3:18254979-18255841       +    185  2.69e-03 GAACGTCCAC AATATATGTATGTATATTGTTGGTAAGAAAATTACCATAGAGTACTC ATCCGAATCA
chr6:32275081-32275465       -     90  2.69e-03 TGGATCAAAC TATTTTAATTTCTATAGTTGAGATCTTCATCTAACATTGTGTTTGTT TGCAAGCTGG
chr9:41581385-41581638       -    151  2.69e-03 GACAATCAAA AAACATATATGGAACGTCTAATTCGGAGTCCGGATGAAGAAGTTATG CCCTTGAGAA
chr8:55233472-55233806       -    237  2.69e-03 TGACATGGTT GATCACTGCTTGCAGATGATGAAGAAGAGGCACAAGATTGAGCGGGA CCTGAGCATC
chr1:28672944-28673191       -     23  2.69e-03 GAGGCTAGAG GCTTCAGCTTCTGTTTATCTTCCTTTTGTTCATGAAAACTTGCATTA TTGAACCCAG
chr1:18840971-18841557       -    396  2.69e-03 AACAGCCGGC GCGATCGAGTTGCATGGTTTAATTTGTCTTGGTCCTGAGCTGCCTCC TCGTCGTCGC
chr5:8840022-8840597         +      7  2.69e-03     AATTAA TTACAGAGGTGGTCATTTATTTGGTGCATACCAATGGTTTTACCTTA GAGTTAGCTG
chr2:990016-990407           +    207  2.69e-03 TATGTGGAGC TGAACAAACTTTGTTTTGTAATTTTTAGATATTTCTATGAATTTTTA CGCATTTACC
chr1:49922065-49922534       +    176  2.69e-03 ATTTTTTCAG ATTTCCTGTCACATCAAATCTTTCGACACATATATGAAACATTAAAT ATAGATAAAA
chr5:513964-514248           +    193  2.69e-03 CTTAGGAGTC AGGGAAGAGCTGTCGTATTGCCTCGGCATGCGAGAGGTTGAGCTAGT CGACGAAGAT
chr1:72835761-72836132       +     42  2.69e-03 TGATTGGCAG AAAAGAGTTTTGGCTTGACCTTTCTTCTTCAAAATAAAACTTTTGCA CCCAGTAAAC
chr1:60273862-60274402       +    437  2.69e-03 ATGATCCGTG AACTGTTTATGCGACTGTAATTGTTCCCTTCTCTCGGTGCCGAGCTT GAGATGAGTC
chr3:52785361-52785716       +     70  2.69e-03 TTTTAAACAC TAACAGTGGTGTGATGTTTCTTTAACCTTCTATTTAAATGACCATTT TACCCGTTTA
chr3:64665604-64666264       +    121  2.69e-03 TTGAAGAGGC TACAAATTTTCTTACTCTATATTTCAAATCCACTGCACCTTCTATTA GAAACAAGAT
chr8:59455994-59456691       +    350  2.69e-03 GTTTATCTAG TGCTGGTTATGTGGTATTTGTTCCCAGATGTAGTTATTCTAGCCTCT TGTTGGGCTT
chr1:64634599-64635182       +    284  2.69e-03 TGAATGTTGT AAACTATGGTTAGGTTACTTTTCCAATCACAACACTAACAAACGTCT GCCTCGCTAT
chr5:1264902-1265370         -    414  2.69e-03  ATTAAATTC TCAAAGCGTTGCATCAAGATGATACAAAGCCTTGAAAAGGTACTTTT GGCCTCTACC
chr7:56613523-56613926       +     85  2.69e-03 TTATTGGAAT GGTAAAAAATTGATTATGGTGCTATCTTTTGGATGGTTCCTTTTCCT GAGAACACAT
chr5:6147107-6147572         -    204  2.69e-03 GGAGAAGGAT TGGCACGAGTTGGTGATTGTTCGTGGCCATCTCCCGGTGATTGTGAG GGGTCTTGTA
chr2:64761382-64761956       -    272  2.69e-03 TGATTCTAGA GTGATTATTGTGGATTTTGAATAGGGAGTAGTGGAGAACATGCTTTT TTAACCCTCT
chr7:5115170-5115661         +    232  2.69e-03 TAGATACATT ATAAACTATATTATCATAATATCCTTATTTGGTACCACAAATATTTA TACCTTTCTC
chr9:2764859-2765158         -     52  2.69e-03 GCTCGCATTG TAACTATTTTGTGGCTCCCGGTATGTATTGATCGTACCTGATTTTTT AGCACCGGCA
chr6:43570370-43570752       +    235  2.69e-03 ATCACAAGAT GAACAAGTATTCATCTCTAACTCAAAGAAACATAAGCAAGAACATCA GTAGCACTTA
chr5:980387-980655           -      7  2.69e-03 GCTTTTTACT TGGCCCTAAAAAAATGTCTTTTTCTTCTATGACTTTTTTTTTCTAAA CTTAGG    
chr3:10013107-10013558       -    126  2.69e-03 AGTAGTTAGG TCTCAACGCTAAACTATTTTGTATACAAGGCACCATACTATTTAGCA CTAATAAGGC
chr3:1352226-1352592         +    147  2.69e-03 TAGCAGGTGT ATAGAAGTCTCCCTCAGTCAGTGTTACGGACATGAGGAGAGTGTTTT TGTATGATCA
chr7:55209639-55209943       +    151  2.69e-03 AAGCACTAAA CCAAACAAGTAGCATATTTTGTTCCACCGTAACAGTTAGCGTCGGCA TCCGATCCCA
chr5:61365580-61365962       -    214  2.69e-03 ATGGCAACAG TTACGGGAAAAAAATAGGGTTCTTCACCTTCGTGAGCTTGTGCAGGC CGTGCCGCTG
chr4:65176873-65177345       -    361  2.69e-03 CAAAGCATAC ATGTAATGTAAGGATTATTAATCATAAATACTAAAGACTTGTTAGCA CTAAATATGC
chr9:5994922-5995255         +    166  2.69e-03 TCTGCATGCA ACAATGTGTTTCTTAAGTTTAGTTCTGTTGTCTTATGTGACTGTATA TCATGTAACA
chr3:6092934-6093508         -    148  2.69e-03 CTGGAGACAC TGCAATTGACTGGTCACTGCTCTTCGAGCTTGTCCGCTTGTGGTCGT AGCTGACGAT
chr4:61206155-61206479       +     23  2.69e-03 AGGAATAAAA AGGACATGTCTTAATAATGTGTTATTAACAATATTTCCGTGACCGTT AGTAACACCT
chr7:63663829-63664359       -    300  2.69e-03 CCCCGAAATC TAAAAAGTTTTCAAGATTCCATGTCATCGAATCTTGATAAAACATTA AATATAGACA
chr10:55443575-55443888      -     82  2.69e-03 TATCTTCCTA CCAAAAAGTTTACACAACTCTTAGCTAAACAATAAGCATCAACATTG AAGCGTCCGT
chr1:69430367-69430612       +    191  2.69e-03 TCATGCATGT GCTGAAAGATTCGATGTGACATGAAATCTTGAAAACTTTTTGGTTTT TGGGTGAAC 
chr8:4489494-4489777         -     18  2.69e-03 TGTGCCATAC TATTAGGGGGCTCTATGTTTGTGGGCCATAGAAATCTATCAGCTACA AACTTGTTAG
chr4:10275938-10276484       +    472  2.69e-03 ATACTGTGAC AAAATAGAGTTGGAGAGATACTGTGACAAAATAGAGTTAAGGATACA TAAGTGTTTG
chr2:74392440-74392937       -    380  2.76e-03 TGGCAGCACC GGTGGACAGTGGAATAGTGGATGTCATCCGCTGCAGTCGCAGCTCAC CACGCGCCTT
chr3:51699327-51699568       +    144  2.76e-03 TTGATACTCT TATGCATAGAAGAACACGTTGCTTGCAATACATTATGCACTATTTAA AGTTCCCCGT
chr7:62402441-62402877       +    156  2.76e-03 GCTGCACTGC AGCCTGCACGGCCGTAACTTTTGGTCAACTTGCTGTCCGTTGCTGCA GGGGCGAATA
chr5:62917339-62918241       -    701  2.76e-03 CTGCTATGCA AATTCTTTCTCTCTTTACAAGTTGGCTATAGTATTTTCCTTGCTATT TTCGTTATCT
chr2:64497819-64498159       +    287  2.76e-03 TGTCCCAGCA CACACTTGTTAGCTTGCTGACCATCTCCTTGGCCATGAGCTGCTCCT TCTCTTGC  
chr1:60923645-60924142       +    450  2.76e-03 TACCTGTAGC GCTACCAAAGGACAAATGGGTCTTGTATTTTGGGTGACGATTGTTGG AG        
chr3:70300863-70301339       -     13  2.76e-03 GATGCAGCAT GAACTTCCATTCTACTATCCTGGACAGGTTCTGTTGGAACATCTCTA CTTCATCTTT
chr3:72174412-72174746       +    115  2.76e-03 AGTTTTAACA TGATCGTGTTTTGGTAGCTTGGTTTTGGGTCTCAGTCTGTCCCTATA TGTGCGTGTC
chr10:17556573-17557000      +    206  2.76e-03 ACTAAGCTCT AAATATCATAAACATTTTGCTTATGGACTACTCAATCAATAGAATTT TACGTTTGTC
chr5:8456367-8456976         -    282  2.76e-03 GTCACAATCT TGCCCCTTTTCTCAACGGTCTTGGGGAATTCGTCAGGAAAATTGGCA GTATCAGCCA
chr4:3493189-3493758         -    336  2.76e-03 TAATCATGTA GCATGACAAGATCTTTTTTTAATTGGAAAATACCTGACTTAGTTCCT TGGACGTTGA
chr2:65606448-65607135       -    518  2.76e-03 CATGTAAGAA ATTCCATATATCCAAATCAATAACTAATAAACCAAGATAATGCTACA GCATGAGCAG
chr7:60921597-60921971       -    240  2.76e-03 CACCTTCAGT GGCCATTGAAACCATGGTTGATGGTCTCAACAAGATCGTGAGCATCT ACAGCTGCAT
chr3:59800381-59800729       -    301  2.76e-03         TG ATAGAAGGAATGCTATATTGCTTGGTATATTGATGGTTAGTTGTCTT CTCAAGCACG
chr9:6873662-6873927         +     57  2.76e-03 GATCTCCTAG GAACTTTAACTCGCCAGGGTTTGAGCAATTCAGTGCGAAAATCCTAT AGAGGAGGAA
chr1:59159868-59160134       +    214  2.76e-03 CCTTAGTGAC TTTTAATAACTCAATTCTGTGGCTATCCTTTTAGATTAGCTGACAGA TGAAATT   
chr9:6005795-6006152         -    267  2.76e-03 AAATATCTGT ACTCCCTCCATTCCTTTTTGTTTAGTCGTCCTAGCATCCATGATACC AGACTTTATA
chr3:58781747-58782050       -    180  2.76e-03 GGGAAAAAGG AGAAAACATTCACAATTTTTTATGAACTTTTTGGTTAAATATAGACT GTCATAATCC
chr4:53294244-53294640       +    347  2.76e-03 TTTGTAAGCC TGCAACTGTTCTTTAAATTTCTTGCTCTCTTCAAAGTTTGCCTTTCT CTTC      
chr3:28832043-28833755       -    293  2.76e-03 CGTCTACCGA TTTCGCCATATCCCCATTTTACTTTTCTTTGAAACCAGGATTCCTTG TATAATTTAA
chr3:18167354-18167595       +    182  2.76e-03 GTTTTCTGGC AGTATCTTCTTTTACATGTGTCGAGCTGCTCCAATTATTTTAATATT TGTGTATCAT
chr3:57908130-57908386       -    136  2.76e-03 AATTAGACGA TAAATAATAGGTTATAGTTCCTTCCCCTGTTGGTTGCCCATGTTGGT CTGAAGCGCT
chr9:50383014-50383349       +    286  2.76e-03 TTTTCTAGTC GGTTAAGTCTTGTTGAGTACTTTTGTACTCAGGGTTTTATAACCCCT GTTG      
chr2:5755315-5756122         -    707  2.76e-03 TGAATTCCCC TCACATTTTCTCCTCTGGTCAGCTTTCCCTCGGTGGCACGGGTTGCC CCAAGAGGAG
chr1:80254577-80254858       -    227  2.76e-03  GTGACCTTT TCGCCATACTTGCACTTGACCCGACGAAACTGCATGTCGATGATGCC CGCCTTCCGC
chr4:57980520-57981179       -    514  2.76e-03 ATATTAGCAA AGACCCTATTACTGGTAATAGTTTGCAATGTCTTTTATGAATTTTTT TACCCTTTGA
chr7:2529289-2529785         +      4  2.76e-03        ATA ATTGTTCAGATATGTTTGTTTTCTCAGCTTCTAATGAAGTCTTCAGT CGTGCAAGCC
chr8:4520191-4520754         +    346  2.76e-03 CAACGGCCAA AGATCCTTCTTGAACCCTACTACTCGGCCACTCCCTCTCTCTCTTTA CTCGAAAGAA
chr3:28857077-28861747       +   2307  2.76e-03 CTATATTTGT TCTCTAGGCTCCCATATTCTTCCTCTGAGTCTTTCTCTAGAGTCCTA TATTCGTCCT
chr3:28857077-28861747       +   2148  2.76e-03 TCCGGGCTCC CATATTCGTCTTCTGAGTCTTCCTCTGAGTCTTCCTCTGAGTCTTCT TCTAAAGTCC
chr7:62855668-62856031       +     68  2.76e-03 TGCCTGTCAG GAGATCTGGTTGAACTGCCGTGCTGGGAATTCAGTCTCGTTGTACTT CTACTAGGTG
chr7:58772555-58773616       -    838  2.76e-03 CATCACAGTA ATGGCATCATGACTTATCAATTATGACTTGCTCATTCTAATTCGATT GGATCCTGAT
chr3:73886398-73887188       -    228  2.76e-03 ACTTTCTCCC GCTGCCTTCTTCCCCTCTTCCCAGCTCCTACTCAACTCAACAGAGCT AGTAGCCGAG
chr3:68477673-68478177       -    198  2.76e-03 GCTACACCCT TTTCCAAGATGCCATCTGGTGCTCCCATATCTTGTGCCAATCACTCT GGCAGTGGCT
chr3:63522192-63522559       +     58  2.76e-03 TTGTTCGTAC TCTTGTTAATTGGTCTGCAAAGGTTGAATAAACGACTTGTTTTTGGT GGGGACTTGT
chr3:28848793-28853129       -   1898  2.76e-03 TACCTATCTC AATAAAGTATATGATTGGTTTGAAGAACGTCTTGAGATTCAGGCAAT TGCAGATGAT
chr2:67377065-67378322       +    727  2.76e-03 AAGTTGTGCA AAAAACAAACAATATTATTTGCCTCAAACAATTCTTTTGAAGCAGCT TGCGTTGTAA
chr2:66815477-66815770       +    197  2.76e-03 CATGTAGATA GATAATTGATTCGATTTTAGAGATCACCTCTTAATAGTACGACTATC TATCCTAAAT
chr3:64061899-64062275       +    100  2.76e-03 TGCTTTAACA TTTATATGATTGGATTTTAACCTGCAGTTATCTATTCTTATGGGTGT TAGTTATGTG
chr2:45962972-45963350       -    311  2.76e-03 AAATGCATTG TTTTCTAATGTCAAAAATTGTGGTCTCCAACGACGGATGAATACATT TTCAGGACCA
chr7:10105115-10105361       -     10  2.76e-03 TTTTGCTAGA TCATTTTTATTCATGTTTTGTTGTGATTTTGTATAGAGACATGGGCT GCAACATGT 
chr5:8312210-8312508         +     69  2.76e-03 TCTTCTAGTT CATGAGAGAGGTCAAAAATTTTCTAAATTTTTAGTAGTGGTTGTACT TAGATTTGGA
chr1:14485985-14486238       +    174  2.76e-03 TCTAAATCTC ACTTTCTAAATCATCATTTGGAGAGTCATTTGCATAAAAATCGCTTT CTATATTTTT
chr2:8452393-8452659         +    168  2.76e-03 CACTCTCAAC TATCATCCAAGCCTCAATTTTGTTCCTGAATTTTCGAATTGACTGTT TGAGCCCTCA
chr10:54206723-54207331      -    451  2.76e-03 CAAATAGAAA AATCGTCAACTATAAAGTTTTACAACTTTTTAAGATCTACAACTTTT ATATTGGTAG
chr1:78832658-78832931       +     16  2.76e-03 GTCTGGGAGG AGACACTATTGACGTACCGTGGTCGCTTTTAATGTCTAGAAATCTTT GGCTTGCAGG
chr1:5624212-5624468         -    196  2.76e-03 AGTTTTCAAG ATTCCCTGTCACATCGAATCTTGTGACGCATGCATGAAACATTAAAT ATAAACGAAA
chr5:11463883-11464402       +    179  2.76e-03 TTAAGTTATG AATTTTCTTAGGCCTCGTTTAGTTCCTCCGCAAAACCTAAAATTTTT CAAGATTTCC
chr9:20878444-20879657       -   1035  2.76e-03 TAAGTCCCTG AGGAAGCATTAAATTTATATAGTAGAATATAAGAAGGAATAGTTTCA CCCATTTAAC
chr2:65125479-65125746       +    135  2.76e-03 CTCCTAGACC GCACCATCTCGTAATTGTTTGGATGTCTGACTAGAGGTACATGTAGC CGATTCCAGC
chr10:61200619-61201284      +      7  2.76e-03     GTCTCC TGTCCTAGCTAAAATGTAACGTGTGTTTTGATTGAGAAAATTATACT CAATCCATCC
chr10:42244744-42245089      -    139  2.76e-03 GACGCCCTTC GCTACCCGTGGACGCAGTTCATATTTTCATCTCCCCTCTCGGCTCTT CGTCTCCAAA
chr1:4085907-4086180         +    208  2.76e-03 GTGAGCCCAG TTTCGTTCGTTCGTGAAATCTTTCGAATTGCTCGAGGCATGAATTCT GTTTGAATCT
chr5:61363981-61364231       -     34  2.76e-03 ATTGTCTGAC GCTAATTGTTGGCTATGGTATAGTGTTAACTGCCTCACTAAAATACT TATTAGTGAC
chr9:55578423-55578711       -     33  2.76e-03 GGGGATCTCA TCTCACTTTTGTTTCAGTTTTCTTCGCGGACCTGCACTGCAGCAGAG GAGCAACGCG
chr6:48936261-48936543       +      8  2.76e-03    ATACTAA ATTTATTTAGCATGCAGTTTGTTCGTTTTTGAAATTATATCACTGAT AGATTGAAAA
chr1:20928805-20929226       -    369  2.76e-03    AAAAAAT TGAAAATTTTTACAAAAAATTTTAGAAACAAAACAAGGCCATCCTGA TGTGGTAGAT
chr9:46797162-46797521       -    284  2.76e-03 TCCTCCCGAT CGAACTTGTGTAGGTAGATATTGCCTAATATGGCCAATAATAGTACT ACCTCTGTCC
chr10:56409676-56410527      -    337  2.76e-03 GACGACGGCT AGGGCCTGTTTACCCCTTGTTTAGTTCAAAAAAATTTATAAAATTGA TACTGTAATA
chr2:70916926-70917446       +    333  2.76e-03 CTCCATTTCT GCAACAAGTTTGCTGACTTTGCATCAGTAACAGGGAGCGGAGAAACC GCAGCACATT
chr1:3850917-3851168         +    158  2.76e-03 TGCACGGATT TAAAAGTTGAAGGATGTGTTTTATCCGATTTTAGAGTTCAGGGATGA AAATTAGACT
chr3:67811917-67812491       -    496  2.76e-03 AAAGGCCTAT CTAGAAAAGTGGGCAGGTTTTCATCAGAATGGAAAGCCGGCCCAGTA TAGGACACTG
chr3:5519591-5519901         -     25  2.76e-03 GCACAAAATG AATGTCGAGCTCCACATGTTTCGTTCTCCGATGGTGCACTGGATTTT CAGAGAGGTA
chr2:16983811-16984293       -    238  2.76e-03 GTCTGAATAG TCTATCCATTAGCCCTTTTGTTTGGATGGGCTAAAACTATTTTTAGC TAGCTAACAA
chr2:6472306-6472939         -    203  2.76e-03 GCCAAACCCT TGGAGATGACTATATTTTTTCCTTTACATTTGTATTTGGGAGTTGGC AAACAACAAC
chr1:10502513-10503482       +     82  2.76e-03 CAATCCGAAA GGTGCTTTTCTTCACAATATTGTTCTCGTTTGATGTATTCTCCAAAC TGTGGCGTGT
chr6:4804012-4804479         -    360  2.76e-03 TACAACCATG AGGGCCACATGGATCTGGTTTTAGCTCAGTATGAGGACCTTTTTCTA GCTTGTTAGC
chr3:11299482-11299781       -    247  2.76e-03    ACCATTT GATATGTGGGTGAGCAATATTTGTCATCTTTAATTATTAGCAGTGGT GGATCTAGGA
chr1:77427301-77427665       +    278  2.76e-03 GCTGCAGTAT CATTGATTAATGCCCAGTGATTTAGAGATTAAGCGTGATTTGTTCTT GCCGGCAGGC
chr1:71191334-71191669       +    138  2.76e-03 TGCACTAGCT AGTGGCTTCGATCCAACTTTTTGTTCAACCATGAATCATTAGCATTT GCACAAAAGC
chr4:61769076-61769459       -     43  2.76e-03 TATAAACTCT AAAACTGGATAAACCATCTCCTTGGACTTTTAAAATTGTCTGTTTTT ACCCCCCTAA
chr9:53418225-53418652       -    172  2.76e-03 AACATGTGGT ACAAAGAGAGTGCTTTTTCGTGGGGAGAGGCTAGAAAAAAATACTTT AGACATCATC
chr9:54223049-54223298       +    164  2.76e-03 CCAATCCGGT TAGATCTTTCTCTCTAGATTTCTCACAAAAGGTTTTCTTGAGCATTT TCATTTGTCA
chr5:5399116-5400294         -    584  2.76e-03 GGTTTAAGTT CACAAATTTTTAAATTTCAAATTTCAAATTATCAAACAACCTCAAAT GTTGACATAG
chr10:57273988-57274587      -    316  2.76e-03 CATAACAAGA AGTCGATTAAGAAATTGTTCTGATGTCTGAACAGCCATGGATGTTCA CTTGTTTTAC
chr2:990016-990407           -     69  2.76e-03 CTTTTTAGTG TAAAATTGAGATTATAGTTATCTTGCTCCAATTATTATAAAAATTTT ATGGTAGCCT
chr9:35137468-35137847       -    204  2.76e-03 AAGCCTAGGA TGAATCTCTCTTCTAGTCTAGCTTCCGCTTACACTGAAGCTTCCACT CCTATATGGG
chr3:66145459-66145765       -    157  2.76e-03 TAGATCGCTA GGTGGCATCTTGTTTAATTAGCTGCACTGCAGACTGCCAGTACTGCA AATAAACGAC
chr4:59031244-59031826       -    373  2.76e-03 GACACATGTT TGAAATCTTTGTAGCTTTTTATTTATAGAGATGCTGTCACTTCCATA AAAAAATGGA
chr10:3902543-3903125        +    177  2.76e-03 GGCTTTACAC TCTCATTTATACTTTGGTTTGTGATCCTCTTTTCAATATATACATCA TCATGGGCCG
chr3:612432-612881           -    145  2.76e-03 CTCAGTGATA TGCTTTCAAATGGATATATGTTCAGTCGTTAGAATCCAGAAGCATTA TTATTTTTGC
chr1:5317188-5317483         +    237  2.76e-03 CACAAGCAAC CGACATCCTTGGCTCACTTGTTTCTAAAACTAGAAGGATTCTCTGCG CGTTGCCGCG
chr3:61342493-61342821       +     23  2.76e-03 GAATATGCCA TGCCAGTGAGGTTATTATTTGCTCACCCATCATGGGTCAAATACTTA ACCACAAAAT
chr1:3795245-3795511         +     25  2.76e-03 ACGCGTATCT CCTCCATGTATATACAGTGATTGGGAGCAATAGCGTCTTCTGGTTTC AGGTTGCCTA
chr2:2394119-2394407         +     25  2.76e-03 TATCTACTCC TCTTCCTGAACACCCAAATATTATCAACTTCGCAAATTGATCATAGA TCGGCTGGTT
chr7:60939913-60940935       -    658  2.76e-03 AGCACATCCG TCGAGGCTTCGACTCTCTTTTCTTCATCGTCGGTTGGAACCTCTGGA AGGAGCGCAA
chr1:68238551-68238872       +    220  2.76e-03 ATGGTTTACA CAGTCATGAGAGAACAGAGTTTACCTTCTTCACAAGATAATCCGCCA GCGTCGTTGC
chr2:73685322-73685719       +     97  2.76e-03 TCGAGGAGGT TGGCGATGGGTTCTCTGGGCTTTATTACATCGGCATAAGGAAGTGCA ATCGGCAATT
chr7:578907-579239           +     13  2.76e-03 TGAGAGGTTA TATAAACTTTTAAATAAATTAATTAATTAATGAAGTACGATTTTAAT TTGGAAGAAG
chr10:19609232-19610191      +    859  2.76e-03 AATCTCATTA TTTCTTTATTTGCATTTTTATTAGTTAACTAAAACCCATGGTAGGGT TAGGTGCACT
chr8:2876559-2877072         -    243  2.76e-03 AATAATAAAC CAAATAAATTTGCACATTATATATATATATATATATATATATATATA TCTTGGATAT
chr2:57930637-57930938       +     33  2.76e-03 GGCTGCACTG TAGTGATGGTTGGATGCTACTTTTACCACAGTACACTTTTAGCTAGT TGTGGCAACA
chr3:2839051-2839315         -    216  2.76e-03        ATT AATTGTTGCCTACTTTATCTCTTTAAAATTCTCTAGCCACCTGTCTC CCAAACAAAA
chr6:47925992-47926327       -    116  2.76e-03 TTGCGATCGC AGCAACTGCTTCCACATTGTTGTTTTTCGACGTGGCCGCATCCACAT TAATCTTCGC
chr2:69736042-69736348       -    149  2.76e-03 TCACAATAAA TCAACCAATAATAATTGCAGCCTTAACTTTTTTGTGTATGTTCTTTT AGAGGGACAT
chr2:69736042-69736348       +     40  2.76e-03 CTGAATTTGG GTTGAATCTTTGAACTTGACTCTAGTAGTTTGCAAGCATCCAAAATT CGGTTCTTGC
chr9:54630739-54631192       -     86  2.76e-03 AGCTCCAACT AAAATATAGGCACACATGTTCCTCCATGTTGATGCATCAGTGCATCA CTAATATTTG
chr3:63043956-63044285       -     51  2.76e-03 TCCTGTCGAC TAGTGCATCTTACACGGCTGGCTACAACTTAGCTATCTGCATATATA CATGGCAGGA
chr1:29985006-29985486       -    326  2.76e-03 AGTTCGTGGA GCAGAGTGCCCACGTAGTATTCTTCTCATTTGTAGCGTAGAACCACT GCTTCGCTCT
chr10:1434993-1435388        +    255  2.76e-03 TGTGTTCAAC TAGTGATGAGTGGTAAGTATTTGGTTATGACTCCTCATGATATTACT TAGTGTGATT
chr7:59029632-59029900       +     52  2.76e-03 CTTCTGCAGC ACAAAATGGACAGGAGAATCGTTTTGCATTGACGAGAAGGCGCCTTT TTTTTTTTCT
chr2:59279782-59280221       -    126  2.76e-03 ACCATTGGAG GAGCGAATGTTCAAGAAATTGGGGGTATATCTTTTCCCTGTGCTCTT TCAAATGAAA
chr9:6002286-6003127         -    611  2.76e-03 GACTTGCGCA GATAACTAAGAGCATCTTTTCTGAACAGATAGCTAAGAGCATCTTGT TCTTAAATCT
chr1:11324926-11325373       -    328  2.76e-03 TAAAGATGGC TGTGCACGATAAAGAAGTTTTATGGTTCAGTTGGTGAAAATTTTTTG TTTGGGTTGT
chr3:11197181-11197592       +    318  2.76e-03 CTGTCCGCCA ACTCTTTTTTGTTAGGTTCGGTTCAAACTACGTTTGGACTAGTTCTA GATGAAATTG
chr8:12359916-12360191       -    152  2.76e-03 TGCAGCATTT AATTGGATTTGGAAATCTAGGTGTCAATCAAAACACAAGGTGTTTTT TTGGCTCCTT
chr2:48441408-48441936       +    450  2.76e-03 ATCATCTATC TGTGTAGGTTTGTATTATGTTAGATATAAATAAATCAATGTTTATAA AGCTAGCAGC
chr4:16048881-16049223       +    156  2.76e-03 TCATTGCACT TAGCCTTTCTTTAGATGTTGTAGGATTTAGCTCAATCCACATCTGTT GGATTGAATT
chr6:1863874-1864145         -    224  2.76e-03         GT TTTATGTTTTATTCTTTCATTTTCCTGCCTCGATAGGTGCATCATGG TGGTGCTGGA
chr9:53532823-53533183       +    308  2.76e-03 CATGTTAGCA TCAGAGCTCTGTCTTTCTCATCCGTACATCGTCGTCAAAAAGCTAGT ATAGGAC   
chr1:22458099-22458379       -    208  2.76e-03 CAGCGCGATC TATAACTCTGTAGTTAACCACCTTTGATTTCAAAAGGTTTAGCTGCC CAAATGTTAG
chr3:8621614-8621894         +    210  2.76e-03 CGACGGTGAC TAAGAGCATCTCCAACGACTTGTTAAAATTCACTTATCAAATCTTGA GTTATAGCAA
chr4:65395494-65395777       -      9  2.76e-03 TGCACTGCCC ACTGATTTACTCCTTACATCAGTTTGCCTAGTTCATCTGTATCTTTC TCAATTCT  
chr10:57184640-57184976      +    236  2.76e-03 GGACTTGCAG ACACTGTGATTGCTGCTGCTGCTGCTGCTGTGATTCTTGCTGTTGCT GCTGGGGCTG
chr3:54140716-54140960       -     35  2.76e-03 GGCCTAAAAA TGTTGGCGCACGCGCATCTTTTTGTTTTTTTAATAGTACAACCAATT GTACTCTTGA
chr7:6313307-6313554         +    127  2.76e-03 TCACCATTCC ACTTCCCGCTTCCAAGAAGTCCAAAAGCAACAACTTCTAAAGCTTTT GTGGTGGGAG
chr2:64704079-64704961       +    443  2.76e-03 GTTAAACAAT TGCTAGTGATCCCATCATCGTTCTGTAAAACGGTTTAAATTTATCTT TTGGCTTTGC
chr8:57677347-57677701       +    151  2.76e-03 CATGATCGTT TCTAACGAGGATCCCATTCGTTCGTTGGAACGCAGGCAGGATCATCT GCAGCTTCCG
chr1:57383440-57383717       +    161  2.76e-03 TAGGCATAGT ACTTTTCTTTGGACTTTGCATGGTCTCATGTAAGAAGTTCATTAGTT CTTTTCGCCC
chr1:54388844-54389250       -    173  2.76e-03 TGTAATATAG AATCAAAGTCCGCATGTATGTATGCAATTATATTATAACAAACTAAT CATATGCTTC
chr1:57310609-57311021       -    349  2.76e-03 GATTTCTTTG TCAAGCCGGTTGGATTTGTGTTTGTTACTCTTGGAGCAAGGCTCCTA GCCGGCTAGG
chr3:58352888-58353200       +     74  2.76e-03 ATATCGTATC ATAGCTAATATGGTTAGGTAGCTAGTAGTTAGCCAGCTAATTTTAGT TAGAAGCTAC
chr2:40254580-40255160       -    255  2.76e-03 TTATTCCCTC CGTCCCAAATTATAAGGCCTTGTTTAGATTTAAAATTTTTGAATTTT GATAATATAA
chr3:15877789-15878184       +    325  2.76e-03 TGGGAATTCT TTCAGAGGTTTTCCCTTACTTTGTCTATGTCAACAAACAATTCAAAA TACCTCGCCT
chr7:2739748-2740000         +    207  2.76e-03 TGCTCTCTCT ACACCCTTCCTCACAGATTCTTGTGCTTGTGTGAAGTGAAATTTTTT           
chr10:5787857-5788317        +     79  2.76e-03 GCCTGCCAAC AATCCCTGCTTTTTGGCAGATCGCGAAGATCACAAAGAGTCGCTTTC CTCGATATAT
chr10:57549645-57550047      -     70  2.76e-03 GAAATCGCCT AGAACTTCGCATCTCTGTCTGTTTGTCTGTCAGAGGTAGGCTCTTAA CGACACCTCT
chr3:67948237-67948560       -     85  2.83e-03 AAGTCCTTCG AGGATCGGATTGAGATGCTTTCCCGCAGAATGGATGTCGAAGATGAT CCTATCAGAA
chr6:46098512-46098883       -    143  2.83e-03 ATACGTGCAG TATTCATTCTCTGCTCGCCTTGTTTGATCTGGGAAGCTTGTGTTGTT TTCGTTGGTG
chr10:51650699-51650942      -     28  2.83e-03 GTCGACAGCG AGACACTTATGGTTGACTTTGTTAATCTTATAGGGGTAGGGTGTGTG CGTGTGTTGA
chr1:9983773-9984045         +     20  2.83e-03 TGTTGTTTGT TTGCTATGGTATACTTGGTGTTGTAAGATATTAATTAATTAGCCATA TGCTTTTTCT
chr9:6814651-6814969         -    225  2.83e-03 TGCATCTGGA CGGCTGTGATGCTGTTCCTCATGGCAATGTTTAACGTTGCAGCTATT CTAAACAGAT
chr3:20373667-20374399       -    395  2.83e-03 ACATGCATCT TTTGTGTTCTCTCTTAATCTGTCGTAAAAGTTATAGAATGCACTATA TTACAAGACG
chr1:15754756-15755012       -     28  2.83e-03 TGGTAAGGGA GAAGAGCAAAACCTTTGCTGCCTTGCTCGTCTCCAGGAGGTTCTTCA TCCACTGAGC
chr2:1255642-1256049         +    317  2.83e-03 ATGGAACAAT GGATTTGATTTCTCCTTCGTATACCTTCTTCACCTTATATGTCTTTA GATCAATTGT
chr5:4844559-4844885         -     37  2.83e-03 GACCGCTATC AAAGAAAGCTTGGCCTCTGAAGGGCAATAGCCACTCGCCAAGCTCCT TGCACACACC
chr2:53199685-53202404       +    593  2.83e-03 CCCCTGAGAC ACTCTTTGTTTTCAAGTTTAACCTCCATTGGTATAGCCGAAAGAAAA ACTCCTTGGT
chr2:76785552-76786142       -    489  2.83e-03 TCTGTGCACA CAATTGTTTAGCCACAAGACTCTTTTACATATCTCTGAATTGCTTTT GCTAGTTCCC
chr1:73147241-73147776       -    435  2.83e-03 GCAGCAACAT CAAAAATGATAGCATTGGACATTTAAAGCCCCAAAGCAGGATATTGA TATGATGTCC
chr1:3450921-3451252         -    286  2.83e-03          . GTAAATGTTTTATCAAACGACTTCCATCTACCAAAGAAGTTGCTCCA CATGAAGAAC
chr1:11203070-11203435       -    287  2.83e-03 CACCGGTGGT AGCAGCAGCAGCAGCAGCTCTGCTGCTATGGCCGAGACCCTCCTTCT TCTTCCTCTG
chr3:11290925-11291259       -     49  2.83e-03 TGCAAATTAA TAGATCATGTGTCGCTGTAACTTCGTTATTGGTGCCAACATTGTTTT GGAAACCCTT
chr6:4526641-4526908         -    169  2.83e-03 CATCTCTAGG AGACCATTGGTGGTTTGTCACTGCCAGCTTCCTTCCAAGATTTATGC CCCTCGTAGA
chr4:78167-78412             +     91  2.83e-03 CCATGGACGA CGTCGACGGGCGCTTATTGTCACCATCACGATCAAGCAGCAGCTTCT TGCTGCTGCT
chr4:45024773-45025092       -     24  2.83e-03 ACGGCGTGGT TGTTGCTTTCTACTAGGGTCTGGAGAATTTGGATCGTTCGATCCTGT TGGCTCATCA
chr9:43456563-43456847       -     10  2.83e-03 TAGCTAGGGT GAACAATGTTGTTACAGTACTTCAGTTCTGTGATTCTATCCTTTCGA AGCTTGATA 
chr7:55953994-55954304       +    252  2.83e-03 AGAAACTCCG AGACCTCGAGGCTCCAACTTACCTAAACTCCAAGAGCCGCGTGATTC CGAAATCTGC
chr10:59559421-59559679      +    108  2.83e-03 GGCGCCCAGG AGACCCGGCCGCGATGGCTCCGCGCAGCTCGTCGGCGACGTGCTTGT GGCTCGCTCT
chr3:38413393-38414107       -    412  2.83e-03 ATTTACACAG TTTCATTAATGCAAATTGTTTGATGTAGTTAGTACTCAGGTTATTCG ACGCTCAAGA
chr1:3518328-3518632         +    170  2.83e-03 TGATCGGTAG GAGAGCTGTCTGTGTCTTTAGTCTGTACTTTGTCTTCCACATATTCA TGGCATAGAG
chr8:59893660-59894122       -     71  2.83e-03 TTTTCCTTCC AATCGATCAATAGCTATTCTTCTGAAGCATCTCAGAACCTTACTGTA GTTCATCCGG
chr8:12168825-12169194       -    159  2.83e-03 GTGAGGACCC CTAACCTGCTCGGCCGGGTCTTGGCTGCGAGGCCAATTATTTCCTTT CTCCCCATCA
chr8:16720-17074             -    294  2.83e-03 TGTACACATA GTTTTATGCCATGGTGTTGTTGCTTCCATTTGAGAGCAAATGGATGA TGGTGATATC
chr6:16400150-16400545       +     71  2.83e-03 TGTTCAGCAC GTTATGAGTTTGTACGGATTTTCTCATTTCTCCAAATTCAATCCAAT CCAGGTTCAA
chr5:11123469-11124013       -     97  2.83e-03 CTAGATCATG GCCACCATATGCATTAGTTCTTCGCCTATACACATTTGCAGACTATA TACTAGAGGA
chr4:62676712-62676989       +     16  2.83e-03 TCCAGATGGC AAGTGTTATTTGGACAAAGTTGCTTAGAGACATGTTTAACAGATAGT ACAGGAAAAT
chr4:56749525-56749967       -    379  2.83e-03 GCAAACTTTT TCTAAAAGATTTGACAGTATTTCTGAACCGAATGGGGGAGCTGTCTG GAGTTATATC
chr4:50069856-50070459       +     94  2.83e-03 TTGCTCGTAC TCTTCGGTTAACAATGTTTCTTGTTATCTGTACCAAATGCTACACCT GATGCAACAC
chr4:12486264-12486547       -    123  2.83e-03 TGTGCTGTGT TGTTACATAATATATATTTCTCCTTTCGATTTATATATGTCTTAGCT CGTGTTCTGA
chr4:7313617-7315654         +    267  2.83e-03 ACTTCAGGAC ATTATCGCAATTCTTGGATTGGATGAATTATCGGAGGAGGTTCGTTT AACTGTAGCA
chr4:1685561-1686392         -    265  2.83e-03 GTATTTGATC ACATCACGTATCCTAAGTTTTGCCAATCGAAAAAAAAAACAGTTCTA TATTCTGCCG
chr3:38362318-38363681       -     76  2.83e-03 GCTCGGGATA GGTGTTTTGTATAAATGTTTCGCCGTATTATTAAGTATTCTCCTTTA GTTCGTTTCT
chr2:64550799-64551570       -     71  2.83e-03 CTACTCCAGC AATTTATGTTTTAGAACATTAGTTATTTTTTTGGTAAATAAACTTCA TCGCGACTAT
chr10:6191025-6191288        -     64  2.83e-03 CGCAGAGCAG AGGAAACAAAGCGAGAGCGAGGTCGAGGTCGAAGGGCTGGTGCTACT CGATCGTCGA
chr10:2132876-2133197        -     97  2.83e-03 CCGACGGCTC AATTTCTCTGTTGTTTGTGTTTCTCCCTCAGGGATACTGAAGGACTT GCTCAAGCCT
chr1:78155659-78156041       +     15  2.83e-03 GAAGCGGTGG GGAAGATGCTGTGAAAGATTCTGAAACCCTTAATAATTTGTGCACTT GTACAGCGAA
chr1:10417337-10417714       -     34  2.83e-03 CTGCTTATCA ACTCAACTATCAGTTTCATTGAGGAAAATAATGCAGGGAATGCTGCT GCGGCACTTA
chr1:79694849-79695156       +    178  2.83e-03 ATTCGTTGTG ACGGGGAATCTTGAAAATTTTTGCGACCTAAACAAGGCCTTAATTGC TTCGGGCCAT
chr3:7303050-7303305         -     52  2.83e-03 CACAACCAAA AGAGCCCAACTCAACATGACTCACCTCCTTCAGGCCCATTAGTATTC TACTCCAGTT
chr2:60774295-60774773       +    101  2.83e-03 TAGATCGTTG AATCTATTTTTTAAATAAATTTATTTAGATATATAAATATTACTAAT ATTTATTATA
chr3:68116142-68116430       -     59  2.83e-03 AATTTCTCCG AGGAAATAACCTTTTTAATATCTGGTGCATGACAATGCACTGATGTT GACCCATGCA
chr9:2467054-2467399         +    268  2.83e-03 TAATTAGAGT TTGCATAGTTTGCATAGCTAGTTGGTTTTCATAGCATACACTCCCTT CTTTTAAAAA
chr10:10061441-10062095      -    433  2.83e-03 TTTATTTTGT AATTTTTTTTAACTAAGGCCTTGTTTAGTTCGCAAAAATTTTCAAGA TTCCCCGTCA
chr7:64932318-64932682       -    235  2.83e-03 TATTTTTCTA AAGCATAATTCTATTTATATAATTTTTGTATGAAAACATTTTCTTTT GGAATCGGAA
chr5:7033454-7033876         -    140  2.83e-03 GTGGGTGTCC CATCGCTGTCGCCCCTCGCCATGCGGCAAGCAAGATCCGCATCTTCA CTCCTCCACA
chr3:60765604-60765870       +    113  2.83e-03 ATCTTCATTT GAGTTCATATGAAAAAGTTATGAATTATTTTTCAATATAGAGTTTTT AGATTCGTCC
chr6:55975109-55975653       -    498  2.83e-03          T TCAGATTGCTCCAAAAGGTGGTTGAAACAATGGAGAGTGGAGTTTTT TTGGCAAATG
chr10:51005885-51006322      -    373  2.83e-03 ATCCTAACGT ACAGATTTGGTGACGTGGTGCTCTCTCCTCCACACGTTTTCACTGTA CTCACGCTGA
chr1:7986254-7986638         -     28  2.83e-03 ACATCTACAC GGTACAAAACTGTTTATTTATTAGGTTAATATAGGGCTTATGGAAGA CTCAGATTTC
chr2:74219697-74220319       -    147  2.83e-03 GAGCCTAATT AGTCCATAATTGGACAATGTTTGTCAAATAAAACGAAAATGCTGGAG TGGCGAAAAC
chr9:6392565-6392806         -    119  2.83e-03 TTCCATTCCC AAGCCCATTTTGTTTTGGCTTCTAGAATGAAACACTGTGGCACTTGT ACTAGTAAAG
chr1:9242128-9243041         -    219  2.83e-03 TTAGATTCAC AACATATGTTGCGGTGGATTTGGGTGTAGTTTAGTCTAAGTTCTACT CTAATCCACC
chr3:9641306-9641652         -    128  2.83e-03 GAGGGAGCAA TATGAACTTTTTCCTAAAGTTAATCCCCACCCCATGATCTATCTTAC CATGCAAGAT
chr2:53203439-53203726       +    117  2.83e-03 ACAAAATTTG ACAAACTGTTGGAGATGAGATCTTTTTTTTTCTCTTCATATTATTTT GGGAGTTGGC
chr7:9716196-9716599         -    200  2.83e-03 GATCAACGGC ACCAAAGTCTCCGACCGCTTTGGTCTCAGCCATGAGATCCCTCTCCC TCGCGATCAC
chr4:56099693-56100286       -     25  2.83e-03 TTTTTTCGAA AGTTACAAATTTGATTTTTTTTCAAGATAAAAATGTGTGCCACCTTT ATGGACCATA
chr1:71130750-71131259       +     57  2.83e-03 GGTGCAGCGG AGAAATCACATTGATTTCTTGATTGTGCTTTTTTCACCGGCACTAGC AGCCCCTTCC
chr7:59119777-59120022       +    169  2.83e-03 TCCGTCACAG ATGATTAATTTGGATTATCTCCCAGAACCTGACACACACACACTGCT GCATTGCTGC
chr7:62307844-62308822       -     75  2.83e-03 TGTCTGACTG CATAATCTTTTGTGCTTAGCTTGTTGATTGCATAAGATCCAAGATCT CTCTCTCTCT
chr6:10699502-10699750       -    188  2.83e-03 CCATAATTTT GTTGACAGGTTCATTGCTGATCTTGAACAAGAGAAGCCAAGGGCGGT ACCCCCTACG
chr1:9432128-9432793         +    100  2.83e-03 CCTTGCGATG AGATTTTGCTGGCTCATGGTGTTTCCATCGTAGCTCCCTGCTCTCCC GTGCTGCTGC
chr8:3224219-3224548         -    139  2.83e-03 ATGCGCGCGC ATCGCACTTGGCATCACTCTTGGTGGCCAGCGCGGTCCTGCTCTTCT TCAATTGTTG
chr6:57842377-57842820       -    117  2.83e-03 TTACGGGCGC ACTGCGTATTTGCGTGGAGTTGCTTAATTTATATATCCTGCTCTCCG GCTTCACCTG
chr8:57311681-57311949       -    165  2.83e-03 GATTCATCGC AAGGAACGTTTCAACATGTGTTCGATTGCTCACGCCAACATTTCATA ACAGATTGGC
chr9:8621141-8621443         -    242  2.83e-03 TCTAATAAAA AGTAAATATTAAAATGTTCTTGAAAATCTTTAGGGTGACCATCATTA TTTCAATGTG
chr10:56219830-56220103      -     41  2.83e-03 AGGAGGCTAA AGTCACCACATACACATCTATCCATCATATATAGTGGAGTCACTGAT GGCACTTGTG
chr8:53195693-53196473       +    434  2.83e-03 TGCCTGGCCT TCCTAAAATTTTTCAAATTTTTTAAAAATTTTCTATCATATTAAATT TTTGAACACA
chr1:71598454-71598703       +     68  2.83e-03 ACTTTTGTAA GTTGTTATTTTACATAAATTTAGGCATATTGACGGAAACTTTACATT ATATCTACAT
chr6:48611892-48612172       +     95  2.83e-03 TTTTGGCTCT TGTAATACATTGGTCAGTTTAGATCTACCTTGTGCCATAGGAATTTC TCTGCTCTGC
chr5:61033858-61034187       +    274  2.83e-03 ATGCTTTTCC AAACAACTCTTTATTTAGGCCGCTCTACTACCCAAGTTTTAGCACGC ACAGATTTAG
chr6:40425868-40426141       +    143  2.83e-03 CATTCTAAAT TATAAGGCCTTGTTTAGTTCCCTCCAAAAACTCAAAACTTTTTTCAA GATTCCCTGT
chr1:2945731-2946445         +    616  2.83e-03 GTATTCGCTT TATCATTTTTTTAAAATCATTTTCCCATCGCTTACCATTTTACATGC ATTATCATGC
chr3:7850006-7850389         -     51  2.83e-03 CCTCCTTGGT GAGGTCTTTTGTTTTTATTGTTTTGTATGTCTCTTTTCTCTATTAAT ACATACCCGG
chr1:63654620-63655194       +     36  2.83e-03 TCCGTCCAGA AAAATGGTTGCCAAATGATAGTGTTACATTTTTATGAACATTTTGTT CTATACAGAG
chr2:70916926-70917446       +    173  2.83e-03 AAACGAAACG AACTGCTATTAAAATTCTACTTCTCATAAACAAGTGCTAGCTTTTGC TGATTCGAGA
chr3:67815679-67815960       -     19  2.83e-03 CCGTCCTAGT ATATAAAGCGTAATCACTTTTTGTCCATGTCTCATAATATAAGATGT GCTCTCTCTC
chr3:63180285-63180616       -    114  2.83e-03 CCATGCCCAT GCAGCCTGGTGACTTGGTGAGAGCTAGCTGCTCGCTCCTGTGGTCGT CGTCCCGCCC
chr5:23380232-23380570       -    231  2.83e-03 AGAGTTCACT ATGAAGCCTTTCAAAAGTTTGTCTAACATGTTAGGGCCACAAGGTTT TCTTCATGAG
chr2:75656153-75656579       +    160  2.83e-03 TAGGATTGGG ATTTAATGATGTTATTCTTTTAGTATATGTGAGTATGTGACGTACTT GTCGACAACG
chr6:48213830-48214363       -    469  2.83e-03 GCGAAGGCAT GGCTAATACTAGAAATTACCTTTTCTGCCAAGAGGGCCCCATCTCCT GTCATTCTGT
chr3:68024888-68025317       +    134  2.83e-03 CTACCGTACC AGTACATGCATGGTAGCAGAGTTCGGAATTCCGGTGGTCACTCTGGT AGTAGGCTGG
chr3:63312828-63313180       +    105  2.83e-03 GCTAGGCAAT GATCGGTGATTCTTCGATGTTGGGTTGATGGGCTCTCTTCTCCCATT CGACCTTTGG
chr1:64401608-64401956       -    124  2.83e-03 TTACTTGTCA TGCGATGGTTTTCACTGTGAGTGGGTGTGACAAAGGCCAATGAGGCA ATCTGTCGAG
chr4:16519305-16520122       +    225  2.83e-03 TAAGGTAAAA CGACATCCTTTTCCTTGTGTTTGGACAAGAAGAGATATGAAATATTT GACTAAGACT
chr1:73637611-73637934       -     70  2.83e-03 GCTGATCAGT AGTAGGTTGTGCCATAATAAGGTTGAGGAGCTGCCGCAGGTTGCTGA GGGTAAGCTG
chr1:17813753-17816358       +    925  2.83e-03 ACATTCTAAT GTTCCCTGCAGAATCGCATATTTGCATATTTATTAGATCAAACCAGT AGGAAATAGT
chr3:51446907-51447298       -    343  2.83e-03        GAG AAATTAGCAGGGGTCATTAGAGTTCTTCTGTATGTCATGGTTCTATT CGTAGAGTTC
chr1:60158352-60158686       +    218  2.83e-03 GGACGGAGGG AGTATATAATATATCTATTCATGCTCTATTTAGAGTTATTTGGATCT TACTCGTTTC
chr5:68126774-68127137       -     68  2.83e-03 ATGATGGCTG ACTTCATCATGACAAACATTTGTGCTAATTTGGTTTGGTTTTCCATT TTTTAGGCCA
chr3:4168079-4168649         -    304  2.83e-03 CCGATGATGG AGGCACAGATAGGTATGTTGTCTTGCACTTTGAGGAGCTGATCGTGG AAGCCATCAG
chr8:54718144-54718854       -    302  2.83e-03 CTACAAAATA ACTTTGCTATTAATTTATTTTGGGCACTAGAAGACTAAATTTGAACA ATAAATGCTG
chr5:68660499-68661144       -    550  2.83e-03 TGACCTGAAA GGTACAGTCTTCAATTCTAGATAGCAATTGTTAGCGCTTGAGTTCCC AACGATCTAA
chr1:8893602-8893847         -     34  2.83e-03 CGCGCTGAGC TTTCGCCTCTCCGTTTCAGTGGATCGGATTCGGATCGCGGCGCTTTT AATTCGCGAT
chr3:636948-637441           -    293  2.83e-03 TTACTGTTAC GTATCGCTCTCTTATGCTTCTCTTACATCTTACAATAAGTTGCATCA GTGTATCCAT
chr1:25894531-25894896       -     43  2.83e-03 ACAAAGCCAA AATAAATTTATTTATAAATTTTACATCAATCTCTTATAGTTTATGAA ACTACAAGAG
chr1:1843993-1844313         +    203  2.83e-03 TTCGGTGCGC TATCACTGATGCGACAATGACTTGCACTAACAGACTAACTGATGGCA AGGAATGGCT
chr9:1554824-1555244         +     76  2.83e-03 AGAGCCTCTC GGTCCATTCCTGCATATATGTACTGCCAATAACTCATAAGGGCACAT GACATACAAT
chr6:60016428-60016672       -    183  2.83e-03 ATTAACATGG TGTGATGGTTACCAAGTGTTGTTAGTCCCCTGAAGGTCACAGTTTGA ATCCAGTTGT
chr1:15882881-15883176       -     91  2.83e-03 AATCATGTGA TAGGCTTTTTGGGACACGTGGCTTCTATGCAAAGTGGATCTACATGA AGGCACGGTG
chr10:35246800-35247135      -    163  2.83e-03 CGTACCGGCG TGGCTTCGAGTCGTCTTGTTACCGGGTACTTTGGTGATGATTGTGCA TGCTTCTGAA
chr10:8883743-8884142        -     45  2.83e-03 GTAGATGGTA TGCCACAACGTCACCTATGATTGGGAGATTATTTTGGAAACTCAATT TGGTTACCCA
chr5:70733875-70734249       +    251  2.83e-03 TTTGGATATA ATTTTATAATGTGAATGTGAAATTTTAAATTGAGAGAACACTGAATT TTAATGTGAA
chr4:58140406-58140906       -    283  2.83e-03 CAGACGCCAT ATTTTCCAGGTGCATATTTATCCCGTGTCACGGACTCAGCTCGATCT CATGTGTCAA
chr5:62542606-62543184       -    199  2.83e-03 CAGCAGCTGA TTCGAACTTGGAGCCTCTGTTTGAACTATTTGCAGGCTGATTTTGTT CTTGACCCGT
chr2:57311527-57311778       +    190  2.83e-03 TCCAGCAAGT CATGTATGTTTGCGTACGTGTTTGGCCCTAGGTAGCAAGTTGTCTAT CTGTACCTTT
chr5:17169726-17170001       +     37  2.83e-03 TGCATGCTCA AGTGCATTACTACAAATGTTTGTACCATGTTATGGTTTTTAGCACTT TTCTCATTTC
chr9:54378632-54378914       -     65  2.83e-03 TTTTTGGCAA AAAAAGTGGTTATTCTTCATTTTGGATTTTGGCATCAAGAGGGAAAA AAACCCCTAA
chr2:73732773-73733168       -    286  2.83e-03 TCACCACGGC GCTCAATTTTTACACATTTGGCGCCGCAGTTGTGTAGAACTTACCCC AGTTTTTCGG
chr3:73218697-73218946       +     91  2.83e-03 TGAGCTATGC TTTGTATATTGGGCCTTGTTTAGTTCCGAAAAGATTTCGGATTTTGA TACTGTAGCA
chr9:8357583-8357850         +    140  2.83e-03 TGAGCAGATG AAAGCATTTGATAATGTTTTTGGGTACTTGTTCAACTTAGAAAATTT GAAATCCTTA
chr7:1462727-1462989         -    133  2.83e-03 GCTACAGTAC CCATTTTGCAGTGCAAATTTTTTGCAACTAAACAAGGCCTTGGAGGA ATTCCTAAGG
chr4:59396357-59396784       +    362  2.83e-03 TCATACGCAG ATGACACGTCTCGATTTGTATGGAACTTCTTGGCAGACAGAACTTCT AATTTAGCGG
chr5:16226211-16226739       -    352  2.83e-03 CATTGGTTCT TGAGTAAAATTCAACCGTGGTCCTCAAAATTGTCTCTAGGTGTTATC TAGATCCCCA
chr8:911089-911549           +     12  2.83e-03 GTGTTTTGTT TGGAAGAACTAACACATTTTTAGTTAGATTATATACTCCATCCTGTC ATGGTAACAT
chr6:38612424-38612683       +    190  2.83e-03 CAACAAACCT AAACCTTTTAGCCCACCTTTGGGTCTCTTACAAGCAAGCAAGCAATA TTGTAGGGAA
chr7:3999074-3999748         +     65  2.83e-03 ACTACTCTCC TGGACGTGGGTGGACAACGCAGCGTGCCTATTCGTTGCAGGGCTTCT CTGCCCGTAT
chr7:11239189-11239472       +     17  2.83e-03 TTTTGGTCAG ATACCCTTAATGCCTTCGTCTTTGGCCACGGCCCTGTTTCTCCCACT CTTGCCGATG
chr4:65395494-65395777       +     83  2.83e-03 CTGTTTGACT TGTAAATGCTGGATTCTGCTTTTCTATGCTAATTCAACCATGTTGCT CGTACTGATC
chr10:10856570-10857024      +    393  2.83e-03 CAAAAAGTTG GCAAGACATTATGAGGGTTGTCAGTTCTTTGCCAAGAAGATTCACGT ACCTGCTCAC
chr2:54091390-54091755       +     69  2.83e-03 CAGAACACGC GAAAAATTTTAGGTGTTTAGTTTGGCAAATTTTTTTCTGACACAACT TGGGCAGCAT
chr10:55496487-55496926      +      2  2.83e-03          C ATTTAATTTTGCCGCGTGCTTTTCACAGCATACACGACAGATATCCA TGTTGGCCAC
chr1:66046538-66046822       -    238  2.83e-03          A ATTTTTTATTGGCTTGGTTCGAACCGAAAGGATGAGCCGCTTCCAAT AATCGCTTTG
chr1:75122836-75123286       +    320  2.83e-03 GTTTTACTGG GTTAATCTTTTTGGTAGATTCCAAATCTGACACAAGTATATGCATTT GATCTGGACT
chr1:72834448-72834713       +     93  2.83e-03 ATTCACCTAA CATACATTTGTTTCTTGCCAGCCGCAACTTGGGCTGGCCGAGCAGCT TGCTGCGGTG
chr3:25674418-25674919       -    315  2.83e-03 TGACCGTTTA GCCCGTTTAATGGACTGTTTAGCCCGAATAATGGCTAAACGGCAGGT GGCCGACTGT
chr10:54558312-54558724      +     36  2.83e-03 AGTTTTCAAG ATTCCCCGTCACATCAAATCTTGTGGCACATGCATGAAACATTAAAT ATAGACGAAA
chr8:62569796-62570224       +    223  2.83e-03 ATGCCATTGG AATAGCTCCTTGCCTCATAGATCCTCCACTCACAATATAGATCTGCC ACCAGGGTGG
chr2:75310110-75310360       -    195  2.83e-03 AATGATTTTC TATTAGCTAAACAATAGGATTTAGCTAATAATTTTAGCTAAGCTTTT GGAGTTGCTC
chr1:79579702-79580237       -    181  2.83e-03 ACAACAAATT TTACCACTTTGCCAAAAAATTTCAAATCTAAACAGGGCCTTTGTATA CAAGATCCAA
chr1:79579702-79580237       +     24  2.83e-03 AATACTCCCG CTAGTAAAAAGCTATGGTTTCTTTCAATTACCAGTTAACAATTAGTT GTTTGATCCA
chr6:48015478-48015819       -     32  2.83e-03 TCGTCTAAAT AAAAACTTTTTATTTAAAAATCTTCTTTATATTAACTTGGAATTTGT CTACATTTAT
chr1:22399298-22399951       -     67  2.90e-03 ACACAACCTC AGCAATTGTTTTCCTTGTTTTTTGATAAGGCCCAATGCTGCTTGCGA GCACATGAGA
chr1:949021-949338           +    197  2.90e-03 ATCACATAAT AATACAGATTTAGGACATTTTCCCTATCTTTTGAATGATTTGCTAAT GACTGGTTGG
chr4:54164428-54164749       +     49  2.90e-03 ATCGAACTTA AGGAAATATTGCCTGTGGATGTTATTTCTGACCAAGCTAATTTGATT GGTTTTGCTG
chr9:52372278-52372562       +    218  2.90e-03 TCCTGGCTTA CATGAATTTTTGCAGCGAACTAGCGAATTTGCTGATCTTGTTCTCTT TACAGCTGGT
chr8:5462305-5462686         +    305  2.90e-03 CACCACGTCC TCGCCTATGCTCGTGGTGTGGGCGCTGAAACGCGCGCTGAAGCTGCA CGACGCGTTG
chr1:60923645-60924142       +    379  2.90e-03 ACCCATTTGC AGAGAGTGTTGTCTTTTAGGTTTTGTTGTTGGAGAAGATTAAAAATA GGTATGGAAC
chr10:17556573-17557000      -    113  2.90e-03 ACATTGCTCA TAATCCTTAGAGCCTTGTTTAGTTCCCAAATTTTTTTAGAATTTGGC TATTGTAGCT
chr2:16670633-16670874       -    111  2.90e-03 CGCAGTGTGC GTGTGATCAAGGAACGGAATTCTGGCATGTCTCGTGGATTTGCTTTT ATTGACTTCC
chr3:61669335-61669981       +    555  2.90e-03 TGATGCTTAG AGAAAATACTGACTTGCTCCGGTGGTGCTGTTCATGATTTTAGATTC TTGGTTGCGA
chr1:51628789-51629320       +    363  2.90e-03 ACCAAAGCTG GAAACCCTGGGCTGTATTTTTGAGAATAATGACAAGACAATGCTCAC TCTTGGATCT
chr10:38117819-38118158      +    213  2.90e-03 TGGTCAAGGA TGTGGTAGCTTCAGCTGAATTTCTCAACAGCGCAGCCTCTTGCATGC TACCACCTGC
chr6:53873849-53874116       +     26  2.90e-03 GCTCGACGCG TGAGAACGATCAGAAAACGATGGAGGCAATGACGAGAACATGTTGTC TGAGCTGAGC
chr6:48433044-48433350       +    221  2.90e-03 TTGACCTGCT GATTTCTAGTTGGAGTACAATTTGTGGCAAAGCAAAGCGGTTTTGTT GGATTTCATC
chr6:48433044-48433350       +    111  2.90e-03 GTGAGCAATT TTTAACTTATTGAAGGTTTAATTGTTACTGTGCTTACATGCTTTATG ATGTGTGAAT
chr9:319943-320343           +     18  2.90e-03 TTGCCCATCC TCTCCAGGTTCCCACAATATGGTCTAATGATGCCAGCAGTGGACATA CTCCTGAGGG
chr5:67010469-67010725       -     81  2.90e-03 AATATTCTGG TGCTCTTTCTTAAACTGAATCGGTGATCAAGATGATCCTTTTTTTTC CTGGTCTGTG
chr2:53199685-53202404       +   1033  2.90e-03 AACCTGAGCC AAGGAGTTTTGTATTATCTTTTTGCAAATTTAATAAAGCAGAGTAAT AATATCTTTA
chr3:38366729-38367730       +    233  2.90e-03 GGGTATGTGC CAAAAAAGGTCTCATAAGTAGTGATTAATAAAATCGAAGTTGAAGTT GGAGTTACCA
chr7:59977252-59977872       -    324  2.90e-03 CATGCACCGG TGTATCTTATTACAGGGTGCATGCATGTATCAAGTTTGGAATTATCA TGCTCTTTGG
chr1:67584606-67584875       -     57  2.90e-03 GCAGCAAATT AATACATGTACTACAATTTTACACCTCCTATGCTATACCAAGCGGCT TTGATTTAAC
chr4:57569592-57570088       +    307  2.90e-03 CACTGTCACG GGGGCCTAGTTTACCAGCGTTTGCTATGTGTACAGTGTACTTCGGTT TGCGTTTCGA
chr1:3450921-3451252         -      9  2.90e-03 GTTGATCTAA GGAGTTCTTTGTACTAGTTTTTAAAAAATACTCCATCTATTTTAAAT TATAAGAC  
chr9:59321385-59321673       +     59  2.90e-03 TGGTCCTCAC ACTCGCAGATTTGTTTATCTTTCTTTAAAAAAAGAGAAGGGGGGAGG GAGGATAGCC
chr9:4740206-4740600         -     18  2.90e-03 ATCCAGACCC TCATTATATATGCATTGCAAGGGGAAAATGCTAAACCAGAAACCATA AAATCTAAAA
chr3:64832648-64833035       +    212  2.90e-03 TTCTTTTTTT TAAAAAAAATTAGGTTTTGGTCTATCATTTTGCAAAATAAAACTAAA CACCATGCAA
chr7:57090295-57090686       -     44  2.90e-03 ACTCTGCTCT GATCTGGGTTTAGCCTAATAATCTGTCCTTGTATGATCTATTCTGGT GAAAACTTTT
chr3:56397045-56397295       +     43  2.90e-03 CCGCCCTCGG CAAAACCTTTACCAAAGGTTTATGGACCTTTGCTATTAGGCCCTCGA TACGTCTAGT
chr6:50646898-50647822       -    769  2.90e-03 TCCTCTCCCT GGTGTCCCGAGAATTTGTTTTTTTCATCCACCAGACCATGATCCTGA TAGCAAAGCA
chr5:7421736-7422093         +    132  2.90e-03 AGTCTCAGAG ATGAAGAAATGGGACATGGCTATTCACTTTCTAAAAGCCAAATAGCA AAGGGATTAA
chr10:1629149-1629409        -    169  2.90e-03 GAAAGTAGAG CCCAACTTTAAGCATACTTATATTGAAACTTGTTAGTCTAAGAAAGT TAATGGGAAG
chr3:28857077-28861747       +   2382  2.90e-03 CCATACTCAT CTTCTAGGGTTTCATATTCGTCCTCTAGAGTCCTATATTCGTCTTCT AGGATTTCAT
chr9:8558639-8559158         -    332  2.90e-03 GCTGCTTCAC TAGGCGTATTTGGAAAGGGTCTGTTAATTTGGTTGGGTAGCACAGCT TTTGATCACA
chr9:8558639-8559158         -     56  2.90e-03 GCAGAACACT TATTAAAGTTCATCTAACGTTTTTGACAATTGCTTTTCTCTCTTTGA CGGTCACGGC
chr9:5110199-5110604         +    325  2.90e-03 ATTTTTGGCC TGGAAAGTTGTGCCTTTGTGAGGTGACGTTCTATTTTCAGATTAGTT GGTGACCAAC
chr6:50620354-50621188       +    631  2.90e-03 GAAACCAGTT CTGCATTTAAAACTTTTCATTTATCAAACAATCACCACTAATCTTTT TGATAATAGT
chr5:63881929-63882380       +    333  2.90e-03 ATCCTTTGGG CACCCCTAAAGTCTTTCTTTTTTAGCTTTGTTAAAGCAATTCGTCCT GCCCTTAAAC
chr5:11123469-11124013       -    154  2.90e-03 TGCAAGTGGC TGCCTCACATGTCCCTATTTGTGGTTGTTTAGAACAAATAAACTTTG CTAGATCATG
chr4:19732345-19732629       +    174  2.90e-03 GGGTGTGGTC ATGAGTGATCTTAACAGTGTTTTTTTATTCGAAGATTAGTGGATTCA ATCGTGGGCT
chr3:66974827-66975279       +     63  2.90e-03 GGTAGAAAAC TCTGCCTGATCTTGTTGTTTTCTCCTTGGTTCCTCTTTGGCTCTTGA GGTCAACTTA
chr3:63516848-63517553       +    468  2.90e-03 GTTTTTATCC TTGCGCGATCGCCTTATTATAATTGTAAGGCGGGGGCTGCATCTGCA TTTGCGTTGA
chr3:1723016-1723638         -    303  2.90e-03 GTTTCGTGCA TGTATCTGTAGGTTTATTTCTTATGTTATTATTAGTGCATCGATGAT ACACGGCACA
chr2:59122514-59123531       -    351  2.90e-03 TGGCACAAAA TCAGCATGATTCCATTTATTGAGTGCATCTGCCATTGCAACAATAAT GAATTCCTAT
chr2:1456667-1457592         -    372  2.90e-03 ATTTGCTATC TAAAAATTATGTCATAGTTCTCATTTTTAAAAATTTAAATTTAGAAT TGTTCAAATT
chr10:52211119-52211372      -     60  2.90e-03 GCGCACACGA AGGAGATGACTGGATGGCTTTCCTCTTGCGTGCGGGAATGACTGACT GCGGCGCGGC
chr1:67067779-67068083       +     12  2.90e-03 TTAAAATTGA AATTGTAAATTGTATTAGTTTGTGGACAGAGTGGATACCATTGAGTA GGCCCTTAAA
chr1:60532057-60532308       -    115  2.90e-03 CGATCCTCAT CCTCTGCGTTCGTGCATCTCGTCGTGCGAACAGAAGCCAAAGCTATA GAGCTCTGCC
chr7:62145975-62146844       -    811  2.90e-03 GTTTTTTCAG AGTGCGACAGGGTTTACCTCTTCTCTCCAAGAGAAACATATGCTACC GTGCAACTAG
chr6:58061568-58061839       -    125  2.90e-03 CCCTCTTGAT TGTCTACTAATCCACTTCCTCGTCGCGCGTCCCGAGGCGAGTTACTT CCAAAAGCTA
chr9:54105752-54106201       +    150  2.90e-03 TCAAAGTTTT CGTAGCGTTTAGCTGTTCTTTCCTTACGCTCGCTACCTGCTACTCTA TACATCTGCC
chr1:64993848-64994250       +    156  2.90e-03 ATAGCCCGCT ATAACCTTTTGAGGCAGAATACCGCTATTTGTATTCATGTATAATTT AACCGCTATA
chr1:8027073-8027376         +     44  2.90e-03 TACCTGCGAG ATACTATTGTGCCAAGCTTCATGTATACTTTGATATCTTGATGGTTA TCGATTGTGA
chr5:7033454-7033876         -    364  2.90e-03 AATACCATCC ACTACTTTTCAAGACCTTGTTCGTTTGGCTGATAAGCCATAGCATAA AGTACCGTTA
chr7:14486763-14487014       +     44  2.90e-03 TTGAATGCGA AACTAAAACATCAACTTTAATTATCTACAACGTAAGAACCTATATTA CATGTTGTAC
chr9:45599265-45599613       -     87  2.90e-03 GTGATTTGGG AATAAGCACGTTTTCTAGTTTCTCTTGTATTGGCAGCATGATTATCA TGAGCTGGGT
chr3:53413620-53413898       -     80  2.90e-03 GATCTAAACA AGGCCCATGATGCATATCGTTTGAGAGTAGAGAGAATAGTATTATCC CATCCCTATT
chr5:12789535-12789888       +    280  2.90e-03 TTCTTTAGCA AAAGGATGGTGACTCTCCATTTTGGATTTTGGCCTCAAGAGGCAAAA AAAGGCGCAA
chr1:8707379-8707815         +    327  2.90e-03 CCCTCCGTCT AAAAAAATGTCGTTTTAGGTTTTTGTGCCACAAGTTTGACTTGATTT GTAGAAAATA
chr3:66926928-66927193       -     96  2.90e-03 AACCAGAGGA ACAAAATCCTTGCTCTGATTATCTCATATCTGCACCCCAAGTGGCCA AACCGTCTAA
chr4:13039663-13040171       +     41  2.90e-03 CGTGGTGGCA AGACTACTAGTGGATTGGCTCCGGGTGTAGGTAGGGTCAAATCCACA GGGTCATGCA
chr1:1351155-1351883         +    127  2.90e-03 GTACTCGTAT GAATTATAATTCCTTCTTATTACTTGGCAGGTCCAGGAAGTGTATTT GACCACTTCG
chr3:68379339-68379671       +     10  2.90e-03  AAACCAAAA ACTTCAAGCTAGAACCCTTTTTGAATAAAATAAATCAACATTCACAT AAGAGAACGG
chr4:68225743-68226407       +    307  2.90e-03 ACATAATCCT TCACCCTTGGTTAAGTATGTTCAGTTCTCTCTGCTGTTGTTTTAATT ATCCTCCAAA
chr6:59354550-59355049       +    402  2.90e-03 AGCCAGTCAA GCGATTGTCTGCCCTCTCTTTTGAGATCCTCTCTTCCTGTATCTCTT CTAGTTCGTC
chr1:11913854-11914103       -     17  2.90e-03 CATCAAGGAA GTGGAGTGGTTGGCCTGCTCTCCCGCACAATGATATTTTAATCCATA CGACTCTCAA
chr8:62204137-62204495       +     45  2.90e-03 CTATCTGGGC CTTGAATTTCTCCAAAAGAAACTGGGCCTTCAAATGATGCATCCCTA GGCTTCGCTA
chr6:56935024-56935424       +    354  2.90e-03 GATATGTTGC CGAGAGTATTTTGGCAATCGCTCTGAAAATGGAAAGACCACCGTTTA T         
chr2:64830952-64831209       -     81  2.90e-03 TTCCAAAACT AAATTAAATTGCAAATGATGGTTACAACATGATGTAAATGATCATGT CACGATCGCT
chr7:2391057-2391316         +     41  2.90e-03 AGTTTTGTAG AGAATGAGGTCATTCAACTTTGTAGAGCATGATGTTGTCCAGCAACT ACCCAATGAT
chr1:15301052-15301602       -    334  2.90e-03 CTCCTTTTGC TCCCCACACTTGCTCTTCTCTTCATGCTCCCCCGCACTCGCTCTTCT CCGCCTGCTT
chr6:48936261-48936543       -    126  2.90e-03 AAACCACATT AGGAGGTTATTTGACCGGTTTTGAAAGTTTAGGGGGTAGAATATCCA GTTTTATACT
chr8:59591765-59592303       +    441  2.90e-03 TTGACTCTGA GCAGCACCATGGCATGGTACAGCAGATCAGCCATCTCCGAAGCTGCA CGAGATTGGT
chr4:52409836-52410099       +    202  2.90e-03 GTGCGTGGAA CCTTGCTTATTAATTGCTCTCGCTGTGAAGTGAAAACAGAATTTGTA TGCTTGCAGT
chr1:77511897-77512213       -    138  2.90e-03 ACTCGTGTAG AGACTACAATAAAATTCTTTTTAAAAACAACATGCTAAAATAATTCC TCCATTTAAA
chr9:51619496-51619774       -    185  2.90e-03 TGGTGCAAAC TGTCTCATATTCTTCCTGTGGAACCTGAAGCTCGAGATGCAGCCCTT GCTGAAGTTG
chr3:73291549-73291833       +    206  2.90e-03 GTAAAAGGAG GGAGAGAGAGAGGAGAGTTTTTTTCCATCTTTAAAAACCTAAGAGTA AGGGAGTGTT
chr9:56686904-56687325       +    231  2.90e-03 GTGGAATTGT CTAGCCATATTTAATTAAGTTCTCGACTTCATGCGAACGTTTCTATT TTTTGATGTT
chr2:67564096-67564614       +    346  2.90e-03 AGACCGAAAG AACCATATCTAGCCATTTTACAGTGAAGTGCTAATGCTAATGTTGCA TGCATATCTT
chr1:10502513-10503482       +    658  2.90e-03 AATTTTTCAA ATTCCTCGTCACATCGAATCTTTAGACATATGCATGAAGTATTAAAT ATAGATGAAA
chr7:58060165-58060622       -    123  2.90e-03 ATGATTGACA AGCTGAGGAAGGCATTCCTTTGGACAGGCTCCAATGCCGTAGCCGGT GGCCGGTGCA
chr9:47105459-47105956       -    226  2.90e-03 GTAGCTTCAG CAGATCCGATGGCAGAACTGGTAGCAAGAGCAGCAGCTTCAGTTGTT ACAGCAGCAG
chr6:53464228-53464502       +    134  2.90e-03 GAGCTCTCTG AAGATGTTGTTGAATGAGCCTCGTCAACAGTTCCTGTTCCTTCATCC ACTGTTCCAG
chr6:53190401-53190918       +    153  2.90e-03 CATGTATTCA GAAGTGTACGTAGTTTTTTTTCTTCTAACTATTGCTAATAAATTTAA GTAACAGTAC
chr6:55496516-55496932       -    180  2.90e-03 AAGATCAGAA TAGAACACATTCGAATGTTAGTTATTTCGACACAAACTTGATCAGTA CATCCAAACC
chr9:54643859-54644213       -    158  2.90e-03 TGAGTATATC ACTCCCAGTTTGCATGAACTTCACTAAGACAATAATAATGTACATCA TTCACAGTTG
chr7:64324022-64324320       -     67  2.90e-03 GGTGACTTCT AGCATTTTTAGGCCCTGTTTAGTTCTCCACCCAAAATTTTTTCGTCC ATCCCATCGA
chr4:55517169-55517495       +    108  2.90e-03 CATTTGAGCT AGAAGATTTTAGGTTTTAGCTTCACCATTTTATATAATAAAACTAAA CAACGTCTAA
chr3:1921235-1921511         -     94  2.90e-03 TGGCCGTCTC TGTCAAATTCTTGTCATTCTGGGCCTTGTTTAGATGCGAAAAGATTT TGGATTTCGC
chr3:65458218-65458831       +    538  2.90e-03 GAGGTAATCC TTTCAGTTTCTTTACAATATCTCTGCCTATCACCTCCAGTTGTGGAT ATGTGCTGCA
chr3:73364955-73365649       -    483  2.90e-03 GCAATCGACT ACAAAAAATTGGTTTGCTACTTTGTAAATAAAAAGTTACCTGCATGC CGTTGTTCAA
chr6:38168787-38169254       -    404  2.90e-03 AAAATTCATG GTGCATTTTAGGGCTAGTTTTGCAGAGCTCCCAATCCACTTGCACTC GTTCGAGCTC
chr1:17831949-17832232       +    217  2.90e-03 CGCAGGCCGA ATTCCATGTGCTGTGTACTTGTGTGCCAATCTCAAGCAAAGGATCTG CCTGAGATTT
chr7:5792780-5793267         -     68  2.90e-03 TCCGTCAACG ACAATATTTTTACTGAGGTATCTAGAAGCTCTCAAGCTTTTCCATCG ATCTAGTTGG
chr10:51773872-51774193      -    254  2.90e-03 ATGAACTCGA ATCCTGAAATAATTTGGATTGTGATTTACTCACCAGCTAATGCTCTT CCAAACGCCC
chr8:3622800-3623184         -     63  2.90e-03 AGGAGTGAGA GGACGATGGATGTGTTACTTGTAGGTTGTTGTCGGGACTAAGCAGAT CCGGACGAGA
chr4:57186407-57186800       -     20  2.90e-03 CTTTGTGCTA GGAAAAAAATGTAATGATGTGCTAGATGAACAACTTAAGTTGATCTA CAGGTTTTCA
chr6:60056051-60056371       -     33  2.90e-03 TGCTACAGTG TCAAAATTTAAAAACTTTTTTTATGTAAATAAGGCCTAAATGCAGAG AGAAAAAGAA
chr6:46073618-46073963       -     73  2.90e-03 GCATGATCCC TCATTTTTCTCTGTCATTTTTTTTTTCCGATCAGATGACCCGTCACT GTCAGGGCCA
chr1:26780757-26781127       -     24  2.90e-03 TGGTTGGAGC TGTGATAGCTTTAATACCACACGACTACTGTATGTGGTTGATCATTC TGCGAAGCCA
chr8:1217180-1217516         +     16  2.90e-03 AACCAAAAAT GAAATATTATGGGGGTGTTTAACTCTGCTCCACAAACTCCATCATGG AGCAGCTCCA
chr4:64602282-64602673       +    102  2.90e-03 CCAGAGGTCA AGGAACAAGAAGCACAACATGAAGGCACTTGCTGAGATCTATCTACT GAGCATGAGC
chr2:53466401-53466647       -    177  2.90e-03 GAGTATGTAC ATACGCATTATTCATATTATGGATGTCACATAAAACTTATATTAACA CTATTTTCTC
chr6:11207662-11208019       +     21  2.90e-03 TGCTTTCACA GCTACCTTTTTGGTTGCATGGAGCTAAACCTAGCTTGAGTAGCTTAT AGTTTGCACC
chr10:19609232-19610191      -    140  2.90e-03 GAGTTAGAGT AGAGATTGTCTCCAGGAGCTAATTTACATTCTTGAGCACTTGTGGCA TCAGCAATCG
chr8:2426502-2426798         -    165  2.90e-03 GGGTATCAAG TCCTCGTCCATTCATCTTTTTCTTTTCTATTAGGCGGCGATACAAAT CAGATACCAA
chr3:2433421-2433665         -    195  2.90e-03       TTTT TGTCCTCTTGAATTTATTATATTTGAGGATGAATTTTAAATGCTAGA ATGCACTATA
chr4:67179030-67179291       -     23  2.90e-03 TCGGAGTAGT TATCATCGCTGCAACTTTCTGTCAAATACGTATGCTCCCGCTCTGCA GGCCGCAGCG
chr8:4401755-4402026         -      7  2.90e-03 CGGTGAAGCA GTAGCAAATTTGCTGACTTTTGCTGTGGAGTTAGGGAAATTTAGTGT ACTTAG    
chr1:534792-535052           -    139  2.90e-03 GCCCCGTACA AATCTTTCTCTAGAGCTTTCGTGTAATCTTCTCGTGGTGCTTTAACA TAGCCATTGC
chr8:10161382-10162139       -    392  2.90e-03 AATGATAGGT TCAACAGTATTTCCAATTTGGCATCTTTTACATGCATTGGCATTATT TGGATGCACT
chr6:350937-351469           +     30  2.90e-03 AGTTTTCAAG ATTCTCCGTCACATCGAATCTTGTGACACATGCATGAAACATTAAAT ATAGACGAAA
chr6:45723118-45723559       +    302  2.90e-03 CAAGGATCGG TAAACTTTTCTGCCTTGTACTTCACAATTGCTGCTCCTTTGCTTTCT TTCGGGCCAG
chr10:19840630-19840944      -     80  2.90e-03 CAGGGTGGGA CTTCACAGTTCACACTATTCTGTTGTCCATACTATTACATATTACTC CCTTCAAGTT
chr1:75434010-75434297       +    212  2.90e-03 TGGTGTGAGT GGATCGGAGCGCCCCGGTGTGTGTGAACAACTCGTGACCCGCGTACT ACGTATAGCT
chr1:78337097-78337350       +    205  2.90e-03 TTAGGCTTTG TTTAATTGAAGAAAAATTTTGGTTTTGGTTATCATAGTACTTTCGTT TGT       
chr2:65695171-65695852       +    411  2.90e-03 TTCTGCCGGC ACCCATGCGTTGCACCGTCGCACTGTACTATGCTCAAAATATCTTTT TTGGAAAGGA
chr7:59516461-59516728       -    124  2.90e-03 GGATAAACAC TTAAAACCTTTATTCGTGTAGTCTGACTTTGTTCTCCTACCTCTTTT CACTCTCCTT
chr10:4405496-4405759        -    114  2.90e-03 TGTTGTCCCT ATTCAGCTATTGGATGATGAGACGGGTTTACTCATGGAGCTACTGTG TCATCCTTTA
chr3:57767406-57768001       +    119  2.90e-03 TGCAGTACTA TGAGATTTCTGCAAAGAGCAATTACAACTTTGAGAAGCCCTTCCTTT ACCTCGCAAG
chr5:61238143-61238954       -    702  2.90e-03 AACCATGGTC TGAACTCAGTTCGAATGCGTTTTGCCACTCAGGGAGCTCTATGGAGT CATCTAGACT
chr3:3757307-3757586         -     81  2.90e-03 GAACATTCAA TTTCAGAACCGGTCTTTTGTGTTTGCCTATGTAAACCATGATTTACA GAGATTAGGC
chr4:3647401-3647888         -    160  2.90e-03 ATACTAGACG TCTCAAAGGTCCTTGTTTGGTTTTGGTAATTGAGTGACAACTTAGGT GGACTAATAG
chr1:12637313-12637606       -     13  2.90e-03 GCTAACCTAT TCTGCTAAGCTGTACTGTGTAACTTATGTTTGTGTAGAATTACTTTT ATAAAAGCAC
chr2:52048383-52048735       -    195  2.90e-03 GGTTGATCCT TATCCTTTTATCTAGAGTTTCTCTGCAGTATGCACCATACGGAACTT CTCCTTATGT
chr2:76257736-76258231       -    103  2.90e-03 TTGGCTGAAG CAAACAATCATGTACAGTGATTTTCTCTTTGTTTTTCAAAATCCGTC GAGGTCAGCG
chr9:52099810-52100138       +    231  2.90e-03 TTTCTTCTCT TTAGAAATAAAGGAATATGTGAGTTTGAATTTAGTGACGATGCCAAT CTACTTTTGT
chr3:10201230-10201736       -     60  2.90e-03 CAACAGAAGC AGTAGTTAATTAAACTGTAGTTTTCCTTTTAAGAAAAGAAATTAAAA TAGGTGCGGT
chr5:66581154-66581666       +    354  2.90e-03 GCCAGTGGAG GGGCTGCAATTAAAATTTTTCTTACTCATTTTCGAGGGTTTTTTTTG GTTTGAACTA
chr7:63410021-63410356       -     98  2.90e-03 ACTCAACCTC ACAAAACAATTCAAGATTTTCCTGGGAATGCTGTTTCTATTGTCAAA TCAGAAAATG
chr5:65285585-65285933       -    236  2.90e-03 TTTGCCAAGT TTTTTTCGAGTGTTTTTCTTTTGGCACTCGGCAAAGAAGTTCCTTTG CCGAGTGCCC
chr6:58243856-58244109       -     64  2.90e-03 ACCAGTAGCA AGAGAAGGTTTATTCATTTCTTATGTTGATTTGGCTATGTAACACAA TGTCCTACTC
chr4:65592732-65593033       +    251  2.90e-03 ATAGGAAACT AACAATATTTTATATATGTCGTGTCTCCCCCTTTTTACCGTATTTTA AAAAG     
chr2:56141803-56142207       +     87  2.90e-03 GATATTTCTT CGTCTGAACTTGAACATATGGGCTTATGTTTACTTGTCTAAAATTCT ACCTAAAGGA
chr10:54990332-54990882      +    260  2.90e-03 AGAACATTAT AAACGATCTCTGAACTTTGCTGCTGTAGTTGACAAGGCCACAGGATT TGCACAAGTC
chr4:62334202-62334459       -    135  2.90e-03 TCCCCGGCGC GGCCTCTCCATCCACATCTCCTCGCTCGCGCGTTTGCAGGCGCTGCT GCATAGGTGC
chr9:55488903-55490257       +    561  2.90e-03 ATTTGCTTTA CCTTTTCGGTCCCAAAAGTCTCGTGAACAACAGGTGCTCTCTCTATC CTTTTGTCGG
chr4:49907672-49907955       -     87  2.97e-03 GAGCTCATCT AATCTAAGATAACAAAGCTCTGCTCCAAAGCATCTAAGCAAGCATGT TTCAACTCAG
chr4:68456947-68457773       -    205  2.97e-03 CATATTAAAG AAACATATCTCTTGGATTTTGATTTTACTTTCTGTGACTTTTCAGAT ATGTCAGCGA
chr10:58400865-58401504      -    468  2.97e-03 GATCCAGAGT TGCTAAAAATTGGAGAGTCAATTGTTAAAAAATGTTGTGGTGTTCCT TTGGCAGCAA
chr10:55035135-55035385      -     12  2.97e-03 GGCGACCCGT GGATGATTAACGCATGTTGGCGGTCAACATCCCAATTCCCATCAAGT TTAACTTCAA
chr2:41901219-41901578       -      8  2.97e-03 TTAGAGTTGC ATTCACTTCCCTCACATTTTGCAGATAGAATAGACTTCCCAACTAGT TGGATCC   
chr5:9565398-9565715         -    235  2.97e-03 AGTGTTCTCC TGTCGGTGTAAGTTCTGTTTTTTTGTCGTTCCCCATTTGTGGGGGTA TAAACCCCTA
chr1:1588576-1589055         +    169  2.97e-03 CGTTGAGTTC GTGCTGATGATGTATGTTATGCAGTTGCTACAATAGGTGGTGTTTTA GTCCGCAGGT
chr1:73324809-73325257       +    347  2.97e-03 GTATCTACAC ACGTCATGTTTGGTTTGTGCATTTCTAAATTTGCCGTCTTCTGGAAT GAACTGCTCC
chr9:49600794-49601056       +    119  2.97e-03 CTTGATACAT CCTGTTGCATGCCTTATGTCTTCTAACCATATCCTGATGGTTTTCTT GATGTTGTGG
chr2:65403162-65403449       +     36  2.97e-03 AGCCGGTGAC GATAACTCCAAGGACACATTGCCTGAATAGAAAATGAAGGATGAGCA TGTGGTCAGT
chr5:65698712-65699361       +    122  2.97e-03 AGATCAATCC AGTGGACAACTGAACATTTCATTTTGTCCTTTTAGGAATGATCTCTG AGTTGAAACG
chr2:65919962-65920230       -      7  2.97e-03 TTATGGGCTG CTCGTCTTACTGCAAAATTGTGGTTGGACTTAGCTGCTGCTTTAACT GAAGTC    
chr3:70700522-70700831       +    243  2.97e-03 AGGGAAAACA TCTTGACGGCTGCATTTTGCAGCTTCACTTCCCTTCTAGCATTATCT CCTATATTGA
chr2:63910363-63910808       -     27  2.97e-03 TCAAACCAAA CCATACTTTTTTCTAACTTGATTTAACATACGGTTTTTCCATTTGAT TTCTGGAAGC
chr9:58595934-58596182       +     80  2.97e-03 ATTACTTGGC AGGTCCCTGGTCTTCATCATCTTCATGATTGGCATCTCGCAGTTGTT TCATCCTCTT
chr6:55350490-55350900       +    152  2.97e-03 GATTGTTACG GGTCCACATTAGGATAACAATCTGACAAAAGGAAAGCAGATGAAGAT CAATCTTAGG
chr4:63498345-63498858       +    355  2.97e-03 ACATCTGACA ACTCAACGATGACCCCTTTTATGTTCCAAATTGACCATTGCTGTAGA TCAGTTACTA
chr3:47282582-47282935       +     90  2.97e-03 GGTTTGTGCT AATGAATAATGCATCATTGTTTATTTGAGTGGCTGCAAAGACCCAGT TTTTAGTAGA
chr3:47282582-47282935       +     19  2.97e-03 CAGACCTAAA TCACTGAAATGTAGCTATTTCTGACATAATCTATTGGAAAAATCTCT CGCAACTGGC
chr5:69822151-69822405       -    190  2.97e-03 AAATTTCTGG AACTCTTGATTCTAGTCTTTGATTAAGGTTACATATACTTTTTTTTT AAGATCCGGT
chr3:66889840-66890275       -    174  2.97e-03 GGAACCTCTT CTTCCCTCTGTTCTCTGTTTTCTCTGAAATCAGGTGTTTTCATGGTT CAGTATCTGT
chr6:41449244-41449626       +    232  2.97e-03 CGTGACCAGT GATCCTCTTCTCCTTTTTTTTGGATAGCAGTAAACGCCCAGTAGAGT AGAGTTGACC
chr1:78871044-78871631       +    218  2.97e-03 GCATATCAAC TAATGTCTTTAGCTCAGCTCTTCTCATTAGTGCAAAATGTCCCTTTC CCAGTAGCGA
chr3:72059338-72060263       -    667  2.97e-03 TGAGCAGGAT GATGTCTTTCTCCTCAGCTCTCGTTGGTACTGTGATGCGATGGTCCA ATATATCCTC
chr6:54589079-54589433       +    305  2.97e-03 GTACCGCCGG TACGTGCCACTGCTTATTTTGCTGCTGCTGGATCTGAGATTTTTTTT CCTC      
chr6:60673711-60674048       +    276  2.97e-03 AAGCCAGGTT TCTTAACTTTTATGGGAATTGGATCTGAAACTGTTTAAATTGCTACT CCCAGCGCTT
chr4:63755938-63756342       +    336  2.97e-03 CGCTGCAGGC ACAGAAAGAGTTCCCACCAGATATGCAATGCAAGGATAAGTTCTTGA TTCAGAGCAC
chr1:15485638-15485893       +    110  2.97e-03 GTGAAAATGG AAACAATTTATTGTTTGTAATCATAACTTTTTCGATATTTTAGTAAT TTCAGTAGTA
chr4:65481333-65481579       -    118  2.97e-03 ATTTTAATCT GTAACCCGTTACCATTTTAGTTCAATATATAGTCTGAACCCTCATGT GTAGTACTCC
chr10:42383450-42383873      +    281  2.97e-03 GCCGGGATGA TGTCACCACGTCGACTCGGCCTTTGACATCGGACTTGAGCAACTCGA GCGCCCTGAT
chr1:67584606-67584875       +    119  2.97e-03 GCTGCAGCGT GCGTTATCTCGTGACGGTTTTGTTGATGTTGTTGTTTCCTAGTTGGT GTCATCAGAA
chr6:52190803-52191057       +      5  2.97e-03       GGAA TAAATAAGAGAGCTCAGTTTTACCGACCTTCCTTAGAGGTATCAGCG CAACAATCCC
chr8:48989240-48989570       -    158  2.97e-03 CGAGGAAGGT ACAAGTCACATGCACGGTGATTGTACACATATGTTAGAACTGTTACT CATATGTCAG
chr2:5809425-5809853         -    220  2.97e-03 GGACCATTAC TTCCCCTTCCTGACTGAGCTGCCTGGGACTGAGGAAATCATGCTCTT GGATGGCTGC
chr1:3450921-3451252         -    201  2.97e-03 CTGAAGTCCT ACCAAATGAGTCCTTATTGTTTTGTTAGTAATTGCACTTGCGAGTTT TTTTATTCAT
chr7:49249103-49249617       +    304  2.97e-03 CCTAACAGAG GCAGAAAATATCCTTTTGTATCTAATAATTCAAATGTTTTGGTAGTT GGGCCTTTGC
chr2:72223374-72223728       +     27  2.97e-03 CAGCAGTATT AGAAAACGATCGCTCGCACTTCGTCTTGTTCAGATCTAGGGTTGTCT CGTGCTCTAC
chr3:65416666-65417162       -      2  2.97e-03 ACACTTATTT GGTTTATTGCGGTATTAGTAGCTTGGAATTACATGGAAAATCCTTGT T         
chr1:68014169-68014715       +     31  2.97e-03 CCCAGCCACC GGTAGATTTGTGGAGGAAGTTCGTCTACTGTACTTCACTCTCCGGTT CCGTCCTTGG
chr1:72288035-72288502       -    330  2.97e-03 GTCCCCTCTC TCTTGTCTCTTGCGTACTTCGCGTTCTCTTATCGTGTTCTTGCCAAA TATGAAGGTC
chr2:5755315-5756122         +    362  2.97e-03 TGGGTGTGTT GGACCAAGCTCTCATCCTTGCTGACACATTCACCTCCCTCGTCCTCA CCTCCTCCTT
chr4:57980520-57981179       +    284  2.97e-03 ACCCGATCCT GCTCACTTTTTCCGCTCTCATTCAACCTATCAATAGCTGCTTTGTGC CCACAGAACT
chr7:2529289-2529785         +    109  2.97e-03 AGTTCTGAAA CTTTTGGGTTTTCTCTGCATTGCCGCAACTCTGACTGTAATGCTAAT TCCCTTTCTT
chr2:10977633-10978040       -     54  2.97e-03 TAGCCCCAAC AAAGACGAGTTGAGCAGTTCTGCTGTTCAAAGATTTGAGTGGTTTGC TGATGGTGTT
chr5:62343634-62343895       +      3  2.97e-03         CC GCTCAACGCTGAAAAAGGAATTCTGATTGTGAAGTGCCTGCGCCAGT CTACTCATCG
chr3:28857077-28861747       -    172  2.97e-03 TTCATATCTG AAGCAAGTTTTCAAGAAACTGCTCGAGTTTTAGCAAAAGCTGCCCTA CGAGGTCGTA
chr9:59303181-59303694       +     36  2.97e-03 CCCTTCCCTC TGCCTCTGCTGCTGGTGGTGGTTCCACGCTTGGTAGCTGCTGCTGCC GCCGCTGGGG
chr7:58772555-58773616       +    492  2.97e-03 CTCGCATTCG ATACTCCTTTTCCTCCGCCCGTTCGTGGTCCTCCTCCCACTGGTTCT CCTCCTCCCC
chr6:58956960-58957275       +    206  2.97e-03 TTACACCATA TTACCCTTTGCTCATTGAGTTATTATGCTCACATAGTCACATCAGCT TTTTGTGTTC
chr4:68533216-68533709       +     19  2.97e-03 GAAGGCCTTG TCCAGCTCCTTGTCCTCGTTCCTTGCCCTCCACTCGTCGATGACGTT GCGCAGGGCG
chr4:7635139-7635702         -    115  2.97e-03 AATTGTATAA ACTATTTTTTGGGGGGGTGTATGTAAAAAGTGCCAAGACAAGATATA AGAACAAACA
chr3:73447814-73448115       -    254  2.97e-03         CC ATCCCTTTTTCAGCTTCTATGCTGATAACTGAACTGATGAATGTTGA ATGGAGTCAT
chr3:38371949-38374764       -   1571  2.97e-03 ATTTCTAATA ATAGCAAGCCTTATTCCTATTTTGGTATTTTGGATTTCAGGACTTTT AGCCCCGGTT
chr3:28848793-28853129       +   2161  2.97e-03 AATCTCAAGT TGGCTCATCTGTCTTTCTTTCCCTTATGTTGATCATTAGAGGCCTCT TGACTTTTCT
chr3:5537743-5538445         -    483  2.97e-03 AAAGTCGGAC AAAAAAATACGAATTTGATCGGATCAAATATAGAAAGCGGTTCGGTT CGGTTCGGGA
chr3:4081829-4082141         -    163  2.97e-03 GTGCAGCGCG ACGCAGAAAAAGCAGTATTTTTTTTTTTAAAAAATCTCGATTCGACT TCCCTTCTAA
chr2:70385232-70385627       +    331  2.97e-03 CCTCTTGGCT CCATGCGTCTTTGACAGCTCAGGTCCAACACGCAAGAAAATGGCAAT TTCTTGCTTG
chr2:59990461-59991040       +    127  2.97e-03 GGAGCAGTGC TGTGCGCGCTTGCTTGCTTGTTGGTCAGCTGGTCCGTTGTCTGTTGT TTTCCCTCCC
chr2:17491136-17491503       +     23  2.97e-03 TCCCACTTCA GCTCCTTGTGCCCCTTCTTCTCCTCATCCGTTAGATTGCGAGCTGCA AACGACCGCA
chr1:77191197-77191466       +    127  2.97e-03 ACGGAAGGGG GGCTGCTGCTGCCTTTGATGGCCTGGAATTGGAAAGCGGCGGTTTGA CGACGACACG
chr1:68221446-68221865       +    153  2.97e-03 ACTTGAAGCA TTTACGTACTGGCACGGTCTAAAGAGGAATGAAATGAATGTTCTCAT TCAGTTTAGC
chr7:49248134-49248652       -    318  2.97e-03 ACCTTTGCTG TGTGTGCTTTGCCATTCTATCTTTGAAATCTTATAGAAGAGAAAAAA TGGCAACATA
chr7:49248134-49248652       -     57  2.97e-03 CATGTTGCCC TTTGATTATTTGGTTTGCGTCTCTCAAATGCTGCCATGAAAATAATT CTTAGCTCCC
chr8:7315234-7316984         -   1157  2.97e-03 TCATGCAACA AATCCCCAACCGATTATATTTCCTAATAGTTAATAAACATCGTTGCT AATATGTTCC
chr10:13826415-13826693      +    209  2.97e-03 ACAACTTATT TGTGCTTTATTGGACTCGTTTTAGGTTCAGAAACAAGTGTGTGATAA CTTTGATCCT
chr3:64061899-64062275       +    205  2.97e-03 GCAAAGATTT TGATCCATTTGGTTTGGTGCTTGCAAGAGTGCACCTCAACAACTTCT GTATCTTCTG
chr5:4300738-4301057         -    244  2.97e-03 TTGATTGCAA TATTAACTTTTTTTATATACTAATCAAATCCTTAAGAAAATATAGTT CAGAACATCA
chr10:22662452-22663160      +    529  2.97e-03 GTCACAGCAG GAGACCAAAGTGAAGTGTGCCTCACACATAGCGAAGAATCCGCTTTA AGGCAGCAAG
chr1:61439916-61440404       -     26  2.97e-03 GATGCATCCT TGACACCTAAAGCCAACTTTCCCTATTCTAACAGCCATGCTGCTCCA GTGCTCCTTA
chr6:58428770-58429106       -     54  2.97e-03 TTTCGTTTGG GCCTCTGGGATGCTCAGTTTGCGGTCTAGTTTAGTGGCGCAGATCTT TACTTGTGGC
chr10:21877783-21878156      -    284  2.97e-03 CAACGGAACC GAAACCAATATGTGTTGTGCTGTTGTTTTATGCTGCATTGCTCTTTA AATTGCCCTC
chr1:62828734-62829082       -    150  2.97e-03 AAATGCTATC TAAAATTTTGTGAACTTTAGACCACACAAGTGAGTTGAAATGATCTA AAGTTTTAGT
chr5:24769576-24769833       -    212  2.97e-03          . ACAGTAAATAAACTTAATTTTTTTCGCCAACTAAACTTTGGGCGTTT GCCACAGCTA
chr7:38930418-38930947       -    300  2.97e-03 ATTTAATCCA GAAAATTAACATGATAATTATGTTGGTGACATCGAAAACGTGCTTGT GTGTTCTAAA
chr9:43551853-43552179       +     66  2.97e-03 GTCATGGCCC AGTGCATGCTAGAGGTGAGTGTTTGTGTCACAACTCGCAAATTTCTA GTGCGGAGGT
chr1:68146498-68146819       +    159  2.97e-03 GGCCATAAAT TGTTTCTTTTGAAATTCCTTGCATTCAAAAGGAAATCCAGAAATTTC AAGGATCGCC
chr4:61942204-61942587       -     10  2.97e-03 ATGTGAGGTG TGAGAGAGTTATCTCTGCGAGATTGTGCTAGATTAGCTATTTGATCT CTCTTTTTT 
chr3:13032200-13032864       +    287  2.97e-03 TATAGAGATA TGTTGGTTGTTGGATATTTTTATGGTTCTGGTGTGAAAACTTCCATG CTATCAACTA
chr9:48476128-48476456       +    205  2.97e-03 AACTAAAATA TTGCTTTTCTTGCCAACCGTTTCGTTTTATGTCATGCAATATTAATA GAGTAAAGTC
chr8:59400627-59401054       +    309  2.97e-03 ATTTGGGGCA GCACCCCCTTTTGCCTCCATTTACCTCTCGCAATCATCGATGATTCA TAGCGCCACC
chr10:49334166-49334441      -    168  2.97e-03 GGTGCATAAA AAAACTTGATTCAAATGATTGCTGGACCTAAATGATTCATCCATCGT GAGAAGTTTG
chr8:62204137-62204495       +    239  2.97e-03 CAGACCAGGA GGACCCAAATGATGCTCCATTTCCTGCTTTTGCTGGCCTTGTCTGCT TGAGACCATG
chr9:57868011-57868273       +      2  2.97e-03          A GTAAAATGGAGGATTTATTTAATTGCCAGCTAAGTGCAATACCTCCA TCTGACCTGA
chr10:60516026-60516449      +    222  2.97e-03 GCAACATGCA CACTAATTCATGGTTGATGGTGTTAGAGTTTGAGTTCTGGTGCTTGT TACCTTTGAA
chr8:59701903-59702432       +    120  2.97e-03 CTACATTCAG TGATAGGTCCTGAATCTATCTTTTCTGCTAGGATTGGTAGTTTCATT CTGAATTGAG
chr2:2672289-2672566         -     67  2.97e-03 CTGCTCCTAT TTGTAGAGGTGGCTCTATTTCTAGTCGTCTCTAAAAATCGAACTTTA GAGGCGGCTG
chr10:2587773-2588086        -     33  2.97e-03 AACGGTAAAC GGTGGCAAACTGTTTTGTTTAGGGGGTAAACGGGAAATTAAACCGTT GACCGTTTAA
chr7:1999625-2000061         -    288  2.97e-03 AAATTGGACT GCACAGTTAGATATTAGTAACTTGGACCTTCTCTAGTTCTCTTTGTA TGCACCTTTA
chr3:10392105-10392555       -     91  2.97e-03 TGCAACCAAA AGTGACTGGTTGATCCGCTATTCAGAGCAGCAACACTCGTTAGATTC CTCCCTCAAC
chr6:43180248-43180517       -     28  2.97e-03 CTTCAAGCCC GCAACATGCATGGAGTTCGATTCTGAAAAAGAGGCAAAAGACTTCTA CAACCTTTAC
chr1:69568937-69569208       +     40  2.97e-03 AAATCGCGGT CCGCCAAGTTTGCACGTCTGGTTTCTTGTTGCAACGGTGGAGGAGCG CGCGGTCACG
chr2:65414239-65414628       +    303  2.97e-03 ATGAGCTCCT CGACACTTTTTAGATTACTTTTATGTCAACCCTTAAACAATTTGATG TGGGACGAAG
chr3:61523547-61523796       -    193  2.97e-03 AAAGTTCATG AGACAACTATTTCACCATTATATGATTTAATGTTGGCTACAAATTTT TCTCTGCTGG
chr2:73437176-73437616       +    121  2.97e-03 CCTCGGGGCT AGATGATGATGTCCTCGCCTTCCTTTCATCGGAGAGCATTTTCGCGA AGCGGGTGAG
chr10:11617558-11617889      -     75  2.97e-03 AATCGTGCAT TTTCCTGGTGATGCCTATGAGTTTATGAACGTCATGCATTTTCTTCT TCATTGCCGC
chr6:53464228-53464502       -     65  2.97e-03 CAGCGTATGA AGGCACAAGCTGATAAAAATTGTTCTGTAAGACCATTTGAATCTGGT GACATGATCT
chr3:54885329-54885623       +    204  2.97e-03 ACAAGTCCAA AATAACCAAAGCAACATGTAGGCCGAATAACAACACGCCTTTCATAT CTGCCTTCCT
chr7:62902716-62903037       -     45  2.97e-03 CCCCTAACAA GTAAAATGAGTACCGTAGTATTGTCCATATCTTCTGTAGTGTCTTAA GCTAGGCCGC
chr1:2950102-2950669         +    186  2.97e-03 CTGCTAGCTG TATCGTCTTTTGATGGTTTTTGGTACCATTTATTTTATAAAAAAGTA TACTCTAGTA
chr2:528028-528363           +     63  2.97e-03 CGATATCCAC TTTTATTTATTTCCGATTTTATTTGTTACAGAAGTCTATTTTTCAAA CTTCAAACTA
chr3:72145673-72145972       -    247  2.97e-03    AAATTAC GCCTCATTCTTAAGCAAAATGTGTGACCTAAAACTGGCGGCTCCCTA GGCACGGACA
chr10:57273988-57274587      +    457  2.97e-03 TGACCGGTTT GAACAATACCTGCAATGTGTACCGAGCAATGGCGTCTCTAAGGTTGT ATCCCTGACG
chr5:54004254-54004537       -    198  2.97e-03 TCTCCCGTTC AGGCCATTTTTCAACGTCTTTGACCGTTTAAACGGTCTGGCCGTTTA GCCTACCGTT
chr2:11457627-11458534       +    823  2.97e-03 TTTCCTCACA TGGCCTTTATAAATAGTTTCTGTTCTGCTCCACCTGCTTAAAAAACA TTCCAATGCA
chr4:58228397-58228773       -      6  2.97e-03 AGGAAGCTGC AGCATCAGGCTGCCATGTTTGTTCAAAACTGACGGAGAGGAGATGGA GACGT     
chr4:54066153-54066611       -    102  2.97e-03 CATCAATATC AAAAATCAGGCAAACCACTTTTCTTTAACTTTTTAAACCGTGCATTT TAACTTCCTG
chr10:58592639-58593439      -     57  2.97e-03 AACTTTTATA TCTAACTTTTTGTACACAACTTTTATATCTAACTTTCTACATGTAAC TAGTAGATAT
chr4:48025859-48026170       -    126  2.97e-03 ATATAAGCCT AAGAATCAAGTGGAAGTGTTGTCATTCACACAAGTGTTTGAATTTGA AGTGATAGAC
chr1:62154525-62154790       +    174  2.97e-03 AAGCATAATT AGTCCATGTTAGAACTAATTGCTACAGTAACACATGTGCTAATGATA GATTACTTAG
chr3:56143495-56143755       +     25  2.97e-03 TCATGAGGTT TCTGAAGATGTCGAGAGGGTGCTGAACAGAGTCAAAATGCAGCTTCA GTGATTGCCA
chr3:38814667-38814935       +     90  2.97e-03 GTTCATCCCA TATCTTGTCCTTGCTATATATCTGATCATGCACTTGATCTTTGTTGT TGTTGGTGCA
chr2:77403289-77403655       -    274  2.97e-03 AAGCAATCTA TGAATGAACTAGAATAATTTATTTACGCGTCGAAATACATAGCAGGC CTCAATGATG
chr1:58379720-58380091       -    242  2.97e-03 TGACATGTCA TGGCTTCTAGACCACATTTGGTCGATGGAATGCCACACCAAGCTGCT CACCAGATGT
chr2:14399490-14399746       +     21  2.97e-03 CCCCTGCTTT TAATGTTGATCTCATGGGATTTCTAGTGTTTTTGTTGTCTAGCTACT CATGGTGCTA
chr4:4901110-4901394         -    137  2.97e-03 TGAGGCATGG AAGATGCAAAGTGTGTGTTCTTTAGAAGTTCCTCTGACTGATCTATA TGGCAGTGTT
chr7:9673090-9673817         +    256  2.97e-03 GGAGCTGGTG ACTAATGGAATGGTATGTTAGTAGCCCATTGGTGTGAATAATATAAA AATCATAACT
chr3:54917585-54917922       +     54  2.97e-03 CAGCGGCTTC AGGAGCCGTTTAAAGATGTTTTGTGCCAAACAGGGTAAAATAGAATG GCTCCACCAA
chr9:59261742-59262051       -    126  2.97e-03 ATCAACACCC ACACCGAGTTTGTTTAGTTTTTACTACTAGTGTTAATCGGCATCGCT ATCATTATCT
chr1:65325575-65325931       +     86  2.97e-03 AATAACATTT ATGATATTAATTAAATATCATTAGGTTCTTCATCAGTTATATTTTTA TGGTACATCT
chr10:17469785-17470173      -     32  2.97e-03 AGTAGAAAAG TGATTCTAGTGGGAATTTAATAGGAGCCATGATGAGCAGTGTTTTTT TCTTCTTAGC
chr1:68289005-68289728       +    290  2.97e-03 GGCCGCTCAC TACATGTTATTATATTATTACTTTTATTTGAAAAGGTAGCTACTCAT CACCAGAATT
chr4:62811852-62812121       -    126  2.97e-03 GGTGGGTCAA CGAGAACACTGGCAAAGGTTCTAGCGAAAGCTCAACCCAGATCATTC TAGGCTAGCA
chr9:15391094-15391500       +     21  2.97e-03 GTCAAAGTCG TCCCATGGTTGAACTTCTTCTAATATCATTTAGGGAAACGATCTTCA AAAGCGGTTG
chr2:9522767-9523068         +     13  2.97e-03 AAAACTGAAA TAAAAAATATACAATACTTTATCTAAATCTTTTCGTCGTCTTCTTTT ATAGTGGCTT
chr2:47762096-47762702       -    560  2.97e-03          C GATCATTGACGGCCCTCTTGTCATGTTGAACGCATGCCTCACACTTA GCTGGAAGGA
chr7:59029632-59029900       +    185  2.97e-03 ATTCTCCGCT GAAAAAAGATGAGAGAGGTTTCTGGTATTAATTAATTTTAGACTCGT GGAGCCTTCA
chr4:5930962-5931204         +    192  2.97e-03 CATTACCTGT TCTCCCTAAGGTTACTCTAGATATCTAACACATTCTCATGTGCCATA TTGGC     
chr1:70791396-70791812       -     30  2.97e-03 GTGGCGTCAA TTCACCAGCGTTCACCTTGTTTCTCACATTCCACTCAAAGTCTTGAT CGTATGCGAA
chr8:2567173-2567550         -     78  2.97e-03 CGGCTGCCAT GGAGTTTTTTTTAGTTTCTTTTGTTATCTTGTTCTCCCGTGACAATC ATTAAAACAT
chr3:13397786-13398251       +    263  2.97e-03 CATCCACAGG ACAACCTTGGCGACCATTGTGGTTGTTGATCCCATGACAATAGTGTG CAGATGCACC
chr3:51968610-51968972       +    224  2.97e-03 ATTGTCATTG TCAAGCCTATTAGTTTGAACCGATGGCATTAAGAGGGTCTTGTTTTT TCTATGCCGT
chr6:52195093-52195468       -    183  2.97e-03 TGCTATAGCA AATCACTGTGCACTATATACTTTGGTGGTCCAAGTAATAATAATGCA ACCGTCGCAC
chr3:51893918-51894464       +    128  2.97e-03 AGTTTGTTGA GCAGAGTGCCCACGTAGTATTCTTCTCCTTTGTAGCGTAGAACCACT GCTTCGCTCT
chr1:14262809-14263629       -    382  2.97e-03 GGCTTGCAAC TGATGATGTGAAGCCAATTCTTTATGCAATTGAGCCATAGTACTAGT TTGGAATATA
chr2:62930112-62930358       -     88  2.97e-03 GATCTCTCCG TTTCCTTAATTGAACGGGGGAGCTTCCAATTTTCTTTCCTACCTTTT CCGAAGAAGA
chr3:57648779-57649267       -     27  2.97e-03 AATCTAGTCG TCACAAATGTGCCATTGACACGTTGTGATTTCTCTGAAGCAAATTGA CCATTCCCGG
chr3:22538-22893             -     21  2.97e-03 CTCGGACGAC AATCAATTCTTCTTCCTTATGTTTTGAGCTGACTCTTAAGTAGTACT CGTGCAGCTT
chr6:52223846-52224261       -     56  2.97e-03 TCCTAACGGT ACACCACCAGACCATGGTGTTGTCTTCATAAACCTGCAGGGAGATTA TCTAAGCACA
chr5:68854916-68855237       +     83  2.97e-03 CAAGCTGGGA TATATGTTGGACTATAAATTGGGTTTTTTAGCTTAGCTAGAGCTTTA TTGTTACAAG
chr10:47641917-47642240      -    257  2.97e-03 GAAAATCTGG AGGCACTATTTGCTGGGTAATCTGTGTAATATCTACACCGATCATAA GAGCCTCAAG
chr7:60689672-60690353       -    485  2.97e-03 GGTCCCTCCG TCGCTGGAGTAGGACACTTTTTACGAAGCACGGACACAACTCCTATT GGCCAATGAG
chr1:75514391-75515035       +      3  2.97e-03         TT TATTTTTTTATCTACATTTAATGTTCCATGCATGTGTCCAAAGATTC GATGGGATGG
chr10:4889333-4889997        -    120  2.97e-03 GGCCGGTTCC TGTTGATGTAAGCTCAAGTGGGCGCAAGATCGGCCGCCTTTTCCGTT TCGAGCAGTA
chr5:59268283-59268867       +    368  2.97e-03 CCAAGTGACG ATCATTTGACTGACCTATATTGAGTTGTGGTACTGGCTAGTTCTTTT TCTTTCTTTT
chr8:62569796-62570224       -     57  2.97e-03 TCGGCCATGG TGTCCATTCAGAACGTATTTTTAGTCAAAAAATATGGCAATCCCTTT CCTTTGCACT
chr6:44731982-44732340       -     26  2.97e-03 ATAAGAGACT CAATACCTTGTGCCCACGTTTGGCCAAATATGCGACAACATAACCTA AAATCCGGGT
chr9:59026917-59027436       +    352  2.97e-03 AAGAGGGAGC TATGTATTCACTTTCAGTTCTTGTTTTTCTCATGTTACAATGGTGAA AGGGGCCTCC
chr10:56490271-56490527      -      3  2.97e-03 ATGGACAAAG ATTAGTTGTTGCAATTTTTTTTGTTTCCGGATTTGTTTTCAAATATT TT        
chr8:50600164-50600539       -    107  2.97e-03 CTCAATTAGC TGACACTGATTTGACTGCAATTAGCTTTTATATGTATGTAACATGTT GATATATATA
chr1:56988748-56989520       -     93  3.05e-03 AAGGTAGAGG AGCAACTGGCAAGATTGGATCATCCAGAATGAATGGACAGTTGTTCT TAGTTTGGCT
chr2:3809803-3810098         -     41  3.05e-03 GAGCAATGCT GAACACTGGTGCCCTAGATCTGATCGGTGTTGCAGGCCACGACTGGA CTTGGGGAAG
chr10:617987-618280          -    145  3.05e-03 TCCTACTACA GTTCTAATAGTGAGTACTACGTGTCTACTTATGCAGGAAGATTATGA TTATTTGTAG
chr1:74516753-74517179       +    286  3.05e-03 CATTTCTGTT CCAAGGCTTATTAACAATTGTTGCATGTTTGTAGGGCTGATTGATCT TGCTATTAAG
chr3:604420-604687           -    134  3.05e-03 TGGTTTTGGA ACGCTCAAATGCGTTCCGAGTGTCGTGCTTGAAGCTCAACAGCTCCT CCCTGGCGGT
chr3:46881151-46882094       +    289  3.05e-03 GCCAATGGGC TTTGCACTCTACACCTAAGTACCTTTCAAATGTATGCCTATTCTAGA CTGCAAGACT
chr3:61669335-61669981       -    128  3.05e-03 GTTCAGTTTA GGCAGCCTTTTTCCCTTTTAGCATTAGGCATTAGAGCAAGTATTATA GTAGGCTGTA
chr4:51312199-51312512       -    207  3.05e-03 GTAGAAAAGC AATGCCAGATGGTATGAAGTCCCGAATAAACACCTGATCATAGTTCA CCGGATCACT
chr2:65606448-65607135       +    312  3.05e-03 TCGGCATTAG AACCACCTATTTCATTCTGCTGAATTTTTTTATGGTTTGTTGTCTCT CTTTTGCCTT
chr2:12349375-12350037       -    187  3.05e-03 ATTTACATTG CAAACATATATACATGGATTATTTAATATATATTAGTACACTGTACA GATTACTGCA
chr6:55350490-55350900       -    307  3.05e-03 TACAGACAAA AGACACTCATTTTCTTTCTGTAGGCGATATCATTTTTTTCAACTAGT TATTCCAGTG
chr3:38377027-38377398       +    153  3.05e-03 CGATTTCGAT TATCATTTATTTGTACTTATTAGTTACTTCTACCCGATAGAGCTTAG AAGTTGGAAG
chr1:73429073-73429411       +    207  3.05e-03 CATTGAAGAG TTGAATGGTCTGGATGTCTTTTCTGACTGATCTGAACCAACCCTTGT CAATGCACTC
chr1:60667417-60667839       -    219  3.05e-03 ATCTTAGATT GGTAAGATCTTTTTTTGTTAATTGTCTCCATGTGTTACATTGTTAGT GCATCAGTTA
chr4:12910717-12911053       -    163  3.05e-03 TTGACTTGAT GGAGCCAGCACCTGCAACATTGGTCACAAGCACGAGATTGAAGTAGT CGTGACCGTT
chr1:14704117-14704641       +    290  3.05e-03 GCAAGTAAAT GAACTTAAAGCCTACAACATTCTTTCGATACACTAGAAGCATCAAAA CTGAGGTGTT
chr10:55959287-55959531      +    193  3.05e-03 TGGTAGCTGA AGCTGACAAGGTGTTAGTTTCGGTGAAATTTGGTGTATGCATCAATC GGATGA    
chr2:71503808-71504076       +      5  3.05e-03       GACA CGTACATTGCTCGATTGCTATCACTTAACATGAGAGCAGGCTGAGCA CGACCGCGGA
chr1:8415559-8415935         -    165  3.05e-03 AAAGCCAACC TTTTCATGAATTGGCTGTAGTTATCAGATACCTACTCAGATACAATC ACAGTGAACT
chr1:5276507-5276866         -    259  3.05e-03 GTAACCTGGA ACGGAATGATCTCAGGATGTGTTCAAAATGGGCTTCTTGATGAAGCT TTGGGATTGT
chr4:3780638-3781028         -    228  3.05e-03 ACCGGGTGCA TGCGCCTTGTCGAAGTCCTCCCGCATCCTGCGGAAGAAGAACCATTT CGTCCCCGTC
chr4:2403873-2404376         -     38  3.05e-03 TGATGGTAAG CTTCCCATACTTTTATTTTTGGGTATCCTATTAGTTTAAAACCTGCT TTGTCATGGA
chr3:52835308-52835753       -     79  3.05e-03 TGCCTTTTCT ATTAGCTCAGTTCAATAGAGTTCTGTGATTTTTGCAGCGCTATTTGT ATAACATGAC
chr8:59035112-59035640       +    411  3.05e-03 TTCTGCTAAA ACTGAATTTTAGGAGTGTTTTTAGGAACTCTTTTTAGATGCTCTTAG TTATATGTTC
chr9:2311566-2311851         -    179  3.05e-03 TCATTTTGGC GGGAATTTGTGTCTCGGTTCCTGCCAATTTGGGTGTCATTAATTTGA GGCACTCCTG
chr6:55185945-55186340       +     24  3.05e-03 ATGAACTTCA AGCAACCTTTGACAAAAACTCCATCCTCTGAACAAGCAGGAACAGTT TCGGAGTCAC
chr3:5346330-5346768         -    289  3.05e-03 TACTCATTCA GGCATTGTTTCAAACACCTTATGGACAATATTGGTGCAGCAGTTTTA GCAGCAAAAT
chr6:45867549-45867885       -    290  3.05e-03          G TCAGATTGAGTTTCTGGCCATTCAGAATTTTCGCTGTACCATCTGTT GATGTCGGGA
chr3:38363942-38364617       +    350  3.05e-03 AGGGGTTTTT AGGATCATTTGTCAAGTTTGATCAGTACTATAATCCTAAGTATTTTA TTGATTAGGC
chr3:38363942-38364617       +     42  3.05e-03 CCCCTTGTTG AAGCCCTTTATGATAAGCTTCCCTGGATCTGGGAAGTTTCTCTTTCA CGGTATTGGG
chr3:62497592-62497873       -      7  3.05e-03 GGAGACAGAG TCCTCAATCTGCCGATGTTCTATCTTCAAGGTAGAATTTCTGCTTCT GGTGGA    
chr9:59396995-59397399       -    105  3.05e-03 CTAGCTTGAC ATATACTGCTTGCTCAGAATGTTAGGAGGGACTATGTTTTTGCTCTA TTCGTCATTG
chr9:77106-77458             +     97  3.05e-03 GTCGACGTCC ACCGCTGGATGGGTCAGCTGGCTCTGGCTCTGGCTGCCGCCGCTCCT CTCCATCTCC
chr6:49032976-49035195       -    627  3.05e-03 TGATACGCTT TAAAAAGGTTCTAGTTCTATATGTTTCCTTTCTAGTCTCTCTCTTTT GATGTCGCAA
chr6:6511887-6512159         -    149  3.05e-03 GGCTTGTGCT GATGAGAGTGTTACTGTGTTGGTGGACAGTAATATGAATAGGCTGCA CAGGAAGAAG
chr4:67057627-67058231       -    204  3.05e-03 TCTCTTGGAA CTAGTGTACTTTAACTCATAATTGGTACATCCGACCTTCATGCTTTT GAATGTTCGT
chr4:992760-993401           -    118  3.05e-03 CTATGCAAAT ATTATTAATTTGAAAACTTCTGCCAAACTTAGAGACCTTCATAAATT AAGGTCGCCA
chr10:54190953-54191297      +      7  3.05e-03     AAACGT GAAAAATATTTGGAATTGCATTTATAAAGTCAGTACAATAAAATATT TTTCCTAAAA
chr10:48215051-48215411      +     23  3.05e-03 CATGGGACCG TTGATGTCCACCCTCTTCTTGTTTCTATTATTAATGATTACGCATGA TTCCGCTCTC
chr10:46846326-46846617      +    144  3.05e-03 GCTAGCTAGC TGATCCTGCCTGTTGATTAGTGTGATGATGCTGGTGCTATTGGCTCA GGCTCAGCAT
chr10:88341-89060            +    159  3.05e-03 CCTTCCAACC CGGCAACTGGTCCGCAATTCTATCGATTATTGGCTGAAATTGATCCT TTGTTAGCTT
chr1:68983742-68984256       +    226  3.05e-03 ATTGTTGTGG ACCATACTATGACCATGTTAATTTTCACTTTGTGACCACAAACTCAT GAAGAAAAAA
chr1:63335338-63335722       +     45  3.05e-03 ACACACACAC ACACACAGCTAATACAAATAGGGGAAAAAATAGCTGCATACTCTATA TAAATCTTCT
chr1:15496375-15496759       -    280  3.05e-03 CTTGTTTAGT TCACCCAAAACCAAAATTTTTTCAATATTTCTCGTCACATCGAATCT TGCGGCACAT
chr8:1667114-1667439         -    222  3.05e-03 TGAGCACGGC GAGGTAGGTGATGATCATGTTCTTGCTCTGCGCCTGCAGGTACATCT GCAGCGTGAA
chr4:694029-694455           +    371  3.05e-03 TTATTCCCGG GGTTGAACTTGTCATAAGCTTTCTAACATTAGCATGCAGTTGCCATG TTACCAAATG
chr9:55601597-55602220       -    261  3.05e-03 TTTAGCACAG AAATATCGATTCTCTAATCTTCTTCCACATGAAATTCCAAGTCCAAC GACGAGAGAA
chr6:42095052-42095447       -    143  3.05e-03 GGTTATCCAT TGGTATGTTTATCATGGTTTTTTTTGGCAGCAACCGGCAAGAACTCA TCAGCTTTTG
chr5:4300738-4301057         +    101  3.05e-03 CTCTCTGGAC ATGGTTATATTGCTAATCTAGCCTTAACAGCGAGGCAACATTCAGCT TCCTGTTTGA
chr9:53094123-53094373       -    203  3.05e-03         GG AGTAAACTCTTGGCTAGCACGAGTCAACGTCTTGCTGTCACGGTCTA CTGGACCCCT
chr8:59822301-59823206       -    548  3.05e-03 TGACCTAGTT AATTTACAAATTAATTGGTAGTCGCTAGAATATGTCGATCTTCTATT CATTTTTTTG
chr1:17125467-17126127       +    167  3.05e-03 CGCATCGCTC GCTAATGCATCTCACTATCTATCTCTGAATCTAAGGCACCAGAATAT TCATGTCCTC
chr7:50980456-50981354       +     19  3.05e-03 TCTGACCATC TAACCTCAGTACTTTTACATTGTCTAACTAAACCAGTCAGAGCATAA CCAGCCAGAG
chr10:54206723-54207331      +    161  3.05e-03 CGACTACAAA ACTGTCTATGAAAATTAATTTTTACAGGCTAGAAATCATATATTTCT ACAGGCGGAT
chr7:64616016-64616258       +    124  3.05e-03 CTCTACTACT GCTTCCCTTGTGCTTGGTATTTGCTTTCGGCGAAAGAGAATCGTTTC GTTGGGTGAA
chr10:48799947-48800356      +     89  3.05e-03 CGTGCGGGCC TGTTTAGTTGGGCTCATTTTTCTTATCACTCATCGTACGTGAAAACT TTTAGTAATA
chr6:51412618-51413013       -    124  3.05e-03 ATTAGTATGT AGAATTCGTATACTTATGACTGTTGAAACCTTAAATTCAAGTCTCTT GACTCTTTTC
chr2:17062912-17063361       +    290  3.05e-03 GAGGTTAAAC ATCCCAATCTTTGACCATTACATTGGAAATTGAACGAGATTTCTCTT TTGCTCAACA
chr5:62510432-62510755       -     15  3.05e-03 TACTATAAAG TTTCAAAACACGAATATTTGGTGTAGATTTGAACATTCCTTGCTAAT ACTGCAATGC
chr9:5391709-5392417         +     10  3.05e-03  GGTTCGCTG GTTCTTCCTATGGCTAGCTGATTTGTGGTTGTGATGAAGATTGTCGT GTTGTGGATG
chr3:62702404-62702868       -    242  3.05e-03 ATGCCTACCA ACTTGTTTCTTGCATAAATTATCAGGTGTACATGTGTACACCCATGT CCTGTGCTCC
chr10:58066756-58067045      +    230  3.05e-03 ATTCGATGTG ACAGGGAATCTTGAAAATTTTTGCGAACTAAACAAGGCCTAAGCCTA GTTACTCTAT
chr1:59841582-59842028       +    231  3.05e-03 AGACTCGGTA TCTGATATTGTCAATGTTGATATCGACTATCGAGTTCCTTTGAAATT ACGTACTAAA
chr6:59254583-59254902       -    160  3.05e-03 CTATAAATAT ATATGTAATATATATAATATTTATTATATAGATTTGTCTAATTTTTT GGAGATTTAT
chr9:20878444-20879657       +    590  3.05e-03 CGTCGGATTG AATATTTTATTTATTTAGATTGTAGCACATTTGTTAACATCTTTCCT GATTAAGCGC
chr9:50928415-50928665       -    143  3.05e-03 TACTCTGAGT ATTCCCTAATTTAACTGTTCTGAGTATTTCTGTTTCAGGCAGCCTAT GTGAAATTGT
chr9:8621141-8621443         -      7  3.05e-03 TTAGCTAAAC AATCAATATCATCTTAGATGTACTTTGAATACCGATCTTTTGGTTTA GGTTTT    
chr2:69884714-69885146       -     12  3.05e-03 GATGTTGTCT AGGACATTCCTTTTCAATTCTCTGGACTAAACAACCCCTCATTTTAT GTGTCAGCGT
chr10:4933166-4933669        -    387  3.05e-03 TGCATGAATC ATAAAAAGTTGCTATTTGATTGATCTGCTGAAAACAACTGTTGAGGA AAAGTGACGT
chr8:2699438-2699902         +    277  3.05e-03 CCCTTCGTCC ATTCTCTGATTTGTGATTTGTGGCATACTCATGAATTTCATGATAGA TCTATGAATA
chr2:4735122-4735505         +     29  3.05e-03 AGTCTAGGTC ATGCCTTCATGGCATAATGCTCGCAGCAAAGACACACACTAGTTTGA ATATCCTAAA
chr6:54833693-54834097       +     23  3.05e-03 TCCGTGTTTG TTCCCTTCAGCTCCCAATGTTTTGCCACCACTACTGTTGTTCCTTCA TCTCCGCAAT
chr4:3372312-3372589         +    127  3.05e-03 ATGAGTCAGC TAAGCAGAACTCCAAATTATATGACATAATTGGTTGACATAGCTGAC TTAACCTAAC
chr3:52998765-52999015       -    151  3.05e-03 AGCATTTGTG ACGCCACTGTAGCTCAAGGAAATGTAAAATCAAATTTACATTTTTCT GGTCACTTTT
chr4:4322057-4322437         +     75  3.05e-03 ATCGTTTGAA TAGTCATTCAGCGTTGTTTTTCCTTCACAACAAATCAACAAATAATA CTTCCAATAA
chr8:59089251-59089518       -    158  3.05e-03 GGCACGACCG TGTGGCTGCTGGGATGGGTATGCGGACGCCTGAGTGTCTTAGATGTC GGGACTCATG
chr6:16728187-16728543       -      4  3.05e-03 CTGCCTTGAT GTAACTTATTTCTCCAAGTTGTGAGCTCATGGATATATGATATAAGT GTG       
chr10:60562738-60563092      +     28  3.05e-03 AATAAATATT TCAGACAATGCTTTCTCTTTAGTTGTCCTAAGAGCGAAAGCTAAACT CCACCCACAG
chr3:67811917-67812491       +     61  3.05e-03 TGTTCCACGA TAAATGTGTTTAAATCAAATATTTTAACTTTAGATCTAGTATCAAAT GCTTTCGTAG
chr4:6094349-6094635         +    229  3.05e-03 AGCAATCTTT GATGAATTATACTATTTTATAATTATAATTATTTATAAATTTGAACT TAGATCCATG
chr9:40921620-40921923       +     66  3.05e-03 TGTACCCCTA ATTCTACTGTCGGACACTTGTCCATTTTTACCTCTCGTCTTACTTTT TCTTTTCTTT
chr4:7008116-7008446         -    235  3.05e-03 TTTATCAGGC CATGAATGGTTCTTATATAGGTAGTAGATGCAAACGTTGCAGCAAGA GGCAGAGTGT
chr7:12309992-12310234       +     38  3.05e-03 GAATTGACTA ATGCTCAGTTTGCTCTCATGATTCTTTCTAGTCGTCGCCACTCATCA TGATCAGTCT
chr9:2372682-2373060         -    141  3.05e-03 TTCACGACAC TGTAACATTTTCATTTGTTTATATAATTATTATCTAATTATAGACTA ACTAGGTTTA
chr5:65372155-65372461       +    136  3.05e-03 TGGGTGATAA GCTGTCTGGTAGGACTGCTTCTTAAGCAGTCTAAGGGCACTCCTAAT GCAGAAACCA
chr2:63352124-63352389       -    126  3.05e-03 ACTGTCTCAT TGAATCTGTTCCTAGAGCTTGAGGAGGTAATAGGCTGTCTTTCTTTT TCATGTATCG
chr7:58060165-58060622       -     36  3.05e-03 TGCATGCCAA AGCACTTGGGTGGCTTGGGGGTTTCCGACTTGCGTCGTGTTGGAATT GCTCTCAGGG
chr3:4627320-4627675         +     10  3.05e-03  GTTTAGTTC TCAAAAAATTTTCCAAAATTTTTCAGATTTCCCGTCACATCGAATCT TTAGAGGTAT
chr3:4278000-4278627         -    354  3.05e-03 CCGGTATAGA AACACCCATATGTACATGCATTCTCTCTCTTCTCTGTAGTTTCCTCT CCGTCTGTGT
chr3:11299482-11299781       -    167  3.05e-03 AGGGCTAAAT AGTAAACATATAGAGATTTTAAGACTAATTAACACTAATTTAATAGA CAAATCAGAC
chr5:6382629-6383003         +      9  3.05e-03   CAAAATTA GCATCAATTTCTCACAGTTTTATATCATGAAACCAAACGCTGATTGA ATATGCTTAC
chr4:66230565-66231237       +    557  3.05e-03 CTGGATCTGA GGTCTTTTTATGTCCTGTTTCTGGTTGATTTGAACCAATCAAAACAT CAGTTTGCTC
chr6:55496516-55496932       +    297  3.05e-03 TTTGTTGGAG TTTGCCAAGTCCCTAAACATTTTGTCAAAGGAAAAATAAATTCATCT CCAAGTGTTT
chr8:56784112-56784559       -    278  3.05e-03 CCAGGATCAC TACCCCAGCTGCGTGAATTTGTCTTGCATGAACATTATTCGTCTTGC ATGAAGATTC
chr6:31748018-31748367       +     48  3.05e-03 TGCGTAGCCG AACACCTAGGGAGACAGTGCCTTTGATGTACCTCAGTATGCGCTTGA GCATTGTGAG
chr1:19127617-19127913       +     62  3.05e-03 CCTTATTTTC AAAGATTGGGAGGATATCTTTCCTAATGTTTTAGTTAAAAAATTACC TAGGGAGGTC
chr5:69446819-69447288       -     70  3.05e-03 GCTCATCTCT ATAAACCGATTTTATAAGGCGGTTGGATTATAATAACCATGCCATTA AACATTAACC
chr4:11030413-11031003       +    531  3.05e-03 AGCAAACTGT GGTCTATGGCTTCGAACTTTGCCAATTCGATACCTGATAGATCATTT TGAGACGAGT
chr3:52785361-52785716       +    198  3.05e-03 ATCTAGTGCT AATTAATGTTGCCCCCGTTTAACTACTTGTTTTATTGTGATTTTTTT CCTGGCCAAA
chr3:73760531-73760780       +    196  3.05e-03 CAGGTCACTT GCACAGCAAAACAGCATGTCTTGTTTATAGCAGCAGCAGCATCCGTT CCGTGCAG  
chr3:62403522-62403863       +    263  3.05e-03 ACTCTGAATG TTTGATAATTTATTCTGCTTGTGTCACTTTATGGTGCCATCATCAAT TCTCGACGAT
chr2:65687630-65687940       +    189  3.05e-03 TGCCCAGGCG ATTACATTTTCACCACAAATTTGTTAAATACTGTAGATACTGTAGAT GCCAATGTAA
chr6:53542023-53542538       -     27  3.05e-03 GTTTTCGACG TGTCACTGATGTGGTAGCTAGCCTTGATGAGAAGATGCGCACGTGTT GTGTGCACAG
chr10:10048888-10049355      +    221  3.05e-03 CTGACTGAAT AATCCCAGATCAAATTTACTGACTGCCTTTCTTTTCACAGAGTTGTA TCTCCAACGC
chr2:4012120-4012408         +    111  3.05e-03 CTAAAGCACG ACATGCTATTTGCTAAGCTGATGTGGCACACACATATAGCTCGTGAT TCTCAGATAG
chr1:2721222-2721553         -     80  3.05e-03 GAATTAAAAC AGGTGGTGACTTCTGTAATTTTGTTTCAATTAAGTAATGATGAAATC CGTTTTACCT
chr2:46805567-46806076       -     57  3.05e-03 GCTTTGATGC AGCAACTGGCAAGCGACTACTGGTCCGTTGCAATTGATTATGCATTA GGGAGGTTAT
chr3:1050584-1050833         -     83  3.05e-03 TAGATTTAGA AGAACTAGTCTCTCCTAATTGCTACATCTAGATGAACTAGAACTAGA AAAACTAGAG
chr1:7161110-7161375         -     26  3.05e-03 TCTCCTGTGC ACATTATTATTGGCCTGATTCTCACCCACTCGTAGTCCAATCTAACA TGATTATTGG
chr4:48700707-48701099       -    199  3.05e-03 ATCTTCAGTA ATTGCCCAAATGCTTTATTGTATACACCATTCTGTGCCTTCCATTTT AACAACTCCA
chr3:57976319-57976583       -     69  3.05e-03 TGTGACCATA ACATTCAATGTGAATGGTTTATTTGTTTAAAATGATTGGTTGCAAAT CAAAGTGTCA
chr2:12793388-12793831       -    220  3.05e-03 AACGATGCGT TGCAAATAGTCGCTAAAGTAGTGGTTTTTTTTCCAGGAGTATTATTA TTATGCATCA
chr3:14762263-14762556       +     35  3.05e-03 CATCCTCGGA ATGGCATAAATAAATTGATTATTACTACTATGGGAGTGGATGGCACT AAACTGCCGA
chr1:56547370-56547641       -    218  3.05e-03   AAAAACAA TAAACCCCATATCACATCAGCTTTAGTTTACGAAAGTATCAGCTGGA ACCTAATGCT
chr5:6147107-6147572         +    409  3.05e-03 AATCTATGAA GGAGATGAGTGGGAGGTGTTTGCTTAGGCTCACAAGGATGTTATGTC TGTTAGAATG
chr9:11775699-11776085       +     10  3.05e-03  ATGAACCCG CTAGAGTTTTTGCCTAATCTTTCGGTGACAGACGTTGGATAACTCGA TTAGTGAAAG
chr10:51780559-51781083      +     85  3.05e-03 TTTAGGCGTA TAGACCTGCATTTACAAAATCCAGGATAAGCTTTAGCAGTTGTTATT GTAGCAACTT
chr4:9635765-9637607         -    154  3.05e-03 CAAATCTTGT AGCCTCAAAAACCATGGTTTTTTCAAAACTATAGTTTTTCTTTTGGA GTTTTAGAAA
chr4:3567677-3567995         -    253  3.05e-03 TAATGTTGAT AAACAACTCGGTCACTGTGCTAACACGTTGAACATGACTAAGCAAGT GCGCACACCA
chr6:52757267-52757750       +    180  3.05e-03 AGCTCGGCAA AAAAATTGTGTGGATCCATATTTTCTTTTTTGCCAAGTGATTAATGC CAAACCATTG
chr4:49143281-49143554       -    150  3.05e-03 ATAGCCATCT AGTCTTTGTTTCACCGGTTGGTACGACCTTCTACTACCCTTCAATTG GAACCTAAGG
chr9:6175695-6176370         -    350  3.05e-03 TGATCACTCA TATAAATGATGAAACATATGAGCTACTTACCACCCGGTGCTTCACCA TGTATAATTG
chr3:43312372-43312649       +     40  3.05e-03 GGAGCACCGC AGAATCTCTTTGCGTGCTTCGACGGAGTCACAAGCCACCAAGCCGTC TAGGAGGTGG
chr5:61238143-61238954       +    115  3.05e-03 TTCTCCACCT TGGCCACATGACTCCATGTCATGTCTCATATGCAATGAGCTCCTCCA TCCTCATATA
chr5:14281876-14282317       -      7  3.05e-03 TACCTGCTAA ACAAATTGTATCTTTGTTTAATTTGAGATGCATAGTCCAAGGGCAGT TTGATT    
chr5:58544660-58545204       -    175  3.05e-03 ATGTTTGCCT TGGTCTCCATAGGATTTTGTTTCTCTCTTTCTTCTTTTCCAAGTTGA GCACTGTTGA
chr10:52726308-52726844      +    228  3.05e-03 AAGGAAAACG TATATAAATGGCGACGATGCTGCTTAGGCACAACAGAAGTTGGCTTT TAGGGCCACT
chr6:59540263-59540662       +    127  3.05e-03 TATATTGTGT ATGTCATGTTTACGTAATATACATGTGATGTTCTATGATGTTTCTTA CGGTGTTCAC
chr4:59376617-59377050       +     31  3.05e-03 TTTCTACGCC AATCCAATAAACAACTATTTGCGACACCAAACAAACAGCGAGCTTTA GGACAGATAA
chr10:4769262-4769683        +     49  3.05e-03 AAACCGTGGC AGAAAGTACTCGTTTGGTTGATAGAAAGTACTGTTGGCTGATTTGTT GGAAAAGAAA
chr7:64570894-64571346       +    330  3.05e-03 ATTATCTTAG TCACATTAGTCTATTTTACTTTTAGCAATGTACATGACTAACTAATA ATCTGAACTA
chr2:69707076-69707860       -    299  3.05e-03 TTGTGCTTCG TCGCAATTTGTTATGTTCATTTTCGTAACACATGGCGTGATTCTATG ATTAGTCCAC
chr1:13475824-13476344       +    439  3.05e-03 CGGAACCTGT ATTGCCTTCCACCCAAGAGTGCTTGTAGTAGGGGAGTACAGGCTAGT TGCGAGAGAG
chr9:47802506-47803104       -    190  3.05e-03 GTCACACGCT TAGACAAGTTGAAACTTGTTGACCTTACATGTGTACCTGATTTTCTT GGCCCCTTTA
chr2:62198774-62199601       -    610  3.05e-03 AGAAGTTAAG GGAGGTAGTTTGCCCGGTTTTGGAGTTGAGAGAAAAAAATAGATTGC ATTAAAGTTG
chr2:67225166-67225645       -    267  3.05e-03 TCTGTACGCC TGTACCATGGACCTGGTTTAGTTTGAAAGATGAAAGATGCTAATTCC TAGCTAGCGA
chr8:1927073-1927468         +     99  3.05e-03 TGCATTTGGG TCACGCTTTGTCTTCTTTGTTGGAGATAGCCTAAGGGCTGGTTTGTT GCCTTGCACT
chr3:8958858-8959123         -     72  3.05e-03 GCTCTTGAAA AGGCCACATTCACAAGGTTCCAGCTTAACTCAAAACCAATAGATCCT ATAAATGGCA
chr3:73379591-73380036       -    347  3.05e-03 TGTTTACACT GACCTCCATTTGGTTTTATGTTTGTACCAACATGGTATGGATTGCTT CTACTAACAA
chr1:56437808-56438177       -     73  3.05e-03 CAAATCATCA TCTCTCATTCTCTCTAGTTATCAATACAATCAACCAATTAATCCTGA CGCATCTACA
chr10:48546273-48546962      +    373  3.05e-03 GGGTATGGGC TGGTATATAGTTGGCTATTGGGCTTAACGAAAGGATGCGCTGCTACT TTGGAGCCAG
chr7:61754405-61754731       +    242  3.05e-03 CTGATCTTGC AATCTCTGCAAGATTAATTAAGCTCTATTTCGATCACGGGAAGTTTT TCCAATTCCC
chr1:69560730-69561100       -     28  3.05e-03 CCGCACCCTG ACATCATGTGGTGTGGTGTTTTGGCTTTATCACTTGGTGAAAGCCCT AGTTTGGTTT
chr6:53355701-53356062       +    266  3.05e-03 ATCAAACATG AGCAGATTATGTCATTTTTTTACTAAAGGATAGCCGACTGTTAAGGA ATAGAGTACC
chr8:54465488-54465816       -    130  3.05e-03 GAACTCCCTC AGTTTCTAGAACGATTTTATTCATGGACAGAGGGAGCAAAGGCTACC AATAAAGTCG
chr2:19791425-19792072       +    542  3.12e-03 GCATCTTAGC TGTTTCTGCTGTCTCTACTTGATTCTGACTTAGTTGTGCAGGCTTAC AAAGTGGGTA
chr8:58444945-58445435       -    102  3.12e-03 CGGTGAGCGA GCCCCGCTTGACGACCTTCTTCCTCCCCTTGGACAGAATGGGCTGCA CCAGGCACAC
chr6:46098512-46098883       +     46  3.12e-03 GGATACGTGC ATGTAATGTTGCCGTTGTGGCTTGCAGAAGCAGAAAACCAGTACTTT GAAACCTTTG
chr2:70130627-70130895       -    196  3.12e-03 CCGATAAACT TTATTACAATTGTATTACTAGGAGAACCTGCTTCAGTCATTTTTGTT GGTGCTGTAG
chr1:54567057-54567303       +     94  3.12e-03 TGCTGCATAT GTTAAACAGCTCCAATTTAATTCTCAGATAGCTGTAATTTTAATTTT GGCACAAGGT
chr4:2075325-2075739         +    170  3.12e-03 TACCTGGAAT AATCTCTTCTTGTCAATTGTTGTCCATGATTTCAGAAAGACTGAAGT TCAGTTCAAG
chr1:73754396-73754906       +    189  3.12e-03 TGGTTTAGCA TGATTCTGATGGCACATTTATAAAAACATAAGCTATGTATTACCAGA CTACCACTAA
chr4:60561455-60561849       +    116  3.12e-03 AATCTGAGTT AATCCAAGTTGAGCTAAATGTACTCAGATATGGCAAATGTAAATCCT TATCCAAACA
chr4:65066129-65066382       +    185  3.12e-03 ACGAGGCCAC TGCCCGCTCTGGCGCTCTCTGTCTCTGCGTGCGATGCATATGCATGC ATGCTTATCG
chr3:69196948-69197476       +     51  3.12e-03 ATCTGACGGG TGAGAAAATCTGGCGGATTCTTTGCAGTGTCACCTTCTGGAGGATCA TCAGGAAGCG
chr7:13354915-13355461       -     31  3.12e-03 GTGCCTGTAT TGTAAATTCCTGCTTGTCTCACTGGATCGAAACGATAAGCTGCGCAT GCAGTAGCGG
chr2:10485792-10486643       -    770  3.12e-03 GAAAGATTCT AATGTGCCGGATGATGATTTCTGTCTTATGATAGCGCTACAGCTTTC AGAGAGTACA
chr4:65542056-65542321       +     87  3.12e-03 TCCCTAGATC AGTTGGTTTTTACATATCTGTCATTCAGTTGAAACGCCATGACAAAA ACAAAGCTGT
chr2:75846889-75847655       +    515  3.12e-03 TGCATGTATG TATTTCTGTTGGAGCGTTCCGGATGCCATCTTCGAGCTCACGCATCC GTCGGTCATA
chr1:60079582-60079823       -     15  3.12e-03 TCTCTTGGCA GTTTCCTGTCTGCTTATCATTTACTGAATTCGAGCTCTCTGATCTCA GAGAATGTAG
chr10:38117819-38118158      +      3  3.12e-03         AT TTGGTTTATTTTTATTGGTTCAGTGATAAATAGACTGATGGGCTTGA AAAGGAAGGT
chr9:45415711-45416475       +    253  3.12e-03 ATATTGTGCT ACATTAAGTATGTTCAGTTTATAAATCCTTGAAGATAAACCTGATCT TTCACGGTGG
chr5:3158430-3158718         +    196  3.12e-03 TTGTCCAGAT GGTCCAGCAGAGGAGAATAATTTCCTCCATCAAGAATTGATGTCTCA ACTGTGCCTT
chr3:3977608-3977880         +     80  3.12e-03 TAGCAGGACC AGGTACATCCTTGATTTTTTTGTATGAATTTTTAAAATGATTTGAAT GCAGAGGAAA
chr10:1668971-1669391        +    176  3.12e-03 AATTTCCTTT TGTGTTCTTTGCCACTTATTATGCTGTCTTGGTAATGAAATGTCCGT TTGTCCCTTT
chr1:5236447-5236922         +     60  3.12e-03 CTTCGGGTGT TGTCTTGTTTTGTTTAGTAGTCCTTTAGAGTAAGAGTTGTCGTCTTC TTTTTTCTGT
chr4:54115030-54115376       +    248  3.12e-03 CGAAGCGGCA GCTTTGGGATGCACCTGCTTCTTCTTTATGAGCCCGAACAGTCCTCT GCCTCCCCTG
chr3:72059338-72060263       +    515  3.12e-03 TTCTTTTTGC AGAACTGTCATCCACAATGGTGTTTACAGAGAAGTGTGATGTCTATA GCTTTGGCGT
chr8:45916888-45917168       +     52  3.12e-03 CAACCATGGT GCAGGCGTTTTCGAGAGTGATACGGAGCTGGGCATGGAAGAAGTTTA TGTCTGGATG
chr7:4631852-4632275         -     53  3.12e-03 TAAAAATAGC CGTTTATTGTTGGATAGTATGGAAGGTCATGGAGATGTGCTACAAGA TCTTGGGGGA
chr2:62328065-62328356       -    126  3.12e-03 TGGCACAGGC CGACAAGTTTAGGAGTCACTTTTTCGGCTTTGCAAGTTTATGGACCA AAGTGGCACA
chr1:14161261-14161536       +    217  3.12e-03 GGACCCAGCA CATAAGAAATGGAGCTCGGTTCTTGAAATGTGGATGAGTGAGATTTA ACGGATCGGT
chr8:194404-194686           -     74  3.12e-03 ATTTGGTGAC CCCAAGAGGTTCCATGAGTTGGTGGACCCTCGCTTGGTGATGGCAAT GCGAGTGCCT
chr9:55647519-55647816       +    205  3.12e-03 CACAGGTAAT CTTGGCTGCCATCGCACGTGTTTTGTGCTTTTCCATGATATACTTTA ACCCATTGAT
chr6:59351236-59351617       -    212  3.12e-03 AGCTCGATCA GATGTACGTGGCTCTTCTTTCTCTCTCCTCCTCCTCCTCCTCCTCCT AGTTGTCGCA
chr2:5767936-5768416         +    178  3.12e-03 TATGTGTAGA ATTGCCTTCTAAATCTTCATTGATGCAGTACAGGCGCCCTTGGGATT GACCAACATA
chr1:25509578-25509886       -    208  3.12e-03 GAGATCCGAT GGAAGCTGCGTGGCCAGCTCTTGCTCCATCTTCCTGTCTCCACTCTC TGAATTGGAT
chr10:404391-404827          -    355  3.12e-03 ATGTTTGCCG TAAGCTTGTTGTGAATATACAGTAGGCATTTGATTGAATTCGCAAGT GGCTCATAGT
chr1:73303342-73303683       -    242  3.12e-03 TTAAACCTCC AGTAATCACCGGACTAGCCTAGATCAGATCCAAATACCCTTGATATT CCGCTGCTTA
chr3:70989512-70989821       +    184  3.12e-03 AATGCCCAGC TTTACCAGCATGACCTAGATGTGCTATATTCATCCCCAATTGATCCT GCTCCATCTG
chr4:56443721-56444147       -    131  3.12e-03 GTGGCCATGG AAGCTATTATCGGATAGATCAAGTGTTGTTAGGAAGGTCAGGTTTCC AAGAGAGGAG
chr6:49367097-49367601       +    167  3.12e-03 TTAACTGGGT AGTCACCTGAATCAAAATTTAGCTTCCTACGAGGTGGAACTTCAACA CCTCTAGCCA
chr3:38363942-38364617       +    621  3.12e-03 AAAATCAATT TCTGCTTTTTTGGATCCAGTTTCGCTTATTCTCCTCGATGGATTCTA TCTTAAAAC 
chr9:4360911-4361401         -    202  3.12e-03 GCCTCTTAAC TTCAATTTTTAGCAGAACTTGTTGGGTTTACAAGTGTACCACCATGC CCTTTACTGG
chr5:57939903-57940389       -    193  3.12e-03 GTCCCAGAAC CTTACCTGATTGTCATGGTCTTCGATCTCACTGCCGTCGCTGTCACT CGTGTCTTCG
chr3:28857077-28861747       -   1221  3.12e-03 TGTTGAATCG AAATAAAGAATATCCATCTTTGATGATTTTGTTGGCATCCAACTGTT CTCGAATTGG
chr5:69810551-69810849       -    172  3.12e-03 CCAGGGAAAG GAACATTGCTCCTCCTGGTCTTGGCTATGGTAATTTGTGTAGGTTGT GTGAGTGGTA
chr1:70449104-70449492       +    236  3.12e-03 CCATATTCAG TTAAACTGAGGGCACACGAAGGTGCGGCCTGGCGTCTTCAAGCTCCA ACACCTCTCC
chr9:59303181-59303694       -    166  3.12e-03 GTAGTCTCCT CCTCATAATATGGCAATTTAGTCGCTAATTAGACTGCTCGATTCTCA ACCAAGCTCT
chr9:2779844-2780294         -    394  3.12e-03 ATGTTTGATC AAACCAAACCTGCAAGTCGGCAATGTTCTTCGACTGCTTGTTCAGTT TGCAGCGACA
chr8:62227641-62228358       +    504  3.12e-03 GAGGAATCGG TGGAGATGGGCCGCGATTCTTTTGCTGTTTCACTCGGCGTGGATGCA ACGCAGAGCA
chr8:23717498-23717811       +    217  3.12e-03 AAGGCTGAAG CGGACGTGATGCTACTGTACTTAACGCAATTTGGATATAAAGCAGGA GCTGCTCCAG
chr5:71014099-71014594       +    127  3.12e-03 CCTTACATAT GGAACCTAGGTACACTGCTGAGATTAAACAGAATGGCAGTATGTAGA TATGTGTGCA
chr5:62323029-62323491       +    355  3.12e-03 ACAGGTAATT ATAATATCACAGCACGATTGATGCCATTTGTAAATTGTTTACCTTCT CTCAGGCTTA
chr4:58737217-58737556       +    275  3.12e-03 ATGGGGTTAC TCTCATAAATTGCACAGTATATGTAGCAGATCATGCCTAGTACCTCA CAAGCAAACA
chr3:72025366-72025983       +    399  3.12e-03 ATGAACTACT TTCTGAAGAGTCTGAAGTTCTTTTGTGATGCCATAGGCAAAGCACTA TTACGACTAT
chr3:69756733-69757061       -      8  3.12e-03 ACAGAATAGA GTTCGACGGATGTTTGGATTAGTGATCTTTGACCTGATTTTACTGTA TGTTTGG   
chr10:88341-89060            -    665  3.12e-03  CATAACTAT CTAGTCTACTTAGTTTGTTATCTGGTTTTCCATTTCACATCTCAACT CCTTTTATGT
chr1:67067779-67068083       +    218  3.12e-03 TCCCCCTGCT GCTCCCTGCTTCCAGTCTTCTCTGTAGAGGGTTTCGCTCCAGAGATT TCGCCTGAAG
chr1:10493352-10493847       -    369  3.12e-03 AATTCCAGGG ATAGCGCCTATCTATTTTTTTTTTAAAAAGAGGATGATACAGAGACT GTTGTATTGC
chr4:66435298-66435602       -    170  3.12e-03 TTTTTGTTCA ATATTATTTATTGATTAAATATTTAACCTATTAAATATATTTTAGTA TGTGACGATT
chr10:54587741-54588059      -     82  3.12e-03 TCATTTACAG AGTCTGTTGGAGACATTTTTCCTTCAACAATAGCTAAATTTACCTTT AAAAAATGAT
chr7:62196052-62196406       +    302  3.12e-03 TCATGCAATT GCTGCAAGATTTGATGTGATGGAGAATCTTGTAAAGTTTTGGGTTTT TAGGTGC   
chr5:66496646-66496909       +    144  3.12e-03 TACGTGGATG ACAAATTAGAGGGTCGTCAGTCTTCTGCTCTGTGTGTTTGTGCTTAC TCGGCCAAAA
chr1:26997380-26998171       -    210  3.12e-03 TGGTGATGAT TGAGAGCTTGGCGATCTTTGATGGTGAATGTGGGAGACCCAACTTAT GTTGTGAACG
chr2:61336886-61337162       +      6  3.12e-03      CGATC GATCCAGTGCTGCCTGGTGTTCTAGTCCTGTGAGGATCGGAGTGGTA GCCATTAGGC
chr1:77648111-77648413       -     61  3.12e-03 TGGTCTAAAA AGTCATGATTGAAATAATTTTTATTGATTTATTGTGAGAGAAAAACA CTGTTGGCTG
chr1:76154398-76154898       -    256  3.12e-03 ACACTTCTTG TCTCGCCATGTGCACGATTTTGACCCATTTCTTGGAGGGGAGATGAT CAGATGATGC
chr4:4730710-4731301         +    479  3.12e-03 GTCTGTTTAT TTATCATATTTAAATATATATGTATATATATATATGCAGCAGAAGAA GAGATCCAAA
chr2:69609020-69610267       -    903  3.12e-03 CAGGACGTTG TCACAATGCCTCAACGCACTTGTCTCATTTAGTGCTGCCCTGATGTT CCACCATATT
chr7:55481164-55481555       +     86  3.12e-03 GCTCTTGTAA TTACTTAGCTTGTGTAGCTTGCTAGTTACCTTCTTGCTTGTGTAGCT AGAAGTAGTT
chr6:55975109-55975653       -    343  3.12e-03 TAGCACATGA GCTAGCTAAGCGAGCTTTTTAATTTAAAAAATAATTGTATTTTTGTT GATGGGTCTT
chr4:52732141-52732400       -     18  3.12e-03 TCTATATAGG AAAATAATTCATAACTTTTTTATATGAACTCAAATGAAGATAAACTT TATATCAAAT
chr3:3089096-3089682         +     46  3.12e-03 GAGGGGCTCA TCGCCCTTGTTTAGTCGCTGGCCTCCGCCTCTCGAGGTCAAACACGT CGACTAGCTA
chr6:57204876-57205902       -     30  3.12e-03 ACGTTTCCTC TGTGCCTAATAGCAGCATTGGCATGAAAGAAACTGGTACCTGCATCA CCATGCTTTA
chr7:59998475-59999059       +    234  3.12e-03 GACAACCGGT TTAGTCTTATGACTCATTTTCATTGAACTAATTCAAAGCTAAATGCT GTGTAATGCT
chr9:5391709-5392417         +    593  3.12e-03 ATCTGGAGAA TGACACTCTCTTTATTGGGCTTGATCCAAGGAGCTCGCCATTCTATT GTACGAGTCC
chr2:16885217-16885948       -    220  3.12e-03 GAGCCGGAAA TCTTGATGTATCGTGTATGAACTTCTCATACATGCACATATGATATA CTCCCTCCAT
chr1:17633257-17633505       -    196  3.12e-03    GTTCCCA TAAAATTTTGCAAAATTTTTCACATTCCCTGTCACGTCAAATCTTTA GACGCATGCA
chr8:1448501-1448745         -     43  3.12e-03 TTGTGCTGAG CGTTTAAATTTAAAAATCTCGCTGTTATTACTCCCGGATTATGTTTT AACAACATTG
chr3:15907234-15907688       -    307  3.12e-03 TGCGCTCCAC TGGCATCTCTTCCAGTAAGCTGTTGCGGTATCCAAACCTGAACTCTT GATCGCCACT
chr10:15787144-15787589      -    345  3.12e-03 ATTGATTGTC AAAAACCAAACTGTCTGTTGTTTACTCCTCTCCTCGACAAGACAATA ACAGAACACA
chr10:45607734-45608452      -    488  3.12e-03 TGTCAACGAG CATAACAGATTCCATACAGTTATATAATCAGTCAGAAAAGTTTTATT ATTGACACAC
chr10:2944462-2944914        -    311  3.12e-03 ACGGCAGGGA TAAAAACGGTATATATATTTTCCGACCATATTTGAGACCGAATTCGT TTAGAGAGAT
chr7:5359694-5360555         +     26  3.12e-03 AGTATTGCAA ACAGTAACTATGATTGATTTGTTTCTTCGGCATGCGATTATTAGTCT GTGGAATCTG
chr2:68337108-68337466       +    149  3.12e-03 CAAAGACTTG AATCGAGGTGGCTCTAATAAGTTTCATTAACTCTATCCAAAGCTTAA GAGTTTTGGC
chr3:859567-860055           -    437  3.12e-03     CTTCAA ATTACCTTTATGTCCGATATAGAGGTATTTTAAATGTGGTTTAAACT TAAAACATCA
chr1:23806111-23806385       +    165  3.12e-03 ACACGGGAGG ATTCAGTAGTTTCAATTTTATTATCCATATATATCTATATCTATATA TCTATATTTA
chr3:55902986-55903286       -    167  3.12e-03 CACCCCAAAA TCTAAAAACTTTTTAAGATTCTCCGTCACTTCGAATCCTGTGGTATA TGCATGAAGC
chr9:45065761-45066126       +    196  3.12e-03 TGTGACAGAG AATCTGGATTTTTTTTATTTTTAGGATGAACTAGGCGTGGTTTAGTT CGCGAAAAAT
chr7:60925018-60925353       -    257  3.12e-03 CAATGCTAGT AGGTATTTATTCTGCACAAATCATGCTACTTACATGCTCTATCTCGT GAGTTGGAGC
chr1:68446241-68446516       +     71  3.12e-03 GTCAGTTTCA ATGGAGTTTTTTGAGAGTTTCATGTACATTAAATATGCAAATGTGGC ACTATAGTAA
chr1:9825691-9826123         +    287  3.12e-03 ATTTAGCCAT AAATCCATAGTTCTGGATAATTTTCAATTTTCCTAGATCTAAATATA TTTTTGAAAG
chr7:5391891-5392501         -    544  3.12e-03 ATGACGGAGA ATCTAAAAATTTTATAAATTTTTGGAACTAAACAAGGCCTAAACGAA GCCTAAATCA
chr3:64920183-64920436       -      3  3.12e-03 GGAGTGGACC TCTGCTGGAAGGCATTGTGTACCTATTTTTTAGCAAAATTATATGTA CC        
chr2:71890080-71890432       -     83  3.12e-03 CATATTTTCC TCTAAATCCTTTAATATTTTGTATGTCATTGAAACACGCCCATAAAA AAGGGCATGG
chr1:3417777-3418077         +    182  3.12e-03 GGAAAGGTTG CCTGTCTGTGTCTTTTTTCCGTTTCCGCTTTGCGTTCAGTTTCCCGC GTCCTTTTGT
chr1:8067625-8068185         +    508  3.12e-03 CAGCTCAGCT TCACTCTATAAGCTGTTTTTTGCAAAATAATTTCATAAGCAGCTTTC TTAAAAC   
chr10:50695947-50696580      -    124  3.12e-03 CTAGCCGCGC ATGAACATTGTGAGTTGCTCGTTGCCATCTCAACCGACACGTATGGT TCAAGTGAGA
chr8:61186079-61186532       -     39  3.12e-03 AAACGGATGG GGAAGCTGGAGGCGCCGCTGCTGTGCCCGTCGGTGGCCACTTCTCTT CCTCTCTCAC
chr10:57928113-57928395      +     57  3.12e-03 ACGCTACCCA AAGAACAAATGGGTCTTGTATTTTGGGTGACGATTTTTGGAGATAGT CTAAGGTGGC
chr7:49973728-49974036       +      1  3.12e-03          . GTTTGCTTTGTGTATGTTGTCTCTGATTGTTGTGTGTTGGTGATCGA TGATCGAGTT
chr1:59283273-59283557       +     27  3.12e-03 TACTCTGTAG AAGAAGAGTATCCCTTGTTCCTCTGAAATGTGACCTATGAGGATGAT TCCTGAGAAT
chr3:59251654-59252174       +    290  3.12e-03 GCTAATAACT AGCAGGTTTATTAACAAGTTTGTTTAGATTCACTAGTACTAATTTAG AGGGTGTTTG
chr6:2721480-2721860         +    228  3.12e-03 CGTAGTCTAG TTCCCATATCTCCTCTATGCGGCCATAATATGTTTGCCTATTCCTAT TCAGGTTCGC
chr1:74549310-74549952       +    261  3.12e-03 GCCGTGGGCA CCGGCAAAATTCATGTGTATGTGGCACATGCTGTCGGTGTTACTCTC CGCTCAAGAT
chr2:1797814-1798199         +     80  3.12e-03 TAAGTGGGAG TTGTAATTATGCTGTATTTTCTTTTATTTTTTCTTGTCTAATAAAAA TACGGCAAAA
chr6:41841904-41842208       +    236  3.12e-03 TGTATTTATT TTTCTCTAATTAAGTAATTGTCCAGCCATCAGTAGTAAAAAATTTTT GCTCCGAGCC
chr1:17813753-17816358       +   2128  3.12e-03 ATTTAGAGCT AATTCATGCTGGTGATGCTGTGTGGAGCAGAACGAGCATATGATTGG TCCTCTGTGG
chr3:71775755-71776392       +     25  3.12e-03 AATCCATTAT AACAAACACTGACATAAGGGACCCTCAAATCTAATACTCAATCTTGT GCTGTGGTCT
chr4:54016685-54017479       +    598  3.12e-03 CGTAATCGAA GTCAACTTGCCGCATTCCTTCTCTGTACCTCACCGACCCGCACAACT TATCAGTCAC
chr9:50256663-50256950       +    233  3.12e-03 AGCCCCATAA TCCTCAAACTTTTCTTTGTTACGCCTCTATAAAATGCAGTAGCTCAA CTCTTTGCT 
chr10:54524456-54524776      -    113  3.12e-03 TAACAGGTGT AACTGTTTCTAGACGGGGTTTATTGTTTTTTATCAGGTAGTACTATT CCTTAACGGG
chr2:6185533-6185806         -      2  3.12e-03 CCAAGTTCAC AAGCACCCATTTGACTCGACTTGCTCAACTAGCAAGTTTTTATTACA C         
chr3:72849870-72850417       -    491  3.12e-03 TCAGCTATAC TCGCAGCAATAGCACAATCTGAGCGTATTCTACTTCATAAAGATGTA GCACCTCAGA
chr6:41088026-41088306       +    118  3.12e-03 TTTGCTAACT TGGCATCTTTCGCAGTCTAGTGCGCAAATATGCGCGCGGGCTCCGTA CTTGGCATTG
chr3:4168079-4168649         +    171  3.12e-03 TGAGTGCATC ATACTCTTCGTTTATCATTTTATTATGCTTTACTCCACTTTTTGGCT GCTGCTGCTG
chr1:55813205-55813499       -    141  3.12e-03 TGCGAGGTTC AGATTCAGTTGTGATGAGTTATGACACGATTACTTGCATGAAAATTA CAGCCGTACA
chr8:56294785-56295041       -    110  3.12e-03 GTCCCGCCCA TCAGCCAGATTCGATTTCAATCGATACCAGTTCAATCCAGATTATTC TGTTCCGCCA
chr9:5347709-5348066         -    300  3.12e-03 GGTGGTGCTC GAAGCAAGTTTGCATTGCAGGAGTTTCCTGAGCTCGAAGCAAGTTTG CATTGGAGGA
chr4:42769176-42769441       +     77  3.12e-03 CTAGATATAA TTACACTAATTAGAGTTATTCATTGACGTAGTTATAGAATTACCTTA GTATTTCTTT
chr5:65193399-65193666       +     84  3.12e-03 AACTGCCCAT AAACACCAAGCACACTATAACCATGAATTGCAAGAGATATTTTGGTA TAGAGGAACA
chr1:74361274-74361773       -    292  3.12e-03 GCAGATGAGG AAATCCATCTTGTCTATTTTCCATATGTTGCAAGCTTCTTTGATGTC GATCAGCCCC
chr7:61075428-61075715       +    224  3.12e-03 GAATCCCACT CCTATATCATAGGACTTGTAGCTTGGCATCCATCAGGTAGGTTTGTT TATCCATCCT
chr2:71589024-71589406       -    203  3.12e-03 TGTTGTCCTC TTTGCACTGTTTTGCTTCTTCGTTGTCTACCTCTTGTCAAAGTTCTC TAGAAGATAG
chr9:2746461-2747075         -    530  3.12e-03 TGCACTCCTA AGCAAATGGTTGTTCAAGCTGCTGACAACAGATGAGATTTGTCAACA AATAATCAGA
chr7:12329501-12329834       +    178  3.12e-03 GTGCTACAGT AGCCAAAAAAGTAAAATTTTGGGAACTAAACAAGGCCTACATCTTTT TCGGGTGTGG
chr1:15638588-15639050       +    199  3.12e-03 AGGAGTCCAT GCTCAATGGTGCCCCAATGTCCGAATCCACAGGGAAACGGAAATACT TCATGGTCAT
chr4:57028093-57028446       -    282  3.12e-03 ATTCTCATAA ATTAAACAAGGCCTTAAAACTTTTCAAAATATTCTGTCACATCCAAT CTTGCGACAT
chr3:16137534-16138146       -    337  3.12e-03 AGTGGTACAT TATGAATTCATCCATTAAATCTATCATTTTCATGTTATGGTTTGAGA TAGAACGGTT
chr10:14153853-14154286      +     82  3.12e-03 GAGAGAAGGG GATAGGGGAATAGATTGTTTTTTGCTTAAGTTCTGAAAGGTTACGCT GCCCCCAATT
chr7:369770-370097           +    173  3.12e-03 GCTGTCATGT ATACCTTTGTCGTGTATATATTTTGACACGTATGATTTGTTGTCAGT TTGCACGGCT
chr10:58015339-58015848      -    453  3.12e-03 AAGTGCTATA GCGTCCATTTTGTAAAAAATTTTGAAATCAAACAAGGCCTTACTGGA TTTCTATTCG
chr1:60199319-60199603       -    181  3.12e-03 GCAGTTTTAT TGTCACTAATTTGTTTACTCGCTAACTAAATCTTGAATAATTCATTT TATTTGGTGT
chr3:19470689-19471675       +    931  3.12e-03 AGAAAAGGTT TTCCATTCTTCTAATTTGATGGTTTAAACTTGGAGAATGAATCTAGT TTCAAGTCCT
chr8:61019200-61019869       +     47  3.12e-03 CCTCCTAGTT GCCGAGGTATTCATTATTCCTTCAGAATCATTATTTCAAAAGCTGCT AAGCATGCGC
chr1:75434010-75434297       +    117  3.12e-03 CCCTGCCGTT TCTCCGAGAACCGAGAGCACACTACTCGTACGCATGCAGCTGCTGCA GATCGGACCT
chr1:31033025-31033420       +    299  3.12e-03 TACTATTCTT TGAGAAGATACCCATAGTATCCATTAGCCTTTAGTACTTACTCTACT TATTAGCTAG
chr1:71129379-71129634       -     14  3.12e-03 GTATTCCACC TTAGATAGTTTGGGGGGTTATGTAGACTTTTTCCATTTTGTTTTTAT TTGGCAAATA
chr5:56303675-56303975       -    197  3.12e-03 TACGGAATCC AAGCTAGGGTTTCAATTCTTCATCGAAGTAGAGAGGATCCCTCTAGT TCTTCTAGTT
chr9:55114772-55115087       +     23  3.12e-03 TTTTTGCTAC AATAAATTAATATATTTTATAATATTTACATGCATTGCTCTATTTTT TTTGGCTCGG
chr1:6662697-6663289         +    399  3.12e-03 AGATGACACG GCAATGTTCTGGGGTGTGAAGTCCTACAATGATGTGCTGATGCAAGA CGGTAAGCTT
chr2:59279782-59280221       +    288  3.12e-03 GCCTATTCAT ATTAACCTACTCTTTTTGCTTCTGTATACTATAGATAAGGTCTTGTT TGGATGTTGT
chr1:4837847-4838270         -    238  3.12e-03 TTCCACCATT CAAAAGTGTTTTAAGATTCGTGTTGCAATACACACTCTCTCTTACGT GTTCAGCACT
chr6:53469546-53469840       -     66  3.12e-03 GCTTTCTTTC TCTGAATTTTATTTCCAGGGTTGTCTAATAGAAACTTCGGTCTTTTA ATAGAGTTGC
chr1:64754239-64754527       +      5  3.12e-03       ATCA TTTCGATGCTTCCATATCATCCAGCAAACAAAGTTGCAAGATGACGT CGCAGTGCTG
chr10:56653499-56653953      +    328  3.12e-03 AATTTTTTAG ATTCCCCGTCACATCGAATCTTTAGACACATACATGAAGTATTAAAT ATATACAAAA
chr5:19997211-19997492       -    224  3.12e-03 TCTGTCAGAT AAAACCCTAAGTCTAAGTGTTGGTTGCATATAGGTCCTTTTCCATGA TTAGTTGACG
chr2:67225166-67225645       +     43  3.12e-03 TCTGATTTCT GAACAATATCACATCTGATTCTCTTTTGCATTCTTGATACCGCTGCT TCGGACCCTT
chr3:2382133-2382886         -      7  3.12e-03 TCAATATGAC AGAGCAATCTTGAAAAGTTTTTAGATTTTAAGGTGAATTAAGGCTTT GTTTAG    
chr1:11413401-11413699       +     98  3.12e-03 TCGGGGCTGG GCTGCCTGCCGGTCCCGGGCTCTTCTCCTTTTTGCGCGGTTGCTGAA ACAGGGTGCC
chr7:64067141-64067388       +     22  3.12e-03 AGTGGGCTAG TTTTGCCACTTGGGCCGTTTGATGGTGCTATCATCTGTGCAGTTACT CGGAAAAGAG
chr1:74355395-74355655       +    137  3.12e-03 CAGTAAACAT AAAACAATGGCTGCTTGCTTGCTTTGAATTTTCGAACATTCGCCACT CTTTGGCAAT
chr4:63879666-63880058       +     56  3.12e-03 CTCGTATCGA AGATCTTGGCGCTTCGGCTTGCTCCAAAAATGCACACACTTATATCA TTCGAGCAAA
chr2:19791425-19792072       +    181  3.20e-03 TTGCACAGTG TGTTCATAGGTCCTAATTATACATCTTCAGAAATAGGCAACGTTTTA TATACTTCTT
chr1:271885-272279           +    241  3.20e-03 TCGAATCCCC AATTTCGTTTTCGGTTTTCCTCTTCATCTCCAATCAATCCATCCAAT CCCCGCCCCG
chr2:55412241-55412823       -    101  3.20e-03 TACCCACCTA TCACGCCTTTTCCTGAGTTGGAGTTTCATAAGTTTGATGGAACAAAC CCGAAACTCT
chr4:9762120-9762671         +    222  3.20e-03 CGGCAGGGAA GAACCCGGTAGACACTAGGGTTTGGACTTTGGAGGGCCTGGATTATA TATGCGGTGG
chr2:11336707-11337316       +    402  3.20e-03 ATGAACTATG GTTATCTGTTGCATCGATATGTTACTATATGATCCAATTAACCATGA GTTAACTAGT
chr10:12054521-12054763      +    156  3.20e-03 TCATTTGTTC TCCAACCATTGGACGAGTATCCCACATCTTCACCAGCACCCTTTGAT GATCCTGATG
chr6:52896374-52896881       +    395  3.20e-03 GTGCAAAAAT AAAACTTGACAAACCTGTGTGGCTGATATAAAAGGGAAGCCAATACA GGAAGGTATA
chr9:1478682-1479409         -    587  3.20e-03 TGCAAGTGTA ATTCATTGGTTCTTCTTGCTTTGGTTATAATTGGGAAGCTTGCATGT GAACTGAAGG
chr1:5229696-5229958         +     22  3.20e-03 TAGGGCCGTG AGTGTAACATGCACTTGAATGCTGTAACATCATAGGAAAAGTCTGGA GAGGGAACCC
chr8:52595092-52595502       -     24  3.20e-03 TCCCTCGGTC AATGAACTTCTGAATTTGGTGGCCCAGATACGAGCCATAGGGGCTGA CATTGTGAAA
chr9:49600794-49601056       +     46  3.20e-03 CAAACACGGT ACTACAAATTAGCAGCTTTAAGCTGGCAATGACAATCTGGAACTAAT TGGGAGGGGA
chr2:3840018-3840734         -    307  3.20e-03 TACGTTTTGA TTAAATTACTTGAAATAATGGACCCCCGATCGAAAACCTATTGTTTT GGTCAAACTA
chr1:65718905-65719386       +    390  3.20e-03 TCCCCCAAAG ACTGAGGTACTGGATGTTGTTGAGCTCCCTGGTGACCATACTCAGCA CCCACCAAAA
chr1:61289627-61289881       -    197  3.20e-03 AACAAAAGCA TGGATGTAAATAGATAGCTCATCAGTCTGTCACGTGATGCAGTAGAT GATGGACGCT
chr1:5236447-5236922         -    278  3.20e-03 ACAAGGTATA GATAACTCCGTCCATTAAGTTGTTTTGGTTTGTTAGGTATATAGTTT CTGCTATGTA
chr9:319943-320343           +    189  3.20e-03 GCCTTTGCCG TCTGGTTTGTTGTTGGAAATGTGTAGATATTCGGTGGCCATTCTTCT GCTGCTGATG
chr10:54429302-54429649      -     34  3.20e-03 AAAAATGCCG AATCTCGTCTGAATCATCATTTGTCAGGACTTTTCGGAGTAAGTTCT TTGGCTTGGA
chr7:9722838-9723337         +    131  3.20e-03 AGTTATGCTG ATAAGCCAAAGACAATGTAGTTGCCACAGTCATCACATTAAGATTCT CGGCAAGGAT
chr4:58509174-58509444       +    189  3.20e-03 TTTCCGTCTT CGTTCCTTTTTGGAAATTTAACACGCTACTTCCAGGACCAAAATGCT GAGGCCTAAT
chr2:53199685-53202404       +   1372  3.20e-03 CTGTCCAGCT TGAGGTCAACTCTATGCTTTAGTTTGGTTCCATCAGCTGCAGTTAGT TAGAACTTGA
chr10:4825770-4826220        -      5  3.20e-03 GCTCTTTCTC ACTCTGGGAATTCCTGCTGTGTGCCTTCTGGCAATGTACTTTGTTCA GCCT      
chr4:9918474-9918725         -     93  3.20e-03 AGGCGACGAT GGAGTGTTTGGGGCTTTTGGGCTCGTATTTTTAGGCCATCAGCTGAT CACCGTACAG
chr3:58781747-58782050       -    120  3.20e-03 ATAATCCAAT GGTGTCTTTTTCGATTAATCTCATAATTTGTAGACAGAGGAACGTCA GAGCTTCTTT
chr3:28832043-28833755       +    756  3.20e-03 GGATAAAGAG AGAGTCCCATTCTACATGTCAATACTGACAACAATGAAATTTCTAGT AAAAGGAAAA
chr1:11933069-11934140       -    170  3.20e-03 CAGCAAGAAA GGTGCCATATGGCTTGCTACCATTTTATTTAAGTTGGATCTAGTTTA CTGAGAGCTT
chr9:1019373-1019688         +    131  3.20e-03 GTGTGTGGGG GGTGCTTAGTGTCACATTAGTGGTAATCATTAACAAATGGATACGAT CGACCCACGC
chr5:6976595-6977165         -    269  3.20e-03 TGCATAGTCT ACAACTCTTAAGTCAATGTTATTTCTGGTTCTTGGTACCAATTTTTT GTACCATAAA
chr7:2618684-2619114         -     13  3.20e-03 GCTTACTGTC TGTTGAGAATCTCTCTATATATACAAATATCTAGAGCCCTTTCCACA TCCTGCTGGT
chr5:2587713-2588046         +     48  3.20e-03 TTGGGGCCAG ATTCCCCGATTGCCTGCCATTGGCCTGGCTTGGTTCTTGTGCCTGTT TGGGAGCTCC
chr10:11226716-11227099      -     37  3.20e-03 TGCCTGGACC TCTACCCTTTTGCTACAAGTCGTGTGGCAACGGGCGCTGCGACTTCT GCTGCGCGAG
chr9:53080822-53081554       +    573  3.20e-03 CAGGTCGTGA TTTCAAAAGTAGGAAGGTGTTATCGTCAGTGTAGTTGAATTGATTGT CAGTGAAGCT
chr9:4428140-4428555         -    132  3.20e-03 AGGCCCGTAG ACTGTAAGTTCGGTTATTTGGGCCTTGTTTAGATGCGAAAAGATTTT GAATTTCACT
chr9:1019977-1020228         +    193  3.20e-03 ACGAGGCCAC TTGATCAGTTCAGCTGGTTAGGGTTCCGTGTTCATGAAGGAGTTTGA CAATATCAAC
chr8:48985108-48985665       -    308  3.20e-03 AATTTGATTA AAATTAAAATAGTTTAACTTAAAACTACTTTAAAAGTTGATTTAATT TAAAACAAGA
chr8:3370720-3371378         +    261  3.20e-03 CCTCGGCAAT TTTTGCCTTTTTGCCTGGGTGCATGCCTAGCGAAAAGCGAGTCAGTT TCGAAGCGGA
chr7:1246298-1246597         -    108  3.20e-03 AGAGAGCAAC AATCCATCTTTGTTCTTCTCCGATGCCCAAGCAAAGAATGAACCAGA GCAGACGCAT
chr6:48696171-48696753       -    242  3.20e-03 TTTGGGGTGA TTTCTCTTCTTGCTTATTACTCGCAAGCCTTGCGCTCCGTCGGGCCA TCGGTTCCTC
chr4:64015218-64015512       -     30  3.20e-03 CTCCTCGTCC TCGACCTGGAGGCTGGAGTTGTTCCGTCTCTGACCGCCGGCGCTTTC CCGCAGTGCG
chr4:55691504-55691891       +    205  3.20e-03 CGGTTTATTA AAAATATATGTATTTTGAATTCTTTAGTTAGGACAGTTAAAGACACT AGAGATAAGG
chr3:53467347-53468009       +     88  3.20e-03 AGACACAGAC GCTCATAAATACAAGTGCACTTCTCACGAACGCACGCACGTACATCC TATACCTTTG
chr3:43287554-43288264       -    125  3.20e-03 CTCTTCTGGC AGAAAACAAGGAATCGACATGAGTCAAATTGTCTTGGCTTTACCCCT ATACCTGGGC
chr3:8876561-8877056         +     76  3.20e-03 AGTAGTTGGT GAAGCTATTTTGCCAAACACTTTCTCCAAAACAGCTCAGCTTCATCT AGAAAATCAC
chr2:67377065-67378322       +    925  3.20e-03 CTGTCGCAGG AGGCCAGGAGGTTAAAGCCTTGTTCAGTTCGAAAAAAATTGGTTTTT GGCTACCGTA
chr2:61760569-61760884       +    214  3.20e-03 AATGAGATCT GATCATGGATGTGAAACTTTTTTTTGCAAGGTTGTTGAGTTTTGCTT GGATCACAAC
chr2:4210587-4212231         +    612  3.20e-03 ACTTTTCGAA GATCTCTTCCTTCTCTTTGAGATCGAACATCAATTGCAACGATTCGA TAGATAGCTT
chr2:4174268-4174526         -    101  3.20e-03 CTGTTTGAGG CCCAACTGGTTCAATTTCTTGATTCAGATGCTGCTGGTTGGCCATAA CGCATGCAGA
chr10:53308799-53309182      -    154  3.20e-03 AAGGCTGTGG GGTTGATGAGTTCTCGTGATGTGGCCACTTCCATGGTGACTTCCTCT CTGCCTGCCC
chr1:70905166-70905518       -     33  3.20e-03 GGCCGAGCGG GACAACGAAGTGCTCAGGTCTTCTTCCCCTCCCTCCCTTTCTCATCT TCTCCACGGC
chr1:70354725-70355115       +    209  3.20e-03 GAGAAAAGCA GGGCGATTTTCTCACTGTAGATGGGCTCAGATGGGTCCGGTCCTTCT TGACCTGATA
chr1:24197084-24197364       -     39  3.20e-03 GTCCAATCTT TTACTTATGTCATGTACCTTTTTGCTCAAAATAATGCAAGTCCATTT CCTTTCCTGC
chr5:18541694-18542244       -    319  3.20e-03 TTAGAGCCTT GAACCATGTATCCAAACAAAGCCTTACATTTGTGTGAAAAAATATGA GACGCCTTAT
chr4:59894661-59894960       +     15  3.20e-03 CTCTTAACTT TAAAACCGTGCACATTACATCCCTGCCCTGGTTTTGAAAGCGGTTTT GTCTTTTTCT
chr10:50982813-50983114      +    192  3.20e-03 CAACATTTGT ACTACTGGAATTCACAAATTTGTCCATAATAATGTACTTGGACGATT CATCAATCCA
chr4:6385905-6386199         -    176  3.20e-03 AAATGCTACA TTACCAAAATCCAAAAAAATTTCGGAACTAAACAAGACCTAAACTTA AAAAAAGAAG
chr1:61439916-61440404       +    154  3.20e-03 AAGCTAACAG TTTCTGTTGTGGCTTGTGTTTTTACCTTGGGTGAGGAATGAACTGCA TGGAGGTGAG
chr1:68267906-68268156       -     41  3.20e-03 TGGTCAACCA TGACAACTTCTGCTGAGGAGTGCTCTAAGAGAAATGCTACAGTGGCA GCATTTAATC
chr1:4561486-4561820         -     35  3.20e-03 AGAACATTTT TCTTTCTGCTAGAGTATTTTTATCCTTAGCCGTGGAACGTTTTTTTC CTCTGAGATG
chr5:10644969-10645262       -    105  3.20e-03 TGACTCCTTC ACAAATCTAATACAAATTATTATAAAACTACCACTAGAGCTATTTTT GCCAAATGTT
chr8:58427912-58428167       +      9  3.20e-03   CAACTTCC ACAATCTGGCTTGCCTCTGTCCATGTGATAGGGGCAAACAAACAGCA GTTGGGTTAG
chr2:56288755-56289065       -    106  3.20e-03 GCAGTTGCGC AGGCATGGTGTGCATGGCTGGTGTGGACCCAGAGTGGTCACACAGCA TGGCACATGC
chr10:7435552-7435906        +    294  3.20e-03 TGATTTAGCT TCTAATCGACTTCCTTGCATGTTATAGCATGATAAGTACTCAGTTGT ACACCCTAGA
chr4:13039663-13040171       -    373  3.20e-03 GCTCGCAGAG CTTCCCTTCATTCGCTTCATGGGAGTCGCACACAACACATAGCTAGA AGTTAGAGGG
chr10:61200619-61201284      -    314  3.20e-03 TTGTTGGATT TTATAATAAATTCATTATATATGTATATAATAATTCAAAGCATTTCA TAAGTTGAGG
chr1:59427947-59429578       -     14  3.20e-03 TCTGCCACGT ATCCGATACTTGCACGTATGGCAAGAGATATATTGGCCATTCCTGCA TCTACAGTGG
chr1:52520836-52521077       +    184  3.20e-03 CAGTGGCCCT GATTAGCACGTGGATTAGTTTTGCCAATGGTATGTGATGTGCCTAGA AAGATTAAGT
chr1:52520836-52521077       -     68  3.20e-03 TCGTGCCGCC ACACGATGATGTGTCAGTGATCATGTCATCATATTTGAATTTATAAT TCCCACGCAA
chr2:9403036-9403473         +    362  3.20e-03 TGACTTTTCG TATACTACTTAACACCGTTACCTCGTCAAACTAACGGAAGGGCTATA AAACCAAACA
chr2:77381369-77382116       -     86  3.20e-03 TGAGTACCAG GTCCCCATTTTATATGTCTTTTCGTACTACCTTGCGGTCTCTCCATT TCTTGGTTTC
chr5:13430538-13430958       -    159  3.20e-03 ACTCATCATA AAAACAAACTACAAAAGTACTTCTCGACCTTATGTTCACATATTCTT AATAAATCTC
chr6:57039078-57039337       -     82  3.20e-03 AAGGAGATAA GATCAGTGCTAGTTGATAATTATTAAGCTTACCAAGTTGTTGCAGTA AAGAAGTTGG
chr2:74948749-74949026       +     66  3.20e-03 GGCAGGGAAC GATCACCTCAAGCATTTCTTGAAACAGAAACTGGAGATATTCTATTT TGCCTATTTT
chr5:64017714-64018254       -    399  3.20e-03 CTATGTGTTC ATTCCAATTTGGTTTTCAGTAGGTTAGTTTTGGTTGGCTGTTTGTTT TTCTGTAATC
chr9:52789487-52789757       -     97  3.20e-03 GTTTCTCATA GCACCCTCGATCACATGTTCTTTTTCTCTTCCTTTCTCTATTCCTTT CTCTGTGCCA
chr7:596888-597142           +    176  3.20e-03 ACCAAAAATA TTATTATTTTGCTATATAAATTTGATCAAACTTGAAAAACTTTAACT CTCCAAGATT
chr3:11039868-11040138       -     57  3.20e-03 GATGATTCGT GTTAGGTGCTTGCATGGCCTACATTCGTGTCACGAGCTGGTTCCTCG AAGGAGCGTC
chr10:2833454-2833909        -    133  3.20e-03 TACCGCTGGA AAAGAACTTTTCTGTAGCAGTGAACTGCATTGCGCGTAGAAGATGGA CACCTGGTGG
chr1:17813753-17816358       -   1515  3.20e-03 CTTGCCTGCC TAATAATGCTAATATAATGCCAGACTAAGTAATGTGATTGTTCATCT GGTTTTGCAT
chr10:42871588-42871938      +    211  3.20e-03 TGTTCATTAT ACCTAGTTGTAAGAGAGATTTCTCCAGAATCGACACCATCATTTGCA CTTGCAGGAA
chr1:10376821-10377167       -    272  3.20e-03 CTAAACACCC CTAGTTGAGCCCCATTTAACCTGGCAAATTTGCAAGGAGCATCTTTT GCTGTCCTCG
chr2:8258852-8259282         -    205  3.20e-03 TCGTTCCCTC ATACAAAAATGATATTTTTCTATTGCATATAGTATTATACATTGTGT AAGGTTTGAA
chr6:51338942-51339344       -    116  3.20e-03 GAGTATGGGT TCGTGTCTTAGTAATAATTATTTTTAAAATCACCAAATGTAGACATA ACCCAAAGAA
chr8:51036689-51037021       -    147  3.20e-03 AATTTTTTAG ATTCCCCGTCACATCAAATCTTTTGACGCATGCATGGAGTATTAAAT ATAGACGAAA
chr9:183241-183969           +    661  3.20e-03 TCGATTGAGA CTGCAAAGTTTGTTTACCAGTTAGCAGACACAGAGAGCTTTTCTTTT TCTGGTTAGA
chr4:63533963-63534445       -     24  3.20e-03 GTTTCTTCAT TAATTATATTTTCACATTATACCTATTTAATGTTATAAATCTTTGTA ATTCTCTCTA
chr1:65252660-65252967       +    249  3.20e-03 ACCATTGATT TTTAGATTTTTTAAATCAATTAATTAATTTAAAAAGGAAAATACTCT CCAATCCCTC
chr4:14913719-14914092       +    293  3.20e-03 TAAGTTTAAC CCTGCAGGTTGACATGTACATTTTGGCATCGCCTAGTTGCTACTGCT ACTTCTCCCA
chr5:61925619-61926020       -    297  3.20e-03 TTATTCATCA AATAAAACAACCAACTTATTTCGTGAAATATACATTGGAAGACTTTA GAAGGATCAA
chr5:70251355-70252012       +    360  3.20e-03 AGCGCCGTCT ACTGGATGGTCGACTTGTTTACAACGGACAAAGGAGAACGAACATGT ATCTTCGCCA
chr3:63728074-63728416       -    273  3.20e-03 TTATAGACAT TGAAAAGTAACATCCAACTTTACCTAATTACTAGAGAAATCATTTCA TCGGAGATTC
chr9:2147853-2148128         -      2  3.20e-03 CTCGATCTCG CCAGCTAATCTTCAGTGAGTATTGCACTCTCAAAAGTCACAGTTACA G         
chr1:13327484-13327911       +    308  3.20e-03 TCGAAAGCGA ACCCAATCAGGTAGCTGTGTTTCTTCTCAACCCAAACCTTAGCTCGA CTAGCCTCTC
chr2:49654917-49655527       -    302  3.20e-03 ACCTCCTTGC TTTAGTCTTGTGGTCATCTTAGCTGATGAAGACATGGAATTGTTCCC AGTCTGCAGA
chr5:64831333-64831771       -    310  3.20e-03 CCAAAGCGAA AGCATCACTGAGCTCTGTACTTTTGTGCTAGAAGAAACGCAGGATAA TCCACTGTCC
chr1:3299485-3299933         +     54  3.20e-03 ACTCAATTTA ACAAACTAATACTTCTGGCATCACTAACTTTATGTTACATCTTTATT TTAGGATTTG
chr9:8935561-8936327         +    403  3.20e-03 AGAATGGCAC TAAAACAAGATGCAGAGAGTATTCTCATTTCTCAAAAAATATTCTGT ATTTATGTCG
chr2:71611611-71611924       -    144  3.20e-03 GAGCTTAGGT AAGTTTATCTGTGATTTCTCATCCCTTCAAAACAAAACAGACCTTTT TATGCATACA
chr5:7701863-7702201         +    236  3.20e-03 TGGGAATCAA AGTCAATGATGACATAGGGCCCTACTTCCAGACCAAACGTGGACTCA GACTGGGAGA
chr2:67830848-67831321       -    275  3.20e-03 TCCTTCAGTT TTTATTTTTTGTAATAATACAGTAATAAATGGCTTGTAGTCACTACT TCCTCTGTCC
chr1:2432320-2432763         -    302  3.20e-03 GGGCCCCTAT AAAAGTAAAAGTCTTCCTCTGGTTGTCCTTCTGAAGACGACACTGGA CAAACAATCG
chr4:2853303-2853635         -    247  3.20e-03 AAGTGCTGCA GTAGCGAAATCCAAAAAGTTTTCCCATCTAAACAAGGCCTTAATTGT ATACGAGATG
chr6:57692450-57693042       -    479  3.20e-03 GGAGCAAAGA ACACAGTGGCTTGGTGGTGTTTTTGATTTTCTTTAGTACCCCCTCCG TCTAAAAAAA
chr9:54630739-54631192       -    215  3.20e-03 TATTTGAAAA CGTAAATATTAAAACTATTTTTATATATTTAGTTATTTAAAATGTTT AACTCTTTGA
chr3:15861666-15862123       -     30  3.20e-03 TTCTTTCTTT GCAAGATTATTAGCTACTCTATTTGTTTTCCTATCGATTTTGGTGAC AGGATGCATC
chr5:4179162-4179410         +    140  3.20e-03 AACTACCGCT GAAAATTTAGGTCCATGCCATCGCTTCAATTGCAAGTATTATCATCA TCATCTATCT
chr8:61019200-61019869       -    620  3.20e-03       GCAA TTTCATCAACCAGACTGCTTTCGCCAACTGTTTTAACAGCAGCGGGA ACATCATCTC
chr1:23090719-23091029       +     29  3.20e-03 CTCCATGGGG TGACATTGTCCTCGTCTTCTCCTCCTTCGTCATTAGATGTAACTTCA TGTACTTTAG
chr8:54245730-54246414       +    293  3.20e-03 GGTGTTACTC ACTGATGAATAGGCTAAGTTGTTGATGCTTCTGGTGTATGAACGTCC ATAGACCCCT
chr3:72092897-72093227       +    225  3.20e-03 TACTTGTAAG TTTGAGATATTGTACTATTACCCTGCTATACAGTGTACAGATCAGAA AGCAGGCCAC
chr2:72731998-72732547       -    231  3.20e-03 GCAGATCCCA AGTCCTTGCTGCCATTGAAATGGCCGCGAGCTAGCACCGGGTATCCT CACTGCCTGT
chr8:59779006-59779267       +    210  3.20e-03 TGCCTGATAA AAACACTGTGTGCAGCGCATTTTGGGTTTGGGTCACGTTATGCATCC GCCGTT    
chr10:1993018-1993289        +     54  3.20e-03 GAATCTGCTG GATGCTGGGTACCACAGCTTTTTACAGAGTCCAGAAATCATCAATTA CATAACGGAG
chr7:51089219-51089535       +    215  3.20e-03 AGTGGTACAC TATTTCCGTTTAATCATTTATTTAGCCCGTTTAATTGACAATTTAGC CCATTTAATA
chr7:51089219-51089535       -     13  3.20e-03 AGTCAAGTCC GATTCCATTACGATCATTGGAGTTTTCATTTTGATTTCTGTTTTTCT TTCCGAGAGT
chr10:53538036-53538304      +     40  3.20e-03 ATTTTTAACT ACACATTTATGAATCTTATATTATATATTTAACACTCTAAATAATAT CAAATGAAAG
chr7:12360-12816             -      9  3.20e-03 GGGGGTGAAT AGTGAAAGGTCCTTGTTTGGTTTTGGTAATTGAGTGACAACTTAGGT GGACTAAT  
chr10:10544776-10545049      +     68  3.20e-03 ATATGTTTTT TTTTCTCTCTCCCTCCATTTTTCCTTTTCTGGCCCAACGCTGCAGCA TCCCGTCGTC
chr8:53042095-53042535       -    383  3.20e-03 TATCATACAT TTTCATTTATTTGAGTTTTCTCTATTGATTTATGAAATTTGCAAACA ACCAAGTTAT
chr5:10539708-10540124       +    261  3.20e-03 ATGAGCAGAA GCAAGCCATTGCAAAAGCTATGAAGGACTACAAGCAGCAATGTTTGA AGTCTTTCAG
chr9:54783583-54783853       +     35  3.20e-03 CATGACCTGC ATAGATAGATGGTAATTTTACTTTCAAGAAGAATCTACCATTCCTCC TATGGCCGGG
chr8:50817386-50817717       +    156  3.20e-03 TGTCTTGAGC AATGTCCTTGATGGTGATTGTGCTTCCAATCTCCAGGAAATCCTACA GATGTGCACT
chr4:65052514-65052824       +     49  3.20e-03 CCCCCTTAAC TCTCCCAGCTAGATCGACATGGGCATGCAGGACATGGCAGGGCAGCT AGCCGGCTTG
chr7:6313307-6313554         -     16  3.20e-03 AAGCTGCCAA AGAGTCAGTTCCCATGGGTTTTAGTGGTGACACAAAGACGTCCTGCA TTTTTGCAGT
chr1:72501114-72501539       -     53  3.20e-03 GACATGGCCC GACACAAGATCGCAATGTTGGCGGCGTCACCGAAAGCTTGTGTAGGT GCAAAGGCAG
chr3:3785130-3785374         +    150  3.20e-03 TTTTCAAAAA TCCACTCAAAGTCTTGATTTTTTGGTAAGTTGAAAAAAAACACTCTC CATCACCACC
chr1:70756314-70757013       +     74  3.20e-03 TTTACATTTG GAACCCTAGAAAGCATTTTATTTTCCTTTTCTCTCTCATCTGCCTTA AACGGACCCG
chr2:14239648-14239926       +    207  3.20e-03 AAAACTTATA TATCATCTCTACATCTTGTTGGCCCTGCCTCAAGAAAACATCAAGTT AACATCAAAT
chr1:10968791-10969069       +     88  3.20e-03 GTCGGTGAGC GATGATTGTTCGTGTGTTGATTGCCTGATGAATCAGGTGGGGATCCT CTGGGCTTGT
chr1:27529152-27529453       +    255  3.20e-03 GCTTCCCCAC ATTGGATGATGAACCTGTTGACATGCTCCATAGTCGATGTATCATCC T         
chr3:19669092-19669416       +    266  3.20e-03 GAGGAAGCCC GGCCTATTGGTGCCTTCTTTTTCGTATCTTCGGGATTAAGTCTCCGA ACGTGAGGCT
chr3:28479427-28480270       -    394  3.20e-03 TTTGTACCTA AGTCACTATGTGTTTGGTGATTTTCTTCCAGAAAGAATGTATTGTTG ACGGTTTTGA
chr10:10990002-10990331      -    235  3.20e-03 AGTTCCAAAT ATGTGTTTTAAGAACTTATATTTTCAATTTCAAAATTTAGAATTTTC AAACTATCTA
chr6:44995837-44996147       +    193  3.20e-03 CATAGATGTT GTTACTCTTTTCTATAAAGTTAGTCAAACTTAAGTGACTTACACGGA TTCTAAGAAT
chr5:14552303-14552797       -    382  3.20e-03 GGTGCCCATT AGATGACATGGATATATGTTGTATGCACCACTCATGCAGATGTACAT CTTTCTGCGT
chr10:5492948-5493887        +    187  3.20e-03 TTTAGTTTAA TAATATTGCTTGTATTGTATTATATTAACTAAAAGTGAACTAATAAT AATGGATACC
chr3:66468209-66468747       +    137  3.28e-03 GCCTGTGCCT GACATCGTATCATTCTGTTTGTTTCTTCAACTGGGTGCATTTCTCAA GTAGTCCGGC
chr4:51290124-51290565       -    143  3.28e-03 GGCCGGAGCC AATATACTTATCTTTTTTTCTTTGCTTTTTTTTTTGGCAGCTCGTAA GCGAGAGCGA
chr5:62917339-62918241       -    191  3.28e-03 TTGGGGCAGC ATAGCACACTAGAAATGTGTTTCTCTATGTCAATATGTATACCTTTG CAATGTAACA
chr8:48632135-48632430       -    249  3.28e-03          T ACGTCATATGCCTACTTTTTTTGAAACATTTGTGGAGTTTTGGTAGA TGAAGAGGAA
chr9:40797242-40797746       +    163  3.28e-03 GCATCAACAC TAGCAACTCCAAGATAGCTTCTGGGAGCTTTCACGTCTGAATCTGCC GTCAACTTCT
chr7:13354915-13355461       +    425  3.28e-03 GCATTGAGGT ACTCCCTTGTTAAATCGATCTCCACGACCATCATAGCAACTTCGGCT CAAGGTAGAT
chr7:13354915-13355461       -    142  3.28e-03 GGTGAGTCCA ACTCCTCGGCGGTAGAGTCTGATTCAGTGGCGGAGGAAGCTGATTTA TCGAGTGCGA
chr9:4865211-4865501         -     91  3.28e-03 ATTGAGAGGC TCATATCTCTGGGATTTTACTACAGAGAACTGAACCGCTTTGCAACT GAGTCTCGTG
chr9:2890446-2890769         -      3  3.28e-03 CTGGCTTGGC ACTAGGACATTAGATACATTGGTTCTCCAAAACTAAAATGAACACTT AA        
chr9:11565950-11566357       -    194  3.28e-03 ACTTGGTGCA AGGTTCTTATGGTTTGCATTAGTTTCACTAAAGAGACTGATGATACA GGTAGCCCCT
chr2:12349375-12350037       -    125  3.28e-03 CTGCAGTTCT TTAGAAATATTTTCTTTTCTTATGTAGCATCGAATGTTTGGTCTATG AAAAAGGCAT
chr2:77256305-77256621       -    244  3.28e-03 GAGGATGGTA CCTGCCTGTGGTAACTTTGAGTCTTATCTGCGCTCATATAGGTTTCA GAAAGGGCTA
chr8:2575304-2575652         +    296  3.28e-03 TGGCAGGGAC ACTAGATGAGGTTACCTCTTTGATGATCTTTGAAGATATATGGTCGT AAAGAAG   
chr4:63498345-63498858       -    439  3.28e-03 GATGGTCGAC TAACAACAGTTAGATAAATTATCTATGCCACCAGTTGTAATCCAGGT AAACAAAATA
chr8:60451943-60452215       +    198  3.28e-03 TGCAACGCCG TAACACTTTGTGCTGGTTCCCCCCGTCCAAGTTGAGGAAAGACTGTA GGAAGTGTAG
chr7:52286139-52286527       +    138  3.28e-03 GATGCATTTT AGTTAATTCTTACAAAAAGAGGAAGAAAAACTCAAGGATGTGGCTTA GTACTTTGGC
chr1:79149221-79149563       +    189  3.28e-03 AAGTGCTACA TTAGCGAAATCCAAAATTTTCCTCAAACTAAACAAGGCCTTACTGTC TACTGCCTTT
chr2:1255642-1256049         +    134  3.28e-03 ACTACCAAAA ATAAAAGATTTACACAGGATAAACCCTAAGATAGTGATATTGCACTT TCATAAGTTT
chr2:74788876-74790200       -    835  3.28e-03 TATCCACTCT GTTAAAGATTTCACCATTGGAACTTATGTTAGGGTGACTATTCAGCA AGGTCTCAAA
chr1:76025536-76026061       -    419  3.28e-03 GTCATATATG TATGAATTTTGTCTTGGGCTTCCTCCATCTTGATACAAAAAGTACTC CACATAAAAG
chr3:38366729-38367730       +    897  3.28e-03 ACCTTCCTCC CCAATCTGATATTATAGTACCGGTGTATATAGAAATTCCCTTATGGT CTAATTCCGA
chr4:57544071-57544920       +    413  3.28e-03 AGCTCTCAGT AGAAACTGCCTAATTATGGTTTGGTTCACAGACCTTGGAGAGATTGT TCGAGCCAAG
chr6:56892092-56892625       +    130  3.28e-03 ATACCTGGTG ATTCCTTGGTCACATTTGGAGGTTCTGAATCTTTCTGAACCTCATCA ACAGACTTCT
chr8:5459704-5460266         -     47  3.28e-03 TAATAACAAC ATATAAGGACTGCACAGAATACTTTTCCGTAGAACTATAAGTCCACT CATCATTCAA
chr2:63950355-63950644       +    104  3.28e-03 TGCATGTGCC GCAAGATTCTTGAAATTTTTTTTGGTTTTTGGGGTGAACTAAACAAG GCCCGAATAC
chr9:53081809-53082059       +     67  3.28e-03 CGGAGGGATG GCTAAGTTTGGAGACGTCCTCTGTGCATTTACCCTACTTGTGTTGCT CCCCTGCTCG
chr10:56017082-56017331      -     81  3.28e-03 GGTGGGAGGT TCTCATTGGTTGCCTTCAGTGTCAGAGACATGCCATTAGAATCATGG GATACAGTAC
chr9:57775704-57776017       -     95  3.28e-03 TGTGTCCTCC TCTGCGTTGCGTTACTCTTTCTGAAACCTTCAGCCGCGGCTGATATA CATTTGTAGT
chr1:68014169-68014715       +     79  3.28e-03 TCTCCGGTTC CGTCCTTGGATCGGTTGATCACATGAAACAGGAAGGCCAGTTCAGTT CTTCTCATGT
chr6:60343035-60343729       +    236  3.28e-03 AAGATGCTAC ACAAAATTCCTTGATGCTGAACTCTAAACCCAGACACTGTAGCACTT TCGTTGGTTA
chr9:90255-90769             -    457  3.28e-03 GTATCAAACT CCATCTATTTCGAATTGTTAATATTTAATCTATAATACCAATTTATA AACAATCTCG
chr2:8594994-8595330         +    275  3.28e-03 GGAGGGCTCG TCTTCCAGCTGACATTCTTGGGCTGACGAGATGGAGGAGGAACTTGG TGGAGGCCCG
chr3:28857077-28861747       +   4513  3.28e-03 CGACAATTGC TGAGTAGGATTCGACAATGGGCCTGAGTCAGTGATTCGAAAACTTTA TTTACTCCCT
chr1:67878618-67879141       -    202  3.28e-03 GTTGCTTGTG ACTTACGGGTTGTGCCGTGTTGTTCCGATGGCTGATGCTCGGCTGGA CTGGGCGGGG
chr1:11024772-11025117       -     81  3.28e-03 GATTCAGATA GGACCCAATGTGTCCAATGAATGTGACCAAGACCTGATGCTGAAGGC TGTGCTGGGA
chr9:58086095-58086718       -     67  3.28e-03 TGGACCGGAG GGTTTATTTTGCTTAATTCAAAGCCATATATTCTCCACAGTGCTTCT GGAGGTGTCA
chr6:51708735-51709239       +     41  3.28e-03 GTCTGTCCGT TGTCATTGATTCGGTACTTGTGGTGGCCACCACCAAGATGCCATTTC GAGTAGAAAA
chr5:2887953-2889337         -    550  3.28e-03 CACCCAGAGC ACAAGATGGAGCCCCTTTTCTCCGAAGATTCCAGATAAGCCTCCGCC AGTTCGCACG
chr4:992760-993401           -     20  3.28e-03 GGTGCCGCAA CATGAATGAATGAATGATACTCTCTTTTGATTGAGGACCTGTCTTCT CCCGTGCGGT
chr3:38371949-38374764       +   2401  3.28e-03 ATCATTTCAT ATAGCAATGTTCTATTTGTAGTTACCAATGAATAGGATAGAGAAGCT CTATCCTAGA
chr3:38349188-38350195       -    953  3.28e-03  ATTCGACAT TAAAAGTATATTGATTCTTTCCCAATAAACGAAGACTCTTTTCTGTA AATACTGCGT
chr2:9403974-9404410         +    218  3.28e-03 TTCGATGTGA CGTGAAATCTTGAAAATTTTTAGCAACCAAACAAGGCCTCAGTACTT CCGCCCGCAG
chr1:75127653-75128011       +    187  3.28e-03 CGGAGAATCT TGAAAACTTTTTGGTTTTCAGAGTCAACTAAAGAAGACCTGGATTCG GATTTGCTGC
chr10:51985609-51985854      -    162  3.28e-03 ACAGGTGCTT GCTACCAGTTTCCATTCCTTTGGATTGGATTGGATATCAGGATAGTT CACCGAGGTC
chr3:57516107-57517012       +    827  3.28e-03 GTACACGACA ATTTCTTGTTTCTAGTTTCCTTTGCTCTTTAACCAACCAGGAATCCA GGATGACGAC
chr6:1168891-1169148         +     87  3.28e-03 AATCGACCCC GCTAGCTAGATAGATAGCTCGTCCCAAATGCTTGCCACGCTTGGCTT TTAGTTTGAC
chr4:65875251-65875609       -    183  3.28e-03 ATCCATATTT AATACTTTATTTTATCTATATTTTCAAAACGCGGTCCCCGAATTGTA CGGGCCGTCC
chr1:65846108-65846508       -    184  3.28e-03 CTCGCTTTCC AAATATTTCTTTGACCGCTTTCCAAATATACCAGAGGGTGGTCATTA TTCTGTATCC
chr1:15926459-15926729       -    203  3.28e-03 AACTCAACCA GCCTAACAAGGCCTTTGTATGTTTTAGAATTGATTGACTCGTGAATA TCTAGGCGTC
chr1:2829680-2830119         -    142  3.28e-03 CCAGCAGCCC TCTTTTTTTTTAGAGTTCTTTTCTCTATACAACGAAACGAGAGCATA TGTAGCTGCA
chr6:44389022-44389627       +      8  3.28e-03    CCATCTT TGCAACTTTTGTGTGTGGAAGCGTGGACCGGAAGGGGAATAGCTGGT GGTGTCGGAA
chr5:19999439-19999798       +    212  3.28e-03 CATATTTTAC GTTCCCTTTATTTATATTTAACGAAATCTTGAAAAGTTTTTAACTTT TGGAAGGAAC
chr5:19999439-19999798       +     13  3.28e-03 CATATTTTAC GTTCCCTTTATTTATATTTAACGAAATCTTGAAAAGTTTTTAACTTT TGGAAGGAAC
chr3:4977092-4977402         +     93  3.28e-03 AGGTACAACT TTGGTGTTTTGAGTTTTTGGAGTTTCAATACAAAATTCAAAGTAATT TTGAAAATGC
chr1:13588223-13588496       -    224  3.28e-03       CAAC AAAATCAGATTTACTATTTTATGAATTTTATGTGATTTACTATAATT TTACAAATAT
chr5:71126193-71126475       +    189  3.28e-03 CCATTTCACT TGGTGTGAATTTGCCTTTCTTCCCAACAATTTATAGCACCATCAGTA ACATCACTGA
chr5:57993821-57994200       -    277  3.28e-03 CCACCTGTTT GTTGAATTGTGTCACTGATTGTTTTTGCCAGTCTTAGCCTATGCAGA CTGCAGATGA
chr4:63987263-63987653       -    345  3.28e-03          . AGACAAATATTTAAAGTCTAGTTAGTTTATGATTAAACAATATTTAT CAAATCTAAA
chr7:64651324-64651660       -    206  3.28e-03 AGGGTTATTG TATCAGATTTGGCTTAGGTTTATTGACAGACTAGGTAGCGTGTCCGT GCGTTGCTAC
chr1:69138308-69139214       +    733  3.28e-03 GTTACTTGAG TCTCTTTCCCTTCTATTTTTTCCCGTGTTTTATCGGTCTCTGTGTTT TTTTGAGTGA
chr1:10616719-10617514       -    750  3.28e-03          . AAACTTTTCACTTTTCACTTTTCAGAACTAAACAAGACCCTGGTTTC GTGACAACCA
chr6:4089744-4089987         +     56  3.28e-03 TCACTCCTTC ACCCTCTGTCTATTCAGTTCTCTCCAACGAATACAAGCCTTTTTTTC ACAAACGCAA
chr2:13657014-13657264       -    166  3.28e-03 GAAGAAGGAA AAGCAAATCTGTCTAGATTTGTTGGCTCTGAACGATCATCTATAAGT CAATGATTAG
chr2:64314537-64314889       +    222  3.28e-03 GCGTGAAAGC GATCGATGGATTCTCTTCTCTGCGTGAAAGCGATCGATGGATTTAAA TTCGGTAGTT
chr3:68219599-68219958       +    105  3.28e-03 AAATTTGCCA ACTAAACAAAGCCCAAGTTACCTGGGAATTCAATCAAAGGCTCTGGC CACGCATAAA
chr1:63201468-63202306       -    184  3.28e-03 AGAACCTTGG AGAGACTGAGTTAACAGATCTCGATTTTGAAAAATTACCATAGTTGT CTTGCTGTTG
chr1:56469089-56469519       +    233  3.28e-03 TATATGTCGC TCGTTCTTATATGACACTATATATGTGTGGTAATTGGACCATGTTTT CAAGTATATT
chr3:66046835-66047445       +    198  3.28e-03 ATCCGAACCA AATAAATCATGTTGGTTCTAGCTTGTAAAACACGTTGAAAATTGTCT TGCTTGTTTC
chr1:65821634-65822520       +    575  3.28e-03 GACATACGCT ACTACAAAATTGATTTGTGGCAACGTAAGCATTTTGAAGATGCATTT GTGGAGGCAT
chr2:160443-160826           +    154  3.28e-03 AAGTAAGAGA CGATCATATGTGGATTGTGATGTGCACTTGTACGTAGTTCAGACTTC TCCAGGTCAT
chr1:55884152-55884927       +     38  3.28e-03 TTACGTAGTG GGACATAACGACCTTAGATTTCTTGTAAACTACCTCTCACTCCATCT ACGATCACGA
chr2:7547539-7547798         +     82  3.28e-03 GTACCAGTCC TAAACTCATTTATATGGGAATTTTAGATAAGAATAGGTAGAGGTTGT AAGTCCTATT
chr3:13032200-13032864       -    544  3.28e-03 GGGTTGTACA GATCACCATTTGATTATAAAACGTTCAATCAACGATAATCATCGATT CCGCTTGTTT
chr2:3103460-3103798         -    288  3.28e-03      CCGCA ACAGGCTTGCTCCATGCCTGCCATCGCCAAGACCAGCAAGAGCCGTT GCTCTGAGAG
chr4:49416939-49417335       +    254  3.28e-03 CTGGTGGCAC AGAATTGTATATGTTAATGTTCCCTGATTAAAACCGTCACTGGTTGT TTATAGCACA
chr6:51627777-51628259       -     24  3.28e-03 GCTGTTGCGC TGGATTGCCTGGGATAGTTCCTTGTTCCCACGCTCCACATTATTTGT AGCTTCAACA
chr1:2673815-2674162         -    135  3.28e-03 AGGCATGCAT AGTTCTCGGGTGACGTCATCGTGGTAACTTTGTAATATGCTTGTGCT TCCGAGGGCA
chr6:53890442-53890686       -     80  3.28e-03 CTTAGAAAAA AAAAAGAAAGTGCATTATTCATATGAAAGTGGTGTGATAGTTAAGGC ATGGATGATT
chr5:66368449-66369164       +     67  3.28e-03 CTTTCACTTA TGAAGCTTATGTGAGTGTCATGTTCTTTTTATTCCTGAAATCCTCTA TGCAACAGAA
chr6:57391618-57391894       -     74  3.28e-03 ACTTTTCAAG ATTCTTTATCACATCAAATTTTGCGGCACATGCATGAAGAATTAAAT ATAAACGAAA
chr7:54892028-54892493       +    416  3.28e-03 TGTCTTATTC AAAAATTTGTGTAAAATATCACTTTTTTTTGTCGTGGCTTGGTTTAT TAAT      
chr7:3249172-3249469         -     33  3.28e-03 TGACGGCCGG TGATAGGAAAGGCACATTACTGCTGTTTTTCTTCCGCCGGTTTGAAT TGTGGCAGTG
chr3:65908317-65908820       +    313  3.28e-03 AGCAGAGCTC TATGCCGTTCCAGACTTTCAGTCCCATTTGAGCTTCCCGGAGCTTCT ATATCCATAT
chr3:63944517-63944986       +     11  3.28e-03 GCTGAATTGC TAGCAGAGTTTTCATTGTGATCTCCAGTAACACAGGCACCGTGGCCT GCTACTTCCT
chr4:53758063-53758656       +    514  3.28e-03 CTTAGGGAAC TCATTGATTTACCAAGTGATTTCCTAGAAATTGTTGAAGATGCTCTA AACCTGCTCG
chr2:8677904-8678472         -    361  3.28e-03 TGATCCAGAG GGAGACAAATTCCTCAACGTGGGTGGCAGTGGTGATGCGATGGCCTA GGGAGCGTAT
chr6:39640267-39640606       +      5  3.28e-03       AACT TCTGCTCGTTGCCAAGCTGATTTCTTGCTGGACAAGAACAGCCGTCA CAAATGATGA
chr7:9681420-9681681         +    106  3.28e-03 TTTGTAAAAT TTTATCTTAGTCAACGACTCAATGTCCTCTGAAGTGACATAGATCTT CCATGCACTA
chr6:59870140-59870887       +    338  3.28e-03 AAGTATTGGT ATAGGATTAAGTGGCACTTATGCTCGCATGTGAAATTCCATGTTCTT GCATACGTTC
chr5:68661388-68661694       -    166  3.28e-03 CCTTCTGCTC TGTCCATTCTTTTCTTGTCCTGATGAGTTGTTTCAGATTCCGTCCGT CACACGGTTC
chr5:12033672-12033931       +     63  3.28e-03 TGAAGGAGGT CAACATTGATTTCTTTGGATATTCTATCAGCTTATGCTGATTTGCAT TGCCGCTGCT
chr4:67669127-67669707       +    123  3.28e-03 AGGTAACTAG AGTCACAAATATCAATTTTTTTTCTTTTGTAGCATCATGCAGTGTGC AAAACGATGC
chr6:57191193-57191592       -    193  3.28e-03 AGTTAGCTAT TCACTATTAATATATGTCCCACTTATCTCTCTCACAAAGTTTCTTGA TTCCTGTACC
chr1:65917838-65918155       +    147  3.28e-03 ACACCCGCAA GCGAAATGATAAGACACATTTCATGCTATAGTTAAGTTATATTGTCA TCAATCTCCG
chr10:1407720-1408256        +    327  3.28e-03 CCACACTCCG ACCAAGGCTTTGTTTACTTTCACCCAAAATCTCAAAAATTTTCAAGA TTTTCCGTCA
chr1:69862748-69863421       -    378  3.28e-03 TCTTTTAAGT CGTCCATGATTAGGCACTAATCGCTATAATCCAAAAAGTTTTCACCT ATTTCATCGA
chr5:62657867-62658320       +    189  3.28e-03 AGGGCAAGGA TGACGGTGGTTGGGTTTTCTTCTTCCCTCCCTCTCTCCAATGGGACT CCTGTGCGGG
chr2:56031068-56031451       +    310  3.28e-03 CCCCGAGTCC ATAACTCGATTTAAATTTTATAGGGCGCCAAATGTATAAATTTTTCA AAAAAGACTA
chr6:54595454-54595792       -     10  3.28e-03 CGTATCGGTG GATGCATGCCGCCTCAAAATCCTCCTAATCCAGGGGTTTGAGCAAGA GCAAGCAAA 
chr10:19841491-19841894      -    231  3.28e-03 ACATGTGGAC AAATCTATTAAGCATAATTAATCTGTCATTAACACATATGGATTACT GTAGCACTTA
chr1:14792913-14793213       -    153  3.28e-03 TTACCCCGAT TGACACATTTTGTCAAATACATTACCTTTGCCATGGCCACTGCAACA TCTCCAGCAT
chr2:55997225-55997498       -    218  3.28e-03 TGAAGTAAAA GGGCAGTGAGTTGTGGGTCTAGGAAATAATTAGGTGAATATACTATT TTCAGCTCTA
chr1:78393286-78393572       +     41  3.28e-03 TTGGGCGGCT TATACACTATTGTTCTCGTGGAGGTAAGCTCGAGGGCTTATTGAGCT AGTAGAGAGA
chr2:20130788-20131041       -    165  3.28e-03 TCTGTCTTTT GGTCTATTCTACAATAAGGTCCGTCAATCTCTTGTTCTAATGGTGAA GGATTTGCAA
chr3:64937383-64937675       +    211  3.28e-03 AGGACAGCGT AGTTCCTGTTCTTGTCGGATGACACACTTGCAGACGCTGACTCTGTT GGCCCAGCGC
chr5:8840022-8840597         -    525  3.28e-03      AGATT AGTTGATTGTGGGTCTTCTTTTTAATTTATCAAGCCTAATTGTCAAA CTGTTGGAGA
chr7:41595338-41595600       -     35  3.28e-03 GCATTTTCCT TTTACTTATTAGTGTAGCATTTTAATCTTTGGTGTGAAACAATAGTA TTCTAGCAGA
chr1:5569424-5569691         -     30  3.28e-03 AATTTCTAGA AATCAAATCAGGTCTTTGTTATTTATTATAAAATAATAACCACTTTT GAAGCCAACC
chr3:70511675-70512052       -    113  3.28e-03 AAATCTCTGT TCTGAAGTGTCTCAAGGGGCAATTCAAATTTGATGCTTGGTGCTTCT GTACTGCACT
chr2:6552509-6552892         -    122  3.28e-03 AGCTCAACTC AGCATGTGTGCCCCCTCATTCTCTCTAACTTGCGAGCCCGTGGCCCA TCTTCCACCG
chr5:4185449-4185708         +    155  3.28e-03 ACGGGACGAG GCTCCCCTTTTGGTTTTGGGTCTCGTACAAGGAGGGCAAGCAGCTGA TGGCGGAGTC
chr7:61252734-61253066       +    254  3.28e-03 GGATGGTGAG GATGCTTTTGAGCTTTACTTTACGCAGATCTGAAGGCTTAATGTTCC AGCCGAGCGA
chr5:1916520-1916769         +    129  3.28e-03 ACGCCTATAG ATTTGATGATGACAGTGGTTATTTTAGTGTCAATAAATCAAGGTGGC GGTACGGTAG
chr1:75134013-75134478       -    310  3.28e-03 CACATACCTC TATGGTTGCTTGCCATCTACGGGTGGATTTCAGTTTTTGTTGCTCGC ATCACCGGAA
chr3:63728074-63728416       -    104  3.28e-03 AGAAACAATG GACCACTTCATGCATAAATGATAGTAATATCAATGTGCATGGCTATT CCGTCTAACC
chr4:66663431-66663686       +     38  3.28e-03 TAGAGGTGGT GAACAAATCTGCCCTTCTTTTGGCCAAATCTAATTATAAGAAGAAGA GCAAGGGCAA
chr10:60403296-60403607      -    142  3.28e-03 GGCTTTGGAG GGCAGCGGCCGTGTCAGTTTCCCTGCTCATCTCCTGCATTTGCATGC AGGCGGGTGG
chr8:1217180-1217516         +    245  3.28e-03 AGAGCAGAGC AGTCTCTAAGTGGCGCATTAATCACTGCGATTCTGGGCTGTGCTTTT GCCCGGCAGG
chr4:1193314-1193789         +    408  3.28e-03 TTGACGACGA AGACCAATTTGTGCTCCTATGCGTGTATCGCTCACTGCGAAGGTAAT GGCATCGGTG
chr6:59963651-59964829       +    984  3.28e-03 CTCCACTTAG TCCCCATAATTCCAATGTTCTGAGATGGGATCCAGGATTGCGCTTCA GGGGAACAGA
chr5:11897985-11898236       -     89  3.28e-03 GCTTCCCAGG GATGTTAGGATCCATTGATTGTATACACTGGGCGTGGAAGAACTGTC CATATGACAA
chr3:17202093-17202385       -    244  3.28e-03        GAT TGTAATGAATAAAACACTTGTCAGGGATATTACCTGCAGTAATTATA GTTGTTTCCT
chr8:2581936-2582415         -    421  3.28e-03 TCCAAGTGCA TATGCTTGAGTGATTGCATTTAGTGGCACTTGGGGGTCGATTTGGCT ACGGTTTTCT
chr2:60846878-60847162       +      2  3.28e-03          C ATTTTTAAGTAGTACTCATTGTTTGGAATTGGATGTGATTATCTCTT TGAATAGCAC
chr8:4584528-4584965         -    324  3.28e-03 TCTTGGAATT GCTCTAATAGTTAGTTATTATCTAGTGATCTAAATACCACCTCTAGT AACCCAAAAA
chr4:53700287-53700932       -      1  3.28e-03 TGAACTCAAA ATTGGCTGGTTTGACACTTAGAGCTTATTTGGTTTGGTGATGATTGG           
chr4:1550765-1551084         -    252  3.28e-03 ATCCTTCTTT GCCCAAATATTTTAATCCATCTATCTAACTTACATGCTCTGATTTCT ATATTGGTCT
chr1:80017459-80017948       +    173  3.28e-03 ATGAGCCGAG ACTGATTTATACAACCACTTTGCTCCGAGTCTATACGTGTTTGAGCT CGAGCAAACT
chr9:1874232-1874534         -     20  3.28e-03 TATTCGCTTG AGTTTATCAGTGTTTTTCTCTCATAATAAATCAGCGAACAATATTTT TAGCCATAGA
chr7:2732725-2733253         -     27  3.28e-03 GGTTTTGATT GAGTCAAACTTTCTTGACTTTAGCTAAATTTACAGTGAATATTATTA CAATTTATGG
chr1:65325575-65325931       +    190  3.28e-03 TTTTGACTTT TTAAATTTTTATAAAATGTAATTTGAGATGCAGGAAGTATATTATAT CTTTTAACCT
chr2:65563842-65564594       -    301  3.28e-03 GCCGGAACAC ATGACGCCGATGCTAATTATTTTTGTCTCTGACGAAGAGAAAATTTA ACATTGCGGT
chr1:23240962-23241256       +    238  3.28e-03 AGGACGGGTC AACGGCCGCTTTCACAGCGGATAGCTTTGTCTTGAGTTTTTTTTTCT TTTGAACAAA
chr5:19404810-19405142       -    259  3.28e-03 GCTCAGAGCA TCTCCAAGAGTGTCCTATTTTTTCCTCCCAAAAACATGTAATTTTAC AACTCCTAAA
chr2:74070353-74070693       -    103  3.28e-03 GTAAAGGACA ATAAGATGCTAGAATTTGAAATGGCTAACTTAAAGTGTCGTTTTTTA CTTTCAAACT
chr7:1201039-1201458         -    227  3.28e-03 GTGTTAGTTG GATGTATTAGTGGATGCTGATGTGGATAATTTGTATGACGAGATAGT TGAATGTGCT
chr10:5947642-5947900        -    144  3.28e-03 TGAACCTTTG AAAGTCTCAAAACACAATGTGTGGGTATTGTGTCTACTCTAGTTGCT CTTGACCCTT
chr4:7280030-7280343         +    132  3.28e-03 CTAATCAGTT CTTTATAAAAGACAAAGTGTTAGTAGGTTACTAGTGCCGTTGTTTCT GTTCAGAGAT
chr1:6084751-6085095         +    213  3.28e-03 ACGACTGGGC TGACCTGGTCAGGATCTTCGTTGGGAACTTCCAGGGCACATACGTGT GCCCTGGGAA
chr5:65495300-65495590       +    159  3.28e-03 TAGGTGTCGA TGTACCTGGATGCACACAACCGTTTTGCCACGCAAAATGCTTGGAGT TTGAAAGTAG
chr2:51639243-51639614       -    169  3.28e-03 AATTAAATTC TATTAATTCAAAATCAAATTTTGGGTGTTACACCTATAAAATTAGTT AGGATTGCTA
chr9:53532823-53533183       +     24  3.28e-03 ACCTTTGTCT AGAAACCGTGTACCTTGTCGTCTCTGGACTGGAACTCTGATGCGCCA CCGTGCCAAG
chr3:67442733-67443398       -    608  3.28e-03 ATGTTGGGTC TGTCAGCTGATGATTGGCTTGCCTCCTGATCTATGGGTTAAATTATT GCAACTAACA
chr10:985976-986644          -     65  3.28e-03 CGTTGTCCAT ATTGAATCTCTCCAATACTTTCTGGACATATGCAGATTGATGTACAA AGATTCCAGT
chr7:60689672-60690353       +    307  3.28e-03 GAAAAAATCT TGTGCATGCATCACCCTCTTTTATCTGAAGCAGACGGGAACTCTGCC GCCTCCGAGA
chr1:75514391-75515035       -     63  3.28e-03 AGGTTTCTGT ACTCCCCTTGGTTTAGGCCCTGTTTAGTTTCCCACCCAAAATTTTTT CATCCATCCC
chr4:61206155-61206479       +    104  3.28e-03 CTTGCTTGCT ACATCTTGTTTTTTTTTCACCTTGGCAGTAGGTAATCAGAGGTTACT TGTTACAGGT
chr4:55086046-55086435       -    163  3.28e-03 GTGGGGTGTG AGTGCGTTGTATACTATTTTTCTTCTTAATGCAATGATACACAACTC CTGCATATTC
chr3:17012641-17013049       -     60  3.28e-03 CTGTCCTTGC GGCGTCCTTGTCCTGTGCTTTCTTCTGAAGGGCATTCTTGTGAACCT CCAGCCTCTC
chr3:11072415-11072837       +     34  3.28e-03 AAAATTTTGT GAACTAAACAAGGCCTGAATTGGTGATCTTTCGAAGAAAATATATTT ACGCGGTGCA
chr9:55658376-55658699       +    124  3.28e-03 GGTTGATTCT TTTATTAGCTTGCCTTGTCTAGGTCGGCAAGGCTAGTTATAGAAACA TGGAAAACAT
chr2:5209755-5209998         -    156  3.28e-03 ACGGTCAGAA GAAAAAAAAAGGGGTTTGTGGTTTGATTTTGAAGAGCTAGCGACTGT GAACATGCTC
chr10:5492948-5493887        -    480  3.28e-03 TAGAATTTCT AGGACAAATTCTCACTTTATTTCCTAATAAGACGTTACCATCAACCA GATTAATGGT
chr2:74593287-74593660       -     12  3.36e-03 ACAAAATACA GCTCTCAGCTTGTAATGTTTCCTAAATCCCTGGAAAGCCTTGTTTGT TTGCTTTTCA
chr2:76430492-76431037       -    294  3.36e-03 TTCTCGATCG TCTACCAAGTTGCTTTATAACTTGCAGCATCATGCAGCACCACACGA AAAAGGTTGT
chr7:9298776-9299197         +    375  3.36e-03 AGTAAGTAGT CAGAAAGGCACGCTTTTCTTTTTTCTTTTTCGAGTCACTTTCTAGGT T         
chr1:15493756-15494141       +    175  3.36e-03 ATGTCGAAGT ATTTACAGATCCTTCGATCATTGTACACTAGTTGAGCAAGTGTTGTC TTGCCTACTC
chr7:5417379-5417787         +     32  3.36e-03 TGCTGATTTT AGCTTCTGATGCAGCAATCGTCCTGATCATCAGTGGTTTTTATTCTT CTGGCAGGAA
chr6:49335968-49336371       +    288  3.36e-03 AATTATTTTA ACTTATTTTTAGTTAGTGTATTTAAAAGTTTAAGTGATTAAAGTTTA ACTGTATAAA
chr4:57908891-57909143       -     37  3.36e-03 GATTTGAAAC AATTTTTCTTACTAGGAATTTTGTATGATTTCGCAAAAGTATCTGCT CACTGAATGT
chr6:52896374-52896881       -    115  3.36e-03 TTTCTGACCC GTTATATATGTGGACAAGCACTCCCTAGAATTGGAGCTGACTTTTCT AAAAATCATA
chr8:2636495-2636740         -     42  3.36e-03 TCAAGCAGGG AGAACACAATTACATAATCCCAGTAAATTCACCTATTTTATTCTACT ACTAGTCAAA
chr2:52695364-52695611       +    179  3.36e-03 CGGGAGTGAG TAGCCCATAATGCTCGATGAAGTTCTCCATGTCGTACGACAGCTCCA GAGCCTCCTT
chr4:55759828-55760145       -    120  3.36e-03 TTAATCAACC AAAACCGGCAGCTAAAGTTGCTGGGCAGTGCACGACACGGAACAAGT TGCAGAAACT
chr1:2662919-2663297         -      5  3.36e-03 ACTTTGCAAT ATACACTTAATATTGTTACACTTTGAAATAGGTGTGGAGATTTAATT GTTG      
chr3:72306499-72307001       +    410  3.36e-03 TGCTAGGGAT GAAAACGGTACGGATATTTCTGACCGTATTCGAGACCGTATTCGTTT AGAGGGGTTC
chr1:11409701-11409972       -    183  3.36e-03 GCGTGCTTGT TGACCTGGATGGCGTTTTGTGCGTCCTGGACTCCTTGTGATGTACTT GTCTTCAGCC
chr3:65782849-65783176       +    101  3.36e-03 TGAGGTTGAC TATAGATTCTGGTATGTTTCCAGAGAACATTGTGTTGGAAAGCATCA AACTCTGTAA
chr9:45415711-45416475       +    376  3.36e-03 CATGACAGTA AGTATCTGATTTTACAAGGCTGCTATCAGTTTAGATATGAACATCAT TGACATTACT
chr10:1668971-1669391        +     37  3.36e-03 ACACTGTCCC AGATTCCAAATCTCAAGACCTTGTGAGTTTCCTGGGACCTTTCTCTA TCCGTGACCC
chr10:53676409-53676678      -    174  3.36e-03 ACCAGTTTTG ATTTGCTCCATGCACATATCTCCAGTAGTATGGGTTAAAATTTTGGT CAGGCTGGTT
chr6:5891090-5891570         -      8  3.36e-03 TCATCGATCA TTGCTCCTACTTAACGATAATTTAATAATTTAAAGCCAGATGTATTA TTCACAA   
chr2:71586430-71586934       -     14  3.36e-03 ATTCTTTTTC CTGTCCTTTCAGCATTATGTTTTGGAAAACTGTTCTTTTTTTCTTTC CTTATTTATT
chr6:55617243-55617635       +      9  3.36e-03   CCTTAGGT AAATTTTATCCTGCTGATTTTAATCACAAGGACATGGCTAGTCTTGA GCATGAGCTT
chr10:50832729-50833020      +    167  3.36e-03 GACAAGCACG GGGCAAAATCAGGATAAGAATGTTGCTTTTTGCAAATCAGTTCATCA GGAGCAGTAA
chr9:51970679-51971174       +     46  3.36e-03 CGATACAACA GCTGTAGAATCGGAGTGTCTTGCTTGCCTGTAGTTGATTCCTCATCA TGCTCATCGG
chr3:74056148-74056612       -    258  3.36e-03 ATCTTTCTGT TAGGCACTAGTTCATTGGTAACTGCTAATGGAGGTCATACTAATGTT GTTCCTTTTC
chr8:58484859-58485317       -    197  3.36e-03 TCATTGTAAA TCGCCATGATCTGATTGCTATGGGATGCGTCCTCATGAGCTTGTACT CCTGGTTCAT
chr1:73147241-73147776       +    282  3.36e-03 TGGAATAGTT GGTTATTTACTTAACTGTACATGTACATGTGTGATGAAAATGGCTTT GGAGTAAATA
chr1:5361358-5361831         +     13  3.36e-03 GAGCGGTATC AGAAATATATGTATCTCGGTATGGGATCAAGACGCGAGGGTGTCGTT CCAGCTCGAA
chr5:19537927-19538318       +     27  3.36e-03 GCTCCATGCT TCAGGATTGGGGTACTGTTGTCCGCTAACCTGCCGTAGTATGCTGCT CAAAATCTTG
chr5:69053991-69054499       +    375  3.36e-03 GCACACACCA GCTTGTTTACATCATTTTGAATGGATCATTAGCATGTATACTCTGCT TTAAAAGCTT
chr7:64102936-64103255       -    177  3.36e-03 CAAACCACCG AGGAAATAATCATCATCGGTGGTTGTGCGGTGCGTGCACGCGCTGCT GGCGGTGGCG
chr2:13108446-13108716       +     41  3.36e-03 GCATGACGGG GGCGCCTGTTGGGGGTTTTTGGTTAGGGTTTTGGAGCAGCTAGGTTT TCCCGATTTC
chr9:49498911-49499333       -    295  3.36e-03 CCTGGGCTTC GTACACGGCGTCCATGAGCTGCTGCAGCCACGCACGGAGGTTCCGGC ACCTGTCCGT
chr10:11285813-11286116      +    170  3.36e-03 TAATCAACTT ATACATTGATGTCATGGTGGACATGACGAGAAAATTGCAGAGTAGCA ACCAGCATGT
chr6:7365484-7366125         -    536  3.36e-03 TTCGTCCTCT GTTCTGAAGTCTGTTATCTTGCTCGCCCAGCGCAGGACGCCGCCATT GTACAGAGCT
chr9:53080822-53081554       +    393  3.36e-03 GTTAGCTCAG TGTTTGTTAGTACTTTACTTCTTGGAGTAAGAGTAAAATCTTTTCTA CCGTATTCCC
chr9:53080822-53081554       -    213  3.36e-03 AACTCACCTG AAAAATCAATTGAAAAGCTCTTCTTTTCAGGAAGCCAAGAAGAAATG GCGGTTCAGG
chr7:62855668-62856031       +    249  3.36e-03 CTTAGATCGC TTGCCAAAATTAGACTGCAATTTGATGATTCATGAAAAATCTCTCTG GATTGCTCAG
chr4:7925745-7926013         -     71  3.36e-03 GATGTTCGCC TCGCCCTTCTCCGTGACCTCTTCGCACAGCAGCGAGCAAGAGCCGGT TGCAAGGGAC
chr4:3682885-3683813         +    504  3.36e-03 TCGCGCAAAG TATGTCTTTTCCCAGTCATCTTTGAATCAATCCGTGTTGAATTATTA CAGTTTGACA
chr3:70895188-70895592       -     25  3.36e-03 GTTCTTGCTT CATCATTAATTAGACTGTGATGCATCGCGCAAGTAGATTTAGTTTCT TTTTGTTCTC
chr3:28855070-28856564       -    745  3.36e-03 AGGGGAATAT TGATATATATTAGAGGGTATTGATATATATTATGATCTGATGTGATT TCTTGGTATA
chr3:28845304-28847097       +   1237  3.36e-03 AAAGATTATT TGGATTTGATACAGCTACTTGTGCAAGCATTTTACGATTAAGAATCA ATTCCTTCTT
chr2:69010530-69011387       +    374  3.36e-03 GTCGACGTAG TACGCACATTGTCATTGTATAGCTCACCTAAAAAGAAACACACTGGC ATGCATCCAA
chr10:2486192-2486708        -    197  3.36e-03 CGGCTGAGTG GCACCTCTGTCTGTCTCTGTATTTGCCCTGCCCATTGCGTACCCTGT TCAAGCTATG
chr1:78155659-78156041       +    270  3.36e-03 CAGATCTACG TACGCGTACCATCTTTATCTTTGTGATGTTGCCGATATATTACTTTA CCTGTTAACA
chr1:68983742-68984256       -    469  3.36e-03          . GATCACTCTTTTCATATGTTTCTCAAAGTTTTAGCACTACCATCAAT ATCGACGAAG
chr1:3547799-3548478         +    572  3.36e-03 ATGAGATCCC TGATGCTTGGCTGACGGTTTTGTTTACCCATAACAGAGGTCCCTGAT GCCGTAGGCG
chr1:3353513-3354099         +    495  3.36e-03 TAATTAAGTT TAAAAGATTCGTCCCTCTCGCCTGCACTTGCACCAGCAGCAGCAGCA GCAGCAGCAG
chr1:2753408-2753866         -    174  3.36e-03 GTGCGGCAGT TGTCCTCTCGCCTCCGCTTCTTCTGTTCTTCTCGTTTCTCTGGTGGC TTCGGTGTGG
chr8:1667114-1667439         +     59  3.36e-03 GCGGTCCTGG ATCATCCTCTTCGCCTGCTCCGTCGTCCTTCTTCCAGTCTACCTCTT CACGGAGCCA
chr10:42431924-42432363      +     43  3.36e-03 TGGACCTGCT ACTTTCTTTTGAACCTGTAATGTTCATGGATCTGCTAAAATGTTGCT GTAATCATGT
chr2:53394031-53394525       +     80  3.36e-03 GGATTGAGGG AGTACTTACATGCTTATCCCTTTGTACACACTGCTACAAAGGGATTT CAAAACAGGT
chr6:6756865-6757177         +     50  3.36e-03 GCTTCATCAT TGTCAGAGTAGCAAGTGATTCCATCAACAAGCTGAGCAGCAACTCTT CTTTTCCTGC
chr5:7617737-7618503         +    486  3.36e-03 AACCAAACAC ACAATAAAAAGTCATTTTAGTTTTGACTATCTCCCCCTAATAATACC CTTATGACCT
chr6:16271643-16271932       -    228  3.36e-03 TTTATTCTAA TAAATCGGACGCAAATTTTTTTTCCTGTTACGCGGTGAGGAGTCTCG CGCGGGAGTG
chr8:7315234-7316984         -    477  3.36e-03 TACATAGAAG TATAAAGTTTGTCATATCAGTTGAAAGTTTATAAATCCTGAGTTAAA GTTTTGAACC
chr10:22662452-22663160      -    656  3.36e-03    GTCTGAT GCTACAGACTTCCGCAGCCTTGCTGGAGCTCTCCAGTACCTGACGTT CACCCACCCA
chr5:3454574-3454820         -      2  3.36e-03 CTTATTTGCT GAGCCTTGTTCGTCCTGTACTCACTTGAATTTATCAGCATTACTTTA G         
chr7:59738597-59739016       -    184  3.36e-03 TGATTTGATG ATTGCTGGATTCGATCGATCTGCTGAGCGACGATGGAGGGAGCACTT TCCCCCAGCT
chr10:48681746-48682153      -     33  3.36e-03 ACTTTATCCT ACTTCATGTTTTCACAATGATACCGACCTCTTTGTTCTTTTTGTCTG GCGAGGCAGA
chr2:4367239-4367576         -    228  3.36e-03 AAGACTCCCT TGGCTACGTGGACATTTGTACTTCCATATACACGCGTCACGTGTGCC AAAAACGAAT
chr3:4977092-4977402         -     34  3.36e-03 TTGTACCTCT TGACAAGACCTACAACTTTGCTTTTGAACTCAACTTCAAATTTTGCT TAGTTTTTGA
chr2:76710471-76710799       +     18  3.36e-03 GGACAGAAAT GCGACGAAATTGCCTTGGCTTGCATAGTTGCATTCGCATAGACTGCT GCGTCATCGG
chr1:8027073-8027376         +    177  3.36e-03 CATCTGGATA TTATACAGCTGGTACAATTTGAAAGCAAAGTACGAAGTCCTGGCTCT TCCTTCGAAA
chr9:5519181-5519602         -     56  3.36e-03 TCTGACGGAT GGATTAAAATTACACACTGCTTTGTCTGTTTGGAAATAGAGGCTTGC AGCATGCTGG
chr3:56944938-56945560       +    469  3.36e-03 AGTTTTCAAG ATTCCCCGTCACATCGAATCTTGTCGCACTTGCATGAAACATTAAAT GTAGACGAAA
chr3:7989887-7990264         +    306  3.36e-03 TTTTTGCTAA ACTATAATCCGGAGTGGCTTTTGGGTATAGCTGCCATTGATTATATT CCTATCGTTG
chr6:45864137-45864785       +    430  3.36e-03 ATTAGGATTT TATACCTGAGTATGTTCATATACTGATATACGTACAAAGTATGTATA GGTACATGGA
chr1:76995620-76996008       -    327  3.36e-03 ATTTTTGCGA ACTAAATAAGGTCTTAGTTATATGAACACATGCACATATATCCTACC CCTATGAGTA
chr5:70761330-70762079       -    291  3.36e-03 AAGGACTTAT ACACTATGAAAGTGTTTTTCAAGTGAACCTAAAAACATAAATTTCCA CTAGTATATA
chr10:6926134-6926398        +     24  3.36e-03 TGGCAGCCGA CTTTCTTGAGTCTAGGGGTTACTTGAGCTAGATAAGCTGATTTGCTT CACATCCGCA
chr9:20878444-20879657       -    486  3.36e-03 TTTTGTAGGC TACATTTTTTGATAAACTATATGGTCATTGCACATTTATTTGTTTTT CCAATAGTGA
chr4:53284619-53285158       +    132  3.36e-03 GCATTAGCCC TTAGTGTGCATGATCATGTTGTCCATGTTTGACAGGCCGAACCTAAA TTGGTCTTAA
chr2:5839762-5840530         +    513  3.36e-03 AAACCAGCTA AAATATAGCTGAGTCTATTAGCAGGAACATCCAAACACCCAGCTAAA GTTTTACTTT
chr1:73148793-73149366       -     79  3.36e-03 GTCATCTTGT ATAGCATTGTACAATTTGTACTGTCATCTTCCACTGCCTTCAAATTT GCGAAACCCT
chr9:14643717-14643971       +    182  3.36e-03 GTTCTAAACT TATATATAATTCAATAACTACTAGTCAAATTTATATAAGTGACTTTC CTTATTCCAA
chr6:57391618-57391894       -    214  3.36e-03 ACAGTTTCTC AATTGAGACCAACATTATTTGTTGTCACCTGTCAACCTGGTTTTCTT AGTTGACTTG
chr1:15500253-15500703       +     26  3.36e-03 AAAGAAGGCA ATAGTCCTCCTGATTGGTAGTGGCTCGATCCAGGTGTTAGTTATTCA CGGAGGTAGC
chr10:55354112-55354413      +    114  3.36e-03 AAATTTCAAA ATTCCCAGTCACATCGAATCTTGCGACACTTGCATGAAACATTAAAT ATAAACAAAA
chr1:2945731-2946445         +    225  3.36e-03 CGATCTATGC ACTACATGCATTATTGATATGTTTTATTAATATATTATCCCACCGCT TACCATTTTA
chr3:63944517-63944986       +    194  3.36e-03 TCCTCTAAAT TCCTCTCATTTCCTTCTATATTGAGACTAAAACCAGATTGTTTTTTA ACTGGTAGTT
chr2:8677904-8678472         +    269  3.36e-03 GAGAAGCACC TAAGTATTTGGCCCCAAATCTCTTCCAATTAGCCAACAGGAAGAATA GAACAGTCCA
chr7:39093763-39094111       +    212  3.36e-03 TCCGACAACC TGCAAATGGATTGCAAACTGTCTTTAGAATTCAGTATTTATGCAATT CTGACAAAAT
chr1:64162518-64163123       +    277  3.36e-03 TCCGTCGATT GTAAATTGATTGCACGCAAAGTGTATCGTGCATCTGTTCTGGTTGCA AATTGAAAAC
chr4:60660398-60660847       -     83  3.36e-03 ATAAACTAAG TCAAACTTAAGGGGGTGTTTAGTTCCCCGTAACATGCAGAATGCAAA ATACAAAATG
chr8:53145185-53145691       -    318  3.36e-03 ATGTGCAAGG ACTATCCTTTTTTATAACAACTTAATATTATAGGTGAAGAAACCAAT ATGTAGTATT
chr6:51647268-51647519       +      3  3.36e-03         CT CCAATCTAAACAGACGTTTATTTGCGTCTATTCGAACATCTGCACTA GCGCACTGTT
chr10:14926852-14927354      +    186  3.36e-03 GCATCCGTGG AATATCAGAAACAATCTTTGGTTAATCCTTGAAATGAAGAATAAATT TACTTCTTCC
chr2:72306485-72306774       -    240  3.36e-03       GTTT TTGAATTTGTTTATTTTTGTACTCTAAGCGATTTATACGATGTTTTT CCCCACGTGG
chr1:30828119-30828555       -    102  3.36e-03 GAGTGAAGGG AGTGTTCTCTAGCTCAAAGTATGCCTCAAGTAATCAAATGTGCAAGA GAGAGCCTCC
chr5:11371841-11372589       +    667  3.36e-03 CTGCTTGATA GATACCCTGCCTCATTATTGTTCCCTTCACTCACTGCATGGTCTAGT CTCCAAATGG
chr9:54643859-54644213       +    266  3.36e-03 AGTTTGACCA CTTATCTTATTTAAAAATTTATGCAAAATATTAATTCTTTTGTTGGG GCTTGGTTTA
chr4:67632361-67632694       +     17  3.36e-03 TCTTTGAATG GATGCCTGAACGAACAGTCAAGTCGAAACTTAAAAGCTCAAGATAAC GAAATGATGC
chr1:13412583-13413041       +    317  3.36e-03 TGTTAAGCCA TTGTTTTGTTTTATTGGTTGGTTGTTCAAACTTGATACAATCCTATG GCCTATTGTC
chr1:5569424-5569691         +    139  3.36e-03 TCATTTTTCA TCTAAAAATATCATCTACCTGTCCGTGCTCTATATGGAGTTATTTAT ATCTTACTTA
chr2:71279329-71279617       +    200  3.36e-03 TCTGTCAACC ACACCGGTTTCGCCCACATCGAGGGGGATACTCGACACCCTGCGTTT TGGAACCTTG
chr3:62940432-62940846       -    244  3.36e-03 TTACTATAGT TGCAAATGTGCTACAGTATCTTGTGAACTAAAAAAGGCCTTAATACA ATGATATATA
chr8:60391944-60392308       +     64  3.36e-03 ATGATTTCAC AATCGTTCAATCCATAATGGTATTGCAATGGGATTTTTTATTTATTT GCCACTCTTA
chr1:65214530-65215043       +    174  3.36e-03 AGCAGAAGAT TCTGGAGATCAGAACTTTTTTTTTTAAAGTGAGATCAGAAAATTTTA GTGTCATTGC
chr4:66555845-66556535       -    219  3.36e-03 CGCCCCGCCG TATCGCCTCTTCGACAATCTCCCTGCAGCACAGCCTCAGGTCGTTGT GGTCTTGGAG
chr4:54066153-54066611       -    213  3.36e-03 TCATGGAACG TCTCCTATAAGTATTGTTGGATCTTTGTTGTGTAAGACAATTTTACA TAGAAAAAAG
chr4:48025859-48026170       -    262  3.36e-03       ACTT AAAGTAGTTTAGGGCTTCATTTTTTTCCTTTGATCGGATATGAACAA GTAGCTTGAC
chr2:14624522-14624805       -    201  3.36e-03 TATACTTCGC GCATATATTTACGTCGCTAGTGTCTTTTTTCGGCTGTAGGAGGTTCT CGCGCTTTTT
chr1:17911441-17911862       +     18  3.36e-03 GTGCGTGTGG AGTGAATTAGGAGAAACTTTTTTTTACTCCTAACCTTCTAGTCCTAT TCATTCCGTA
chr2:66668956-66669380       -     60  3.36e-03 GTTTTCTAGT GAGTAGTGACAGGATATCATGCGGTTGTTTAAAGTTGCCAAACTTGT TTGCGCACAT
chr1:20729872-20730214       -    203  3.36e-03 TCACGGCGTC TTGCTACTTGGGGCCTTGTTTAGTTTACCCAAAAACTAAAAACTTTT GAAGATTTCT
chr5:13362747-13363034       +    192  3.36e-03 AAACCGCCTC AGTTAATGCTTGGTTTATAAGGACCTTTAAATGGAGACGTTTTGTTC GCCCGTCTTT
chr10:10048888-10049355      +     81  3.36e-03 TTTCAGATTG AAACAATGTCTGTCTGTCTTCTTTCAGCACTATCCAGCACTTTCAGA GAAACACAAG
chr2:71731550-71732322       -    714  3.36e-03 ATAATATCCA AAAGAAGGATCTAAATCTTTTTCTGGATTGATGTGGTAGTTTTTAGA CCCTCTCGGT
chr2:41893863-41895483       -   1048  3.36e-03 GGGCTTTTTG GGGGGGTAATTTCACTTCGTTCATCTTCAAGTGCCGACAGTTTCTAT TCCCGAGTGT
chr4:49904720-49905118       +    349  3.36e-03 CATGACACAG TAGGACCATTAGCATGGATCGGGTGTAGGTGAAACCATTATTTTTAT ATCC      
chr7:2859836-2860224         +    256  3.36e-03 GACTCACGAC AAAGACCAAGTATACTGTGTGCCTCGCATTTGCCGTGTGCTTGGGCT GGACACACGG
chr1:79552943-79553417       +    429  3.36e-03 ATTAATTTTA TTTGCTCTATGCACTTTTTATCATTTGTTAATTATGTTTGTTTTTAT           
chr1:7161110-7161375         -    105  3.36e-03 TCATCTAGAA AGTCACTTATAAAACTATTTTGTAAAAAAAACAGCTTTACTAGTGAA GTTGACCTGT
chr2:71611611-71611924       +     32  3.36e-03 CTTTGCAAGT ACACCTTTAGTATAGTTCTTATCTGCAATTTTATTAAAAAAACGGAT GAATTTAGCC
chr3:55270549-55270810       +    118  3.36e-03 GAGGAGCTCG TCGCTCAGCTTGAACGGTTTCCCATAAAACTCACTGCCTCTGCCCTC TTAGTACACA
chr6:57692450-57693042       -    334  3.36e-03 CCCCTCCTTC TCAAAAAGAGTGACTTTTTTTACTTTTACACATCATGTTTGACCGTT CGTTTTATTC
chr2:11569813-11570162       -    188  3.36e-03 CGTTCATGGT GTATCCTGCTCGTATGTCTCATGTGCCCTAGCTCACCATCAGCCATT GATCGACACC
chr10:5075177-5075459        +     11  3.36e-03 GCAATTAGTT TTTATTTTTGTCTATATTTAGTACTTCATGCATGTGTCTAAAGATTC GATGTGACGG
chr1:7010096-7010468         +    201  3.36e-03 ATGCCATATG AATGTCAGTTGGCACATCACTCAAGTCTCTCAATTGATTAAGAGTAT GTCTCTAGGA
chr2:13018933-13019517       +    430  3.36e-03 TCAGTAGTGG CTTGCGTGTTTGGACACTTCCGTGTGTACTACGAGTCTAAAGCTACT GCGGGTAGCC
chr3:71728954-71729466       +    194  3.36e-03 TGTGGATCAT TGACATTTTTTTTAGGCCTTGTTTAGTTCCGAAAAGTGAAAACTTTT CGGTACTGTA
chr2:65057593-65058035       -     87  3.36e-03 GGTGTTTCAC TGTAAAAGAGGGGTCAGGCAAGGGGATCCACTATCACCTCTTCTATT TGTCATAGTG
chr3:60475119-60475450       -    255  3.36e-03 CTAGTTCATG GTCAAATTAATCAATTGTGTAGCTAAATCTAGCCTCCTGATGTTGGT GGTGGGCAGG
chr4:48418805-48419446       -    504  3.36e-03 TCCATACTCC ATACATTTGTCATAAATGAAAATGCAAATACACCTGGTGATGCTAAT ATATCGATTA
chr1:17705315-17705643       -    279  3.36e-03       CTTA AGTTTACTGTCCGACCATACTACTCTGCTATGATTCAAGTACCTTTT GACACACAGA
chr4:6945777-6946096         -     13  3.36e-03 ATTTCACGAA AAGTCAAGTTGGGTCCACAATTTGGTAAATGCCTAGTCAATTTTGCA AAACTCTTGG
chr1:14983239-14983509       +     53  3.36e-03 AAAGAAGACG TATAGCTTTCTAAGGGAATATTGCGATATTCCTGAGCTCCAGTTCCT GGAAACGGTT
chr6:45497528-45497942       -     11  3.36e-03 AGGGGTGTTC GGTTAAAGCTGTTAAAGTTTAACGGATATTATAGTATTTTTGTTCTA TTTGTCAATT
chr3:67845967-67846542       +    300  3.36e-03 CGTTGAAACA CACAAGATTTTTCCTATCTCATGTGTTTCTCTATATAGGAAGCTCCT CCCGAAGACG
chr9:41090894-41091212       -    237  3.36e-03 TTTCTGTTTA ACCTTCTATTTAGATGATCATTTTACCCATTTAAGTGATCGTCTTGT CTGAGGCTAA
chr1:12637313-12637606       +    230  3.36e-03 AATTAAAAAT AGACACACCGTTTATAAATTATAGTAATTTGAAAGAAATATTTTGTT TTTTACATGA
chr2:13662145-13662618       -      2  3.36e-03 GCGCGCTTTC AGCAACAGATGGCTAGACTTTGCTCTTCCTAATGTCTCAATCCTCTC A         
chr6:38612424-38612683       +     79  3.36e-03 TACATGATGC ATGCATTGTTAACTTGATTAGTCTACACGATATATAATTAAACTTTA CTCGTAATAC
chr6:54715665-54716705       +    956  3.36e-03 ATTGTGCTTA AATCGACTGGTGATTGTTGACCGTAACAATTCAAAGCAGATGCAACC ATCCGATCGA
chr3:72068436-72068764       -     21  3.36e-03 CATGCCACAA TTTCATGAGAACCCCTTTTGTCGCTCACGTGAAGAGCAGCTTATGTT GGATGACTGT
chr1:75659291-75659573       +     56  3.36e-03 CAGCAGTACA TCACACATTAGTGATGAGTGATGACTGATGAGATTAGCACAGCTTTA ACGTCAAAGA
chr4:63193521-63193800       -    207  3.36e-03 AAATGCTACG GTAGCCAAATCCAAAATCTTATTGGAACTAAACAAAGCCTTGATACC ATAAGAGAGA
chr3:2382133-2382886         +     94  3.36e-03 CTATAGTGTT GGAGAGATCTCGGTTGTTTAGGCTTTGTTTAGTTCTAAATTTTTTTT TGCAAAATGA
chr10:2834962-2835215        +      8  3.36e-03    GCATTCC TAGATTCTTTTGTGCAGCATTGTTGTCGCCCACTAGCAATCAGTGCT AGGCTAGCTT
chr3:59001398-59001763       +     45  3.36e-03 TAGGTAATAT AGTATTTCTTTTATAGAGTTATATGTACACTGAGGACAACTGCTGCA CACACATGAT
chr4:56071443-56071904       +    174  3.36e-03 TGCTCATTTG CGTCCCTTGTTGGAGAAGTGCTGTTTTGGATCCGTGACCCTTTAACT GTGGGCGACC
chr2:64606447-64607003       -    486  3.36e-03 AATCAAGTGA TGAACTCTTAGGCCTTGTTCAGTTCATATTTTTTTTGTTTGTTTTTC GGTACTGTGG
chr10:9317776-9318020        -     72  3.36e-03 ATAGTACTCC TCTTGGCGTTTAAATGGTTTTAGGGGGCACATCCACAAAATTTTTGT TTGATAATGC
chr1:60482060-60482619       -    371  3.36e-03 GGCAACACAA ACTCGCCGCGTGTGCATTTCTTTTCCAAATACGGTTCTCAGGTACGT ACTACACGAC
chr5:12735121-12735564       +    289  3.36e-03 CTTTTGTAAT TAGTTAAGCTTGTGTAGCTTTCTAGTTACCTTCTTGCTTGTGTAGCT AGAAGTAGTT
chr1:65755188-65755444       -    170  3.36e-03 TCATCAGCAT TATCAATTCTTTCAGCATATTCTCCAATTATCCAAATCATGGATGCC TAGAGAAATT
chr4:58778230-58778599       -     19  3.44e-03 TGGAGATATC AATTATTGATTTCGAAACTGGTAACAGTTCTATGACTTGTAACTTTT CTTTTTTGAT
chr1:22399298-22399951       -    314  3.44e-03 TCTTTTTCTA TCTAAATACTTAAATCGTGTATTTATAACATTGACATCTAATTATAT TCTATTTAAC
chr5:66470211-66470723       +    186  3.44e-03 GCGTCTCTGG TGCTGCTGAATCGATGATTTGTGACATGATGTGCTTGAGAAGCTTGC CGGTGTCAGG
chr2:57594436-57594744       -    101  3.44e-03 AAGCAGGTAA ACTAACAGTTTGAAAGCTATTTGACGCCTGTATATGAGTATATCCTA TTAACACATC
chr3:68841965-68842344       -    263  3.44e-03 CTCTGTTTGG ACAACATGGTAGGTAAGGCCCTGTTTAGTTCGTAAAAATTTTCAAGA TTTCCTGTCA
chr4:1212829-1213735         +    320  3.44e-03 TCGGTGATGT CAACCATATCTAGAAATCTATTTTCAAGATCAAGGGTGGTTGGTAAT TTAAACTTCC
chr2:2866650-2867127         -    421  3.44e-03 TGACTGTACG TGAGGCTGCAGTGACTGATGTTCTTTCTACAAGATGGAGACACCTCT GGGAATCTGT
chr2:69702162-69702480       +    236  3.44e-03 AATTTATTCG ACAATGCAAATGAGCAGTTTTGCCTGACAACTAGCCATGCAAAATTT TCAATCAGAT
chr4:3258343-3258759         +     27  3.44e-03 GCAACCAACA GCTTGTTTCTTAACCCCTTATGCTGACCCTAAAATTGATCTGTTTCA GGCAGGAGAT
chr1:76164735-76165106       -    106  3.44e-03 CAATGTCCAT TTGATCAATCTACTCTGTCTTGTTCCCCTTTAAACAAATTTCCACAT GGGGAATATA
chr2:65919962-65920230       -    194  3.44e-03 CGGCGACTTC GATTTCTTTTTACCAAATACTGCTCTCGTACCATGGACTTCGCCCCT TCGTTCGGCC
chr2:75846889-75847655       -    374  3.44e-03 CATCAATAAT GTTTATTGTGTTCATATTTATTTTACAGATTTTGATGCCGACAATCT GTGAAGGCAT
chr7:59403176-59403589       -    112  3.44e-03 TCTGTTTTGA ATGGCATGAATAGATATTTTGGAGGCATAAAACTGGGAACTGGTGGA CTGGTGAGAG
chr7:59403176-59403589       -      6  3.44e-03 CTACTTGTCT TGTGAAACCAAAGGTGGTCGATGTCTAATTCTTTAGTATTTGCTTTT TTTAT     
chr9:2335447-2335811         -    303  3.44e-03 ACTATGGGCA GTAAAATTCATCAACTTCATCGTGGGAACAAACCAGCTAATGTTCGA GGGCATGACA
chr3:51680284-51680698       -    242  3.44e-03 TGCGGAGACA TGGTAAGAAATGCATTGTTTCTGGGGATTTCATTGGTGACTCCTGCC CATTCACAGC
chr2:53127798-53128109       +    179  3.44e-03 CACTGATAGT AGTATCAACCCATTTAGCTTGGTTGTGCATGGTAAAGCTAAGCGGTT ATCCATACCT
chr3:1539685-1539975         +    111  3.44e-03 TCTAGGAATC TCTCGTAGTTTCCAAGATCTATGCCAACCTAAAATAACGTGATTTAT TAGCCTGGAA
chr3:67869814-67870246       -    379  3.44e-03   CAGTGCCT GCCTCTTTATGAAAGTTATTATCTCTAAAAGAATGAAAGTTACATCT GTGCAGCTAA
chr6:53490876-53491488       -    430  3.44e-03 CCTCCCCATT TACACTTATCTCCCCATTGTAGCCCTCATCTTCGTCCTCCTTTTCCA GCTCCGACCA
chr10:55657125-55657945      +    744  3.44e-03 CCAAAGGGAG CGTTCTTTAGTTGAGAAATTGGAGGAAAATATAAAGAACCTGCAGTC ACACACACCA
chr3:41245149-41245399       +    196  3.44e-03 ATCCAGGCAC ACCATCTTATTGCATTTGCTCATAATAGATGATATCCAGATACATCT GCACGTGTG 
chr6:50117421-50118199       -    256  3.44e-03 AGTCAATGTC AGTGACTGGGGCCTTGTTTAGTTCGTGAAGGGAAATATTTCGTGACA CTGTAGCATT
chr5:67380226-67380818       -    487  3.44e-03 AGAGAGACTT TTATGTCAATCTCATTTCTCTTATGCATAAATAGTAAATGAACTGTT TAAACCACCT
chr6:60673711-60674048       -    139  3.44e-03 GCCTTGCAGG AACCAATCTGTGTCTTACATTAGTGATTTTAGAGCACCAAAGTAACT GGTTTACTTT
chr1:418702-419225           -    454  3.44e-03 TGTAGCGCTA ATTTTATGCTTTGAAAATTTAGCGGATGTATATAGCCCGGTATATGT TCATATTTCT
chr3:74056148-74056612       +    314  3.44e-03 AACAGAAAGA TGGTCATTTAGGCCATACTCGTTGCCAAATAATAATTTGAGGCTAGT GCTACTGCCT
chr1:3228757-3229089         -    270  3.44e-03 CAGTACACAC TTGAACTTTTAGATGATGCTCGCGCTCCAGCTCAAGAAGAATGCTCT TCGCTAGGTC
chr8:60163521-60163915       -    139  3.44e-03 CTGCTTGCCA ACTTAAGGTTATCAAAGTTTTTCTTTCCATTTCTTCCATTGTTGAGA GTTTAGCGAA
chr8:48989240-48989570       +      7  3.44e-03     GATCGA ATAAAAAGGCTGTTTTTTTTAACGATGTAAAGGTAGTAATTGCTTTA TTTGGCATAT
chr3:10929646-10929920       +    198  3.44e-03 TGAGGTCTGA ACATCCCTGTTACTTAGCATGTGTTCTCCACATCCTCTTGCTCATAT TAATGGGCGT
chr1:59418969-59419403       +    349  3.44e-03 GGCCACAGCC ATTGATCATTTCCAGGATGCATGCCATCATCAGCTTCTTCTGCCAGA TCCTCATCCA
chr1:64357028-64357518       -    133  3.44e-03 TGCCCCGAGC AGTAAATGAGTTTCTTTAACCCGTTATGTTCGAAACCCGTAAATATT TAGTAACGGG
chr3:66769475-66770123       +     26  3.44e-03 TTTGGTAAGT GCTAATTTGTTGATCACTGCAGTTTTGAAATTAAGCACCAAACACCA CACAAAGCAA
chr3:1476707-1476995         +     66  3.44e-03 GGTGGCAAGG GCACCACTGTTCGAGTGAGCAATGCCGCCTTGGAAGGTGGTGCTGAT GGCAATGGTG
chr3:446016-446428           -    319  3.44e-03 ATTTGAGGAA CCTAATGTTGTCCTCATGGTGGCCCACTTTGAGGGCCAGCCTCTTCA GCTTGTCCTC
chr2:72772680-72773263       +    478  3.44e-03 TTGGGCAGTA AAGTAGTATTTGGGTGCTTTTGTTGGGATTGTAAAAAATAAAGATCG GAATCTTTGA
chr9:53080822-53081554       +    326  3.44e-03 AGCGCTCGTG TATCTATGCTTTGATATTAATTTTGTTCTCGAGTAATTATGTTCTGC GAATGCTCGC
chr8:62227641-62228358       -    426  3.44e-03 AGTCTCCAAC CATCGATATTGGCCAGTTAGTGATGAAAAGGGGATGGATATTTTCCA GCATCCATCC
chr8:3370720-3371378         +    590  3.44e-03 CCAAGGCCCT GATCCAATGATCCACAAGATACTCGAAGATCTCATCTCATCTCATCT CATCCTCGTC
chr7:60886769-60887116       +    213  3.44e-03 ATCATCAGGC AAAAAATTTCGCTTCTCATTTCTTCCACCTCATTTCAATACGCAAAA AGCTTCAGCC
chr7:37892489-37892771       -     51  3.44e-03 TGTCTGCCAT GCAAAATGCTTCGCTGCAACTGCAGTTACTTCGCTGGTGAACCTTTT CCGGAGCCCC
chr6:59305614-59305944       -    207  3.44e-03 GGTCCAGGGA GGACCTCATATTCCAATTGGGATAGATGATCAGGAGCCCTTTCTGCA CCCATTCTTC
chr6:58956960-58957275       -    127  3.44e-03 GGAGGACTGG TACGAGTGGCTGCTTAATGTTGAGCAACTGAACAGCCAAGATGATTT CCTCACAGCC
chr5:11123469-11124013       +     29  3.44e-03 AATGTGTATC AGACTCTGATGGACAAACTCTGTCCTGGTTGGAAAAGATACAGTTAT CGCCAATTGC
chr5:2550411-2550963         +     13  3.44e-03 CTCATCACAG CAATCAAGTATGCCCATCTCTTTCCATTAAACTGAGGTCCAACTGGT CTATGCTGTT
chr4:65106125-65106393       -     99  3.44e-03 AGTTGACTAC TATTCGTAGGAGCCTAGGTTGGCTTTATTCCTTGAGGTGAATGTGAT CGAGTCGGTT
chr4:532352-532609           -     97  3.44e-03 TCGCGGCGGG GTGCTCTGCTGGTCTTCCTCTTCACGCTAGAGCAAATCGTTTCTCTT CTCCCGTTCA
chr3:28848793-28853129       +   3672  3.44e-03 TCTCCAACTT TTTGGAATGTTCCAAATTCCACTTGAGCATCCAAGTCTGGATCAATA CCAGCAAAAA
chr2:77140544-77141215       +    183  3.44e-03 TGCGTAGATG ACTCAGACACGGGCCAGGTGTTGTTACACTTATGAGATAAATAGATA TGTTCTGCTG
chr10:56439781-56440320      +    382  3.44e-03 CACGCATGCC TTAAATAGATTGCAACTTTTGCATAAAAGTCCCTCTGATTTTTTTCA GGAATCACAA
chr1:14747804-14748074       -    152  3.44e-03 GAGCTACCTT GGCCATGGCTGGGCTGGTGTGGAGGAGCAAAGCACTCCCCTGCCTCA TGCACATCAC
chr10:1432843-1433271        +    138  3.44e-03 GGATTTTTTA CATAAAAATTTGTATCTCGTACTCGATATTTATTCATATTATTTTCT AACAAGTGGT
chr9:55601597-55602220       -    114  3.44e-03 AGATAGTCCA TATCCCAATCAACCTTACTTTGTAGAATTAGATTAGACAAAATGTCT AAAACTGTCC
chr4:14525586-14525934       +    158  3.44e-03 CGAACTTGAC ATATTTGACTAGCACGGTTTTTTTGTTTTGTAAACGGAGGGCGGAGT ACCCCTCTCT
chr5:53747619-53747873       +     55  3.44e-03 CGATAAATAT TAGTACTTTTTATAATTTGGTTCATAGTTTAACTTAACACTATTATA TAGAATCAAA
chr5:56346757-56347314       -    428  3.44e-03 GATCATTTCT CGTCTCCCATGGTTCTTATTGTTTAGAATTTAACTTTTGAATTGTTT TAAAAAAGTG
chr2:7296044-7296342         -    231  3.44e-03 GAGCTAGAAC TCTAAAACTTTTCAAGATTCTCTGTCACATCGAAACTTGCGGCACAT GCATAGAACA
chr1:18995526-18995830       -    164  3.44e-03 GAGCCTCTTG AGAAACATTTTGGGTTTTTTTTGCCTCTTGAGGCCAAAATCCAAAAT GGGAAATAAT
chr6:46131828-46132086       +     95  3.44e-03 GGGAAGCCGC CAAAACCACTGGGAAACCATTATGTCCTTTCAATTAGTCTTGTTTCA TGTTGATGCC
chr5:70761330-70762079       -    544  3.44e-03 TAGCTGTTAT TCTCAAAGTTCTCAGTGCTTTTGGGCATTTTTGGTTTTAAGCTCTCA GCCCGCCAAA
chr10:38888547-38888802      +     92  3.44e-03 AAGGAAAGGG AATGACTGTTATGTTAGTATATAATGCTAGCTAAAATATATTCTTAA TCATGTTTAG
chr9:5755715-5755981         +    217  3.44e-03 GAGCTGTTTT GCCAAACGGTTTGCCAAAATGGCTCCAGCTCCACCAATAGAGCTGTT CATG      
chr1:59427947-59429578       -    335  3.44e-03 TTTAAGTTAG GCTTCCTAAAGTTCCGTCTTAGGCAAGGTTTTGAAGATTATTCATCA TCCACCTACT
chr8:1087963-1088232         -    117  3.44e-03 CTTCCGATTC AGCTCGGTTACAATATTTAATTTTCATCTACACATCACTATGCTTCA CACGAGATGG
chr7:65409378-65409649       -    171  3.44e-03 GCCCAAAATC CTGATTCGAGTAATCATTTATTTGGTACCACTCAAGGAGCGGGAACT GCCATTCTGA
chr4:66138892-66139439       +     52  3.44e-03 ACCAACAACT CCGGACCTCGCTGCTAGTCTAGATCTAACTAGAGTTAAGAATCTTTT TTTGTGGTGT
chr6:54833693-54834097       +    116  3.44e-03 ACGCACTGCC GCTCCTACATGGCTCATGCGTCGTCACTTGAACATGCTCATGCAACG GTGGCGCACT
chr4:3372312-3372589         -    206  3.44e-03 AGTGCATAGA TGAAGCTTCCTCCTGAGTTAAAATCCACCTCTAGTGTCGTTGCCATC CCCGCAGATC
chr6:59870140-59870887       +     12  3.44e-03 CCTTCCCAAG ATTCAAATTGATGATGACTCTGATCTGATTGATGAAGACAGCCTTTT GACTGAAGAG
chr8:5367838-5368165         +    233  3.44e-03 ATGCTACCTA TATGACTGGGTGTTTTGTTTGGATCCACATGTCAAAAGGTGAATGTA TTGATGGAAT
chr3:57665401-57665697       -    231  3.44e-03 TAAGCGAGCC AAAGATGGTGGTCAAAGATTAGGTGAAGAAGATGCTCTCGTGCTTCC CTTATGCGCC
chr10:7062913-7063169        +     83  3.44e-03 TTTTAATAGC TAGCAGGTATTGTATTTTATTTCACCTGAACGAGAGATAATAAGATA ACTCGCTAAC
chr6:43180248-43180517       -    185  3.44e-03 TTTGGTTATT TGCATCGGCTCTGCTTTATTTGTTCTATATCTCTGCCAATTGCAGGA AGAGGGGTAA
chr3:57159215-57159492       -    226  3.44e-03     CTGAAA CATCTCCGGATCTGCATTTTCAGGCAGCTCGGCGAGAAGACGATGCT GCAGAGCATA
chr4:57574476-57574781       -    147  3.44e-03 TCTTGGCCAT TCGATTTGACTGACTTGCGATGGCATCCATCTGATGTTGGATCGGTT TGGATCTTCG
chr9:53445327-53445601       +    176  3.44e-03 GCATTTCCCT TCTATACAACGCTACAATGTCAGCTACACACACATTATTCACCTTCA TCAGTCCCTA
chr2:55545155-55545612       -     27  3.44e-03 TGACGAGCTA TGTAATTTATTTTTTTATTAGTATCTAAAAACCCCTTCCGACATATT CGATGTGACA
chr8:55233472-55233806       +     98  3.44e-03 GCATGGCCAA GCTGCCAAACGACATGATGTTGGCCAGTGATGACAGCCCGTGGATCA TCCCAAACTT
chr3:44645304-44645568       +    193  3.44e-03 GCCTGCAGGT TGAGTGTGTTGTAAGTTTGTGAATAGGTTACTCGCGCCGTCTCTATA CATTTTACAC
chr4:7431775-7432107         -    271  3.44e-03 ACCTTTGTAA TAAAGCATATACCATATCATATGTTTACTGTGTAGATCTACTCATGT GGAGTCAACA
chr9:1631806-1632060         +      1  3.44e-03          . TCTGAGGTATTATTTAGTTCACCTCAAAAACCAATTCAAGATTCTCC ATCACATCGA
chr4:2088859-2089154         -    180  3.44e-03 CCATGTTTGG CACATCTTCTCTACCAGCTTCATGGACTATTTCAAGTTGTTTCGTTT CAAATGGATC
chr1:4712884-4713139         +    143  3.44e-03 TCGTTCCCCC AGACCTGTTCTGGACGAATCATTGACCCGGAGAGAGAAGCAGCAGCA AAACGAGAAA
chr10:1047653-1047914        -    107  3.44e-03 GAACCGTGAT GTTAACGGTTGCCTGAACTTTTCGCCCGTGCTCAGTCTGTCTCTCTC TGGTGTCCTG
chr2:70439907-70440424       -    340  3.44e-03 TTGGTACTCA CATGACTGATAGAAAATCTTGTTTCAACTGAAATGCAACGTCATGAT GCTGAATTTC
chr2:73935485-73935742       +    150  3.44e-03 AGCATAAGCC ACAGAGAGTTGGCAAGGTATGCATTAGACCAGCATGATATTACATTC TCACACACTC
chr8:54718144-54718854       +    539  3.44e-03 AAAGAACAAA GCAACCTGATACTATATTGGGGTTCATTTATGCTGTACGGAATAAAT GAACACTACA
chr3:61822918-61823628       +    635  3.44e-03 CCTTGATCAC GGTGCGCTGTTGGCAGTGTGTGCCCTACGTTTGGAGGAAGTGATCCT GGGGTACGTG
chr1:30703783-30704028       +    133  3.44e-03 AAATTATCAC ATCGAATGTTTAGATATATGCATGGAGTATTAAATATATAATATTTA TAAAACTAAA
chr4:47848450-47849185       +     29  3.44e-03 CGGCAAGGGG ATAAGATGAATGGTTTTAAGTGAGGTATTTTGCCTGATTTTTAAGTT TAGAGAGGAA
chr4:57990716-57990990       +    220  3.44e-03 AGCAGTCCCA AACACCCCCTTAGTCAAAGTGTGACAGCTATAAAAACTGCGGCTAAT AAATTAGGC 
chr8:48991783-48992197       +    101  3.44e-03 CAAATCAAAA ATTTGTTGACTACAAAGTTTCATAACTTTTCAAGATCTACAATTTTT ATTTTGCGAG
chr6:53129294-53129677       +     16  3.44e-03 ATCTACTTCA TCTAGTCACTAAGATTAATTTTCATACTATGATGAGTTTCATATTTA GGATAAGCTT
chr5:65286311-65287176       +    402  3.44e-03 ATATGCTTCC ATTTCTTGGAGGAAGTTTCGTCTTGGACCAAACTAGAATTATATTTT AAAGATAACT
chr9:50670166-50670472       -    201  3.44e-03 CAGAAATAGC GCGTCAAGACTTCTCAAGTCTTTCGGAGATCACACGCCGATCGTGGA GGTCCACTGC
chr6:41700557-41700854       +    150  3.44e-03 CCGGGGTTGT GGCCCCTGTTGGCTTAGATGGCCTCTAAGTCAAGGCCACCATCGTGG ATCCCATCCT
chr10:50084115-50084467      -      4  3.44e-03 TTGAATAGTT GGATCAAAACTTTCCATGTTTATAGAATTATAATTTACACATGTACT AAA       
chr2:6658503-6658956         +    328  3.44e-03 CATTTTCAAC TATAGGTAGAAAGAGAGATTTGTGCAACAGTAGCAAATAGTGCTGTT ACGCGATGAG
chr10:58021912-58022628      +     37  3.44e-03 ATGTCTCTAC AAACAAGAACTGCAAAGCTTTGGATTTAAGAAACAAAAATGTTTTGA TGATGTTAGC
chr6:50728409-50729157       -    280  3.44e-03 ATATCCATCT GAAGACCGGTTCCGTTGCTTGGTGTCCTATCAAGGTTCTATAAACCT TTGCTGAAGA
chr1:15882881-15883176       -      3  3.44e-03 ATGTTGTAAC TTAGCACGATTCAACGGTTGTGTGTGTGTGTGTCTCAAACTCCTCCT TT        
chr8:2120078-2120335         +    212  3.44e-03 GTTGTCAACT ACAAAGTTTCAGAACATTTTGAGATCTATAATTGTTATTTTGGTTGT           
chr4:53700287-53700932       -    127  3.44e-03 TTATGCTAAT GAGTCGTAATGAGTCAAGTTGGCTCTATATCCAGCTCTAGTTGTCGT TGGATTGACT
chr9:50446500-50446867       +    188  3.44e-03 AAGTGCTACA ATGTCGATTTCTCAAAATTTTTTGGAACTAAACAAGGCCTAAAACCC CTCCTAACTT
chr1:75989740-75990475       -    347  3.44e-03 GATCACCACT TTGTACAGATATTTTAGAGTTATTCACATTCTAGACATCAAACTTAC TTAATGCAGT
chr3:8745290-8745586         -    174  3.44e-03 TACCTGAGCA TGTGTGCTTTCGGTGCGCTGTTGTTTCTTAGATGACTTGTAGCATCT GACCATTACT
chr8:53146208-53146604       -    263  3.44e-03 TTGAGCCTCA TGAACCCCTGGTTATACTTGTTGAGTACGATATGTGCTCACTCTTGC AATTTCCCAA
chr9:2718284-2718678         -    278  3.44e-03 GCATTGCCAA TTTGCCATTTTCAATTTCTGTGTGTGTATATATGCTTCATATTAGGT TTATAGGTGG
chr10:17469785-17470173      -    109  3.44e-03 GGTGTTTTTT AAAGCTTCACTCCCTAATTTTTGGCTTCAGCTACTTGATTTTTCAGA TCCATTAATT
chr9:2829335-2829827         +     90  3.44e-03 ATGGCTTTTG AGTAGGTTGTTCGAGAATGTGATTTTTAGGTGCCCGACTTTTTCACT GTGTGTGACC
chr10:57068411-57068709      -     73  3.44e-03 GCACTTGCAC ACACAACCTCTAATTTGGCCTTGTTTAGTTTCCATTTTTTTTCTTTA GACTACTGTA
chr10:1409016-1409462        +     91  3.44e-03 GCAGCAAAGT ACCCAATATTTTAAGGCCTTGTTTAGTTTGAGAAAAAATTTGGATTT CGCTACTGTA
chr4:10176839-10177331       +    418  3.44e-03 ATAACACGAT AGTGCAAGTTTAGAGACCGGTGGTGCACTTTACTTTAAAAAATAAAT AAGTTCTCAA
chr4:3182683-3183743         +    212  3.44e-03 AATATTAGGA GTCAACTGCTACGTGATTTCTCCCCTGATGAAATGTGCCCAGCTAGT GCTCACTTTC
chr4:59376617-59377050       -    336  3.44e-03 GGCCAGACCT TGAACATACGTGCCCAATTGCCCAAAGGTTCACTAGACGGGCCTTTG TTGCCAGGCC
chr1:14262809-14263629       -      2  3.44e-03 GTAGTGCAAA ACTCATATATGCATACTTTCTTATCTATTTCTAGTTGTAATAGACTT T         
chr4:11132508-11132867       -    234  3.44e-03 TTGCAGGAAT TATAATTTCCTTCTCTGAATTTGGCAGCTTCGAGTGAGTAGTGCCAT GTCAGCCTGA
chr7:1724537-1724985         +    143  3.44e-03 CATGGAGCTT TCTAACTATGATCTCAGCTTCCTCCGCACGATGGATGCACTTCCTTA ACTCTGAGGC
chr4:58750930-58751181       -    205  3.44e-03          C AATTAAACATTCAACTATGCATTGTACATGCTATGAATAGATTAACT GATGTTGTAT
chr6:45528165-45528408       -    195  3.44e-03        CGG TGTAAGTTATAGTATCCTACTTGTGGGAAAAGTGTACAACCTCTGCA GAATGTAAAT
chr2:20028451-20028694       +     50  3.44e-03 CAACGTCTCT TTTACCCATAACAATTTTATTAGTGTGCATAAAGACAGGAATTTTAT GGAGTCTGGG
chr9:9112333-9113007         +    610  3.44e-03 TTGAGCCTCA TGAACCCCTGGTTATACTTGTTGAGTACGATATGTGCTCACTCTTGC AATTTCCCAA
chr5:12719567-12720031       -     57  3.44e-03 GGTAGAGAGA GGCATCTGTATGCATGGCATCTGATTCCACTAAGAACCCTCTCTGAT GATAGATGCA
chr3:924757-925131           +    260  3.44e-03 ATGAGGCAGC TAGCTATGCGTCGTTATCTTCCTAAACATGCCTACTACCCTGCTGTC TCATCTCCTA
chr8:58802957-58803387       -    107  3.44e-03 TTCATTCCAA ACCAACTTTTATTAATGTTTTGAATACATTTTCTACGAGAGAATATT TAAAATGGAC
chr8:54668069-54668346       -     28  3.44e-03 AAGGTAATGT TGCAAATAATTAAAAGCTCATGTTACAATATGATCAGTGCTTGTTTT TGGACACTAA
chr4:9273729-9274043         -    162  3.44e-03 GTCACCGAGC AGACGTTCTCTGCTGTGTTGGTCGGCACGGCATCCGATCGTGCGGCT GGGGTGGTCG
chr8:53641517-53641805       -    110  3.44e-03 CACGTGCTGC TTTAACTTCTGAGTTTGCATAGATTTGATGCAAGCACTTGTGTTAAC CCGACAAGAA
chr4:67575607-67576026       +    356  3.53e-03 TAGCACGCCA GGAGACTCCATCTCTGTTTTGTACTGCTCGCGCAACCAAATGCTGTA AACTAGCCAA
chr3:19198262-19198547       +     90  3.53e-03 CAAGCTTTGC AAGGTCCGTTCTGTCCAGTTTGGTCAGAAGGGCATTCCGTATCTGAA CACATATGAT
chr3:64641283-64641628       +    116  3.53e-03 GCTGAATTCT TGTAATGATTCCAATATTAGTCAAGACCCATATATGAAGATTTCATA CAGAAAGACA
chr5:68877628-68878143       +    278  3.53e-03 GAAAATGTGA TGAATCATTTTCTGCAGTGGATTTGCCCCTTGGCATCCACAGAATGA ACAACTTGGA
chr1:70265784-70266253       -    340  3.53e-03 TTGTCCAGTT AGTCACTGATAGAATGCAGTCTATGACCTTGTGCTGATCACCTTGAA GATAGAATGC
chr1:70265784-70266253       -    138  3.53e-03 GTACTTGCTA AGATGATGATGGTGGTGTTGGCTGTAGTTACTGGTAACATCTGTGCT ATGATCCATG
chr2:73086480-73087020       +    443  3.53e-03 CAGATCCTCT AAATCATACTTCTTCAACTTGTCAGGATCATGGTAGGCCATACCTCC TGGAGTAGAG
chr5:50861544-50861946       +    141  3.53e-03 CAGGTTGAAG GCGACTTATTTGGAATATATCGCAGCTATTCAGACACATCAGCTCTG ACAGTGATGT
chr4:1212829-1213735         -    476  3.53e-03 GTATATATTT GGACCCTTATATGATTTCAAATATAGAAGTCATCAGGCACAACATTT AAGATCTCGT
chr2:65606448-65607135       -    375  3.53e-03 GCTGAACAAC TGTTAGAAAAAGATTATGTTTTTTAACAACTGACAGACTGTTTCTTA TTGAGGAAGG
chr1:73543353-73543813       +     17  3.53e-03 TGCTCACAGT TAGCAATGTTTGTAAACTGTTCAGTAGGTGCTCAGTGCTTAAGTACT GGAACTAAAA
chr2:7979612-7979881         -    122  3.53e-03 TCAGCTCACT GCTCCCTGCATTGAGGGTTCCCTGCTCATTGCCTACATTAGTGTCCT GTGGCGAATG
chr8:60451943-60452215       -    147  3.53e-03 GTGTTACGGC GTTGCATTATTGCGCAATTTGCGTCCATTTACACCAAGGAGAGATCA TTAGCCACTA
chr8:60451943-60452215       -     72  3.53e-03 GCCTGCTCAT TCCTTGTGCTTCCCTTTTTGGCCTTAGCTTCAGTGGTCCTCTTTGCC AAGAGCGACA
chr4:1418250-1418547         -    149  3.53e-03 ACTCTGACTC TGCAACCTTTTGATTTGTCTTCACATGTAGCGACCGTTTCAGCCGAT GCACTTGCCA
chr7:57705251-57705711       +    326  3.53e-03 CATGCTAACG AACCAATTCAAAACTAGTTTTCCTAAAATCTTGTTTAAAACTCATTT AGGGTGTGTT
chr1:69296765-69297177       +    322  3.53e-03 AGAATGTGCG CTCAACTTGTTACATTGTCTTTTCATGTATGGCGTGAACTCCATCTA CTCTGACTCG
chr1:17744330-17744659       +    222  3.53e-03 GCAAATCTCT CAAGCTTCATTAATTTGGAATGTTCTCGTACCAGAGCTTGTATTTGT ACGTGCTCTG
chr3:72059338-72060263       -    282  3.53e-03 CAAGCCTTAA AATCACAGTCTAACAAGATATTGCTACTTTTGATATCACGATGTATA ATGGGTGTAT
chr2:53199685-53202404       +   1156  3.53e-03 AATAGTAAGT GGTATATCCATGATTACATTGTGCCTACATCAACAAAATGGAATTCA TAACTGCTTT
chr9:57916935-57917305       -     19  3.53e-03 GTGAGAGCTT TAAAGCCTCGGCATCTGTTTTATTGTGTCTGTAAATTTATATTCTTA ATCATGTATC
chr6:56892092-56892625       +    395  3.53e-03 TAGGAGCAAG AGGCACAGCATGCTTAGCAATAGTTTTCTCAACAGGTCTCCTCATCT GCAGAGGCTT
chr7:6808729-6808985         -     97  3.53e-03 ACCTATCCCT TTTTATATATAACTAGCTTTGTTTTAACATAACTATATACCACTAGT ACAGGGGCAT
chr5:67373973-67374312       -    186  3.53e-03 GCTCACTCAA CTAGCCGTGGTGAACTCTGCCGCCTACCTGCAACAACAACAGCTACT TGCATCCAAC
chr1:50790420-50790710       -     25  3.53e-03 GGATATCATG TGGAAATTTCGAGTCAGACCTTGTTTGGTTCCCCTCGCTAAACTTTA GTCAGTAGCT
chr7:64487799-64488380       +    167  3.53e-03 TGCAAACACG TGTGCTAAGGACTTGTTTAGATGTGAAATTTTTTTGATTTTGCTACT CGTTTGGTAG
chr9:322646-322931           -    119  3.53e-03 AGCTAGCCCC ATTGCCAATTGCCATTGTGTATAGACAATGCAGACGGTGGCAGCATT GCTATGTTGG
chr8:1376722-1377483         +     55  3.53e-03 CGGGCTGCAG TGGAAACTGGGGTATTTTATTCTTGAACTCCTGGATGATCACAGTTT CAGATATCTA
chr2:76718698-76719093       +    308  3.53e-03 GACCCGAGGG GGATCAATTTTCCCCCATTTGGTTCCCGTGGGGCAACATTTGCAACC ATGCCCATCC
chr5:1166819-1167079         -    198  3.53e-03 GGAACTTGAG TGGACATAGCTCGCCTCTTCTTCTGCCATGCATTGTGGTGAGCTGCC GGCCCTTTCT
chr1:63457187-63457467       -     87  3.53e-03 ATTTGTCCTT GGTAAATGTATGGAAATTGGATCTATTTTAATTAGGAATTGTTTGCT ATGAGGTAGC
chr3:28857077-28861747       +   4399  3.53e-03 TTAATCTGCT AATAAGCCGTTTCATAGCAGTTCCGTCTATCTCTTTATTATGAAAGA CCAGGTTGGC
chr2:47716791-47717098       -    101  3.53e-03 ATTGCCCTGG CCAGGTATATAGTATATTGTTCTGCTGAGACGTGAGCCAAACATATT GCACTGCCGC
chr2:4786361-4786618         -     46  3.53e-03 GAAGCCCTCG ATCATGTGCTTCCAAGAGTTTGTTCGTCAGCAGAACATTTGGCAACA ACAAGGGTTG
chr9:57394900-57395532       +    268  3.53e-03 TTATAGGGTG ATAGGTTGTTTGCTTTATTACTGTATATAAAATGTGGAAAAAACGGT AATCAGGACA
chr4:59004674-59004968       -     91  3.53e-03 TTCTCTAGGG TGGTGTTTGGTGCGTGTCTTCTTGGAGAAGCGAGTGATGAAGAGGGT CAAGCGAGTG
chr4:7313617-7315654         -    820  3.53e-03 CCCTCAGCTT TACTCAAGTTAGCTTCGGCTATTTCAAGTGCCTGTTGAGCTTCTTCT GGATCAATGT
chr4:2187104-2187454         +     85  3.53e-03 CACTTATGTA GTAACTTTCCCTGCCTTTAATCCTTTCAATTGCAACCTAATTCCTGT TCTGTTAGGC
chr3:38333209-38334119       -    391  3.53e-03 AATTGGTAGT ATCCCTTGAGTCCACTCCTCCCCCATACTACTAGCGAAAGAGAAAAT GTAAAGACTA
chr2:69882775-69883540       -    462  3.53e-03 ATATTTTAGT TCTACTCACTAGAGTGGCGTATTTCTGTTACAAATGAAAATTCAGAG CAAGGCATGC
chr10:2528208-2528588        +    171  3.53e-03 AGCAGCGCTC TTTCAGTAATGATTGTTGTTGTGTGGACTGGAAGGCTACCAGCAGCA GCAGATTAGA
chr1:60532057-60532308       +    174  3.53e-03 GAGGATCGGG AGAATGTGTTTTGGCTTCTCTGTGGTGCTGCCTGTTTAAGTGTGCCA GGGGGCAATG
chr1:17989188-17989708       -    162  3.53e-03 CCGGAACCCT AGCCTCCGCCGCCACAGGTGAGTTGGACGGGACTCTTCTCTGCTGTT CTCCGCGCCC
chr1:216744-217165           -    205  3.53e-03 CTGATGCAAT GCACCTGTAATAGGCAGCTATAGCTAGCTTTCAGGGCCGGTGCAGGT TTCAGGGCCT
chr2:71779715-71780016       +    254  3.53e-03 TGTTTAGTTC ACTCAAAAATAAAAAAGTTTTCAAGATTCTTTATTACATCAATTTTT TC        
chr10:13826415-13826693      -     92  3.53e-03 CTGAATTTGG CCAAATTAAATGGATCTTTTTTTATAATAACTGGATCTATATTTATG TTCTGAACAA
chr3:15669492-15669795       +    166  3.53e-03 TAATTCCCGC GATTAACGAAGACAGGTATTTTTTTATTTACCGAGCCAGACACTTTT GTCTGACTCA
chr4:7277985-7278299         -    203  3.53e-03 GTCCGAAAGA TCTACATACTTCCACAAGCATTCGTAATATGACGGAAACAAACCGAA AAATGGGCAA
chr3:50029719-50030449       +     57  3.53e-03 TTGCTTGATT CCTTTCATCTGTGACATTTTGTTGACGATTTTAACCATACAAAATCA TGACAAAATG
chr7:364554-365058           +    423  3.53e-03 AAGATGGCAG ATGTTGATTATGTCTGTTTTTTGTGAAGTTTGGTTGGAACTTCACAA ACTGTATTGG
chr10:58383817-58384237      +     46  3.53e-03 CCGTCGCCAA CAAATCCGACTCCCCTGTTACCCTCTACCATCACACCTGTTTTTCTT GGGGCGCCAA
chr2:70250454-70251047       +     79  3.53e-03 GGAAACCAGA TGAATTTGTCTCTCCTTCCGTTTTTTATCTGGAGCAACCACGCAAGT GGGTAGCGCA
chr4:4380695-4381125         -    105  3.53e-03 ATGTAAATCT TGAGATTGATTTTTATTGTGCATTGCAACTGGAGAAAAGCATCAAAT GGCCATAGAA
chr6:51771614-51772147       +    304  3.53e-03 AGTTTTCAAG ATTCTCTGTCACATCGAATTTTTCGGCACATGTATGAAGTATTAAAT ATAGACAAAA
chr4:9376934-9377714         +    559  3.53e-03 CATGTACCAT TTTCTAGTGTGACTAACTTAGTGGGAGTTTCCTCAGTAACTGGTCCT TTGAACCCAA
chr9:6007183-6007726         +      3  3.53e-03         CC ATCTAATTATCCCTCAGTTTTAATCAACAAGTCAAATGCCTACCTCA GCACCTAATA
chr10:60247602-60248020      +     19  3.53e-03 AGTTTTCAAG ATTCCCTGTCACATCGAATCTTGCGGCACATGCATGAAGCATTAAAT ATAGACGAAA
chr2:7547539-7547798         +    149  3.53e-03 GCAAGAATAG TCTACTTTTTATAATATAATACTCGTTTTTATGAGGATTCTATTATA AATAAAAAAG
chr2:69884714-69885146       -    232  3.53e-03 CGTTGTGTCT GCTCTGTTTTTTTGTTACTGACGGGTTATTCTTAAAACTTATGAATT GCCTTCTTTT
chr5:68968842-68969508       -    343  3.53e-03 TTGTCGGCAT GGACGGTGTTGGAGAGGTTGTTGGACTCCTCCTGTGCCAGTTCTAGC CCGGTTGCCT
chr1:73148793-73149366       -    495  3.53e-03 TTGAATTGAC AGAAACACTTCTTGTCACTGTACTCACTTTCACATGACGTGTTTGCT TCAGTTTCTG
chr5:66368449-66369164       +    644  3.53e-03 TCTTCCTGCT TCACCATACTATGACCCCTGTCCTATTTCAGGAAGGGTATTGCTGTT GACCGGTTAG
chr6:58135888-58136233       -    229  3.53e-03 TCTGTTAGGT ATTCAGCGATGTTTTTTTATCATAATTAATCGGCAAATAATACTTTA AATTATGACT
chr1:15036597-15036879       -    100  3.53e-03 GTTCCGCACA TCACATGTTTTTGTTTCATTCACTCATGTTCGAAGCGCGCATATATT AGGGTGTTCC
chr1:53186711-53186989       -    102  3.53e-03 ATTGATTTTT GCAATGTTTTGGGATCTCCGATTTGTCTTGACGTGGAAAAATCTTCA AGCTGCACGA
chr5:61033858-61034187       +    225  3.53e-03 AAAGTTTGGG TCAGTAATTTGACCATTCCTCTTTGGAAGCCAACCAAAAATGCTTTT CCAAACAACT
chr2:70114361-70114613       -    206  3.53e-03          G TCTCGCAAATTGTATACCAGTAATCTAGCACTCCACACGGCTCTTTA TCAATCACCA
chr2:73364880-73365201       +     33  3.53e-03 AGTTTTTAAG ATTCCCTGTCACATCGAATCTTGCGGCACATGCATGAAGCATTAAAT ATAGACGAAA
chr2:47717908-47718155       +     45  3.53e-03 CTGAATCTTG AATACCCTATTTTCTGAAGTGGTAGAGAAATTGGTAAAGGTTTAAGT GTAGTATTTG
chr9:613309-613596           -     19  3.53e-03 CCAACCTTGC TCTCCATCTTTGGCTAGTGAGGAATCCAAAATAGAGGAGAATTATAT CTATGTATCC
chr7:62178111-62178399       +     13  3.53e-03 TGATAGAGAA TTTTAAAAACTTTTTAGATTTTGGGATAAACTAACCGTGTGTTTGGT TGGGGGTCGG
chr4:53332057-53332316       +    191  3.53e-03 AATATTCATC AATCAACCATTTTCATGTGTTTATCTTAATCTATCTGCTTATTGTTA GCCAAAGACA
chr1:31878694-31879013       +    236  3.53e-03 GCAAAAGATG ACAGGATGCTATCTCTTTCTGCCTGATAAGAGGTGTATGACTCATCT CCAACCTGAA
chr1:31878694-31879013       +    170  3.53e-03 GCAATAGTAA AATCAGAGATGACACGACTGAATCGAAAATATACTAAAACAACCTCT GCACAGCGAG
chr1:74204682-74205234       -    354  3.53e-03 AAGTGCTACA GTGTCGATTTTGCAAAAAATTTTGGAACTAAACAAGGCCTTAAAAGA CACGGCTATC
chr6:524906-525350           +    142  3.53e-03 TTCCCTTTGA TCACACAGTTGACTGTTCATTTTTATAAGTGTCGGGAAATTCCGATA GTCTAGGTTG
chr4:60136040-60136690       -    351  3.53e-03 TTTACCATAG TTTAACACATATAATAATTAGTCTAACATTAAAAATTCACCACAATT GGACTATACA
chr7:8489690-8490282         +     86  3.53e-03 GTGACGTTTA TGTTCATATTTGATGGTCGTTTAAGGCCTAACAACACCGTTGGTCTT CGTTCATCGT
chr3:65363788-65364187       +     45  3.53e-03 ATTGCAATAG TAACAACAATGACATATTAGCCCGTTCAATTGTAAGCCGTGATATCC TCAAAGAAAG
chr4:7008116-7008446         +     70  3.53e-03 GTTAGCCTTG GTTTACTAGGTTAGTTGATATTGGTTGTAAAGCTTGAATATGTTTTA ATTGCCTAAT
chr1:4326075-4326477         -    301  3.53e-03 TCAATTGGTC ATTCCCATTTTTCATCTTTCATTTGCATCTACCACTAGTATGTTAAT TGGTTCATTT
chr4:68179942-68180229       -     84  3.53e-03 GCCTTTGTTG AATCATGCATGCCCTATGAATTTTGTTATTACACACATAATGCATAA GCATGTTGCG
chr5:65372155-65372461       +    206  3.53e-03 TAGTTTTTAT GGACATTAATTATACTGCCACCTAATCATTTTGCTGACGTGTCAATA TAGTTATTGA
chr1:66539138-66539507       -    198  3.53e-03 TGGGAGGAGC CCATCCATATTGTCTTGTTTAGATGTGAAATTTTTTTAGATTTCGCT ACTGTAGCAC
chr5:65522355-65522798       -    116  3.53e-03 CCTCGGCTGA AAAAATATCCTGAACAAAAATTGTAGATCTCAAAAGGTTATGAAACT CAACTTTTTA
chr7:6582556-6582904         -    256  3.53e-03 GTTCCTTTTG AGTTCCTTTTGTGTTTGTAAATCATTAATTAAAAAGAAATGCTATAA TAAATCTCTT
chr5:2216405-2216793         +    104  3.53e-03 AGAAGTGTTG ACACCATAAATGAAGGTCATGATGGGACTTCCAATGCTTGACCTCTC TTTATAGACA
chr4:61769076-61769459       +    337  3.53e-03 TAAGACTTCT AACCATTTTTCAAATAATCATTTTCCCATTTTTGAAACCCAAATCAT T         
chr4:54016685-54017479       +    685  3.53e-03 AGTCTGCCCC ACATGTCAGTGGAAGAGTTCTTGAATATCGGCAGTGAAGGTTTTCCT GCTGGGCCGC
chr5:5399116-5400294         -   1036  3.53e-03 TTGGTCAGCA AGACATCTATGCTGAGGCCGTGTTTAGTTCCTCAACAAATTTTTTTT TGAACACTAT
chr1:61549491-61549904       -    162  3.53e-03 AAGTACTTGT ATTTGATTTCTAGACTTGTCGAATGTGTTTGTAGTTTTGGATTTATT CTAGAAATAA
chr2:12746234-12746665       +     25  3.53e-03 CTAGCATTAC TCGGAAATTATGCACTGAATAATTTATTTTGTAAATAAATCGTTTGT CCACTATAGA
chr2:9015428-9015941         +    444  3.53e-03 ATGATTAGGA AGCAATGAACACCATATTGGTTGTCCAAAGTGTCACAAAATGATATT GCTGTCCAAG
chr1:75410527-75410897       +    153  3.53e-03 TGGTTTTACC TGATATCTTTCCATTTTTTAGAGCTAATTTTAATTTGTGGAAGTTTT TTTAGAGATA
chr7:48654071-48654426       +    272  3.53e-03 ACTGCTCCAA AAGGGATTAATGGACACAATTTGTATTTTATTTGGTCCTTCTCTGTT TTCTCCCCTC
chr2:70013965-70014316       -    197  3.53e-03 GAAGGATGGA ATACAATTGTGAAGGACTTCAATGGTAACTATCCTGAAGCAATTTTT AGTAAATCTA
chr10:3128192-3128478        -    161  3.53e-03 AGATCTAGTC ATATGAACTTTGAACTCGTTTTTTAGTCTTCTAGACATGGTAAAAGT ATGAATTGTG
chr6:58493300-58493603       +    117  3.53e-03 ACGGTCCAGC CTAGTCCAATTACAAAAACTCTCTTTACAACTTGGTACGTTGTTTTT AGTGGGTTGT
chr3:6077701-6078107         +    188  3.53e-03 AGCAGCATTA AGCCGCTTTGGCCTTTGATAGTGCCTTCTTCCTCTGTGAGAGCATGT AACGGTACAT
chr3:9075448-9075871         +      4  3.53e-03        AAA AATAACTAATTGATCATGTTTGGCACATGCATGGAGTATTAAATATA AATAAATAAT
chr9:2147853-2148128         +    158  3.53e-03 TGCATCTGCT GCAATCTTCCTGCCTTTGTTTTGTGTTACAGAATGCCCAGGTCCAAA CTGTAGTGTG
chr3:49594863-49595213       +    267  3.53e-03 TCGCTTTTTA TGACTCCTGCTGCACGACTTGGGGTCTCTGTAACCTTCGGATCAGGC GATAAAAAGG
chr3:5160966-5161219         +    110  3.53e-03 CTTTCCCCAT AAAAAGTTTTAGATTTTTTTAATGCATGCCTTCAATTATATGATTTT TTAAATATTT
chr1:2028812-2029156         +    234  3.53e-03 CGATATGACA TCTCAACCTATCCATTTCTTCATACATACATGTATACTGCTGATTTA TTCATTCTCC
chr1:5537340-5537590         -     68  3.53e-03 AAAGCATGTT ACGCTCTACTGCCACAAGACTTTTACATCAGTAGAATATCAACATCA TAGAATACAA
chr10:19609232-19610191      -    213  3.53e-03 CATCAGGACA CAACACTAATTTCACATCTCTACTTGCGCTCGCTTTGTATTTGAGGT TTTTTGAGCG
chr3:71747857-71748487       +    170  3.53e-03 AAGTGCTGCA GTGTCGATTTCCCAAAATTTTTCGGAACTAAACAAGGTCTAAATAAA ATCCACTTGA
chr10:3155644-3156000        +    231  3.53e-03 GCCAGCTTTG ATCCGATGGTTGGATGCTAAGCTTCAGCAGCAGCGACAAGTGGCTTT GGTACGGCGT
chr8:14581534-14581789       -    115  3.53e-03 ATAGTGGCTC TGGGACTAATTTCTCTAAATCTTGGACTGAATGATGAATGAATTGGA ATGAGTTAGG
chr1:31001536-31002070       +     25  3.53e-03 TAGAAAAACC CAAGAAAAATGGCATATCATAAATGACTAAGGCATGAAAATTTTAAA CTGGCCTCAT
chr6:57662985-57663247       -     33  3.53e-03 CAGAGGCATA GCACTGAGAAGGGACTTATTGGTTATGTGGATTCAGATTATGCTGCT GATCTGGGCA
chr2:63460688-63460978       -    109  3.53e-03 GTAAATTTAA GTGGCACAATTGTACTACGTGTGTATCTATCTGAATAAAGGGGTGAT TCTTTTTGTG
chr2:65563842-65564594       +    498  3.53e-03 TCTGCACCGA TCGAACGATATGCAAATTTGTGTGGGTTAAATAATCATGGTTGTATT TGGGAGGAGG
chr1:60864491-60864886       +    156  3.53e-03 TGCAACTTAT AACAGTATAGTTCATAACATTATGCTATTTTACGTGTTACAAATGTA TTATAAGAAT
chr2:7964431-7964732         -    192  3.53e-03 CCTGCGGCGT GCTCTCCGGGAAGATGAGCTTGGTGATGTGCAGGAGCCCGTGCTCAA ACGCCTCCCG
chr9:15391094-15391500       +    242  3.53e-03 AATTGACATG TTTTAGCTATTGGATTTTGCTTTGATCCTGCTATTAACTTTTGGGAT TTTACGATTG
chr2:71585002-71585391       -    229  3.53e-03 TCTGTGAGGA ACTCTGAACGGCTATAGGATATTTCAGTTTTCAAGAAAGCAGCTGAT GTTGAGTTTC
chr2:19506000-19506332       -     30  3.53e-03 CAGGAGTGCA AGATAAGTATTTCAAAATTCATCAAATATGCAGTGTACCTCTTTTTT CTTGTTTTGT
chr3:7016696-7017288         +     13  3.53e-03 CATAAACAGA TGAAACTGTGAACATAGGAGTATGCATAAGGGTATTATTTATCCTTT TCTTAATGAA
chr5:56303675-56303975       -     97  3.53e-03 CATCTAGTTC TAGTTCTAGTTCTAGTTCTTATAGTTCTAGTTCTAGTTAGTTCTAGT TGTAATCTAG
chr2:582406-583016           -     40  3.53e-03 GTTGACCTCC TCACTCTACTAGGCTATAGTAGTTCCTCTCCTCTTTCCGGAGTCTGT GAATTGCATT
chr1:11324926-11325373       -    392  3.53e-03 TAATTTTTTG CATTATTTTTGCACCTGGCTCTCTCACGCTGACGATATGCATCGATT GATGGCATAA
chr4:63559421-63560019       +    312  3.53e-03 GATCATGCCA GGGCCTATCTGTCTTGTGATTGTCCTCATTCCAGCACCACGGCAACC ATGGCAAGTT
chr10:14632444-14633096      +    334  3.53e-03 CACAGCACAC TGGAAGCATATCCAAGTGACATGTCTGTTGGGAATGGCACAGCAACT TATGCTAATT
chr3:67442733-67443398       +    213  3.53e-03 GAAACACTGC TGTCTCTCTCCTTATTTTTTATGCATCATACTTTTCACTTCTCAATT CTCATGCCCA
chr10:985976-986644          +    620  3.53e-03 AGCAGAATGA TCAACCACATACAACAGTCGTGTGGTCTTAAAGCTATCACAGCTCCA ACC       
chr1:27529152-27529453       +     19  3.53e-03 TTGACTTCTC GCAACCTCTGCACAAAGCTCTCAACCGATTATCATTGCGCTGCTTCA ACCTGACCAA
chr3:72831700-72831951       +     74  3.53e-03 CCGTCCAACA CAAGCAAAAGCGATCTTTGTTTGGGCTCTTTTTGCCGCCGTTCCTCT GGTCCGACCA
chr1:15775828-15776104       +    101  3.53e-03 GCAGACTCCT CTTGGCTGTTTCACCGATGTTGTCGTCATCCTTGACGCAAAGGCTTC TTTGCGGCCA
chr4:10010522-10010974       +      7  3.53e-03     TGCACA AAAAAAATTTGGGCTAGCCCACTCGATTTTGTGGCCTCGTATCACTT TTTGGGCTGT
chr9:3297776-3298528         -    680  3.53e-03 CAAAGTTTTC TTTTGTTGAAATTGTAGTTTTTGAAACAGTCACAAAAATGCACTTCT GTGGCGCAAA
chr4:44743237-44743666       -    147  3.53e-03 TATTTTTGCA TGTAAACAAGGCCTTAGTTAACTCAAAAAACAAAAACTTTTTAAGAT TTTTCTTCAC
chr10:12322981-12323345      -     18  3.53e-03 CCCTCAGGCC CTTATCCACCAGCACGTCCAGCTTCTTCTCCTGGTGCATCTTCTTCA CCTGATCAAC
chr9:54124112-54124369       +     10  3.53e-03  CTATACAGA CATCCTTTCTAGCCCGATTGGTGAAGCCACCACGATGCGAGGCTGCA GGTTTGGGGA
chr8:49675449-49675843       +    234  3.53e-03 GTTAAGTATG AGTAACTTTTCTAGCTCGTTAGCGGTTACCCGTGTGGCGCAATTGGA GAATAGCAAA
chr2:6738337-6738592         -    209  3.53e-03          A TTCAGATTTCAGTACAAACAGCACGAAATTCAAATGCTGCAGCATTA TAGAACCGAT
chr2:74392440-74392937       -     67  3.61e-03 TATTTCTAGA GGTCATCTGCCCCATAGACTCTCACAGTTGCACACGAAAGATATTTC TTAAGCGTTT
chr4:57908891-57909143       +    141  3.61e-03 CCGTGATAAT TGATTTTTCAATGCCTGTAATTTTCAAAATGGCATTAGGCAACTAGT CGAAGTAAGA
chr2:52695364-52695611       +     70  3.61e-03 CCAAGCCTAG AGAGTATAATTGTTTTGCTCTTACGACTAGGCCGCTGATGATGAGTA ACCTGACGGC
chr3:4706931-4707550         -    102  3.61e-03 TGTTGTCTCA AGTGACTTTTGCAATCTTACATTCGTAAACAGGAAAATGGACCCACA GAAAATTATC
chr2:61440401-61441024       -    329  3.61e-03 TTTATGAGTG ATTACTTACTAACTCACATTTTTTTTTTGTGAATAGCTTGGCTTTCA ATAGAATCAA
chr1:11409701-11409972       -    115  3.61e-03 CAACTTCCTC TGTATAATTTTCAAAGATTTCGCCTAATTTACTAGGGTTTAGCACCA TTTAAATTTC
chr4:60968723-60968996       +    202  3.61e-03 TTATTGTCTG TCCCATTTATGTCTTTATAGGTTCCAGAAGCTCTGTATGGTGGCACA GGCAACTATG
chr2:75261200-75261481       +    107  3.61e-03 CCGGGAATCT TTCATCTTCGCGGGAAATTCTTTCGTGCGTCGCGGGGCGCTTTCTTT TCCGTACGCA
chr2:7979612-7979881         -    203  3.61e-03 GGCAAACCAT AAGCACTGGTATCTCTTCATCCTCTTGCTTTGAACAACCATCTCTTA CCCTTTCTGA
chr10:60460069-60460324      -    201  3.61e-03  AACTGCAAT TAAATCGAACAACTTTAGTTTCTTCTCATATTCGATTTGATTTAATC GTAACGCCTC
chr7:41526533-41526824       +     46  3.61e-03 ATGGAAGTTG TGTCTTGATTGAGGTCAGCTTGTTGACTTTCACAGGAAGTGGATCTT TCTGTAATGA
chr3:67869814-67870246       +    233  3.61e-03 ACGTAGGCAA TTTCTATATCTATATACTATATTATTAGAAAGGCAGTATCAGTTTCT TCCAAATGAC
chr8:60833268-60834939       -   1592  3.61e-03 CATCTGCAGC TGTTTGAGATGGGCCTGGAGCTCTCACTCTCTCGCCTCAAGGCTCTT GCCAGGTACG
chr2:53199685-53202404       -   2623  3.61e-03 TCCATAAGCA GGAGAGTTATTGTTTCTTGCTTACTGAATATGAATGGTGAACGATTT CTTGGCACTA
chr3:57667137-57667570       -    386  3.61e-03         AT TGATTTTTATTTAACTTGTTGTTCAAGTCAATCATTTCCGACCAGTT AGTATTAGCA
chr4:51963123-51963729       -    482  3.61e-03 GCAGCGATTC TGATGCCATCTTGGATGCGCTGTCGACATTCCAGAGCCCAATTTATC CAATCGAGGA
chr5:113790-114180           -    317  3.61e-03 AGAGAGGCAG ACAAAGTAATTGCTTAGCACTCACCACTCTAATGCAATGAATTGTAT GATAAAGCAT
chr2:4342640-4342986         +    286  3.61e-03 TTGCTCGGCG GCTTTGGGTTTGGGGGCTGCTGCTGCTCCTGTGCCGCTGCTTCTTCT GCTTGCTTGT
chr4:53294244-53294640       +    296  3.61e-03 CTTGTTCTCC ATTCCAAGTTCTTATTCCTCGTTTTTCTCTGCAATTTCCCTTTTGTA AGCCTGCAAC
chr3:28832043-28833755       -   1278  3.61e-03 TATTTGTATC AATATCTATTCGGTAGATCCTTTTTTTCTGTGCCAGGAACCAGATTT GAACTGGTGA
chr3:7104760-7105362         +    552  3.61e-03 TCCTTAGCCT CTCCTACAAATTTTTATTATTGATGTACTGAAACCGCAAGATATTTT CCTAG     
chr6:4526641-4526908         +    115  3.61e-03 GCCCAAGAAA CCACCATGCTGGCAAATTCATACGGAAGCAATGAAGAAACCGGTTCT ACGAGGGGCA
chr2:72462340-72462600       +    132  3.61e-03 GTGCTGGCCA GAAGCCTGTTCCTTCGGTTGAATTCATTTGCAGTCGCACGTGTGACA CTGTGACAGG
chr1:56701912-56702424       -    242  3.61e-03 GATGATCAAA GAGCAGCAAGTATTCTAATCTATTGAAATTCAAGGACCAAAATATTT CCATGCATAT
chr1:77063401-77064324       -     96  3.61e-03 CAAGACGAGG AGACAAGAGTTTGTCTGGTCGGCCCAATCGTGCTGGGTAAGGCCACT TTTAAGGCCG
chr3:9891045-9891352         +     90  3.61e-03 GCTGTTTTGG AAAAAGTGTTTGGCAAAATAGCTTCACCAACTACTTCATACATAGTT GAGAGAGAAA
chr1:29787018-29787348       +    208  3.61e-03 AGCTGTTTTC TTCATGTGCTTGGGCTGTCCTAGCCCATGGGGCGAGATGGAGCCGTT AGAGCTCGGG
chr1:12101871-12102247       +     67  3.61e-03 GCAACCAACA AGGAGTTTCTTGCGGTGGTCTGATGATCTCCATATGATCTTTGTGAA AGCCGTGGCA
chr6:58240590-58241005       +    146  3.61e-03 ACTTGGAGGC AATCAATGTGCTGACTTGAATCTGCCCACCTAGCAGGCTGATGTTGT ACACCTGTAT
chr9:56001599-56002320       +    671  3.61e-03 GCACGGCACG GCCACCCTTCTCCTCTCCTCTCTTCACCTACCTATTCTCTTGCTCGG CGCGC     
chr9:1683795-1684037         +      9  3.61e-03   CGATAGGA TCAACGCTAGCTAGCTGTTCTGTTCTGAATCTAGCTAGCTAGCTTGC CAGAGGGGCG
chr8:12308548-12308838       +     31  3.61e-03 TGAAACTTCC TGTACCCTGTCCGCTGATTGGTTTTGCATTTATAAGCAAGGCAAATA AATGTGGGCC
chr6:56017800-56018084       -    100  3.61e-03 GGCCCGCCAT CGTCATTGGTTTCGCGCACTCTCGCTCCTGCTCCCGGTTTTGTCGCT CCCCACTCTC
chr5:66810121-66810745       +    398  3.61e-03 TGGCTCTATA AATAGCTGTGCCGTGGCCTCTTTCTAACATCAGTAGCTGCAGCACAA ACTTGGCCTA
chr5:2887953-2889337         -    851  3.61e-03 GCTTCTTGAG GTCGCCGATGGTGTCGTCCTCGTTGCACTTCACCCGCACCTTCTTCC CCAGGCGGTC
chr4:52338491-52338763       -    167  3.61e-03 GAGGCTGCTG GACCAAGGTTTGGTGGGGTTTACGCCGATCCTACGGTCGCAGCAGCA GAAAAAGAAT
chr3:69193631-69194637       -    753  3.61e-03 TACACATGCG TATGCCTAGTCTGTTCTGTTCTGTGTGCTCCTCACCAAACTGCACAT ACACCTGTGT
chr3:53467347-53468009       +    242  3.61e-03 TTTTGACTTA TGAGGAATTCTTGATACATCATCATTAATTTGCTCGGAAGCTTTTCT TTTGTATTAA
chr2:1456667-1457592         +    638  3.61e-03 ACTAAGATCT ACAACTTTTATTTTAGCTATTTCTTCATTTGACAAAGTAGTAGTATA CATTATTCAC
chr10:6796051-6796303        +     29  3.61e-03 TTTATAATAG GGACTTTTTTAGGAGGTGGTTGCTCTTACCGAGTCAAACATTTTTTT TCTGCCACAA
chr7:64734012-64734459       +     77  3.61e-03 CGGATGAGGT GGACCTGGATTGTTCGTTGTTTCTTGCTCACATCAGATATCTCCGCG ACCTTTTGGG
chr2:74625734-74626157       +     25  3.61e-03 GAGACGTAGC AATTCTGAATTATTAAGTGTACTTCTGACGGAATATCGAATGCTACT ATTCAAATAC
chr6:56750108-56750969       +    782  3.61e-03 CCTCTTGGCC CATGCGCTACTAGGTTCATTTGGGCTTTTTCTCACTTCTCTGCATCT ACCATTCAGA
chr2:69609020-69610267       -    699  3.61e-03 CCAGAGGAAC AACTTCATCTTTGAGTTCTTTTTTGTGTTTTTATGAATGTACATATA ATCTGGCACA
chr1:62828734-62829082       +     78  3.61e-03 TATTCAATTG TCTCTCGTATATAAAGGTGTGTTTGGTTCTCTAATCTAAAATTTAGT TGATTAGAGT
chr8:55718310-55718862       -      4  3.61e-03 AAATAAGGCC TAGGTATAGTTGGTCTGTTTCATTTTGCCGTAACAGAAGACAGGATT GTG       
chr1:65164809-65165345       +    212  3.61e-03 TGGATTGGGC TCAAATGGGTTAAACTATTTGGAACTTATCCAAATTAACTTTGGGCT AGAGATAATT
chr9:5869748-5870091         +    151  3.61e-03 AGCTGTCAAG GATGATTTTATTGACCGTACTGTGATAATGTACACGACAAAAATATC AAAGAAAGAC
chr3:68392670-68393212       +    178  3.61e-03 TTTGATTGCC TTCTCATAATTGCATTGTATATCCTGGATAAGTGGATACATACATGA GCGCAAATCT
chr6:50366438-50366917       +    227  3.61e-03 ATCCCACCTC TAAGTCATGTCACACCACTGTGTTTTTCATCTCGAGAGATTTCCATT CTTCTATGGG
chr3:70988437-70988807       +     93  3.61e-03 CCTTTTGTTA CAAAAGGATTGCCACAATTCAAGGGAACTTAACGAGTAAGTAAACCA TGCTAGGGGG
chr3:18405220-18405516       +    213  3.61e-03 TCGGAGGATG AGAAACCTATAGTTTGTCGTTTTATAGACATCGTCGACCGAGGTTAA GGAGATTCTC
chr6:55568754-55569039       +     49  3.61e-03 TTGACGTCCT CGAAATTTGATCGCCAGTTCGTCCTCCCTTTGTTTTTCAAATTTGGA AATGATGGCG
chr3:56394224-56394504       +    176  3.61e-03 TCGGATACTC GGTAAAGGCTTTCTTTACCGAGGGCAACCACAAAAGTTTTTGGTAAA AAGGTCTTTG
chr9:53712612-53713081       +    126  3.61e-03 AAAATTTTAT ACGAAACCATATCATATTATATGTCTAATATGTAGATATACTTATGT GGAGTCTTAA
chr3:59657995-59658442       +    400  3.61e-03 TCATGGATGT TGATAAGATCCTTCCATTTAGTAGCACCTTAGGATGGCATAGCCTTA AC        
chr1:31013491-31014182       +    645  3.61e-03 CTGCTCATTA AAACTTTCATTTAGTTATAATTTGCAGAAACACATTTATATTTCGGT T         
chr2:2672289-2672566         +      8  3.61e-03    CGGTCAA AACCAAATTGCCTCTACAAATTCCCCTTTTTTAGAGCCGGTTCTATT TTCAGCCGCC
chr8:58252217-58252583       +    133  3.61e-03 TGCTACAGTA GAAAAAAAAACCCACACTTTTTGCGAACTGAACAAGGCCTCAGACTC GCAGGATGCA
chr3:5937103-5937356         -    196  3.61e-03 TCCACATTCT AATGTTCCCTGCCCCTGTACCTGATCCATTCAGCATATGCAACTACA AGCAGTCAGG
chr6:49947291-49947569       -    223  3.61e-03 CTCAAAAAGG TTGCACAGCATAAAAAATTATGCAGAAAAATTAAAACTGGAGCAAGT GCTCACCTGA
chr2:60326188-60326528       +    183  3.61e-03 ATTGCTACAG TGTCGATTTTCCAAAATTTTTTGGAACTAAACAAGGGCTAGAATTGT CCCTTCCGGC
chr3:65363788-65364187       -    226  3.61e-03 CTTCAAGAAG AAATGAGGACACCGTTCTTCCTTCGACATGTTTATAGCGTAGCTTCA TTAGCTAGCT
chr5:64017714-64018254       +    184  3.61e-03 AATTGTACAC GTGCTCTTTGCAATCTCGTGTATTCTCCATATATATACTCTTCTTCT CACTTGTATC
chr10:1433845-1434473        -     65  3.61e-03 CCATGTGCAC AGCAGACAGTGGATCTGTGCTTGTACAAGACGAACGCACGAACCTAT ACAGAGGAAC
chr5:4156845-4157137         -     92  3.61e-03 ATTTCTATCC GACATCGTATTAAAAAGTTATAATTTTTTTTAAAAAATTTAGCCTTA CGCCACTTCT
chr3:66814244-66814791       +    201  3.61e-03 CGCAGCGTTA GCCGCTGTTTTTTTTTGCTTTAGGGTTGAGCTCGAGAGAAAGCTCTA GAAATGCTAG
chr8:61594582-61594869       +     33  3.61e-03 GAAGTCCCGT TACATACTCTGGTCAATTTTGTGTCAACATGTGGTGTTTGGATACCT ATTTGGCAAA
chr4:16519305-16520122       -    764  3.61e-03   CTTCAAAA ATTTTATTATTTGTTTGAACTCATGATCTGAATGAGTCGCACATACA CCCTAGCACA
chr2:70547084-70547834       +     82  3.61e-03 ATCCACTTGG ATTTGAATGTTTGATAGTTATTTATTGCTACAAAACTAACATTGATC ACTATCCCGT
chr1:55576000-55576989       +    390  3.61e-03 CAGTTGAGGC GGAAACCCCTGATCTTGTTGCTGCGTAATTTCGCAGCTGTTACACTC CGCAAGATGC
chr3:9823515-9823847         +      9  3.61e-03   AAATTTAA GACCTCTAATGTCAAATATATTTACGCTTTGTCTTGTCTCATCATCC CACCCGCCGC
chr2:48995986-48996467       +    256  3.61e-03 GAAAAAAAAA AGACAACTTGTCGTCATCTTAGAATTTATAGGAATGAAAAAGTCAAA TCTGTCACTT
chr2:60608504-60608933       +    306  3.61e-03 AGAACAAAAG TTTATTTTTTAGATATATTTTTTAGAGGAGGGTGGGCCGCGACCTTT ATTTTTAGAT
chr3:61822918-61823628       -     91  3.61e-03 AAACATAGGA GCGAACCTTGTGCCACGCTTATTCTTCAAAGAAAAGAGCGAGCAAGT GTCAGATTGA
chr2:59033866-59034159       -    223  3.61e-03 GATTATGAGA TGACATATGATCCCCATGTTGCTTTTGTTCACTTCGCTAAAACTGCA AGTCTGAGTT
chr1:58832076-58832318       -     87  3.61e-03 CTACTGCTTC GGAAAATTATAAATCTTGACCTTTTCTCCTAATATAAAACGGCTTCT GTGGAACGTT
chr7:4788852-4789216         -     61  3.61e-03 CACACACTTT TGGATCTGCCTCAATGGTTGAGTGGGCCACAAAGAGACGGTGAGCTT GCAACTGTTT
chr1:13528818-13529159       +    294  3.61e-03 TCCGAGGTCG TTTACAAATTTTGAATTTTAAATTTAAGAAATTCAAACGTAGTTTTT GC        
chr5:63411896-63412213       +    269  3.61e-03 GAGTTGCTCT CTGTAACCCTTTCATTGCTTGATTCTGTAGCGGGAGGAACTTCAGAA GTG       
chr3:72461108-72461515       -    224  3.61e-03 CATCCAACGG CTGATCTTCCATCACTGTTAGGCCTTGTTTAGTTCGCAAATTTTTTT GTTTTTGGGT
chr2:13542244-13542550       +    161  3.61e-03 AGTTTACCTT GCAACCCGTTGAAATATACTCTCTCCGTCACAAATTAATTATCGCTT TTAGTTTTCG
chr8:57528404-57528778       +    186  3.61e-03 CACACTCTAG AGAGACATTCTCGTCTTCTATTTTTTATTAGCGAAAAATCTAGAATA GAAGATGGCT
chr1:78311144-78311807       +    486  3.61e-03 CCTGCTACTA ATAGGAATTGCCAAGATGTGATTTCTTAAGCACCTGAACAAGTTTTT CAACAAAGAG
chr1:73016947-73017642       -    585  3.61e-03 ATGCATCCAG ATGGGATGACTCAATACTCAGCTTCCTCATCATCATCTTCAACTTCA GCTCCGACTT
chr5:41746405-41746738       -    253  3.61e-03 AACCTCTGCT TTTGCCTCTTCCCCTTGTTGGCATCTGCATTCCAAGGTATGGAATCA TGTCTTAGTA
chr2:12793388-12793831       -    376  3.61e-03 AAATTGCACG TGAGCATGTGAGCCAAATATCAGTCACAATCCAAACACACGCCTTGT TTAGTGGTTG
chr9:56928377-56928922       -    109  3.61e-03 CGTCATACTA CGCAACCTTTGACTAATTGCTACCGACCATGAGCATGCAAATCATCT TTAGATGCAA
chr4:66890723-66891008       +     15  3.61e-03 AATTCCAAGC ATTTTGTTCTTCTTATTTTCTTAACTAAAAAAAACACCAAAGAATTT ATGCCCCCGA
chr2:64761382-64761956       +     99  3.61e-03 TAATTAATTT AGTCATTGTGGTTGGACTTTGTTATGGATTTCTAGCCACATTCTGCT TAGGTCCTTC
chr2:3149158-3149419         +    119  3.61e-03 GGTCACTACG TACTCCATGTTGATCTAGTGATTAGAAACTCGATCGCCCAAGCGCTA TGCATCACAC
chr3:64249860-64250572       +    654  3.61e-03 TACTGAGGAG TGTATTTTCCTGGAGAATGAACAGTAACATTTATAGATCAATCACCT TAATTCATTG
chr2:46749957-46750582       -    412  3.61e-03 GACAGTCCGT GCAAAGTGGTTGAACAAGTAGCTAGAAGCTAGAACGAGAATGTAGCA GCATGCATAG
chr8:10161382-10162139       +    272  3.61e-03 ATGGAAGACG TGTACTTTTTGCCTTTATATTTCATAATTACCAAAATCTATAACAAA GATAGAAGTG
chr2:57311527-57311778       +     92  3.61e-03 CCCACTATTG CCTAACCCTTGCCCTTGTTGTATTGTTTTTCGCCGGCGACCACTAGA GCCACGCCAT
chr3:66283047-66283337       -    124  3.61e-03 AAAATAAGCC TCTGGCCGATTCATGTTTCTAGGCAAGAAATCGGAAACGTTTCTGGT TTTCACCGGT
chr5:58163953-58164415       -    197  3.61e-03 CTCACCGTGT TCACCTTTGTGGATCTTCCCTAATGAGGTGGCCACAACGGTGCTTCC TCTGGTGGCT
chr3:57017025-57017575       -     21  3.61e-03 GAGTTCAAGC AAAAACAAAGCACAAATTTGCATGGATATTTAACTGATACAACCTTA TCAAAATGGA
chr4:65203783-65204191       -     35  3.61e-03 AATAAAGAGA TGTAGTAGATTTATTTAACTTTCACTGTTTGCCATAATGATGTACTT GCGGCGAGAC
chr1:6449081-6449961         -     33  3.61e-03 ATAGTGATAT GGCTAAGGTTGACGTAGTTGTGTTCAGGTTGTTGTGTCGATGGAAGC GCACAAGAGG
chr1:73386748-73387158       +    362  3.61e-03 TGTTTGGCCC TATTTTTGCTTTGTCGAGCCCTGTTCAATATCCTAGCCTACTTTTCT GAG       
chr9:54378632-54378914       +    227  3.61e-03 CACAAATATT ATTATTTTATCATATAAATTTAATCAAACTTGATATTTTTTACTTTC CAAAATTTTT
chr6:54753233-54753769       +     80  3.61e-03 TTACGCAACT GGAACACTTGCTCATTTGTTTTGTCGACATCTCAGTTCGACGAAACC GCTGTAGTGT
chr5:61238143-61238954       +    543  3.61e-03 AGATCTCTAC AATAACCAATGAGCAAATGCTTGTTTGTCAATAAAAAATGAGCAAAT GCCACATGTT
chr8:5000046-5000532         +    320  3.61e-03 ATAATCATGT TGTCAAAGTTTGAATTCGAAACTGTCATCATAATCAAATGTTATTTT ATACCTCCTC
chr10:14652307-14652737      -     42  3.61e-03 ACCGCCCGAC GCAAAGTTTTCCACCGTTCTTGTTTCAACGCGTGCTATTCTCATTCT CCCTCTCAGT
chr7:60293034-60293327       +     66  3.61e-03 GAACCTTCTG GTGCAAGATTGCCATAAAGTATTTGAATATGCCCAGTTGATTTGATA GGATTGTCAA
chr1:14262809-14263629       +    241  3.61e-03 CATCAATTCG GTAGAAATTTTGAATATTTTTAAGTACTAATTAAACAGGGATGATCA ATATACATAT
chr9:59332597-59333309       -    575  3.61e-03 TCCACGAAAG AGTCAATTCCTAGAATCCGTGTCAGTCAAACATTTTAAAGTTTGACT AACTTTATAG
chr4:5299661-5300103         +     78  3.61e-03 TATACTCATG GTGCGCCTGCGTGTAAGTTTTTCATAGACACGTGCGATACTAGTTTT TTTTTCATCG
chr2:69707076-69707860       +    738  3.61e-03 AGATTTAGGA TCTAAACAGGCTCTAAGTTTTACTGAGTTTATAAAAAATAATATTAA T         
chr3:59001398-59001763       -    101  3.61e-03 GCGCACGGCT TTAATCATGTGGATCTTTCTTTCCATCCATCTTGCATCATAGCGTGA TCATGTGTGT
chr2:68750698-68750943       +     53  3.61e-03 TTGCATGAAG AGAGAATTTATCTAATGGGGTTTAGCTTTATAAGAGTTATAGATGAT TGAGATGTAA
chr7:63930690-63931278       +    410  3.61e-03 CCACAGTGTG AGTGGTGTTTAGTACTGTTCACATATGACAGTCCTAATGATGCTTGA TTGGGGTTAG
chr2:56141803-56142207       +      3  3.61e-03         GT GGTCATCTTTTACTTTGTGTGCTGTTAATACACTATATCTTCAGAGC TAACACACAA
chr7:64067141-64067388       +    149  3.61e-03 GCGCAACGGA GTTGGATTAGTTTTTTTTTTTTTTTCGAGACCGGAATTAGAACAACA GCAGTACAGC
chr4:52315867-52316358       -    442  3.61e-03       GTCT ACTTCTTTTTGAAAAGTTTTTTTTGGCACGATGGAGTTAGCAATAAT TGTTTTAAAT
chr2:57744827-57745087       -    184  3.61e-03 AATCATGCTG CAGACAAGGTTTGATATAGCATGTCTGATGTTGCTTCCTTCTCTTTT TCTGGACTTC
chr7:51207251-51207535       +     44  3.61e-03 AAGAATCTGC CATGTACATTCTCTGGTTGTTTTTAACGTACAGAAAAAAGTCCTATA GCCCATGCAG
chr4:67575607-67576026       +    130  3.70e-03 GACAGGTATA GTTACCCGTGCTGATGTTCTTCGTGTGTTGGAAGGCATGCTGAAGGT TTAGGAGCGC
chr2:71757651-71758134       -     60  3.70e-03 GCATACAATT TCAACATGCTATCCTACCAAATTTGCTAAAAGCATAAAAATCCTCTT CCAACAACTC
chr2:68880014-68880300       -    184  3.70e-03 AACGGCCAAC AAACCGCAATACGGTATTTCATTGTCCATTCGCTGCCTAAATATACA ACCAAAGCCT
chr3:60471720-60472231       -    262  3.70e-03 GTGTGGCGGT GGGTAATGTGACTCTTGTTAGTCGGTGATGTGCGTTAAGTTGGTCAT TTGATCATCT
chr2:72050153-72050739       +    527  3.70e-03 TGCACAATAA AGTCTTGAATGTATTAGCCTTCTTGACTTAAGCTCTGTTTAGATAGA TTGAAATAAG
chr3:3875409-3875821         +    366  3.70e-03 TATTGGAGCA AGCACACTGTTGCCAGAACTTGGCTCAAATCAGGCTCCTATTCAAGA G         
chr6:57472259-57472672       -    339  3.70e-03 TGATAAGTAC TTTGGGTTCCTGAATTTAATTGGTGTTCCACGATTACCACTGCCAGA GAAGTAGAAC
chr6:57472259-57472672       +    219  3.70e-03 GTTTGCCATG AATGACTACAGAGGAGTCACTGTGGACATACAAAAGGTGGAGGACTT CACCTGGCTC
chr2:12170545-12170971       -    185  3.70e-03 CAATGTTAAA AATCCTTTTTTAGTCAGTGAGACTTATTCTGGGGTGAGTCTTATAGT GAGGAAGGAT
chr1:19768700-19769175       +    145  3.70e-03 GAAATGGAGA TTTCGATGTTTGCTACTGAGAGTTGCAATGTTAAGGCATGTATTGTT GACAACATGT
chr1:73324809-73325257       -    149  3.70e-03 AGCATTAGTT TTTACCATAGGTAACTAATTATGTCTGAATACAACAGCATGGTTTCA GAGACAGCTC
chr5:65698712-65699361       +    387  3.70e-03 CAAAATGACT GTCAGATGAAAGGAAATTTCTTTCCTAAAATGAAGCGTACTGGTGTT GTGGCTTACT
chr1:65399490-65399807       +    130  3.70e-03 GAGCGGACCC TTTGATTGAACTGAGGAGACTCTTGAACTAATTTTGACAAAGCATCA ATAGCTCGGA
chr9:53526748-53527541       -    180  3.70e-03 CTACCTCACT AGTCATCTTTTATAGAGTCTGTTGGAGTACTCTAATATCTTTTTGTC AAATCTAGTT
chr1:11998050-11998416       +     97  3.70e-03 GATTGCGAGT GCATTAAGCTCCCTTGGCTGGCTTCTATTTGCCCTTTCACAACTTCA TGGCGAGGAT
chr1:20316302-20316615       +    173  3.70e-03 AGAGTGTTTG AGATCATGGGTCATATCATAACTGGTATTAGCAGAGTAACAGCTCCT TCTAATTGTT
chr6:52868577-52868895       -    139  3.70e-03 ACCCCTTCTC ACAACTAATGCGCGCGCGGGATCAGACCATTTCGTGACCAAGCTACT TCCTCCTAAT
chr2:75611684-75611926       -    146  3.70e-03 GCCGTTTCCA TGTGCTCAAGTCGATGCTAGTGTTGTCACAATACCGTTCTTACCGTT GCCTGCTGGT
chr5:7616531-7617056         -    290  3.70e-03 TGGGTCTCGG CAACATTTTGTGCACATATGTGGTTTCTCTTGGGATTTGTAGTGTTC AGGAATTTTG
chr3:59285951-59286303       +    228  3.70e-03 GCCTCACGCG CAGCCCGCCGTGCACTTTCCCCTTGGCCTTGGGTTTCTTGATCTTCT TGGTCTCAGC
chr5:6046060-6046371         -    134  3.70e-03 TCGTTTGCAT TTGGCAGGGATTTCCTTGTTTTTTATACATTTCAAGTTTGTGTGATT GGTTCAGGCC
chr1:3450921-3451252         +    154  3.70e-03 ATAGAAAGCG ATTATTCAAATTGACTCTTTGATTCCGTTTGGAGTGAATGAATAAAA AAACTCGCAA
chr8:61325858-61326202       -    170  3.70e-03 TCGACCTTAA ATCTTGTGTCTGCGTGTTGTATTTGTGCAGGATTGGCTACAGCATGA TCACAGACGC
chr7:2191161-2191503         -    207  3.70e-03 CATGCACCAA ATCAATTGAAACCAAAGTTTAAGTTACATAATCTCTTATATTCCTTT CTGACATCGT
chr3:3223340-3223646         +    211  3.70e-03 CGATCTGCCA TGTCTTGGGTGTCACAGTGTGTCATTGTGTCAAGGCCTCGAGTTCTC TGACGAAAAT
chr5:62340041-62340600       -    301  3.70e-03 CCTGCCAAAC GGACCTTTATTCACTTCAAATTTTTGCATGCAATTATCAGAACAAGA GAATATCGAC
chr4:15443780-15444853       -    319  3.70e-03 TTAAACAACA AATATTTATTTGATTTTCTAAATTTATATAAAAAGGAAGGAAATAAA TCAAAACAAA
chr1:69580105-69580463       -    275  3.70e-03 AGCCGCCGCG GTCTCATTCTTCGTCTCGTCGCCTCCTCTGCAGAAGCAAGATCGAAT GGCGCAGACT
chr5:2599607-2599921         +    223  3.70e-03 TCTCTATTCG TTTGAACTTAGGCTTTGTTTAGATGCGAAAAGATTTTAGATTTCGCT ACGGTAGCAC
chr1:70008660-70008976       +    235  3.70e-03 AGGTGTAGCA AATCAGTTATTATTGTTAGTTAAATAGATACAAATCAAGAGTCTGTA ATGGTTAAGT
chr2:8594994-8595330         -     66  3.70e-03 TTGCAGTACT ACTAGCTTCGTTTCGAATAAGTTTGTTCATTCCATCATCTTTCAACT TGGGATGACA
chr9:58457398-58457664       -     69  3.70e-03 ACTCCAGGTT CGCGAGCTGTTCGTTTGTTTGTTTGTTTGTGTTCAGATGTTAATGTC AGAAGAAGAT
chr9:56757873-56758195       -    176  3.70e-03 GTGCGCCCGC TTTCCCTCCCTTCTCTGGTTCTCTTCGCCTTGCAGGATTTCACAGTA CAACGGTCTG
chr9:49681563-49682004       +    111  3.70e-03 ACCCCGACGC ACCGCACCGTTCGCTTCCTTTCGTCAACTCCACTTCTCTTCTCCGCT GCGTCATCTC
chr7:43901209-43901738       -    459  3.70e-03 GAGCTCACCG CGGAACTTATGGCGGTGTTCTCGTCTTTAGCTCGGCACTGAGAAGGA GGACGTGGAC
chr6:60313748-60314030       +    199  3.70e-03 GCTCCTCATC ACTAGTATTTGCCATGACCTTTTCTCTCCATATATGTCACACTTGTT GTGGTTTGGT
chr6:47309038-47309283       +    193  3.70e-03 AGCAGCAAGC ACACACTGCTGGACCACTCCCTGCCTCCCACAAGATACAAATTGACG ACGAGCG   
chr4:61325558-61326394       -    550  3.70e-03 ATGGCAATGA TCAAACTAAAGGAGCTTAGATAGTTAGATAAGTAAGAAATCACTACT GACACTTGTA
chr4:58677280-58677726       +    394  3.70e-03 GCATCGTCGA TCGACCGGCAGGTTCTTCTCTTTGGCTACACGATGGCCTCGTTTTCT CATGCAG   
chr3:63522192-63522559       -    181  3.70e-03 CTACGGTTTC TATCGTAAACTAGGCATTTATTCCCACAATACCTTAAAACAACTTGT CCCACTCTAG
chr3:28848793-28853129       +   1606  3.70e-03 AAGTTAATTC ACGGGGTTTTTTAAATCCACCTGTGAGATACACACGAAATACGTGCA GGATCATCAT
chr2:69010530-69011387       +    182  3.70e-03 CGCACCGCAT TGTCTTTGAAAAAAAAAATGTCCGCACATGTGACCGCAGATTCTAAA AAGATTTGCG
chr2:66815477-66815770       -      9  3.70e-03 AATTAAGGTG TTTGATTTGAGGAATTGGTTAGTCCAACATCTTCTCACTTTTTATAT ATTTTTTG  
chr2:1456667-1457592         +    519  3.70e-03 TCAGACTTTA TTTCAACAATTCAATTTTTGAATTTCAAAAATTAACAACTTGAAATA AGATTTTGAA
chr1:19254768-19255014       -    189  3.70e-03 AGTAAATAGA AGACCAGATCTTGAAAGTTTACCTACACTACAGCTAGAGCTCGTGGT GGGCTCGGCG
chr3:9784877-9785182         -     78  3.70e-03 CAGAGAAAAC GGAGGTGCGTCCGTCACTTGTTCTGAGACTCCAAAGGCGCCGCCGCT CGTTACATCA
chr3:61651971-61652256       -    231  3.70e-03  AGCCCACAG GCACGACATTTGCAGATTTGGTGTGAACTCGATCAAGTGGCATATAA TCAGCTTGTT
chr4:59465886-59466168       -    219  3.70e-03 CCATCTAACT AAAGTTTAGCTAGTTAAAATTTTAGTTTTCCTAGCGAAACTTTAGTT AGGGTGTTTA
chr3:74302210-74302680       -    332  3.70e-03 CCTAAGAGAA TCTATTTGGTTGCCTAAGGAAATCTTACCATACTTTTTAATTCTACA ACATGTGGAG
chr7:53009870-53010724       +    131  3.70e-03 TCCTCTGCCT TAAAGACCGATTAACATTTTTTTTTAAAGTTGGCATGACATGGAACA GACTTAGTGT
chr9:57242768-57243163       +    170  3.70e-03 GAAGCCAGCG ATAACTTGATCTCATCTATCAAGTGTCCGACAACTGATTCATCATAT GTGCAGGACT
chr1:11422313-11422591       +    160  3.70e-03 TCTTTTCGCA TCTAAACAAGGCACTTGTTTACTTCCAATTTTTTTAAAAAATAAGAA TAGTAGCACT
chr1:68012447-68012769       -    150  3.70e-03 TAACTTCATT CCTACCCCATTACACAACTTGTTCTAACAATTCCAACCCCAACCTTG TCATCTCCAT
chr1:55592658-55592917       -    123  3.70e-03 AAACCATCTC ATGAGAATATGATTTATTTTAGGCCTTGTTTAGATGCGATTTATTTT GGATTTTGAC
chr7:2812450-2812718         +    199  3.70e-03 TAATTGACTA GTGAATCCAGTGCACTTTTATAGTTTGTTGTGACCAGTGTATTTGTT TGGTTCTGTA
chr2:63358122-63358374       -      4  3.70e-03 TATCCACTGT AATAGATTATGTAATAGGGTTGCTCGAATCAGGCCAACATACTTGTA AAC       
chr2:17062912-17063361       -     94  3.70e-03 ATCGCTACAA ATCCACATAGTACATCTCTTTACAATAAATCATCAGCCAATGCCTTC AGCGCATTGC
chr7:10733063-10734102       +    117  3.70e-03 TAATGCGATG GTTCAATTTTTGAATTATCACATTATAATTCGAATCTGTGGATTTTT CCCTTTGTGG
chr9:52184925-52185720       -    300  3.70e-03 TTGTCGCACA TAAATTTGTTTTTTCTATCCTATAGAAACATGTATGCTAATACGCTT ATAATCTGTC
chr8:6485986-6486249         -     18  3.70e-03 TTAGGTACTC TCATAACTATATATCCTTTTTCTTCAAATTGCATGTGTAGAGTTGAA ACCTTTGGCT
chr2:70250454-70251047       -    235  3.70e-03 TACTTGCACT TGAAACTAAGTGGCCTTAGATCTGAAAGGAGAAGCGAACAAACAACT GCGTCAAGAA
chr9:8359437-8359761         +    233  3.70e-03 GGCTGCATAA AACCATGGTTTGGAGAAAAGAGGAGGTTCTCACATGAAGTTTCTATA GACCACCAGA
chr1:70437574-70437974       -    336  3.70e-03 CGTGCTCCAG TTTGGTTTGTTGCCCGGAGCCTGTTCGCTGTTGTAGTCGTTGCCAGT GTTCTCCTGG
chr5:52909527-52909791       -    117  3.70e-03 AACAGGGAGA CCTACGACGCTGCTCTATTTATGAAATAGATAGAAGGCGAAGCATTT TCATCCGTCC
chr2:16291830-16292140       +    240  3.70e-03 GCCTTGTTTA GATGTAAAATTTTTTTGGATTTCGCTACTGTAGCATTTTCGTTTGTT TGTGGCAAAT
chr5:65196145-65196776       -     81  3.70e-03 GCAAATTGAT AGCTCCATTCCTGAATGCGTTCATGTAATTATCGCTAACGATTTGTT AGCTATTGAG
chr1:24604546-24604798       +     19  3.70e-03 TTTCTGTAGA ACAAATGAATTCGTAGCCGCTTCAAAAAAATGCACGACGCTTCCCCT GAATCTTTCT
chr2:1718559-1718881         +    251  3.70e-03 GCACAGTTAG GAACCTTTCCTGTCCATTCCTTTGCTTGTACTAGAAACTTAGGGTGT GCGTTTAGTT
chr1:15500253-15500703       +    308  3.70e-03 TGTTGGAGGC GGTGACATGGCGGACAGCTTCGAGCTACACTGCCACCACCATCTCCT CCCCTCCCCT
chr4:53437614-53438129       +     19  3.70e-03 TCCAAAAACT ATCTAAAAATTTTTAAGATTTTCCGTCATACTGAATCTTGTGGCACA TGCATAATAC
chr1:53006488-53006751       +    214  3.70e-03 CACCACCCAA TCCCCCCCTTTTCCCTCCTTGTCCATGATATAATTTAATTATATTAT GTAT      
chr7:55687159-55687537       +     93  3.70e-03 CCGAACTGAA TGCAATATATAGCGCAAATGATTTTTGTTTGATACAGAGATTTTCTT CACGGACAAG
chr10:59898108-59898673      +    520  3.70e-03 AGAGCTTGTT TAGTTCCTCTTGCTAAATTTTAGTTAGTTAAAACTATTTTAGTTAAT           
chr2:58499352-58499691       +    278  3.70e-03 CGGGCAGGTT ATTACAAGTCTGTGATGCGTGGGTGTTCATCAAATACTTCAACTCTC CGGGTTTTTT
chr4:52688235-52688560       -    185  3.70e-03 AAGTGCTACA ATACCCATTTTGCCAAAAATTTTGGAACTAAACCAGGCCTAAAAACG GTTTCTAAAT
chr7:58689615-58689965       +    299  3.70e-03 ATGTTGCAAT TCAAGCTAAGGCCCTTTTTTGGGTCAGCTAAGGCCCTATTTGGATTC ATGGAG    
chr1:15313160-15313915       +     96  3.70e-03 GAGGATAAAG TGTGCAGAAAAGACTAGTGTTGGTCTGTAAGGGCTAACTATGTTCTA GAAAAGCTAC
chr9:2305631-2306206         +     81  3.70e-03 CAGCCATCTC AGGATCTGAGAGGATCTCCCGCCTGTGCTGTGATGTGCAGTTCTTCT ACCTCTTTCC
chr3:55224285-55224576       +    241  3.70e-03 TGGCTCAAAA GCCAACTTTCTGGCCTTTTGGTTTCTAGTTGTTGGCTTTTTATCATT GATTT     
chr2:63262866-63263278       +    333  3.70e-03 TGCAAGCGTA ACAACATTCATTCATATACTAGTAGAGAGGCAACATATGAAGTTTAA TGCAAGATAT
chr7:44885340-44885643       -     14  3.70e-03 CAACTCGAAA AGTCATAAATAGAAAGTTTCTTCCACTCATCGATATCTACATTTGAT ACGTAGGACA
chr2:68438361-68439156       +      5  3.70e-03       ACTA AGACAATATTCAGGCAATGTCAAGGAAGTACACGGGTCAAATTAGCA CCATTCGTGC
chr5:66431871-66432127       +    116  3.70e-03 GCTATCCATG GATTTATTTTTATCTAAAATATCTCTAATTGTCCTGAGACTTATAGA GATCGGGTAC
chr2:70547084-70547834       +    472  3.70e-03 AGAAGGATCA GAAGTCCTTATCAACACATTATTAGTGCTTCATCTAACTACCCTGCA ACTATTTTAA
chr10:2401986-2402406        -     76  3.70e-03 TTTAACTTTT TGAGATCTACAACTTTCATTTTGGTAGTTTCAACATCCGAGGTCATT TACAAAATTT
chr10:57273988-57274587      -    397  3.70e-03 CCGGTCATTC ACCATGTGTGATTTCACCTTGATCTACATATACCTGGATATGCAGTT CCCTTAACAG
chr4:59031244-59031826       +    492  3.70e-03 TGTACTGTTT GAACTTTGAAGTGAGAGGTCTTTTATACTGTGCCAATATTTAATTTT TGATGCGTGG
chr4:16032327-16032570       +    168  3.70e-03 GGGCAAAACT TGAGGAATTGGAACATATTTGTGTCTTCTTTAACAGACTTGAATCTT CAAGATAGCC
chr10:3547744-3548143        +    344  3.70e-03 CATGCGTCTA AAGATTTGATGTGACGGGGAATCTGAAAAATTTTGCAAATTTTTTTA GAAACTAAAC
chr10:6453667-6453970        +     20  3.70e-03 ACCCCAAAAA TCAAAAAGTTTTCAAGATTTCCCGTCACATCGAATCTTTCGGCACAT GCATGAAGCA
chr6:55116186-55116635       -     50  3.70e-03 TTTCAGTAGG TATACTTGTTGGGATGGATCGACTCATCTCTTCGGTCCGAATTTAAC ATTGACAACC
chr5:66594837-66595514       -    597  3.70e-03 AGGTGTGCGC ATACGAGAATGCCCCGTCTGTCCACACGTACATGCGCTAGTCGTTCA TTCCAATAGT
chr4:695420-695670           -     52  3.70e-03 ATCCTGCGTC TCTCCAAGTCTGTAAACCTACTATGTAATTAGCTGAATTTTGCATGA TGCCGTAGCG
chr1:65911000-65911639       +    362  3.70e-03 TTCTCCGTAG TAATCAGTTTCTGATTTCATTTCTTTACTTGCTCCGTCGATCTTGTC GGCGCTTTCG
chr3:9075448-9075871         +    314  3.70e-03 TAGTAATCCC TTTAGCTACTTGTATAATTTTTTTCTTGTGTTCTAAGCCTTCTCAAC CCTGGAATAA
chr6:61117019-61117565       -    452  3.70e-03 TGAATACCTT CATCTCTGCTAACACTCCAAGAAGGAAATTATGGTGCTAAAGCTGGA TTTTGAAAAA
chr6:59963651-59964829       +   1044  3.70e-03 GAACAGATGC TGTCCCTGAACCATTTACTTGCCTATCCATTGATGATTGGAGCCCCA AGTTGGCAGG
chr1:16955261-16955703       +    167  3.70e-03 ATCCCCATGA ATAGCCTTCATGATCAATCTTCTCGCTCTAGCAAGTTTGCTCCTTGA TGGTGTAAGG
chr1:56228634-56229112       -    203  3.70e-03 CGCACCCACA AGAATCTTATATTTCAATTTCCTATTCATCCCAAGTAACTAGTCTGT AAACAAATTA
chr3:3160129-3160952         +    367  3.70e-03 CACTCAAAAA ACAAAAACTTTTCAAAATTTTTCGTCATATCGAATTTTACGATATAT GCATTGAATA
chr9:56928377-56928922       +    353  3.70e-03 CATGGCAACA ACAATGCATATGCGTATCGATCATGTCCTTCTCGAAGGCATTGTTTT GGGAGTTCCT
chr10:35246800-35247135      -     78  3.70e-03 CTTTGGATGG TTTAACCGTGGGCACGCTTGTACGTCACGGCAGTAGTCGCATCCAGA GTGGTTGAGG
chr9:5858363-5859039         +    398  3.70e-03 TGGTAGCGAA ATCACGCATGTGAATTGTGAATTGAAGCTTCTCGTTTCCCTTATTTA TCTACTTGAG
chr1:23243669-23244180       -      4  3.70e-03 TGAGGACAAA AACGACCTTCTTCATAGTTCTAGGATGAAACTGAACCTAAAAGTGTA CTT       
chr4:9635765-9637607         +    762  3.70e-03 CTTTAAATCT AGTTTTTTAATAAATTTATTTAGAGATATAAATATTACACGTATTTT TTCAAATCAA
chr3:58544901-58545621       +    105  3.70e-03 AGTTACAAAC TAATGATCATGCCATAGCAGTGACAGGCTTTGGAAGACGTTGAATTT TCACCTGAAG
chr4:49823040-49823489       +    167  3.70e-03 GCAAGATGCT GATGCATGATGGCTTGGCTTTGCCAAGTCTGTGGCCGGAAAGCCCCT CGATCGTGTC
chr10:58180724-58181415      -    268  3.70e-03 AGTACGGGCA CGACAAGGAGTCTAAGATTCTCGGGATATCAAAATTGCCAAGCCATT GTGCTTATGC
chr3:67845967-67846542       -    372  3.70e-03 CGTGCGAGCA TTTCACTCATTTCATAAGAGCCAGCCGATCAGAATGAAGATGGAATT AAAATCTCGG
chr8:5000046-5000532         +    259  3.70e-03 AATTCTGTAA ACAAACAGAAGGAACTGTTATACATACAGTTGGGATACTTTATCTTT CTGGATAATC
chr1:25623053-25623479       -     43  3.70e-03 TTGTGGGTCC ATCAATTTAAGTGCTTTGACATTTGACCATTGAGAGAAAACACACTT TGCACCCCAA
chr3:63812516-63812774       -    188  3.70e-03 AAATAGAACT TACAATCTATATCTAAATTTATGTCTACCACCATTTACCCAACTGTC GTCCACCGTT
chr9:51715418-51715688       +    164  3.70e-03 CTTATCTTTT GGGGGCGGTTCGTAACGTTCTTCTGGCACTGATGTGTAACTACTGGT AGGCCATGGT
chr10:52715011-52715434      -    300  3.70e-03 CGATGCCTAT GCTCCTTAATTCAAAATCATTTTGACATCTTAAATAACTTAAATAAT ACTCCCTCCA
chr6:385287-385629           +    295  3.70e-03 ATGCATATCT TATATCTGGGTTTCCAGCATCTTTTCGTAACATAATAACATTGTAGA AC        
chr3:46392037-46392299       -    188  3.70e-03 ATGTCGGGCA ATAAAATGATCCACCATTCTCTGCTTGCTTGAATCGGAGACGACATC TCCCAGCCCA
chr2:62198774-62199601       +     16  3.70e-03 TCTAGAGAAA ATTACTTTATTGGCCTGTTCGCTTGAGTTTATCAGTCAGCCAGCCAA CTTTCCCTCT
chr1:8186052-8186336         +     69  3.70e-03 TTAGAATCTT AGTAAATAAGTTCAGTACTTGGTGCTTTGCCAGCCAAATGTTTTCTA ATCTGGCTAT
chr9:42937737-42938028       -    239  3.70e-03    ACGTGGC TCACTTATCTCTCTCATAAAATTTTTAGTTCTTGTGCCTAAGCTGGC TGTAAGTTTA
chr7:2348574-2348936         +      4  3.70e-03        CTG CAACAGGATTTCCCTGGTTGGGAATTACTTAATCATCCATTTCTCCA TGTGTTTCTG
chr1:69477835-69478268       +    365  3.70e-03 ACTTGTCACG TCCACAAAAGTATTCAGTTGAGCAGTAGTACACTTGATGCCGCTGGA AGGATTTTTT
chr2:55131882-55132152       +    158  3.70e-03 CCATGCATTC ATACAAAGATTCGATGCGATGTGGAATCTTGAAAATTTTTGGGAACT AAACAAGGCC
chr1:73164473-73165206       -    414  3.70e-03 ATTGTATGCT TGGTACTTCTTGCATAATATTTTGCATAAACCTTATGACACCTAAAA TATTTTTCTA
chr9:3297776-3298528         +    545  3.70e-03 GTTCCAACAT TTACATGAAATAGAAAAACTCTTTCTACTCCACATGTGGTTTCATTT AGTTGATGCT
chr1:5982715-5983067         -    119  3.70e-03 AGGTCGTCGC TACCAACATTTTTACGGTTTTCGTTCTACGCCTCGTTAGAATATATA GTAGTACAAT
chr10:1487049-1487460        -    103  3.70e-03 TTATAGCACC ACCATCTGGTTCAATGCTAGTCATGTTATTTCCCTGAAGAAAAGATT GAGGGCATCA
chr5:69859689-69860015       +    235  3.70e-03 GGTGCACACA TGCACGTTTTGATATGCTTTGCTGATTAAACAAGGGAAGTTGACGTC CGTGTGCGTT
chr6:32053438-32053777       -    130  3.70e-03 CAAAAGTTTT GCTTGACCACTCCATTATTTCTGGAACAAATTACGGCCGTTATTCCT AAGGCATGCA
chr4:60895519-60895789       -     83  3.70e-03 CGGAAATAAG GCTAAATTCTTGATCTTTTCAGATGGATCTAAGTGGAATAGCCTTTC CATGATGAAG
chr1:30178813-30179194       +     91  3.70e-03 CGCTCGCTGC AGTAAAAGATTAACCGCATCGGGCAACATAAAATGCCCGCTTCGGTT AATGGTATTA
chr10:53533082-53533714      -    394  3.79e-03 TTTCGATCGA GGAGGCCATGTTGCCAAGCTGTGCATCGTGCTTCTGCCTCTGCTGCT TGCAACGATG
chr3:19198262-19198547       +     24  3.79e-03 CTACCTCTTA TTTTCGTGCAGAATTTTTATTACCGAGATTGTAAAAAATTGTCTCTT ACTGCAGTTC
chr1:21803391-21803955       -    407  3.79e-03 CCTGAAGCTG ATTAGCTATGTCCTCTAAGAGTTGCAACTGTAATGACTGCCTCCTTT CATTTGCTGC
chr8:58775456-58775845       +    181  3.79e-03 CCCAAATTCC TCTCTTCATGTGAATTATTTCTCTCTGGTAGGCTTGTGCTATATTTC GCAGTAGGGT
chr10:43624921-43625713      -    271  3.79e-03 TTCACATGAA TATAGAGGTACCCACAGATTTTATTTCCTGTTCTTCCAGTTTTCCCT GGACCTGGTC
chr5:63866341-63866646       +    209  3.79e-03 TATGCAAAGG CTCTTACACTTGAGCAGCTTATTTGTTTCATTCAAGAAGCTTTCATA TCTTGCTACA
chr4:1725059-1725330         -    226  3.79e-03          . GCACATCTAGTGTCAGCTGTCGAGCCCATCCACATGCCGTAGCTGCC GCCACCACGC
chr4:56544372-56544657       +     87  3.79e-03 CTGCTAACCA ATATCTTGCTTTCTCACTGGAATTGTAACACATGCAGAAATTTGATT CTATGAGTCG
chr2:73616198-73616462       -    210  3.79e-03  ACACTGCTG CGTAGATGATGTGAGTGCTTCTTTGGCTTAATGATGCTGGTGACCTC CTGCCCATAC
chr3:59800381-59800729       +    224  3.79e-03 TGGTTCCTCA TCATCAATCTTGCACAGCTATGACTCGAAACGCTCCCACGTGAATGA AGGGAGGCGA
chr8:7332333-7333312         -    425  3.79e-03 TGTCCCTCTT AGTTTGATTAGGTTCATTTTAAATCAAATACGCGCAGCTCAGATTAT ATAGCAACTC
chr10:60651101-60651635      -    283  3.79e-03 GATGAAAGCA AAACTCTTTTCAAACTTCGTGTTGCAGTTAAAACCTTTTCAGAAACA AGATATAAAT
chr6:56861756-56862142       -    274  3.79e-03 AAACCCGTTA GGATTTTCATTGATGTGTTCATGTTAACTGGACGATGTACAGATAAA CGGATAATGC
chr2:53199685-53202404       -   1820  3.79e-03 AATATTTCAA TACGAACTGTTGCAGTGGTTTATCCAACGAGAAGACAGGATACAGCA TGTTGCTCGT
chr1:2739605-2740115         +    448  3.79e-03 ATCATACGCA GCAAAACTAATCGACAGTTCATAGAAGATGATCGAGCTCGAACGCGT GGAACTCGGG
chr8:55682495-55682830       -    140  3.79e-03 AAAGTGAAAC GTGAAATAGAGGAAGTATTAATTTAGAATTTAAATTACAGCTCTATA TATTTCATCG
chr2:72432771-72433082       +    207  3.79e-03 GCTGCGGGTA AGTCTTGGACGCACCAGCGTCGGCCTTCGATTCGAAGTGGTGCTCCT CCGAGTCCGA
chr2:18701129-18701471       -    242  3.79e-03 TCCTCACCAT TTTTATTTCTTCTCTAATTTTCTTGATGGTCTTCCATATCATATTTC TTGGCCTTTG
chr2:62117367-62117680       +    259  3.79e-03 GAACGGTCTT TCTTGTGTTTTGAACACCTTCTATCTTCTTAATACAATGATACACAA TGATCTTGC 
chr1:11986420-11987119       -    342  3.79e-03 ACAAGCATAC CTCAAGTGGTTCCTCAGTATGTTTCGGATGGTATTGGGAATGGCACT AGAGTAATTT
chr5:71148067-71148326       +      8  3.79e-03    AGCAAAT CTAAAACTATCCAACATTTAATTTTTAATTGTCGTTATAGCCGTTTC CTCTGAAATG
chr7:49249103-49249617       +     27  3.79e-03 AACAGAAAAG CAAGATGATTATTTCAGAATTCTTCACAAGGTAGGCACAATTCTATT GAAGATTTGT
chr2:1577371-1577717         -    264  3.79e-03 AAGTTATTCT CTGGTGCATTACTATCTTTCTGGACAAATACAAGGGAAGCCTCTGTT CCATGCTTTG
chr9:40459051-40459721       -    417  3.79e-03 CTGGAACCCA TCACAAAACTTCCAGATGGTGGTGTCACAAATCTTCCAGATGGTGGT GTCATAAATC
chr3:64832648-64833035       +    264  3.79e-03 CTAAACACCA TGCAAAATTTTTGACAAAATTATTCTCCATTTTGGATTTTGGCCTCA AGCGGCCAAA
chr8:57428565-57429013       +    246  3.79e-03 TGCTGTGCTC CCTCCCTGATTACTTTATCATTGGCTGCTACTGTAGCTAGTAAGTAC CAGACCAGTA
chr7:62001799-62002220       -    119  3.79e-03 ACAACTGGCC AGAGAGACGTTGTACATCTACCACCATCAAAACAAAATCGATCTGTT CATGTCATAG
chr6:59077349-59078236       -    809  3.79e-03 AGAAGCTCAG GGATTTTGCATGCAAAATTTGTTCAGAAATACAGTGTTTTATGAATT AGTCCCTCCA
chr5:70907170-70907700       -    467  3.79e-03 TCACACCTCC TGATTCCTACTAGAAAATTTGGTCAGAATAAACCAGTTGGCTATGTT TAATTGCTAA
chr3:14664766-14665035       +     66  3.79e-03 AACGACAACA TTTCATGTCTTGAGTCGATTGGTGGACCAACACAAGCCGTTCCGCAT ATGATTGGGG
chr9:90255-90769             -    309  3.79e-03 TTTTTCATAC TCAAAATGGGTTCAAAGCTTTTACTTCCAAGCTGAAAATGTATCCCT TTGTATTATT
chr1:68893688-68893938       -    152  3.79e-03 TCTGGTTCCA GGTTGGTTTTTGTTGTGTATCGCATATACTGGCATACTTAAGCTGGT TAATAACTGA
chr1:67088084-67088330       -    126  3.79e-03 TCGCCGGGGA GGAGCGTGTGCGAAACTTTCCTGGTTCCCACGCGAGCCGCCGCTGCC GCCCCAAAAT
chr3:38413393-38414107       +    156  3.79e-03 TGTCCTCTCG AGCTCCATCGTGTACTATTTACTTTACTTACAAACAACCCAGCGCCG TAAAGATATG
chr9:58140412-58140697       +    148  3.79e-03 GTGGCTATTG CTACACTGCAGCCATCCTATATTCCTATTGGGCCTTAAGAAATTGTT TCGAGGAAAG
chr9:56001599-56002320       +    220  3.79e-03 CGATGAGACA GGAGGCCGCGACGACAGGCTCCTTCACGACGAAGATCTTGAGCTTCT CCATCACGGC
chr7:5879150-5879416         -    163  3.79e-03 TTTGGTCCAC TGAGAGGTAGTGAAAGGTGCTTTGGCACAACCGTACCCGTGGCTGCA GTATTTAGAT
chr5:15671101-15671422       +     93  3.79e-03 AATTCGGAAT CCACTTTGTTGTCTCCTCTCTCGTCTCCTCACCATGGCAGCTATTGT TGAAGATCGT
chr5:2887953-2889337         +   1311  3.79e-03 TTATGAGGGG ACTCATGTATTAATTCGTCTAGTTGTCATTTCCTGGGCTGTGGGATT TGCTTGGTGT
chr5:858743-859163           +     12  3.79e-03 TGATATTTAG AGTCTCATTGTACACTCCCTGCTTGATGAATACGGTGAGAATGCTTT GCTCACTGCC
chr3:72514104-72514355       -    149  3.79e-03 CCGCCACCCA TCTCCGTTCTTCTCTACTCTTCATCTTCTTCGCCCAAACACCGTCCA GAACTGCCTC
chr3:38362318-38363681       -    142  3.79e-03 CCGTCCATGG ATCAATTTATTTCGTGGATTGGATTTCACTTGCCTGTCTACGGTTCC CTTGCGTGTG
chr3:38349188-38350195       -    341  3.79e-03 GATACCTAGT TGACATTGCTAACAAGGATCTAATGAATTATGAGTTTAATAGATCCT CTTTAGCAGA
chr2:60843730-60844621       -    401  3.79e-03 TAGTGGCACA CTACAAATATTGGTCAGTACATCTGATCTGTTCTGAACTTCTGATCT GTTGTGCTGA
chr2:41891838-41892602       +    570  3.79e-03 AACTTGCACG TGTGGTTCTGGCCGGGCTTTCCTTCGGTATCTAATAACCTTGCTTCT GCTCGCCGCT
chr1:78377999-78378374       +     37  3.79e-03 CACGGAAATA TGATTTTTGATTGACGTTGCATGTTTGCACCAAGAGATAGGTTCGCT GTACATATTT
chr1:59791549-59791893       -    251  3.79e-03 GCACCAGCAA GCTTCTTTTCTGCCCCGCGGTGGCCAGAATCGGAAACCACAGCGGCA GGCAAAACCT
chr1:58111091-58111954       -     99  3.79e-03 GTGAGTTTTA TGAGCCCATTGAACCAGAAAGCTTCTCAAGCTCAAGCACTTTTCTAA TTAGAGACCA
chr1:58009106-58009661       -    393  3.79e-03 TTCTGCAGAA TATTAGTTCTCCCCTGTATTTGCGCTTAAAAGATTGAACGAGGCACT TCCACGTTCT
chr1:21819791-21820240       +     81  3.79e-03 GACTCCAGCA GGCCCACTTTTAGACTTTTAGGCTTGGATTGTGGCCTTGTTTAGTTT CCAAAGGAAA
chr1:15239766-15240209       -    170  3.79e-03 TGAGACGCCC TGTCCCCCCTTTTGCATCGTTCGGCAATCTCGCATCCGTGTGCCGGT GTTGAGGCAT
chr1:3511952-3512429         +    143  3.79e-03 GGTCGGCGCC GGGAACCTCTTCCTCGTCTTTTGCGGCGGCGGCGGGACGCGGTTGTC CTTCAGACCT
chr1:216744-217165           -     48  3.79e-03 CTGGATCCAG AGAAAGTTTGAGGACTTGTTTAGTTTGCAAAAATTTTAGTTTTTGGC TACTGTAGCA
chr1:4412006-4412990         +    153  3.79e-03 GCTGATAAGT CATGACTAAAATTATTGTTTGTTGATTTATTGCAAGAGAAAAATACT GCTAAATATC
chr2:61221561-61221872       -    226  3.79e-03 GGGCACTGTA TGTAGTTACCTTCACCATGATCGTCGGCATTAAGTGCTATGCCTACA TACTTGACCA
chr5:18541694-18542244       +    387  3.79e-03 CACGTGGTCT AAAAATGTTGTCTACAGTTTAGCTAACCTGAAAACAAAAACTATTAA TTCAAAACTA
chr4:59328720-59329216       -     97  3.79e-03 GGAATTCGAG CGCTAGTTTTGGAGTAATTTGTCACAAATTCGTAAGAACAGATCGCC TGACCGACAT
```
